## Additional file 3 for "ENNGene: an Easy Neural Network model building tool for Genomics": PARCLIP_ELAVL1.train.negatives.bed (part 2 of 2)

```
chr13	25851554	25851586	PARCLIP_ELAVL1.train.neg_4952		-
chr10	62541255	62541278	PARCLIP_ELAVL1.train.neg_1081		+
chr21	46214698	46214744	PARCLIP_ELAVL1.train.neg_15685		-
chrX	73371041	73371065	PARCLIP_ELAVL1.train.neg_25133		-
chr4	146734929	146734976	PARCLIP_ELAVL1.train.neg_18930		-
chr4	143294773	143294800	PARCLIP_ELAVL1.train.neg_18920		-
chr18	10540521	10540547	PARCLIP_ELAVL1.train.neg_10239		+
chr8	103859327	103859356	PARCLIP_ELAVL1.train.neg_23241		-
chr11	118876825	118876850	PARCLIP_ELAVL1.train.neg_2616		+
chrY	21122382	21122447	PARCLIP_ELAVL1.train.neg_25637		-
chrX	56785241	56785300	PARCLIP_ELAVL1.train.neg_24627		+
chr21	38815804	38815830	PARCLIP_ELAVL1.train.neg_14937		+
chr14	58727525	58727574	PARCLIP_ELAVL1.train.neg_5662		+
chr22	18593794	18593817	PARCLIP_ELAVL1.train.neg_15811		+
chr19	15473073	15473099	PARCLIP_ELAVL1.train.neg_12195		-
chr17	27022662	27022690	PARCLIP_ELAVL1.train.neg_9059		+
chr22	31738991	31739019	PARCLIP_ELAVL1.train.neg_16639		-
chr19	17669525	17669547	PARCLIP_ELAVL1.train.neg_11596		+
chr10	101941852	101941880	PARCLIP_ELAVL1.train.neg_1906		-
chr18	24149820	24149845	PARCLIP_ELAVL1.train.neg_10967		-
chr12	27744438	27744471	PARCLIP_ELAVL1.train.neg_3308		+
chr22	41240192	41240237	PARCLIP_ELAVL1.train.neg_16820		-
chr19	21505085	21505159	PARCLIP_ELAVL1.train.neg_12240		-
chr6	39195749	39195774	PARCLIP_ELAVL1.train.neg_20604		-
chr6	20422907	20422930	PARCLIP_ELAVL1.train.neg_20005		+
chr9	79974988	79975037	PARCLIP_ELAVL1.train.neg_23589		+
chr3	47336847	47336878	PARCLIP_ELAVL1.train.neg_17234		+
chr18	9767687	9767715	PARCLIP_ELAVL1.train.neg_10218		+
chr19	36705469	36705493	PARCLIP_ELAVL1.train.neg_12288		-
chr22	29909711	29909758	PARCLIP_ELAVL1.train.neg_16586		-
chr4	107104044	107104068	PARCLIP_ELAVL1.train.neg_18827		-
chr7	16819427	16819454	PARCLIP_ELAVL1.train.neg_21040		+
chr21	48065954	48065987	PARCLIP_ELAVL1.train.neg_15225		+
chr16	30979493	30979534	PARCLIP_ELAVL1.train.neg_8017		+
chr9	130878016	130878049	PARCLIP_ELAVL1.train.neg_24287		-
chr11	85964379	85964404	PARCLIP_ELAVL1.train.neg_2506		+
chr13	111546104	111546135	PARCLIP_ELAVL1.train.neg_5410		-
chr14	60559842	60559875	PARCLIP_ELAVL1.train.neg_5693		+
chr18	22009527	22009594	PARCLIP_ELAVL1.train.neg_10402		+
chr4	56215491	56215521	PARCLIP_ELAVL1.train.neg_18205		+
chr6	90056880	90056906	PARCLIP_ELAVL1.train.neg_20721		-
chr16	67769045	67769083	PARCLIP_ELAVL1.train.neg_8713		-
chr12	117449533	117449578	PARCLIP_ELAVL1.train.neg_3677		+
chrY	21120363	21120399	PARCLIP_ELAVL1.train.neg_25631		-
chr17	60764775	60764818	PARCLIP_ELAVL1.train.neg_9415		+
chr14	102444475	102444501	PARCLIP_ELAVL1.train.neg_5978		+
chr21	44523132	44523157	PARCLIP_ELAVL1.train.neg_15637		-
chr18	18527345	18527380	PARCLIP_ELAVL1.train.neg_10903		-
chr19	16730847	16730881	PARCLIP_ELAVL1.train.neg_11569		+
chrX	44397979	44398033	PARCLIP_ELAVL1.train.neg_25028		-
chr10	70093198	70093241	PARCLIP_ELAVL1.train.neg_1104		+
chr1	63126041	63126071	PARCLIP_ELAVL1.train.neg_672		-
chr14	45588062	45588111	PARCLIP_ELAVL1.train.neg_6155		-
chr8	57887582	57887610	PARCLIP_ELAVL1.train.neg_23089		-
chr19	18777718	18777748	PARCLIP_ELAVL1.train.neg_11625		+
chr11	57454018	57454059	PARCLIP_ELAVL1.train.neg_2281		+
chr3	136272132	136272156	PARCLIP_ELAVL1.train.neg_17891		-
chr7	44512622	44512673	PARCLIP_ELAVL1.train.neg_21676		-
chrX	153129308	153129333	PARCLIP_ELAVL1.train.neg_25399		-
chr22	50660152	50660179	PARCLIP_ELAVL1.train.neg_17009		-
chr18	19202734	19202783	PARCLIP_ELAVL1.train.neg_10346		+
chr13	95255801	95255835	PARCLIP_ELAVL1.train.neg_4724		+
chr4	1738682	1738739	PARCLIP_ELAVL1.train.neg_18002		+
chr15	56411979	56412009	PARCLIP_ELAVL1.train.neg_7423		-
chr19	59073515	59073556	PARCLIP_ELAVL1.train.neg_12514		-
chr4	123883362	123883389	PARCLIP_ELAVL1.train.neg_18419		+
chr17	44406949	44406976	PARCLIP_ELAVL1.train.neg_9881		-
chr18	55116872	55116901	PARCLIP_ELAVL1.train.neg_10618		+
chr2	85549178	85549203	PARCLIP_ELAVL1.train.neg_13234		-
chrX	77226591	77226618	PARCLIP_ELAVL1.train.neg_24710		+
chr21	27138640	27138674	PARCLIP_ELAVL1.train.neg_14687		+
chr8	134476747	134476814	PARCLIP_ELAVL1.train.neg_23336		-
chr22	23414675	23414709	PARCLIP_ELAVL1.train.neg_15871		+
chr3	157819080	157819134	PARCLIP_ELAVL1.train.neg_17944		-
chr12	19436660	19436690	PARCLIP_ELAVL1.train.neg_3266		+
chr14	74585691	74585741	PARCLIP_ELAVL1.train.neg_5827		+
chr3	32777401	32777426	PARCLIP_ELAVL1.train.neg_17143		+
chr20	30809497	30809520	PARCLIP_ELAVL1.train.neg_13623		+
chr12	2897620	2897684	PARCLIP_ELAVL1.train.neg_3754		-
chr19	652561	652585	PARCLIP_ELAVL1.train.neg_11977		-
chr9	127151082	127151116	PARCLIP_ELAVL1.train.neg_24261		-
chr20	31430297	31430327	PARCLIP_ELAVL1.train.neg_13651		+
chr18	20812024	20812047	PARCLIP_ELAVL1.train.neg_10935		-
chr12	124457903	124457941	PARCLIP_ELAVL1.train.neg_3717		+
chr17	46170809	46170869	PARCLIP_ELAVL1.train.neg_9892		-
chr12	6499901	6499922	PARCLIP_ELAVL1.train.neg_3205		+
chr1	78217400	78217428	PARCLIP_ELAVL1.train.neg_700		-
chr7	149176496	149176525	PARCLIP_ELAVL1.train.neg_21959		-
chrX	123290157	123290185	PARCLIP_ELAVL1.train.neg_24833		+
chr21	27126025	27126068	PARCLIP_ELAVL1.train.neg_14682		+
chr9	103231161	103231184	PARCLIP_ELAVL1.train.neg_23674		+
chrY	21222202	21222248	PARCLIP_ELAVL1.train.neg_25900		-
chr11	120904515	120904544	PARCLIP_ELAVL1.train.neg_2630		+
chr20	31310470	31310527	PARCLIP_ELAVL1.train.neg_14238		-
chr16	3233850	3233885	PARCLIP_ELAVL1.train.neg_8397		-
chr6	11291970	11292001	PARCLIP_ELAVL1.train.neg_20503		-
chr21	45168387	45168445	PARCLIP_ELAVL1.train.neg_15112		+
chr21	40546875	40546911	PARCLIP_ELAVL1.train.neg_15539		-
chr15	57045960	57045998	PARCLIP_ELAVL1.train.neg_7427		-
chr2	37301166	37301196	PARCLIP_ELAVL1.train.neg_13109		-
chr13	79913482	79913512	PARCLIP_ELAVL1.train.neg_5306		-
chr11	65159512	65159534	PARCLIP_ELAVL1.train.neg_2357		+
chr10	97809767	97809818	PARCLIP_ELAVL1.train.neg_1315		+
chr20	34311173	34311220	PARCLIP_ELAVL1.train.neg_14312		-
chr4	2637140	2637167	PARCLIP_ELAVL1.train.neg_18016		+
chr8	6597888	6597934	PARCLIP_ELAVL1.train.neg_22288		+
chr19	17532953	17532979	PARCLIP_ELAVL1.train.neg_11593		+
chr18	29808683	29808728	PARCLIP_ELAVL1.train.neg_11004		-
chr10	13225265	13225292	PARCLIP_ELAVL1.train.neg_941		+
chr3	142069946	142069973	PARCLIP_ELAVL1.train.neg_17905		-
chr5	17274661	17274685	PARCLIP_ELAVL1.train.neg_19025		+
chr8	48735300	48735336	PARCLIP_ELAVL1.train.neg_23054		-
chr15	71179055	71179083	PARCLIP_ELAVL1.train.neg_7548		-
chr18	11801917	11801967	PARCLIP_ELAVL1.train.neg_10251		+
chr2	55424090	55424122	PARCLIP_ELAVL1.train.neg_13166		-
chr11	76076304	76076335	PARCLIP_ELAVL1.train.neg_2992		-
chr4	185685023	185685055	PARCLIP_ELAVL1.train.neg_18977		-
chr21	40194031	40194065	PARCLIP_ELAVL1.train.neg_14960		+
chr21	35701141	35701165	PARCLIP_ELAVL1.train.neg_14845		+
chr12	76753338	76753361	PARCLIP_ELAVL1.train.neg_4072		-
chr6	7299277	7299331	PARCLIP_ELAVL1.train.neg_20483		-
chr4	17976433	17976461	PARCLIP_ELAVL1.train.neg_18581		-
chr11	17338978	17339004	PARCLIP_ELAVL1.train.neg_2125		+
chr6	26283484	26283507	PARCLIP_ELAVL1.train.neg_20554		-
chr22	41231116	41231148	PARCLIP_ELAVL1.train.neg_16816		-
chr10	74817279	74817310	PARCLIP_ELAVL1.train.neg_1772		-
chr20	35208119	35208186	PARCLIP_ELAVL1.train.neg_13702		+
chr11	45899967	45899987	PARCLIP_ELAVL1.train.neg_2254		+
chr15	76029746	76029798	PARCLIP_ELAVL1.train.neg_7597		-
chr4	26417336	26417377	PARCLIP_ELAVL1.train.neg_18118		+
chr18	61033232	61033306	PARCLIP_ELAVL1.train.neg_11259		-
chr15	62322555	62322582	PARCLIP_ELAVL1.train.neg_7464		-
chr13	46594908	46594930	PARCLIP_ELAVL1.train.neg_5161		-
chr14	67730071	67730100	PARCLIP_ELAVL1.train.neg_5746		+
chr14	53213817	53213842	PARCLIP_ELAVL1.train.neg_5598		+
chrX	150567824	150567872	PARCLIP_ELAVL1.train.neg_24894		+
chr7	122188846	122188874	PARCLIP_ELAVL1.train.neg_21888		-
chr22	19054118	19054143	PARCLIP_ELAVL1.train.neg_16471		-
chr18	29779136	29779159	PARCLIP_ELAVL1.train.neg_11002		-
chr16	88641636	88641685	PARCLIP_ELAVL1.train.neg_8325		+
chr12	15347372	15347399	PARCLIP_ELAVL1.train.neg_3821		-
chr12	76419237	76419261	PARCLIP_ELAVL1.train.neg_4061		-
chr20	32677614	32677663	PARCLIP_ELAVL1.train.neg_14260		-
chr9	101979074	101979126	PARCLIP_ELAVL1.train.neg_24164		-
chr16	19083781	19083855	PARCLIP_ELAVL1.train.neg_7864		+
chr17	56588062	56588085	PARCLIP_ELAVL1.train.neg_9956		-
chr17	72205435	72205458	PARCLIP_ELAVL1.train.neg_9463		+
chr17	27620628	27620655	PARCLIP_ELAVL1.train.neg_9736		-
chr3	39191731	39191771	PARCLIP_ELAVL1.train.neg_17644		-
chr17	26731029	26731101	PARCLIP_ELAVL1.train.neg_9729		-
chr17	71577068	71577092	PARCLIP_ELAVL1.train.neg_10033		-
chr14	35584029	35584055	PARCLIP_ELAVL1.train.neg_6119		-
chr1	7174644	7174680	PARCLIP_ELAVL1.train.neg_21		+
chr16	24570604	24570658	PARCLIP_ELAVL1.train.neg_7966		+
chr8	38050052	38050082	PARCLIP_ELAVL1.train.neg_22489		+
chr19	54375624	54375685	PARCLIP_ELAVL1.train.neg_11899		+
chr5	41348255	41348297	PARCLIP_ELAVL1.train.neg_19593		-
chr2	24721028	24721055	PARCLIP_ELAVL1.train.neg_12654		+
chr11	6634106	6634158	PARCLIP_ELAVL1.train.neg_2693		-
chr7	2089107	2089146	PARCLIP_ELAVL1.train.neg_21519		-
chr15	73865741	73865768	PARCLIP_ELAVL1.train.neg_7565		-
chr1	153609661	153609734	PARCLIP_ELAVL1.train.neg_396		+
chr3	124451941	124451995	PARCLIP_ELAVL1.train.neg_17435		+
chr11	63964673	63964700	PARCLIP_ELAVL1.train.neg_2332		+
chrM	11451	11479	PARCLIP_ELAVL1.train.neg_24375		+
chr7_gl000195_random	68007	68031	PARCLIP_ELAVL1.train.neg_22210		-
chr12	10368644	10368672	PARCLIP_ELAVL1.train.neg_3224		+
chr17	43157981	43158008	PARCLIP_ELAVL1.train.neg_9270		+
chr6	57038988	57039017	PARCLIP_ELAVL1.train.neg_20207		+
chr7	142656108	142656137	PARCLIP_ELAVL1.train.neg_21951		-
chr14	60589938	60590012	PARCLIP_ELAVL1.train.neg_5696		+
chr7	138185184	138185212	PARCLIP_ELAVL1.train.neg_21469		+
chr17	38601090	38601128	PARCLIP_ELAVL1.train.neg_9203		+
chr22	43007231	43007276	PARCLIP_ELAVL1.train.neg_16915		-
chr3	119243555	119243587	PARCLIP_ELAVL1.train.neg_17412		+
chr15	68466621	68466667	PARCLIP_ELAVL1.train.neg_6916		+
chr7	148986374	148986405	PARCLIP_ELAVL1.train.neg_21492		+
chr16	47158829	47158856	PARCLIP_ELAVL1.train.neg_8624		-
chrX	76886121	76886145	PARCLIP_ELAVL1.train.neg_25153		-
chr17	48558464	48558489	PARCLIP_ELAVL1.train.neg_9339		+
chr18	77759113	77759141	PARCLIP_ELAVL1.train.neg_11353		-
chr20	52110049	52110075	PARCLIP_ELAVL1.train.neg_13930		+
chr11	61172821	61172845	PARCLIP_ELAVL1.train.neg_2851		-
chr21	17235038	17235071	PARCLIP_ELAVL1.train.neg_14640		+
chr22	44650881	44650913	PARCLIP_ELAVL1.train.neg_16930		-
chr4	48723895	48723925	PARCLIP_ELAVL1.train.neg_18640		-
chr11	18381605	18381638	PARCLIP_ELAVL1.train.neg_2139		+
chr18	66366918	66366941	PARCLIP_ELAVL1.train.neg_11274		-
chr20	35919783	35919826	PARCLIP_ELAVL1.train.neg_13714		+
chr13	45953504	45953538	PARCLIP_ELAVL1.train.neg_4525		+
chrY	21156165	21156188	PARCLIP_ELAVL1.train.neg_25721		-
chr13	31152356	31152386	PARCLIP_ELAVL1.train.neg_5006		-
chr5	176303108	176303134	PARCLIP_ELAVL1.train.neg_19480		+
chr17	5380268	5380303	PARCLIP_ELAVL1.train.neg_9615		-
chr20	33010426	33010458	PARCLIP_ELAVL1.train.neg_13665		+
chr18	2687688	2687720	PARCLIP_ELAVL1.train.neg_10105		+
chr10	74896166	74896196	PARCLIP_ELAVL1.train.neg_1775		-
chr22	28716723	28716775	PARCLIP_ELAVL1.train.neg_16555		-
chr17	58488789	58488816	PARCLIP_ELAVL1.train.neg_9972		-
chr8	92090320	92090369	PARCLIP_ELAVL1.train.neg_22699		+
chr18	77775120	77775159	PARCLIP_ELAVL1.train.neg_11357		-
chr13	20422152	20422184	PARCLIP_ELAVL1.train.neg_4908		-
chr15	52275349	52275373	PARCLIP_ELAVL1.train.neg_6802		+
chr20	52786204	52786230	PARCLIP_ELAVL1.train.neg_14507		-
chr12	96626802	96626831	PARCLIP_ELAVL1.train.neg_3597		+
chr16	58652587	58652611	PARCLIP_ELAVL1.train.neg_8690		-
chr18	6889456	6889480	PARCLIP_ELAVL1.train.neg_10148		+
chr22	50354486	50354509	PARCLIP_ELAVL1.train.neg_16436		+
chr13	97431429	97431457	PARCLIP_ELAVL1.train.neg_4745		+
chr10	24916191	24916217	PARCLIP_ELAVL1.train.neg_1594		-
chr10	5131272	5131317	PARCLIP_ELAVL1.train.neg_883		+
chr20	29965514	29965545	PARCLIP_ELAVL1.train.neg_14216		-
chr4	41086316	41086359	PARCLIP_ELAVL1.train.neg_18629		-
chr18	21816050	21816086	PARCLIP_ELAVL1.train.neg_10948		-
chrX	37703178	37703206	PARCLIP_ELAVL1.train.neg_24995		-
chr13	43605201	43605230	PARCLIP_ELAVL1.train.neg_4487		+
chr16	50831128	50831155	PARCLIP_ELAVL1.train.neg_8067		+
chr5	5437359	5437416	PARCLIP_ELAVL1.train.neg_18993		+
chr7_gl000195_random	45088	45146	PARCLIP_ELAVL1.train.neg_21991		-
chr7	91839884	91839914	PARCLIP_ELAVL1.train.neg_21789		-
chr21	40719814	40719882	PARCLIP_ELAVL1.train.neg_15570		-
chr21	36368261	36368294	PARCLIP_ELAVL1.train.neg_15489		-
chr17	27048376	27048402	PARCLIP_ELAVL1.train.neg_9061		+
chr16	72749536	72749563	PARCLIP_ELAVL1.train.neg_8235		+
chr13	95941211	95941241	PARCLIP_ELAVL1.train.neg_5332		-
chr17	57772474	57772511	PARCLIP_ELAVL1.train.neg_9393		+
chr2	160874855	160874885	PARCLIP_ELAVL1.train.neg_13341		-
chr5	43469578	43469602	PARCLIP_ELAVL1.train.neg_19606		-
chr10	126496898	126496933	PARCLIP_ELAVL1.train.neg_1478		+
chr22	41523776	41523805	PARCLIP_ELAVL1.train.neg_16220		+
chr17	36470392	36470423	PARCLIP_ELAVL1.train.neg_9166		+
chr16	18817788	18817824	PARCLIP_ELAVL1.train.neg_8512		-
chr15	76170730	76170759	PARCLIP_ELAVL1.train.neg_6995		+
chrX	14914251	14914311	PARCLIP_ELAVL1.train.neg_24448		+
chr13	45982888	45982952	PARCLIP_ELAVL1.train.neg_5156		-
chr11	62641680	62641705	PARCLIP_ELAVL1.train.neg_2316		+
chr10	120473210	120473247	PARCLIP_ELAVL1.train.neg_1981		-
chr11	30354678	30354706	PARCLIP_ELAVL1.train.neg_2160		+
chr21	46940477	46940517	PARCLIP_ELAVL1.train.neg_15742		-
chr2	29076249	29076275	PARCLIP_ELAVL1.train.neg_13096		-
chr4	48354795	48354822	PARCLIP_ELAVL1.train.neg_18184		+
chr7	99009167	99009195	PARCLIP_ELAVL1.train.neg_21335		+
chr22	31874740	31874766	PARCLIP_ELAVL1.train.neg_16654		-
chr13	31230306	31230337	PARCLIP_ELAVL1.train.neg_4394		+
chr19	18687109	18687140	PARCLIP_ELAVL1.train.neg_11618		+
chr10	96112671	96112697	PARCLIP_ELAVL1.train.neg_1874		-
chr20	37042199	37042242	PARCLIP_ELAVL1.train.neg_14384		-
chr17	38210231	38210252	PARCLIP_ELAVL1.train.neg_9788		-
chr12	15261033	15261059	PARCLIP_ELAVL1.train.neg_3819		-
chr1	68304656	68304681	PARCLIP_ELAVL1.train.neg_265		+
chr18	46153755	46153781	PARCLIP_ELAVL1.train.neg_10548		+
chr11	6619453	6619485	PARCLIP_ELAVL1.train.neg_2689		-
chrX	117808257	117808285	PARCLIP_ELAVL1.train.neg_24804		+
chr18	44691245	44691268	PARCLIP_ELAVL1.train.neg_11101		-
chr8	17844835	17844856	PARCLIP_ELAVL1.train.neg_22353		+
chr1	41601686	41601716	PARCLIP_ELAVL1.train.neg_617		-
chr1	155110020	155110051	PARCLIP_ELAVL1.train.neg_403		+
chr8	57120504	57120551	PARCLIP_ELAVL1.train.neg_23085		-
chrY	21067898	21067931	PARCLIP_ELAVL1.train.neg_25499		-
chr8	87507999	87508018	PARCLIP_ELAVL1.train.neg_23173		-
chr14	81190608	81190632	PARCLIP_ELAVL1.train.neg_6413		-
chr17	57763316	57763342	PARCLIP_ELAVL1.train.neg_9392		+
chr6	3745061	3745088	PARCLIP_ELAVL1.train.neg_20473		-
chr7	2684514	2684544	PARCLIP_ELAVL1.train.neg_20956		+
chrY	21237440	21237464	PARCLIP_ELAVL1.train.neg_25931		-
chr11	70272244	70272288	PARCLIP_ELAVL1.train.neg_2436		+
chr6	14125562	14125583	PARCLIP_ELAVL1.train.neg_19987		+
chr17	1271986	1272013	PARCLIP_ELAVL1.train.neg_9542		-
chr20	34496657	34496694	PARCLIP_ELAVL1.train.neg_13676		+
chr7	66398848	66398900	PARCLIP_ELAVL1.train.neg_21216		+
chr2	27023725	27023753	PARCLIP_ELAVL1.train.neg_12662		+
chrX	106874095	106874120	PARCLIP_ELAVL1.train.neg_24764		+
chr1	24857297	24857355	PARCLIP_ELAVL1.train.neg_108		+
chr16	30739555	30739594	PARCLIP_ELAVL1.train.neg_8003		+
chr11	31617564	31617593	PARCLIP_ELAVL1.train.neg_2169		+
chr21	30841269	30841294	PARCLIP_ELAVL1.train.neg_14714		+
chr19	33456440	33456465	PARCLIP_ELAVL1.train.neg_12282		-
chr9	36110849	36110897	PARCLIP_ELAVL1.train.neg_23492		+
chr7	94228651	94228681	PARCLIP_ELAVL1.train.neg_21806		-
chr15	67535252	67535278	PARCLIP_ELAVL1.train.neg_7519		-
chr22	50662325	50662350	PARCLIP_ELAVL1.train.neg_17013		-
chr20	52831088	52831118	PARCLIP_ELAVL1.train.neg_13937		+
chr7_gl000195_random	51551	51590	PARCLIP_ELAVL1.train.neg_22052		-
chr2	204132309	204132345	PARCLIP_ELAVL1.train.neg_13004		+
chr9	77231655	77231687	PARCLIP_ELAVL1.train.neg_23571		+
chr21	43409433	43409459	PARCLIP_ELAVL1.train.neg_15601		-
chr9	102512080	102512110	PARCLIP_ELAVL1.train.neg_24167		-
chr9	21334380	21334404	PARCLIP_ELAVL1.train.neg_23945		-
chrX	153216529	153216553	PARCLIP_ELAVL1.train.neg_25406		-
chr21	17197585	17197617	PARCLIP_ELAVL1.train.neg_14629		+
chr21	38874266	38874293	PARCLIP_ELAVL1.train.neg_14944		+
chr1	94312904	94312930	PARCLIP_ELAVL1.train.neg_316		+
chr7	25163858	25163888	PARCLIP_ELAVL1.train.neg_21600		-
chr2	172382711	172382737	PARCLIP_ELAVL1.train.neg_12964		+
chr19	34208474	34208523	PARCLIP_ELAVL1.train.neg_11692		+
chr1	713668	713696	PARCLIP_ELAVL1.train.neg_480		-
chr15	76216902	76216936	PARCLIP_ELAVL1.train.neg_7003		+
chrX	117906476	117906521	PARCLIP_ELAVL1.train.neg_24809		+
chr7	26529501	26529527	PARCLIP_ELAVL1.train.neg_21076		+
chrY	21099958	21099989	PARCLIP_ELAVL1.train.neg_25584		-
chr2	88910407	88910435	PARCLIP_ELAVL1.train.neg_13250		-
chr18	57570602	57570628	PARCLIP_ELAVL1.train.neg_10679		+
chr22	22658301	22658331	PARCLIP_ELAVL1.train.neg_15860		+
chr14	56136984	56137037	PARCLIP_ELAVL1.train.neg_5639		+
chr2	246815	246842	PARCLIP_ELAVL1.train.neg_13031		-
chr9	33261541	33261581	PARCLIP_ELAVL1.train.neg_24009		-
chr13	96230925	96230955	PARCLIP_ELAVL1.train.neg_5334		-
chr18	71925476	71925500	PARCLIP_ELAVL1.train.neg_11291		-
chr12	110501532	110501575	PARCLIP_ELAVL1.train.neg_4190		-
chr17	34025319	34025349	PARCLIP_ELAVL1.train.neg_9126		+
chr17	38610658	38610682	PARCLIP_ELAVL1.train.neg_9208		+
chr8	59337300	59337331	PARCLIP_ELAVL1.train.neg_22606		+
chr14	20747867	20747923	PARCLIP_ELAVL1.train.neg_6027		-
chr15	59093141	59093181	PARCLIP_ELAVL1.train.neg_6827		+
chr7	119470955	119471018	PARCLIP_ELAVL1.train.neg_21875		-
chr17	40042549	40042600	PARCLIP_ELAVL1.train.neg_9811		-
chr9	88580055	88580079	PARCLIP_ELAVL1.train.neg_23607		+
chr11	110164120	110164178	PARCLIP_ELAVL1.train.neg_3097		-
chr13	39595474	39595506	PARCLIP_ELAVL1.train.neg_5051		-
chr14	39537384	39537410	PARCLIP_ELAVL1.train.neg_6141		-
chr4	57800068	57800094	PARCLIP_ELAVL1.train.neg_18233		+
chr17	35808298	35808322	PARCLIP_ELAVL1.train.neg_9153		+
chr8	70736745	70736771	PARCLIP_ELAVL1.train.neg_23118		-
chr16	89974952	89974981	PARCLIP_ELAVL1.train.neg_8348		+
chr1	161889461	161889523	PARCLIP_ELAVL1.train.neg_420		+
chr6	56981266	56981297	PARCLIP_ELAVL1.train.neg_20203		+
chr7	2591346	2591374	PARCLIP_ELAVL1.train.neg_21530		-
chr3	14994782	14994805	PARCLIP_ELAVL1.train.neg_17096		+
chr4	145987900	145987924	PARCLIP_ELAVL1.train.neg_18924		-
chr19	36718315	36718345	PARCLIP_ELAVL1.train.neg_11743		+
chrX	46386417	46386475	PARCLIP_ELAVL1.train.neg_25038		-
chr15	56005867	56005917	PARCLIP_ELAVL1.train.neg_7413		-
chr5	56553799	56553828	PARCLIP_ELAVL1.train.neg_19117		+
chr17	35857300	35857330	PARCLIP_ELAVL1.train.neg_9156		+
chr1	21630643	21630687	PARCLIP_ELAVL1.train.neg_548		-
chr22	21242818	21242843	PARCLIP_ELAVL1.train.neg_15845		+
chr18	67776364	67776392	PARCLIP_ELAVL1.train.neg_11286		-
chr9	67934882	67934912	PARCLIP_ELAVL1.train.neg_23526		+
chrY	21156769	21156797	PARCLIP_ELAVL1.train.neg_25726		-
chr4	15013434	15013483	PARCLIP_ELAVL1.train.neg_18058		+
chrX	149610068	149610108	PARCLIP_ELAVL1.train.neg_24880		+
chr8	59361194	59361242	PARCLIP_ELAVL1.train.neg_22610		+
chr9	114429254	114429318	PARCLIP_ELAVL1.train.neg_23720		+
chr1	22391079	22391104	PARCLIP_ELAVL1.train.neg_89		+
chr11	74071074	74071097	PARCLIP_ELAVL1.train.neg_2984		-
chr21	30388613	30388682	PARCLIP_ELAVL1.train.neg_15350		-
chr8	17014475	17014516	PARCLIP_ELAVL1.train.neg_22329		+
chr7	127976821	127976867	PARCLIP_ELAVL1.train.neg_21904		-
chr10	24929480	24929510	PARCLIP_ELAVL1.train.neg_1595		-
chr13	46074652	46074708	PARCLIP_ELAVL1.train.neg_4534		+
chr5	1336496	1336524	PARCLIP_ELAVL1.train.neg_19504		-
chr14	51718197	51718227	PARCLIP_ELAVL1.train.neg_5581		+
chr18	39544999	39545027	PARCLIP_ELAVL1.train.neg_10511		+
chr9	138006377	138006424	PARCLIP_ELAVL1.train.neg_23878		+
chr9	79118811	79118847	PARCLIP_ELAVL1.train.neg_23586		+
chr17	5240121	5240176	PARCLIP_ELAVL1.train.neg_8931		+
chr9	114322080	114322143	PARCLIP_ELAVL1.train.neg_23715		+
chr5	179397426	179397449	PARCLIP_ELAVL1.train.neg_19916		-
chr9	72727475	72727502	PARCLIP_ELAVL1.train.neg_23540		+
chr9	7797051	7797079	PARCLIP_ELAVL1.train.neg_23906		-
chr12	40247314	40247338	PARCLIP_ELAVL1.train.neg_3885		-
chr3	122419067	122419090	PARCLIP_ELAVL1.train.neg_17423		+
chr3	143506319	143506366	PARCLIP_ELAVL1.train.neg_17915		-
chr7_gl000195_random	66530	66575	PARCLIP_ELAVL1.train.neg_22198		-
chr10	76676594	76676644	PARCLIP_ELAVL1.train.neg_1175		+
chr16	72729883	72729913	PARCLIP_ELAVL1.train.neg_8233		+
chr7_gl000195_random	56803	56833	PARCLIP_ELAVL1.train.neg_22105		-
chr3	41252613	41252659	PARCLIP_ELAVL1.train.neg_17205		+
chr14	96980524	96980561	PARCLIP_ELAVL1.train.neg_5947		+
chr4	56219972	56220033	PARCLIP_ELAVL1.train.neg_18206		+
chr17	7213455	7213483	PARCLIP_ELAVL1.train.neg_8941		+
chr20	29970145	29970200	PARCLIP_ELAVL1.train.neg_14218		-
chr2	114711424	114711448	PARCLIP_ELAVL1.train.neg_12898		+
chr18	2556797	2556851	PARCLIP_ELAVL1.train.neg_10799		-
chr22	19059777	19059801	PARCLIP_ELAVL1.train.neg_16473		-
chr8	19238733	19238790	PARCLIP_ELAVL1.train.neg_22362		+
chr14	39837963	39838000	PARCLIP_ELAVL1.train.neg_5553		+
chr8	63872253	63872282	PARCLIP_ELAVL1.train.neg_22628		+
chr6	34206842	34206896	PARCLIP_ELAVL1.train.neg_20066		+
chr1	35969025	35969053	PARCLIP_ELAVL1.train.neg_596		-
chr9	115991410	115991438	PARCLIP_ELAVL1.train.neg_23735		+
chr6	8099319	8099345	PARCLIP_ELAVL1.train.neg_20491		-
chr20	49367740	49367767	PARCLIP_ELAVL1.train.neg_13909		+
chr4	142144770	142144816	PARCLIP_ELAVL1.train.neg_18459		+
chr2	3445893	3445919	PARCLIP_ELAVL1.train.neg_12638		+
chr1	95583862	95583886	PARCLIP_ELAVL1.train.neg_327		+
chr9	7153701	7153756	PARCLIP_ELAVL1.train.neg_23417		+
chr17	41145335	41145397	PARCLIP_ELAVL1.train.neg_9247		+
chr16	56474096	56474139	PARCLIP_ELAVL1.train.neg_8656		-
chr19	2428713	2428738	PARCLIP_ELAVL1.train.neg_12014		-
chr18	19179618	19179641	PARCLIP_ELAVL1.train.neg_10924		-
chr11	59375176	59375232	PARCLIP_ELAVL1.train.neg_2840		-
chr2	101190539	101190598	PARCLIP_ELAVL1.train.neg_12860		+
chr22	35484787	35484818	PARCLIP_ELAVL1.train.neg_16085		+
chr14	20819126	20819152	PARCLIP_ELAVL1.train.neg_5431		+
chr14	55812524	55812574	PARCLIP_ELAVL1.train.neg_5632		+
chr3	4741684	4741720	PARCLIP_ELAVL1.train.neg_17030		+
chr16	247268	247295	PARCLIP_ELAVL1.train.neg_8365		-
chr5	103888178	103888222	PARCLIP_ELAVL1.train.neg_19758		-
chr1	94633683	94633723	PARCLIP_ELAVL1.train.neg_730		-
chr17	42089889	42089920	PARCLIP_ELAVL1.train.neg_9845		-
chr17	45745616	45745665	PARCLIP_ELAVL1.train.neg_9303		+
chr7	44879766	44879794	PARCLIP_ELAVL1.train.neg_21685		-
chr11	66123976	66124000	PARCLIP_ELAVL1.train.neg_2383		+
chr15	76544109	76544139	PARCLIP_ELAVL1.train.neg_7604		-
chr19	45157601	45157632	PARCLIP_ELAVL1.train.neg_11811		+
chr14	101406643	101406676	PARCLIP_ELAVL1.train.neg_5968		+
chr20	49353052	49353089	PARCLIP_ELAVL1.train.neg_13903		+
chr19	42741667	42741713	PARCLIP_ELAVL1.train.neg_12355		-
chr13	115014137	115014162	PARCLIP_ELAVL1.train.neg_4879		+
chr13	73352301	73352326	PARCLIP_ELAVL1.train.neg_5266		-
chr18	34380597	34380630	PARCLIP_ELAVL1.train.neg_11050		-
chr11	9430424	9430449	PARCLIP_ELAVL1.train.neg_2075		+
chr20	49563422	49563457	PARCLIP_ELAVL1.train.neg_14467		-
chr12	4644464	4644490	PARCLIP_ELAVL1.train.neg_3765		-
chr22	28786418	28786470	PARCLIP_ELAVL1.train.neg_16556		-
chr9	78822250	78822276	PARCLIP_ELAVL1.train.neg_23580		+
chrX	62568725	62568749	PARCLIP_ELAVL1.train.neg_25108		-
chr15	81269410	81269454	PARCLIP_ELAVL1.train.neg_7634		-
chr8	41521240	41521289	PARCLIP_ELAVL1.train.neg_23025		-
chr14	93680023	93680047	PARCLIP_ELAVL1.train.neg_5931		+
chr20	61485040	61485070	PARCLIP_ELAVL1.train.neg_14565		-
chr7_gl000195_random	58728	58774	PARCLIP_ELAVL1.train.neg_22126		-
chr21	34137987	34138014	PARCLIP_ELAVL1.train.neg_15420		-
chr21	43421867	43421897	PARCLIP_ELAVL1.train.neg_15609		-
chr19	37620048	37620073	PARCLIP_ELAVL1.train.neg_11751		+
chr14	56990141	56990162	PARCLIP_ELAVL1.train.neg_5645		+
chr17	7745087	7745114	PARCLIP_ELAVL1.train.neg_8951		+
chr4	2024792	2024842	PARCLIP_ELAVL1.train.neg_18548		-
chr19	55551518	55551540	PARCLIP_ELAVL1.train.neg_12472		-
chr21	33390661	33390689	PARCLIP_ELAVL1.train.neg_14735		+
chr15	40092540	40092569	PARCLIP_ELAVL1.train.neg_7241		-
chr17	54671552	54671583	PARCLIP_ELAVL1.train.neg_9356		+
chr6	133635072	133635123	PARCLIP_ELAVL1.train.neg_20356		+
chr22	29172179	29172212	PARCLIP_ELAVL1.train.neg_15963		+
chr10	115804130	115804162	PARCLIP_ELAVL1.train.neg_1442		+
chr16	3029962	3029983	PARCLIP_ELAVL1.train.neg_8385		-
chr10	74896285	74896318	PARCLIP_ELAVL1.train.neg_1776		-
chr5	102606118	102606143	PARCLIP_ELAVL1.train.neg_19273		+
chr8	33310169	33310204	PARCLIP_ELAVL1.train.neg_23000		-
chr10	45497571	45497599	PARCLIP_ELAVL1.train.neg_1052		+
chr13	33011436	33011468	PARCLIP_ELAVL1.train.neg_5015		-
chr19	13181885	13181925	PARCLIP_ELAVL1.train.neg_11529		+
chr16	11991063	11991088	PARCLIP_ELAVL1.train.neg_8470		-
chr19	46270951	46270983	PARCLIP_ELAVL1.train.neg_12416		-
chr16	3585955	3585987	PARCLIP_ELAVL1.train.neg_7785		+
chr10	27446468	27446505	PARCLIP_ELAVL1.train.neg_998		+
chr9	115060901	115060925	PARCLIP_ELAVL1.train.neg_24200		-
chr12	101792555	101792578	PARCLIP_ELAVL1.train.neg_4144		-
chr15	91147582	91147607	PARCLIP_ELAVL1.train.neg_7116		+
chr13	32913495	32913525	PARCLIP_ELAVL1.train.neg_4398		+
chr13	41926582	41926613	PARCLIP_ELAVL1.train.neg_4453		+
chr12	89857485	89857538	PARCLIP_ELAVL1.train.neg_4096		-
chr4	120404691	120404719	PARCLIP_ELAVL1.train.neg_18407		+
chr19	3605537	3605560	PARCLIP_ELAVL1.train.neg_12030		-
chr1	3759802	3759848	PARCLIP_ELAVL1.train.neg_493		-
chr19	11262586	11262627	PARCLIP_ELAVL1.train.neg_12130		-
chr17	59991485	59991513	PARCLIP_ELAVL1.train.neg_9987		-
chr9	22076488	22076521	PARCLIP_ELAVL1.train.neg_23440		+
chr8	6263893	6263925	PARCLIP_ELAVL1.train.neg_22892		-
chr8	97549459	97549502	PARCLIP_ELAVL1.train.neg_22727		+
chr5	118654969	118654994	PARCLIP_ELAVL1.train.neg_19313		+
chr13	97124235	97124275	PARCLIP_ELAVL1.train.neg_4741		+
chr9	96376860	96376891	PARCLIP_ELAVL1.train.neg_23637		+
chr3	53131319	53131352	PARCLIP_ELAVL1.train.neg_17733		-
chr15	78455323	78455348	PARCLIP_ELAVL1.train.neg_7018		+
chr2	97488636	97488687	PARCLIP_ELAVL1.train.neg_12850		+
chr12	75893732	75893761	PARCLIP_ELAVL1.train.neg_4057		-
chr9	37089425	37089456	PARCLIP_ELAVL1.train.neg_23500		+
chr3	15610330	15610384	PARCLIP_ELAVL1.train.neg_17598		-
chr14	23770464	23770495	PARCLIP_ELAVL1.train.neg_6067		-
chr21	46683999	46684059	PARCLIP_ELAVL1.train.neg_15713		-
chr12	13061966	13061996	PARCLIP_ELAVL1.train.neg_3248		+
chr19	11286835	11286866	PARCLIP_ELAVL1.train.neg_12132		-
chr6	144800635	144800673	PARCLIP_ELAVL1.train.neg_20394		+
chr7	64369934	64369964	PARCLIP_ELAVL1.train.neg_21195		+
chr10	82269362	82269425	PARCLIP_ELAVL1.train.neg_1202		+
chr14	31188774	31188822	PARCLIP_ELAVL1.train.neg_5480		+
chr7	152346252	152346275	PARCLIP_ELAVL1.train.neg_21967		-
chr16	20911886	20911911	PARCLIP_ELAVL1.train.neg_7902		+
chr16	69481193	69481252	PARCLIP_ELAVL1.train.neg_8212		+
chr16	47146298	47146325	PARCLIP_ELAVL1.train.neg_8623		-
chr14	77819109	77819137	PARCLIP_ELAVL1.train.neg_6389		-
chr11	74671950	74671981	PARCLIP_ELAVL1.train.neg_2463		+
chrY	21043688	21043761	PARCLIP_ELAVL1.train.neg_25430		-
chr21	34698628	34698661	PARCLIP_ELAVL1.train.neg_14767		+
chr22	24961796	24961828	PARCLIP_ELAVL1.train.neg_15919		+
chr3	194407656	194407687	PARCLIP_ELAVL1.train.neg_17551		+
chr11	11954178	11954201	PARCLIP_ELAVL1.train.neg_2104		+
chr20	56889041	56889069	PARCLIP_ELAVL1.train.neg_13950		+
chr20	20028120	20028148	PARCLIP_ELAVL1.train.neg_14190		-
chr17	15575401	15575435	PARCLIP_ELAVL1.train.neg_9675		-
chr15	38753052	38753093	PARCLIP_ELAVL1.train.neg_6591		+
chr20	48253490	48253524	PARCLIP_ELAVL1.train.neg_14441		-
chr15	100603084	100603121	PARCLIP_ELAVL1.train.neg_7694		-
chr6	4776430	4776498	PARCLIP_ELAVL1.train.neg_19939		+
chr15	91465238	91465264	PARCLIP_ELAVL1.train.neg_7125		+
chr4	122593687	122593724	PARCLIP_ELAVL1.train.neg_18870		-
chr19	36244813	36244864	PARCLIP_ELAVL1.train.neg_11729		+
chr10	96009613	96009643	PARCLIP_ELAVL1.train.neg_1302		+
chr21	37724513	37724539	PARCLIP_ELAVL1.train.neg_14874		+
chr20	8224044	8224075	PARCLIP_ELAVL1.train.neg_13478		+
chr14	89047677	89047706	PARCLIP_ELAVL1.train.neg_5907		+
chr22	29169643	29169696	PARCLIP_ELAVL1.train.neg_15957		+
chr4	113178044	113178067	PARCLIP_ELAVL1.train.neg_18394		+
chr1	38165913	38165987	PARCLIP_ELAVL1.train.neg_170		+
chr12	56499073	56499104	PARCLIP_ELAVL1.train.neg_3445		+
chr12	12283087	12283117	PARCLIP_ELAVL1.train.neg_3231		+
chr14	24408653	24408681	PARCLIP_ELAVL1.train.neg_6069		-
chr4	84472864	84472902	PARCLIP_ELAVL1.train.neg_18307		+
chrY	21193753	21193776	PARCLIP_ELAVL1.train.neg_25823		-
chr2	61114496	61114520	PARCLIP_ELAVL1.train.neg_12761		+
chr21	46233983	46234003	PARCLIP_ELAVL1.train.neg_15696		-
chr15	48745517	48745543	PARCLIP_ELAVL1.train.neg_7323		-
chr14	74946239	74946312	PARCLIP_ELAVL1.train.neg_6364		-
chr4	176787801	176787824	PARCLIP_ELAVL1.train.neg_18975		-
chr21	35158090	35158115	PARCLIP_ELAVL1.train.neg_14819		+
chr22	41842877	41842908	PARCLIP_ELAVL1.train.neg_16843		-
chr1	78915276	78915301	PARCLIP_ELAVL1.train.neg_285		+
chrY	21224736	21224763	PARCLIP_ELAVL1.train.neg_25908		-
chr6	96829850	96829877	PARCLIP_ELAVL1.train.neg_20735		-
chr8	79460288	79460313	PARCLIP_ELAVL1.train.neg_22665		+
chr11	130144028	130144056	PARCLIP_ELAVL1.train.neg_3164		-
chr1	95419318	95419345	PARCLIP_ELAVL1.train.neg_325		+
chr22	28190047	28190077	PARCLIP_ELAVL1.train.neg_16533		-
chr17	60139775	60139800	PARCLIP_ELAVL1.train.neg_9992		-
chr19	48889756	48889815	PARCLIP_ELAVL1.train.neg_12424		-
chr17	37547227	37547284	PARCLIP_ELAVL1.train.neg_9784		-
chr3	101566180	101566209	PARCLIP_ELAVL1.train.neg_17372		+
chr18	2703277	2703297	PARCLIP_ELAVL1.train.neg_10106		+
chr5	38846882	38846909	PARCLIP_ELAVL1.train.neg_19066		+
chr15	66163319	66163342	PARCLIP_ELAVL1.train.neg_6883		+
chr7	30051296	30051320	PARCLIP_ELAVL1.train.neg_21622		-
chr20	35475318	35475344	PARCLIP_ELAVL1.train.neg_14351		-
chrY	21158408	21158446	PARCLIP_ELAVL1.train.neg_25728		-
chr2	32117531	32117596	PARCLIP_ELAVL1.train.neg_13098		-
chr2	113533988	113534017	PARCLIP_ELAVL1.train.neg_13281		-
chrY	21178624	21178646	PARCLIP_ELAVL1.train.neg_25774		-
chr9	33337316	33337357	PARCLIP_ELAVL1.train.neg_23465		+
chr16	3491717	3491744	PARCLIP_ELAVL1.train.neg_8404		-
chr7	17498175	17498236	PARCLIP_ELAVL1.train.neg_21050		+
chr18	2563193	2563229	PARCLIP_ELAVL1.train.neg_10803		-
chr15	63428703	63428759	PARCLIP_ELAVL1.train.neg_6856		+
chrX	14938619	14938649	PARCLIP_ELAVL1.train.neg_24451		+
chr4	71684447	71684480	PARCLIP_ELAVL1.train.neg_18686		-
chr2	70492253	70492277	PARCLIP_ELAVL1.train.neg_12795		+
chr18	9959960	9959986	PARCLIP_ELAVL1.train.neg_10235		+
chr5	89766373	89766400	PARCLIP_ELAVL1.train.neg_19730		-
chr9	37248434	37248457	PARCLIP_ELAVL1.train.neg_23504		+
chrX	85221356	85221412	PARCLIP_ELAVL1.train.neg_25177		-
chr6	44217361	44217389	PARCLIP_ELAVL1.train.neg_20160		+
chr1	93225994	93226017	PARCLIP_ELAVL1.train.neg_721		-
chr6	3131585	3131615	PARCLIP_ELAVL1.train.neg_19928		+
chr21	30416935	30416961	PARCLIP_ELAVL1.train.neg_14700		+
chr20	34327404	34327429	PARCLIP_ELAVL1.train.neg_14319		-
chr5	57958672	57958692	PARCLIP_ELAVL1.train.neg_19119		+
chr11	8709157	8709187	PARCLIP_ELAVL1.train.neg_2058		+
chr17	40765008	40765046	PARCLIP_ELAVL1.train.neg_9237		+
chr9	132825230	132825261	PARCLIP_ELAVL1.train.neg_23835		+
chr18	44459896	44459921	PARCLIP_ELAVL1.train.neg_11090		-
chr7	73117936	73117960	PARCLIP_ELAVL1.train.neg_21235		+
chr7	121966091	121966123	PARCLIP_ELAVL1.train.neg_21886		-
chr10	32576848	32576890	PARCLIP_ELAVL1.train.neg_1654		-
chr17	18965394	18965435	PARCLIP_ELAVL1.train.neg_9021		+
chr3	40591152	40591176	PARCLIP_ELAVL1.train.neg_17204		+
chr19	10796821	10796849	PARCLIP_ELAVL1.train.neg_11481		+
chr18	21941576	21941602	PARCLIP_ELAVL1.train.neg_10952		-
chr19	49376061	49376101	PARCLIP_ELAVL1.train.neg_11847		+
chr17	3660756	3660781	PARCLIP_ELAVL1.train.neg_9572		-
chr8	10612336	10612357	PARCLIP_ELAVL1.train.neg_22915		-
chr21	30328997	30329020	PARCLIP_ELAVL1.train.neg_15324		-
chr16	23639524	23639548	PARCLIP_ELAVL1.train.neg_8540		-
chr15	77233673	77233709	PARCLIP_ELAVL1.train.neg_7006		+
chr20	31011086	31011123	PARCLIP_ELAVL1.train.neg_13644		+
chrY	21192055	21192088	PARCLIP_ELAVL1.train.neg_25820		-
chr3	14454658	14454685	PARCLIP_ELAVL1.train.neg_17093		+
chr4	110764834	110764865	PARCLIP_ELAVL1.train.neg_18385		+
chr5	43307278	43307301	PARCLIP_ELAVL1.train.neg_19604		-
chr22	36916585	36916617	PARCLIP_ELAVL1.train.neg_16714		-
chr10	70153117	70153140	PARCLIP_ELAVL1.train.neg_1747		-
chr17	12645685	12645747	PARCLIP_ELAVL1.train.neg_8978		+
chr9	33264392	33264428	PARCLIP_ELAVL1.train.neg_24010		-
chr6	138830948	138830976	PARCLIP_ELAVL1.train.neg_20875		-
chr21	46199243	46199290	PARCLIP_ELAVL1.train.neg_15677		-
chr12	49879094	49879120	PARCLIP_ELAVL1.train.neg_3377		+
chr16	68918171	68918217	PARCLIP_ELAVL1.train.neg_8195		+
chr7	5069019	5069066	PARCLIP_ELAVL1.train.neg_20970		+
chr4	143677083	143677112	PARCLIP_ELAVL1.train.neg_18922		-
chr20	30799444	30799476	PARCLIP_ELAVL1.train.neg_13620		+
chr12	8193659	8193682	PARCLIP_ELAVL1.train.neg_3213		+
chr5	157181188	157181237	PARCLIP_ELAVL1.train.neg_19448		+
chr14	55149151	55149206	PARCLIP_ELAVL1.train.neg_5613		+
chr1	40557016	40557043	PARCLIP_ELAVL1.train.neg_612		-
chr13	99901238	99901276	PARCLIP_ELAVL1.train.neg_4777		+
chr10	27138130	27138153	PARCLIP_ELAVL1.train.neg_1601		-
chr21	48081746	48081805	PARCLIP_ELAVL1.train.neg_15237		+
chr9	95868818	95868848	PARCLIP_ELAVL1.train.neg_23630		+
chr15	44308562	44308592	PARCLIP_ELAVL1.train.neg_7308		-
chr8	11680179	11680204	PARCLIP_ELAVL1.train.neg_22322		+
chr1	153918185	153918230	PARCLIP_ELAVL1.train.neg_804		-
chr14	70149949	70149978	PARCLIP_ELAVL1.train.neg_5765		+
chr2	73962863	73962890	PARCLIP_ELAVL1.train.neg_13225		-
chr11	4138234	4138303	PARCLIP_ELAVL1.train.neg_2043		+
chrY	21128861	21128887	PARCLIP_ELAVL1.train.neg_25654		-
chr22	32878599	32878650	PARCLIP_ELAVL1.train.neg_16056		+
chr9	77757102	77757145	PARCLIP_ELAVL1.train.neg_23576		+
chr1	6253135	6253156	PARCLIP_ELAVL1.train.neg_499		-
chr6	26197201	26197248	PARCLIP_ELAVL1.train.neg_20551		-
chr10	90640185	90640217	PARCLIP_ELAVL1.train.neg_1238		+
chr1	79118576	79118604	PARCLIP_ELAVL1.train.neg_286		+
chr20	31975108	31975144	PARCLIP_ELAVL1.train.neg_14249		-
chr1	110117506	110117538	PARCLIP_ELAVL1.train.neg_343		+
chr13	98115836	98115862	PARCLIP_ELAVL1.train.neg_4759		+
chr20	31446413	31446440	PARCLIP_ELAVL1.train.neg_13660		+
chr8	77909489	77909518	PARCLIP_ELAVL1.train.neg_23151		-
chrX	83756551	83756581	PARCLIP_ELAVL1.train.neg_25174		-
chr12	80015575	80015608	PARCLIP_ELAVL1.train.neg_4078		-
chr9	116357392	116357422	PARCLIP_ELAVL1.train.neg_23748		+
chrX	133652727	133652757	PARCLIP_ELAVL1.train.neg_24859		+
chr8	95953465	95953493	PARCLIP_ELAVL1.train.neg_23201		-
chr18	72262989	72263012	PARCLIP_ELAVL1.train.neg_11309		-
chr7	79848523	79848563	PARCLIP_ELAVL1.train.neg_21264		+
chr14	45591302	45591326	PARCLIP_ELAVL1.train.neg_6157		-
chr9	71673301	71673330	PARCLIP_ELAVL1.train.neg_23535		+
chr2	85767339	85767392	PARCLIP_ELAVL1.train.neg_12829		+
chr21	18917061	18917087	PARCLIP_ELAVL1.train.neg_14655		+
chr18	12713824	12713855	PARCLIP_ELAVL1.train.neg_10286		+
chr2	58136603	58136634	PARCLIP_ELAVL1.train.neg_12752		+
chr19	13184868	13184893	PARCLIP_ELAVL1.train.neg_11531		+
chr12	21125293	21125323	PARCLIP_ELAVL1.train.neg_3279		+
chr13	111165135	111165160	PARCLIP_ELAVL1.train.neg_4829		+
chr13	100621233	100621281	PARCLIP_ELAVL1.train.neg_5351		-
chr8	6371199	6371225	PARCLIP_ELAVL1.train.neg_22895		-
chr11	34288913	34288934	PARCLIP_ELAVL1.train.neg_2783		-
chr22	19070222	19070247	PARCLIP_ELAVL1.train.neg_16474		-
chr12	112718312	112718351	PARCLIP_ELAVL1.train.neg_4212		-
chr9	96214020	96214044	PARCLIP_ELAVL1.train.neg_24145		-
chr2	189391970	189392031	PARCLIP_ELAVL1.train.neg_12989		+
chr9	127165833	127165882	PARCLIP_ELAVL1.train.neg_24262		-
chr15	79151938	79151961	PARCLIP_ELAVL1.train.neg_7034		+
chr9	72746748	72746801	PARCLIP_ELAVL1.train.neg_23543		+
chr12	89816598	89816636	PARCLIP_ELAVL1.train.neg_4094		-
chr10	127432818	127432862	PARCLIP_ELAVL1.train.neg_1489		+
chr13	73636150	73636214	PARCLIP_ELAVL1.train.neg_4680		+
chr21	34952561	34952617	PARCLIP_ELAVL1.train.neg_15448		-
chr20	47875160	47875199	PARCLIP_ELAVL1.train.neg_14437		-
chr13	21449619	21449663	PARCLIP_ELAVL1.train.neg_4915		-
chr20	49576718	49576744	PARCLIP_ELAVL1.train.neg_13913		+
chrX	46785669	46785710	PARCLIP_ELAVL1.train.neg_24573		+
chr18	72466489	72466533	PARCLIP_ELAVL1.train.neg_10732		+
chr22	41351024	41351048	PARCLIP_ELAVL1.train.neg_16212		+
chr4	107191379	107191404	PARCLIP_ELAVL1.train.neg_18830		-
chr12	123824771	123824794	PARCLIP_ELAVL1.train.neg_4275		-
chr2	233566872	233566898	PARCLIP_ELAVL1.train.neg_13026		+
chr1	110614662	110614686	PARCLIP_ELAVL1.train.neg_346		+
chr11	93476467	93476523	PARCLIP_ELAVL1.train.neg_2529		+
chr8	99148419	99148450	PARCLIP_ELAVL1.train.neg_22731		+
chr20	33199429	33199453	PARCLIP_ELAVL1.train.neg_14281		-
chr20	54977376	54977401	PARCLIP_ELAVL1.train.neg_13948		+
chr10	17276622	17276652	PARCLIP_ELAVL1.train.neg_956		+
chr22	39078599	39078627	PARCLIP_ELAVL1.train.neg_16148		+
chr2	26100461	26100501	PARCLIP_ELAVL1.train.neg_13084		-
chr19	18050796	18050843	PARCLIP_ELAVL1.train.neg_11600		+
chrX	48384221	48384274	PARCLIP_ELAVL1.train.neg_24602		+
chr8	119055151	119055176	PARCLIP_ELAVL1.train.neg_23273		-
chr1	65960305	65960336	PARCLIP_ELAVL1.train.neg_253		+
chr9	119461209	119461242	PARCLIP_ELAVL1.train.neg_24217		-
chr9	17358073	17358115	PARCLIP_ELAVL1.train.neg_23427		+
chr18	196796	196823	PARCLIP_ELAVL1.train.neg_10092		+
chr21	35754349	35754387	PARCLIP_ELAVL1.train.neg_14851		+
chr15	84550620	84550647	PARCLIP_ELAVL1.train.neg_7063		+
chr8	110308561	110308584	PARCLIP_ELAVL1.train.neg_23261		-
chr12	94152772	94152845	PARCLIP_ELAVL1.train.neg_3588		+
chr7_gl000195_random	47211	47251	PARCLIP_ELAVL1.train.neg_22007		-
chr12	82710990	82711013	PARCLIP_ELAVL1.train.neg_4083		-
chr6	38115098	38115126	PARCLIP_ELAVL1.train.neg_20115		+
chr3	40567666	40567691	PARCLIP_ELAVL1.train.neg_17200		+
chr17	36457991	36458056	PARCLIP_ELAVL1.train.neg_9163		+
chr17	66519839	66519868	PARCLIP_ELAVL1.train.neg_9441		+
chr19	43922330	43922359	PARCLIP_ELAVL1.train.neg_11789		+
chr21	40550297	40550325	PARCLIP_ELAVL1.train.neg_15543		-
chr6	24661471	24661498	PARCLIP_ELAVL1.train.neg_20539		-
chr21	44406705	44406737	PARCLIP_ELAVL1.train.neg_15069		+
chr12	131300212	131300233	PARCLIP_ELAVL1.train.neg_4290		-
chr5	94106572	94106595	PARCLIP_ELAVL1.train.neg_19744		-
chr16	539140	539186	PARCLIP_ELAVL1.train.neg_7717		+
chr13	73394767	73394826	PARCLIP_ELAVL1.train.neg_4667		+
chr13	37630508	37630535	PARCLIP_ELAVL1.train.neg_5048		-
chr22	41771435	41771472	PARCLIP_ELAVL1.train.neg_16234		+
chr15	42060281	42060312	PARCLIP_ELAVL1.train.neg_6655		+
chr20	33964194	33964221	PARCLIP_ELAVL1.train.neg_14299		-
chr4	110418803	110418829	PARCLIP_ELAVL1.train.neg_18378		+
chr17	5090553	5090605	PARCLIP_ELAVL1.train.neg_9610		-
chr17	17869886	17869913	PARCLIP_ELAVL1.train.neg_9704		-
chr12	39284836	39284871	PARCLIP_ELAVL1.train.neg_3877		-
chr15	63354230	63354253	PARCLIP_ELAVL1.train.neg_6849		+
chr4	77368415	77368446	PARCLIP_ELAVL1.train.neg_18268		+
chr11	34202384	34202416	PARCLIP_ELAVL1.train.neg_2779		-
chrY	21081617	21081647	PARCLIP_ELAVL1.train.neg_25535		-
chr3	45144265	45144324	PARCLIP_ELAVL1.train.neg_17657		-
chr14	86031135	86031166	PARCLIP_ELAVL1.train.neg_5901		+
chr11	77257951	77257978	PARCLIP_ELAVL1.train.neg_2994		-
chr13	27846889	27846922	PARCLIP_ELAVL1.train.neg_4355		+
chr16	69749376	69749417	PARCLIP_ELAVL1.train.neg_8735		-
chr19	41770572	41770603	PARCLIP_ELAVL1.train.neg_11777		+
chr15	49052164	49052199	PARCLIP_ELAVL1.train.neg_7333		-
chrX	45615730	45615780	PARCLIP_ELAVL1.train.neg_25030		-
chr21	39787818	39787844	PARCLIP_ELAVL1.train.neg_15528		-
chr5	68572530	68572561	PARCLIP_ELAVL1.train.neg_19179		+
chr18	18597981	18598012	PARCLIP_ELAVL1.train.neg_10911		-
chrY	21211344	21211371	PARCLIP_ELAVL1.train.neg_25872		-
chr18	48721144	48721167	PARCLIP_ELAVL1.train.neg_11169		-
chr17	5186954	5186985	PARCLIP_ELAVL1.train.neg_8929		+
chr12	9241902	9241931	PARCLIP_ELAVL1.train.neg_3784		-
chr21	17593770	17593810	PARCLIP_ELAVL1.train.neg_14642		+
chr6	619290	619338	PARCLIP_ELAVL1.train.neg_20458		-
chr22	26970399	26970427	PARCLIP_ELAVL1.train.neg_16518		-
chr18	29681891	29681926	PARCLIP_ELAVL1.train.neg_10424		+
chr18	12480947	12480980	PARCLIP_ELAVL1.train.neg_10856		-
chr22	37503631	37503660	PARCLIP_ELAVL1.train.neg_16737		-
chr8	33342810	33342839	PARCLIP_ELAVL1.train.neg_22457		+
chr17	58313445	58313483	PARCLIP_ELAVL1.train.neg_9971		-
chr15	44954773	44954802	PARCLIP_ELAVL1.train.neg_7322		-
chr8	87508670	87508703	PARCLIP_ELAVL1.train.neg_22690		+
chr19	59061573	59061603	PARCLIP_ELAVL1.train.neg_11972		+
chr6	36053245	36053282	PARCLIP_ELAVL1.train.neg_20077		+
chr21	37699340	37699378	PARCLIP_ELAVL1.train.neg_14868		+
chr13	41528730	41528754	PARCLIP_ELAVL1.train.neg_5076		-
chr19	44994722	44994751	PARCLIP_ELAVL1.train.neg_12380		-
chr4	170388957	170388989	PARCLIP_ELAVL1.train.neg_18964		-
chr8	73008775	73008813	PARCLIP_ELAVL1.train.neg_22657		+
chr19	6451699	6451729	PARCLIP_ELAVL1.train.neg_12070		-
chr18	46185440	46185468	PARCLIP_ELAVL1.train.neg_10551		+
chr10	112063089	112063113	PARCLIP_ELAVL1.train.neg_1941		-
chr11	114174880	114174910	PARCLIP_ELAVL1.train.neg_2587		+
chr11	63662571	63662602	PARCLIP_ELAVL1.train.neg_2329		+
chr5	162892237	162892272	PARCLIP_ELAVL1.train.neg_19460		+
chr21	15746263	15746296	PARCLIP_ELAVL1.train.neg_15245		-
chr4	110636809	110636850	PARCLIP_ELAVL1.train.neg_18842		-
chr1	100541004	100541030	PARCLIP_ELAVL1.train.neg_739		-
chr1	44708568	44708598	PARCLIP_ELAVL1.train.neg_625		-
chrX	32322577	32322601	PARCLIP_ELAVL1.train.neg_24986		-
chr8	120221134	120221184	PARCLIP_ELAVL1.train.neg_22795		+
chr11	63965119	63965180	PARCLIP_ELAVL1.train.neg_2333		+
chr8	38782639	38782665	PARCLIP_ELAVL1.train.neg_22504		+
chr16	9027151	9027180	PARCLIP_ELAVL1.train.neg_8443		-
chr4	39461352	39461375	PARCLIP_ELAVL1.train.neg_18155		+
chr16	72963803	72963848	PARCLIP_ELAVL1.train.neg_8783		-
chr22	41499909	41499935	PARCLIP_ELAVL1.train.neg_16217		+
chr6	80227600	80227629	PARCLIP_ELAVL1.train.neg_20685		-
chr8	95894530	95894558	PARCLIP_ELAVL1.train.neg_23197		-
chr17	1336257	1336308	PARCLIP_ELAVL1.train.neg_9544		-
chr16	11979757	11979791	PARCLIP_ELAVL1.train.neg_8467		-
chr17	38480676	38480701	PARCLIP_ELAVL1.train.neg_9199		+
chr20	32259929	32259952	PARCLIP_ELAVL1.train.neg_14258		-
chr21	43346213	43346259	PARCLIP_ELAVL1.train.neg_15591		-
chr7	99657061	99657091	PARCLIP_ELAVL1.train.neg_21349		+
chr5	107505729	107505768	PARCLIP_ELAVL1.train.neg_19764		-
chr22	31329174	31329202	PARCLIP_ELAVL1.train.neg_16618		-
chr12	20773759	20773798	PARCLIP_ELAVL1.train.neg_3275		+
chr20	43528636	43528667	PARCLIP_ELAVL1.train.neg_13811		+
chr20	62901932	62901955	PARCLIP_ELAVL1.train.neg_14061		+
chr4	2357280	2357322	PARCLIP_ELAVL1.train.neg_18552		-
chr17	36462426	36462450	PARCLIP_ELAVL1.train.neg_9165		+
chr13	98651312	98651343	PARCLIP_ELAVL1.train.neg_4764		+
chr5	92821347	92821380	PARCLIP_ELAVL1.train.neg_19741		-
chr8	137760193	137760217	PARCLIP_ELAVL1.train.neg_22847		+
chr20	35484168	35484194	PARCLIP_ELAVL1.train.neg_14353		-
chr13	95247083	95247111	PARCLIP_ELAVL1.train.neg_5325		-
chr9	130448019	130448054	PARCLIP_ELAVL1.train.neg_23799		+
chr14	34999003	34999069	PARCLIP_ELAVL1.train.neg_6096		-
chr18	9553082	9553107	PARCLIP_ELAVL1.train.neg_10827		-
chr13	97886022	97886050	PARCLIP_ELAVL1.train.neg_4746		+
chr5	112911663	112911689	PARCLIP_ELAVL1.train.neg_19298		+
chr18	12692042	12692067	PARCLIP_ELAVL1.train.neg_10875		-
chr18	3445521	3445547	PARCLIP_ELAVL1.train.neg_10129		+
chr6	52260803	52260831	PARCLIP_ELAVL1.train.neg_20189		+
chr12	56144188	56144217	PARCLIP_ELAVL1.train.neg_3427		+
chr18	46570662	46570686	PARCLIP_ELAVL1.train.neg_11130		-
chr4	119631082	119631105	PARCLIP_ELAVL1.train.neg_18401		+
chr11	61189045	61189098	PARCLIP_ELAVL1.train.neg_2854		-
chr15	72865994	72866021	PARCLIP_ELAVL1.train.neg_6953		+
chr16	81689183	81689207	PARCLIP_ELAVL1.train.neg_8296		+
chr13	50238612	50238649	PARCLIP_ELAVL1.train.neg_5200		-
chr19	24102389	24102420	PARCLIP_ELAVL1.train.neg_11648		+
chr21	43284610	43284631	PARCLIP_ELAVL1.train.neg_15578		-
chr18	71941509	71941539	PARCLIP_ELAVL1.train.neg_11292		-
chr2	9755535	9755563	PARCLIP_ELAVL1.train.neg_13048		-
chr11	72564996	72565023	PARCLIP_ELAVL1.train.neg_2969		-
chr18	74580610	74580638	PARCLIP_ELAVL1.train.neg_10747		+
chr14	23777545	23777571	PARCLIP_ELAVL1.train.neg_5452		+
chrY	21161471	21161501	PARCLIP_ELAVL1.train.neg_25737		-
chr6	143986215	143986241	PARCLIP_ELAVL1.train.neg_20388		+
chr8	125512693	125512736	PARCLIP_ELAVL1.train.neg_23302		-
chr22	38201437	38201472	PARCLIP_ELAVL1.train.neg_16112		+
chr22	21225854	21225904	PARCLIP_ELAVL1.train.neg_15836		+
chr12	102212254	102212284	PARCLIP_ELAVL1.train.neg_4146		-
chr22	31863032	31863077	PARCLIP_ELAVL1.train.neg_16650		-
chr7	56142015	56142045	PARCLIP_ELAVL1.train.neg_21186		+
chr18	51807213	51807266	PARCLIP_ELAVL1.train.neg_10579		+
chr21	35753862	35753922	PARCLIP_ELAVL1.train.neg_14850		+
chr22	41529725	41529791	PARCLIP_ELAVL1.train.neg_16222		+
chr22	46172659	46172708	PARCLIP_ELAVL1.train.neg_16344		+
chr9	127691830	127691894	PARCLIP_ELAVL1.train.neg_24268		-
chr12	65149568	65149591	PARCLIP_ELAVL1.train.neg_4048		-
chr12	52445055	52445078	PARCLIP_ELAVL1.train.neg_3409		+
chr7	77461988	77462017	PARCLIP_ELAVL1.train.neg_21254		+
chrY	21134385	21134411	PARCLIP_ELAVL1.train.neg_25673		-
chr14	93766692	93766717	PARCLIP_ELAVL1.train.neg_6471		-
chr19	14200530	14200559	PARCLIP_ELAVL1.train.neg_12169		-
chr18	14103865	14103888	PARCLIP_ELAVL1.train.neg_10897		-
chr16	23666447	23666477	PARCLIP_ELAVL1.train.neg_7946		+
chr4	143629489	143629549	PARCLIP_ELAVL1.train.neg_18921		-
chr18	67992662	67992693	PARCLIP_ELAVL1.train.neg_10715		+
chrX	47505657	47505728	PARCLIP_ELAVL1.train.neg_25057		-
chr17	40133463	40133486	PARCLIP_ELAVL1.train.neg_9815		-
chr8	81785352	81785377	PARCLIP_ELAVL1.train.neg_23163		-
chr16	2080624	2080652	PARCLIP_ELAVL1.train.neg_7745		+
chr8	109457285	109457330	PARCLIP_ELAVL1.train.neg_22772		+
chr21	28216164	28216191	PARCLIP_ELAVL1.train.neg_15311		-
chr7	105174414	105174453	PARCLIP_ELAVL1.train.neg_21388		+
chr16	48653300	48653345	PARCLIP_ELAVL1.train.neg_8641		-
chr17	36951639	36951673	PARCLIP_ELAVL1.train.neg_9775		-
chr13	39968806	39968868	PARCLIP_ELAVL1.train.neg_5052		-
chr14	104027568	104027590	PARCLIP_ELAVL1.train.neg_6513		-
chrX	67754230	67754294	PARCLIP_ELAVL1.train.neg_24664		+
chr1	26175824	26175876	PARCLIP_ELAVL1.train.neg_573		-
chr14	57701815	57701870	PARCLIP_ELAVL1.train.neg_6253		-
chr19	36685795	36685819	PARCLIP_ELAVL1.train.neg_12284		-
chr16	81087230	81087263	PARCLIP_ELAVL1.train.neg_8822		-
chr10	104414266	104414296	PARCLIP_ELAVL1.train.neg_1379		+
chr5	72795920	72795959	PARCLIP_ELAVL1.train.neg_19204		+
chr4	83783769	83783825	PARCLIP_ELAVL1.train.neg_18746		-
chr13	115048778	115048822	PARCLIP_ELAVL1.train.neg_4888		+
chr16	56487120	56487143	PARCLIP_ELAVL1.train.neg_8091		+
chr2	191083747	191083773	PARCLIP_ELAVL1.train.neg_13372		-
chr14	102431420	102431451	PARCLIP_ELAVL1.train.neg_5976		+
chr5	119976929	119977001	PARCLIP_ELAVL1.train.neg_19319		+
chr2	46587975	46588002	PARCLIP_ELAVL1.train.neg_12732		+
chr14	20942809	20942879	PARCLIP_ELAVL1.train.neg_5435		+
chr13	48665066	48665093	PARCLIP_ELAVL1.train.neg_5177		-
chr10	17747583	17747631	PARCLIP_ELAVL1.train.neg_965		+
chr1	202714787	202714830	PARCLIP_ELAVL1.train.neg_843		-
chrY	21163217	21163261	PARCLIP_ELAVL1.train.neg_25744		-
chr11	64535361	64535384	PARCLIP_ELAVL1.train.neg_2900		-
chrX	100882393	100882454	PARCLIP_ELAVL1.train.neg_24746		+
chr18	24098982	24099049	PARCLIP_ELAVL1.train.neg_10964		-
chr1	1453657	1453686	PARCLIP_ELAVL1.train.neg_10		+
chr10	112638388	112638430	PARCLIP_ELAVL1.train.neg_1413		+
chrX	47036458	47036505	PARCLIP_ELAVL1.train.neg_24587		+
chr5	114541546	114541594	PARCLIP_ELAVL1.train.neg_19781		-
chr13	50120924	50120955	PARCLIP_ELAVL1.train.neg_5193		-
chr22	28793437	28793475	PARCLIP_ELAVL1.train.neg_16557		-
chr8	74221709	74221734	PARCLIP_ELAVL1.train.neg_22659		+
chr6	148670747	148670775	PARCLIP_ELAVL1.train.neg_20400		+
chrY	21129063	21129102	PARCLIP_ELAVL1.train.neg_25656		-
chr2	122516346	122516376	PARCLIP_ELAVL1.train.neg_12915		+
chr6	118016266	118016289	PARCLIP_ELAVL1.train.neg_20325		+
chr11	10895848	10895900	PARCLIP_ELAVL1.train.neg_2095		+
chr2	160094969	160095028	PARCLIP_ELAVL1.train.neg_13338		-
chr10	35438758	35438786	PARCLIP_ELAVL1.train.neg_1024		+
chr19	5195890	5195921	PARCLIP_ELAVL1.train.neg_12049		-
chr1	39575810	39575844	PARCLIP_ELAVL1.train.neg_177		+
chr21	34880110	34880152	PARCLIP_ELAVL1.train.neg_15437		-
chr3	143163961	143163982	PARCLIP_ELAVL1.train.neg_17913		-
chr11	62622686	62622750	PARCLIP_ELAVL1.train.neg_2892		-
chr13	96670523	96670546	PARCLIP_ELAVL1.train.neg_5344		-
chr9	126289662	126289691	PARCLIP_ELAVL1.train.neg_24257		-
chr2	170428625	170428654	PARCLIP_ELAVL1.train.neg_13349		-
chr6	28363816	28363844	PARCLIP_ELAVL1.train.neg_20570		-
chr21	38559558	38559598	PARCLIP_ELAVL1.train.neg_14923		+
chr6	24650654	24650681	PARCLIP_ELAVL1.train.neg_20537		-
chr9	38396732	38396764	PARCLIP_ELAVL1.train.neg_23520		+
chr16	28976462	28976484	PARCLIP_ELAVL1.train.neg_7980		+
chr6	91283261	91283292	PARCLIP_ELAVL1.train.neg_20732		-
chr10	76072438	76072459	PARCLIP_ELAVL1.train.neg_1172		+
chr9	22006068	22006092	PARCLIP_ELAVL1.train.neg_23957		-
chr20	30371850	30371893	PARCLIP_ELAVL1.train.neg_13611		+
chr21	34830409	34830444	PARCLIP_ELAVL1.train.neg_14794		+
chr14	90240482	90240511	PARCLIP_ELAVL1.train.neg_6436		-
chr16	58062680	58062707	PARCLIP_ELAVL1.train.neg_8142		+
chr17	38197555	38197581	PARCLIP_ELAVL1.train.neg_9787		-
chr8	90932383	90932403	PARCLIP_ELAVL1.train.neg_22696		+
chr15	66735675	66735723	PARCLIP_ELAVL1.train.neg_6889		+
chr16	67081987	67082036	PARCLIP_ELAVL1.train.neg_8160		+
chr19	2270906	2270942	PARCLIP_ELAVL1.train.neg_11401		+
chr15	49398656	49398724	PARCLIP_ELAVL1.train.neg_7339		-
chr8	91978454	91978479	PARCLIP_ELAVL1.train.neg_23183		-
chr7	64351129	64351183	PARCLIP_ELAVL1.train.neg_21192		+
chr21	44893285	44893344	PARCLIP_ELAVL1.train.neg_15658		-
chr7	101066893	101066929	PARCLIP_ELAVL1.train.neg_21373		+
chr14	53563606	53563667	PARCLIP_ELAVL1.train.neg_6224		-
chr10	28251618	28251642	PARCLIP_ELAVL1.train.neg_1624		-
chr13	80124245	80124284	PARCLIP_ELAVL1.train.neg_4713		+
chr5	54707113	54707154	PARCLIP_ELAVL1.train.neg_19106		+
chr16	2609329	2609359	PARCLIP_ELAVL1.train.neg_7761		+
chr1	89162916	89162951	PARCLIP_ELAVL1.train.neg_296		+
chr8	105523228	105523264	PARCLIP_ELAVL1.train.neg_23250		-
chr14	53198698	53198721	PARCLIP_ELAVL1.train.neg_5596		+
chr17	10587922	10587948	PARCLIP_ELAVL1.train.neg_9658		-
chr14	64075990	64076013	PARCLIP_ELAVL1.train.neg_6292		-
chr8	28976322	28976348	PARCLIP_ELAVL1.train.neg_22986		-
chr3	152041784	152041824	PARCLIP_ELAVL1.train.neg_17490		+
chr3	40519752	40519785	PARCLIP_ELAVL1.train.neg_17190		+
chr19	13166164	13166214	PARCLIP_ELAVL1.train.neg_11527		+
chr7	36400691	36400716	PARCLIP_ELAVL1.train.neg_21652		-
chr13	27829455	27829519	PARCLIP_ELAVL1.train.neg_4347		+
chr1_gl000191_random	41586	41628	PARCLIP_ELAVL1.train.neg_12563		-
chr6	13626850	13626880	PARCLIP_ELAVL1.train.neg_19980		+
chr18	72918001	72918066	PARCLIP_ELAVL1.train.neg_11324		-
chr18	4443706	4443729	PARCLIP_ELAVL1.train.neg_10810		-
chr22	40845785	40845815	PARCLIP_ELAVL1.train.neg_16785		-
chr10	125823035	125823063	PARCLIP_ELAVL1.train.neg_2015		-
chr20	2639013	2639066	PARCLIP_ELAVL1.train.neg_13434		+
chr5	16463387	16463413	PARCLIP_ELAVL1.train.neg_19524		-
chr5	7871208	7871233	PARCLIP_ELAVL1.train.neg_19005		+
chr11	130111898	130111922	PARCLIP_ELAVL1.train.neg_3163		-
chr3	52650698	52650723	PARCLIP_ELAVL1.train.neg_17726		-
chr7	66316672	66316707	PARCLIP_ELAVL1.train.neg_21210		+
chr22	50667602	50667632	PARCLIP_ELAVL1.train.neg_17015		-
chr1	82291308	82291331	PARCLIP_ELAVL1.train.neg_287		+
chr19	49119345	49119392	PARCLIP_ELAVL1.train.neg_12428		-
chr20	35662641	35662672	PARCLIP_ELAVL1.train.neg_14369		-
chr8	21783147	21783218	PARCLIP_ELAVL1.train.neg_22373		+
chr11	46655227	46655270	PARCLIP_ELAVL1.train.neg_2257		+
chr20	56989794	56989821	PARCLIP_ELAVL1.train.neg_13961		+
chr3	101511281	101511305	PARCLIP_ELAVL1.train.neg_17369		+
chr9	138706459	138706485	PARCLIP_ELAVL1.train.neg_24311		-
chr11	33370624	33370676	PARCLIP_ELAVL1.train.neg_2195		+
chr21	19148347	19148374	PARCLIP_ELAVL1.train.neg_15281		-
chr13	48618030	48618062	PARCLIP_ELAVL1.train.neg_4561		+
chr15	94026835	94026862	PARCLIP_ELAVL1.train.neg_7133		+
chr11	47253109	47253162	PARCLIP_ELAVL1.train.neg_2272		+
chr17	27014905	27014931	PARCLIP_ELAVL1.train.neg_9058		+
chr4	128819471	128819525	PARCLIP_ELAVL1.train.neg_18440		+
chr20	48260386	48260415	PARCLIP_ELAVL1.train.neg_14442		-
chr18	60934903	60934939	PARCLIP_ELAVL1.train.neg_11245		-
chr13	110416944	110416981	PARCLIP_ELAVL1.train.neg_5394		-
chr11	826461	826496	PARCLIP_ELAVL1.train.neg_2034		+
chr21	43370993	43371026	PARCLIP_ELAVL1.train.neg_15599		-
chr13	27828768	27828795	PARCLIP_ELAVL1.train.neg_4345		+
chr19	22896457	22896488	PARCLIP_ELAVL1.train.neg_12260		-
chr19	7976616	7976648	PARCLIP_ELAVL1.train.neg_11450		+
chr11	74710671	74710718	PARCLIP_ELAVL1.train.neg_2469		+
chr1	64461823	64461853	PARCLIP_ELAVL1.train.neg_246		+
chr16	24570158	24570185	PARCLIP_ELAVL1.train.neg_7965		+
chr16	504032	504055	PARCLIP_ELAVL1.train.neg_7713		+
chr11	27523720	27523751	PARCLIP_ELAVL1.train.neg_2757		-
chr10	12673887	12673913	PARCLIP_ELAVL1.train.neg_931		+
chr6	44866238	44866261	PARCLIP_ELAVL1.train.neg_20633		-
chrY	21201946	21201984	PARCLIP_ELAVL1.train.neg_25849		-
chr20	36713030	36713063	PARCLIP_ELAVL1.train.neg_13732		+
chr22	42495599	42495628	PARCLIP_ELAVL1.train.neg_16265		+
chr4	10104034	10104059	PARCLIP_ELAVL1.train.neg_18568		-
chr7	33083990	33084037	PARCLIP_ELAVL1.train.neg_21638		-
chr17	59814667	59814691	PARCLIP_ELAVL1.train.neg_9982		-
chrY	21035541	21035597	PARCLIP_ELAVL1.train.neg_25412		-
chr13	101302819	101302857	PARCLIP_ELAVL1.train.neg_5355		-
chr8	142172653	142172690	PARCLIP_ELAVL1.train.neg_22850		+
chr13	21161236	21161263	PARCLIP_ELAVL1.train.neg_4299		+
chr18	48718044	48718074	PARCLIP_ELAVL1.train.neg_11166		-
chr16	2575470	2575496	PARCLIP_ELAVL1.train.neg_7758		+
chr14	55529167	55529205	PARCLIP_ELAVL1.train.neg_5627		+
chrX	23777509	23777545	PARCLIP_ELAVL1.train.neg_24971		-
chr16	23626285	23626345	PARCLIP_ELAVL1.train.neg_8538		-
chr1	94314048	94314072	PARCLIP_ELAVL1.train.neg_320		+
chr16	68132732	68132790	PARCLIP_ELAVL1.train.neg_8180		+
chr14	92386607	92386630	PARCLIP_ELAVL1.train.neg_6456		-
chr19	57781767	57781794	PARCLIP_ELAVL1.train.neg_12493		-
chr12	11309140	11309215	PARCLIP_ELAVL1.train.neg_3802		-
chr19	10244702	10244726	PARCLIP_ELAVL1.train.neg_12105		-
chr18	56178021	56178045	PARCLIP_ELAVL1.train.neg_11205		-
chr7	135051954	135051996	PARCLIP_ELAVL1.train.neg_21930		-
chr9	77608764	77608809	PARCLIP_ELAVL1.train.neg_24079		-
chr22	18136558	18136582	PARCLIP_ELAVL1.train.neg_15789		+
chr3	15137285	15137324	PARCLIP_ELAVL1.train.neg_17597		-
chr7_gl000195_random	48636	48673	PARCLIP_ELAVL1.train.neg_22026		-
chr11	86977045	86977075	PARCLIP_ELAVL1.train.neg_2526		+
chr16	69154658	69154692	PARCLIP_ELAVL1.train.neg_8719		-
chr14	55499981	55500011	PARCLIP_ELAVL1.train.neg_5619		+
chr17	78537811	78537853	PARCLIP_ELAVL1.train.neg_9505		+
chr13	33984016	33984069	PARCLIP_ELAVL1.train.neg_5022		-
chr22	46672597	46672649	PARCLIP_ELAVL1.train.neg_16382		+
chr18	9770985	9771027	PARCLIP_ELAVL1.train.neg_10219		+
chrX	79931929	79931973	PARCLIP_ELAVL1.train.neg_25163		-
chr7	123192085	123192110	PARCLIP_ELAVL1.train.neg_21892		-
chr8	42313289	42313313	PARCLIP_ELAVL1.train.neg_23038		-
chr7	129151593	129151627	PARCLIP_ELAVL1.train.neg_21451		+
chr15	75399462	75399498	PARCLIP_ELAVL1.train.neg_6980		+
chr8	59480930	59480963	PARCLIP_ELAVL1.train.neg_22612		+
chr8	33229267	33229304	PARCLIP_ELAVL1.train.neg_22997		-
chr21	47694888	47694914	PARCLIP_ELAVL1.train.neg_15772		-
chr18	45368790	45368817	PARCLIP_ELAVL1.train.neg_11103		-
chr22	45815477	45815504	PARCLIP_ELAVL1.train.neg_16319		+
chr19	11035351	11035377	PARCLIP_ELAVL1.train.neg_12119		-
chr8	17933512	17933544	PARCLIP_ELAVL1.train.neg_22928		-
chr15	79502207	79502230	PARCLIP_ELAVL1.train.neg_7038		+
chr18	9162899	9162921	PARCLIP_ELAVL1.train.neg_10189		+
chr4	124749399	124749424	PARCLIP_ELAVL1.train.neg_18429		+
chr19	9671692	9671723	PARCLIP_ELAVL1.train.neg_12092		-
chr11	32115721	32115748	PARCLIP_ELAVL1.train.neg_2174		+
chr15	90398804	90398863	PARCLIP_ELAVL1.train.neg_7669		-
chr1	24856909	24856953	PARCLIP_ELAVL1.train.neg_107		+
chr9	127649511	127649576	PARCLIP_ELAVL1.train.neg_24265		-
chr4	107245380	107245421	PARCLIP_ELAVL1.train.neg_18360		+
chr7	44620999	44621033	PARCLIP_ELAVL1.train.neg_21683		-
chr22	32027830	32027859	PARCLIP_ELAVL1.train.neg_16660		-
chr12	10860008	10860032	PARCLIP_ELAVL1.train.neg_3795		-
chr21	42563886	42563910	PARCLIP_ELAVL1.train.neg_15018		+
chr7	66036474	66036501	PARCLIP_ELAVL1.train.neg_21737		-
chr16	3020773	3020801	PARCLIP_ELAVL1.train.neg_8383		-
chr12	64194414	64194457	PARCLIP_ELAVL1.train.neg_3482		+
chr15	34518605	34518629	PARCLIP_ELAVL1.train.neg_6576		+
chr19	38202176	38202209	PARCLIP_ELAVL1.train.neg_12314		-
chr4	76878167	76878201	PARCLIP_ELAVL1.train.neg_18715		-
chr14	75612671	75612702	PARCLIP_ELAVL1.train.neg_6375		-
chr8	67486132	67486159	PARCLIP_ELAVL1.train.neg_23104		-
chr10	104625268	104625326	PARCLIP_ELAVL1.train.neg_1381		+
chr19	18390674	18390700	PARCLIP_ELAVL1.train.neg_12216		-
chr16	75005201	75005263	PARCLIP_ELAVL1.train.neg_8800		-
chr13	27689043	27689101	PARCLIP_ELAVL1.train.neg_4967		-
chr17	6523455	6523485	PARCLIP_ELAVL1.train.neg_9621		-
chr18	74171728	74171751	PARCLIP_ELAVL1.train.neg_11339		-
chr18	51714201	51714247	PARCLIP_ELAVL1.train.neg_11174		-
chr7	127975380	127975404	PARCLIP_ELAVL1.train.neg_21903		-
chr21	46594238	46594286	PARCLIP_ELAVL1.train.neg_15183		+
chr5	89694806	89694855	PARCLIP_ELAVL1.train.neg_19724		-
chr22	18185636	18185658	PARCLIP_ELAVL1.train.neg_15799		+
chr15	45711631	45711663	PARCLIP_ELAVL1.train.neg_6737		+
chr1	43446228	43446260	PARCLIP_ELAVL1.train.neg_191		+
chr3	15665738	15665766	PARCLIP_ELAVL1.train.neg_17107		+
chr18	56397666	56397699	PARCLIP_ELAVL1.train.neg_10646		+
chr2	101190794	101190818	PARCLIP_ELAVL1.train.neg_12861		+
chr4	81358723	81358778	PARCLIP_ELAVL1.train.neg_18296		+
chr15	63342900	63342932	PARCLIP_ELAVL1.train.neg_6847		+
chr1	182202644	182202711	PARCLIP_ELAVL1.train.neg_838		-
chr9	35313526	35313548	PARCLIP_ELAVL1.train.neg_23481		+
chr16	58600935	58600965	PARCLIP_ELAVL1.train.neg_8685		-
chr20	10018494	10018535	PARCLIP_ELAVL1.train.neg_13484		+
chr13	100206827	100206883	PARCLIP_ELAVL1.train.neg_4789		+
chr18	47806703	47806726	PARCLIP_ELAVL1.train.neg_11158		-
chr9	119380387	119380415	PARCLIP_ELAVL1.train.neg_24216		-
chr17	33698185	33698215	PARCLIP_ELAVL1.train.neg_9751		-
chr18	54307051	54307090	PARCLIP_ELAVL1.train.neg_11188		-
chrX	131910914	131910946	PARCLIP_ELAVL1.train.neg_25334		-
chr12	56709283	56709306	PARCLIP_ELAVL1.train.neg_3999		-
chr10	22613815	22613842	PARCLIP_ELAVL1.train.neg_981		+
chrX	134047461	134047490	PARCLIP_ELAVL1.train.neg_25348		-
chr6	7211322	7211349	PARCLIP_ELAVL1.train.neg_19950		+
chr3	37968213	37968267	PARCLIP_ELAVL1.train.neg_17159		+
chr15	94039051	94039086	PARCLIP_ELAVL1.train.neg_7135		+
chr5	98208171	98208194	PARCLIP_ELAVL1.train.neg_19754		-
chr22	30322258	30322288	PARCLIP_ELAVL1.train.neg_16014		+
chr3	28329622	28329669	PARCLIP_ELAVL1.train.neg_17124		+
chrX	70816456	70816503	PARCLIP_ELAVL1.train.neg_24691		+
chr7	140163559	140163590	PARCLIP_ELAVL1.train.neg_21943		-
chr11	57573311	57573340	PARCLIP_ELAVL1.train.neg_2287		+
chr9	3344126	3344151	PARCLIP_ELAVL1.train.neg_23890		-
chr18	9929163	9929185	PARCLIP_ELAVL1.train.neg_10228		+
chr7	2790103	2790161	PARCLIP_ELAVL1.train.neg_21531		-
chr20	61428431	61428464	PARCLIP_ELAVL1.train.neg_14017		+
chr7	42250792	42250815	PARCLIP_ELAVL1.train.neg_21664		-
chr10	245660	245689	PARCLIP_ELAVL1.train.neg_871		+
chrY	21233875	21233922	PARCLIP_ELAVL1.train.neg_25922		-
chr21	44316990	44317039	PARCLIP_ELAVL1.train.neg_15049		+
chr11	67970127	67970151	PARCLIP_ELAVL1.train.neg_2947		-
chr13	45775090	45775116	PARCLIP_ELAVL1.train.neg_4509		+
chr10	6152068	6152092	PARCLIP_ELAVL1.train.neg_905		+
chr12	40289869	40289902	PARCLIP_ELAVL1.train.neg_3886		-
chr6	20471138	20471164	PARCLIP_ELAVL1.train.neg_20009		+
chr22	43011670	43011692	PARCLIP_ELAVL1.train.neg_16280		+
chr11	36419606	36419631	PARCLIP_ELAVL1.train.neg_2221		+
chr4	83743972	83744000	PARCLIP_ELAVL1.train.neg_18743		-
chr20	47895915	47895962	PARCLIP_ELAVL1.train.neg_13868		+
chr17	637124	637148	PARCLIP_ELAVL1.train.neg_8892		+
chr11	77988667	77988691	PARCLIP_ELAVL1.train.neg_3009		-
chr12	113383284	113383343	PARCLIP_ELAVL1.train.neg_3674		+
chr6	52256486	52256509	PARCLIP_ELAVL1.train.neg_20188		+
chrX	100879612	100879649	PARCLIP_ELAVL1.train.neg_24743		+
chr11	65156692	65156717	PARCLIP_ELAVL1.train.neg_2356		+
chr14	103811121	103811150	PARCLIP_ELAVL1.train.neg_6002		+
chr11	47642165	47642191	PARCLIP_ELAVL1.train.neg_2812		-
chr10	47038069	47038100	PARCLIP_ELAVL1.train.neg_1695		-
chr1_gl000191_random	48255	48286	PARCLIP_ELAVL1.train.neg_12618		-
chr12	90065561	90065592	PARCLIP_ELAVL1.train.neg_4101		-
chr7	129829280	129829304	PARCLIP_ELAVL1.train.neg_21908		-
chr7	12274918	12274944	PARCLIP_ELAVL1.train.neg_21025		+
chr5	61694339	61694372	PARCLIP_ELAVL1.train.neg_19649		-
chr8	56847135	56847166	PARCLIP_ELAVL1.train.neg_22595		+
chr17	33336241	33336272	PARCLIP_ELAVL1.train.neg_9115		+
chr19	1844057	1844086	PARCLIP_ELAVL1.train.neg_11999		-
chr18	29125583	29125613	PARCLIP_ELAVL1.train.neg_10422		+
chr19	9448278	9448303	PARCLIP_ELAVL1.train.neg_11458		+
chr19	58411056	58411095	PARCLIP_ELAVL1.train.neg_12505		-
chr10	87614062	87614108	PARCLIP_ELAVL1.train.neg_1813		-
chr7	100274541	100274564	PARCLIP_ELAVL1.train.neg_21358		+
chr13	49973523	49973555	PARCLIP_ELAVL1.train.neg_5184		-
chr6	46762167	46762193	PARCLIP_ELAVL1.train.neg_20170		+
chr21	40551821	40551867	PARCLIP_ELAVL1.train.neg_15547		-
chr8	25291317	25291390	PARCLIP_ELAVL1.train.neg_22959		-
chrX	147004710	147004732	PARCLIP_ELAVL1.train.neg_24871		+
chr17	27121879	27121911	PARCLIP_ELAVL1.train.neg_9732		-
chr6	1312941	1312968	PARCLIP_ELAVL1.train.neg_19919		+
chr22	44505087	44505138	PARCLIP_ELAVL1.train.neg_16292		+
chr20	35659988	35660036	PARCLIP_ELAVL1.train.neg_14368		-
chr21	44895122	44895147	PARCLIP_ELAVL1.train.neg_15661		-
chrY	21183343	21183374	PARCLIP_ELAVL1.train.neg_25790		-
chr3	122806536	122806568	PARCLIP_ELAVL1.train.neg_17430		+
chr14	35292222	35292248	PARCLIP_ELAVL1.train.neg_6111		-
chr16	69652205	69652230	PARCLIP_ELAVL1.train.neg_8217		+
chr17	18560568	18560593	PARCLIP_ELAVL1.train.neg_9717		-
chr12	50481624	50481677	PARCLIP_ELAVL1.train.neg_3389		+
chr20	3967714	3967736	PARCLIP_ELAVL1.train.neg_14097		-
chr11	111846840	111846886	PARCLIP_ELAVL1.train.neg_2576		+
chr9	2768788	2768818	PARCLIP_ELAVL1.train.neg_23888		-
chr22	41788966	41789011	PARCLIP_ELAVL1.train.neg_16240		+
chr10	35336716	35336744	PARCLIP_ELAVL1.train.neg_1672		-
chr21	34980901	34980936	PARCLIP_ELAVL1.train.neg_15450		-
chr18	34528250	34528280	PARCLIP_ELAVL1.train.neg_10500		+
chr15	101822368	101822391	PARCLIP_ELAVL1.train.neg_7706		-
chr18	248662	248711	PARCLIP_ELAVL1.train.neg_10778		-
chr16	70312124	70312151	PARCLIP_ELAVL1.train.neg_8740		-
chr8	38025152	38025178	PARCLIP_ELAVL1.train.neg_23014		-
chr22	18191814	18191862	PARCLIP_ELAVL1.train.neg_15800		+
chr18	3452081	3452107	PARCLIP_ELAVL1.train.neg_10131		+
chr16	68933107	68933139	PARCLIP_ELAVL1.train.neg_8196		+
chr13	60358181	60358206	PARCLIP_ELAVL1.train.neg_5243		-
chr5	82363575	82363630	PARCLIP_ELAVL1.train.neg_19707		-
chr19	1594220	1594255	PARCLIP_ELAVL1.train.neg_11985		-
chr13	42852299	42852371	PARCLIP_ELAVL1.train.neg_4474		+
chr18	74814233	74814263	PARCLIP_ELAVL1.train.neg_11350		-
chr16	69464692	69464746	PARCLIP_ELAVL1.train.neg_8211		+
chr21	30339260	30339281	PARCLIP_ELAVL1.train.neg_15327		-
chrX	85267709	85267756	PARCLIP_ELAVL1.train.neg_25181		-
chr4	30851533	30851582	PARCLIP_ELAVL1.train.neg_18136		+
chr18	61144014	61144040	PARCLIP_ELAVL1.train.neg_10690		+
chr16	81564848	81564875	PARCLIP_ELAVL1.train.neg_8294		+
chr9	37926577	37926625	PARCLIP_ELAVL1.train.neg_24055		-
chr12	48172817	48172853	PARCLIP_ELAVL1.train.neg_3364		+
chr14	68145382	68145410	PARCLIP_ELAVL1.train.neg_6319		-
chr20	280044	280078	PARCLIP_ELAVL1.train.neg_13405		+
chr19	9487927	9487950	PARCLIP_ELAVL1.train.neg_11460		+
chr14	81680722	81680749	PARCLIP_ELAVL1.train.neg_6418		-
chr6	34841783	34841808	PARCLIP_ELAVL1.train.neg_20069		+
chrX	115034968	115035000	PARCLIP_ELAVL1.train.neg_25247		-
chr12	27866188	27866213	PARCLIP_ELAVL1.train.neg_3310		+
chr19	1597198	1597256	PARCLIP_ELAVL1.train.neg_11987		-
chr12	106483024	106483050	PARCLIP_ELAVL1.train.neg_4163		-
chr20	25664796	25664828	PARCLIP_ELAVL1.train.neg_14213		-
chr20	61383139	61383171	PARCLIP_ELAVL1.train.neg_14012		+
chrX	150158126	150158151	PARCLIP_ELAVL1.train.neg_24891		+
chr20	47642974	47643039	PARCLIP_ELAVL1.train.neg_13854		+
chr14	50949556	50949581	PARCLIP_ELAVL1.train.neg_6196		-
chr17	17176189	17176254	PARCLIP_ELAVL1.train.neg_9691		-
chr15	80215160	80215186	PARCLIP_ELAVL1.train.neg_7042		+
chr12	121448039	121448069	PARCLIP_ELAVL1.train.neg_4245		-
chr1	67482650	67482680	PARCLIP_ELAVL1.train.neg_677		-
chr9	131029170	131029203	PARCLIP_ELAVL1.train.neg_24288		-
chr7	44619253	44619275	PARCLIP_ELAVL1.train.neg_21680		-
chrX	115081863	115081931	PARCLIP_ELAVL1.train.neg_25254		-
chr14	90503135	90503167	PARCLIP_ELAVL1.train.neg_5918		+
chr12	110898134	110898172	PARCLIP_ELAVL1.train.neg_4198		-
chr12	69141470	69141504	PARCLIP_ELAVL1.train.neg_3522		+
chr6	41884354	41884390	PARCLIP_ELAVL1.train.neg_20611		-
chr17	30203729	30203776	PARCLIP_ELAVL1.train.neg_9744		-
chr5	56147622	56147646	PARCLIP_ELAVL1.train.neg_19110		+
chr22	36773592	36773615	PARCLIP_ELAVL1.train.neg_16701		-
chr14	58840263	58840294	PARCLIP_ELAVL1.train.neg_5674		+
chr13	50674660	50674687	PARCLIP_ELAVL1.train.neg_4610		+
chrX	24947531	24947560	PARCLIP_ELAVL1.train.neg_24521		+
chr22	37492291	37492318	PARCLIP_ELAVL1.train.neg_16734		-
chr14	45694908	45694939	PARCLIP_ELAVL1.train.neg_6164		-
chr21	18905920	18905956	PARCLIP_ELAVL1.train.neg_14652		+
chr21	36380887	36380913	PARCLIP_ELAVL1.train.neg_15490		-
chr1	227959387	227959418	PARCLIP_ELAVL1.train.neg_473		+
chr16	53844653	53844680	PARCLIP_ELAVL1.train.neg_8079		+
chr9	127131158	127131206	PARCLIP_ELAVL1.train.neg_24260		-
chr13	78336135	78336159	PARCLIP_ELAVL1.train.neg_4704		+
chr18	55276509	55276547	PARCLIP_ELAVL1.train.neg_11200		-
chr5	137758230	137758274	PARCLIP_ELAVL1.train.neg_19389		+
chr16	68225011	68225040	PARCLIP_ELAVL1.train.neg_8184		+
chr9	86308752	86308784	PARCLIP_ELAVL1.train.neg_24105		-
chr21	44317932	44317964	PARCLIP_ELAVL1.train.neg_15051		+
chrX	110987424	110987446	PARCLIP_ELAVL1.train.neg_24792		+
chr21	38531686	38531745	PARCLIP_ELAVL1.train.neg_14916		+
chr20	16256866	16256902	PARCLIP_ELAVL1.train.neg_14160		-
chr15	41984309	41984336	PARCLIP_ELAVL1.train.neg_6651		+
chr22	40687952	40687999	PARCLIP_ELAVL1.train.neg_16188		+
chr11	122022952	122022978	PARCLIP_ELAVL1.train.neg_3127		-
chr8	86165304	86165357	PARCLIP_ELAVL1.train.neg_22680		+
chr9	37759513	37759536	PARCLIP_ELAVL1.train.neg_23512		+
chr8	41470505	41470528	PARCLIP_ELAVL1.train.neg_22534		+
chr22	31135059	31135081	PARCLIP_ELAVL1.train.neg_16024		+
chr16	24931137	24931168	PARCLIP_ELAVL1.train.neg_8542		-
chr8	102207099	102207149	PARCLIP_ELAVL1.train.neg_23230		-
chr10	73772881	73772911	PARCLIP_ELAVL1.train.neg_1143		+
chr7	56080511	56080571	PARCLIP_ELAVL1.train.neg_21731		-
chr4	87946831	87946859	PARCLIP_ELAVL1.train.neg_18316		+
chr7	40173689	40173719	PARCLIP_ELAVL1.train.neg_21660		-
chr19	37188631	37188655	PARCLIP_ELAVL1.train.neg_11744		+
chrX	85163015	85163053	PARCLIP_ELAVL1.train.neg_25175		-
chr15	73431208	73431235	PARCLIP_ELAVL1.train.neg_6956		+
chrX	21860029	21860056	PARCLIP_ELAVL1.train.neg_24486		+
chr3	38251682	38251747	PARCLIP_ELAVL1.train.neg_17162		+
chr19	56618277	56618307	PARCLIP_ELAVL1.train.neg_12486		-
chr16	89577894	89577925	PARCLIP_ELAVL1.train.neg_8333		+
chr3	47627446	47627469	PARCLIP_ELAVL1.train.neg_17665		-
chr5	122141296	122141324	PARCLIP_ELAVL1.train.neg_19324		+
chr11	47083405	47083464	PARCLIP_ELAVL1.train.neg_2267		+
chr10	115609921	115609951	PARCLIP_ELAVL1.train.neg_1951		-
chr2	72707551	72707577	PARCLIP_ELAVL1.train.neg_13220		-
chr10	63676373	63676406	PARCLIP_ELAVL1.train.neg_1086		+
chr1	12006134	12006166	PARCLIP_ELAVL1.train.neg_55		+
chr11	113607878	113607900	PARCLIP_ELAVL1.train.neg_3105		-
chr1	111721855	111721880	PARCLIP_ELAVL1.train.neg_349		+
chr16	83848931	83848959	PARCLIP_ELAVL1.train.neg_8300		+
chrX	47338088	47338138	PARCLIP_ELAVL1.train.neg_25051		-
chr5	74671363	74671422	PARCLIP_ELAVL1.train.neg_19674		-
chr19	45909792	45909817	PARCLIP_ELAVL1.train.neg_11816		+
chr14	58945984	58946017	PARCLIP_ELAVL1.train.neg_5678		+
chr18	12693288	12693313	PARCLIP_ELAVL1.train.neg_10876		-
chr11	96112349	96112411	PARCLIP_ELAVL1.train.neg_3058		-
chr6	26217337	26217367	PARCLIP_ELAVL1.train.neg_20042		+
chr22	39822880	39822910	PARCLIP_ELAVL1.train.neg_16161		+
chr5	118628182	118628209	PARCLIP_ELAVL1.train.neg_19312		+
chr21	38474526	38474592	PARCLIP_ELAVL1.train.neg_14907		+
chr10	17203057	17203083	PARCLIP_ELAVL1.train.neg_1571		-
chr1	23521075	23521128	PARCLIP_ELAVL1.train.neg_556		-
chrX	64904143	64904169	PARCLIP_ELAVL1.train.neg_24640		+
chr13	79942150	79942180	PARCLIP_ELAVL1.train.neg_5310		-
chr16	89865544	89865576	PARCLIP_ELAVL1.train.neg_8890		-
chr22	40844028	40844087	PARCLIP_ELAVL1.train.neg_16784		-
chr3	155645618	155645651	PARCLIP_ELAVL1.train.neg_17498		+
chr15	36882617	36882641	PARCLIP_ELAVL1.train.neg_6580		+
chr4	26404223	26404255	PARCLIP_ELAVL1.train.neg_18117		+
chr13	51955083	51955110	PARCLIP_ELAVL1.train.neg_5233		-
chr19	13262025	13262065	PARCLIP_ELAVL1.train.neg_11544		+
chr8	92090837	92090861	PARCLIP_ELAVL1.train.neg_22700		+
chr12	117429340	117429371	PARCLIP_ELAVL1.train.neg_3676		+
chr6	2114371	2114400	PARCLIP_ELAVL1.train.neg_20461		-
chr5	133984713	133984744	PARCLIP_ELAVL1.train.neg_19833		-
chrX	70462045	70462072	PARCLIP_ELAVL1.train.neg_25117		-
chr4	74013172	74013195	PARCLIP_ELAVL1.train.neg_18695		-
chr8	124539308	124539372	PARCLIP_ELAVL1.train.neg_23295		-
chr4	52777508	52777552	PARCLIP_ELAVL1.train.neg_18195		+
chr16	20897326	20897358	PARCLIP_ELAVL1.train.neg_8521		-
chr8	6603763	6603812	PARCLIP_ELAVL1.train.neg_22289		+
chr21	47188873	47188903	PARCLIP_ELAVL1.train.neg_15202		+
chr19	44003360	44003397	PARCLIP_ELAVL1.train.neg_12362		-
chr9	110070717	110070743	PARCLIP_ELAVL1.train.neg_23703		+
chr19	1252524	1252555	PARCLIP_ELAVL1.train.neg_11387		+
chr5	14763512	14763542	PARCLIP_ELAVL1.train.neg_19518		-
chr2	44548959	44548984	PARCLIP_ELAVL1.train.neg_13146		-
chrX	100878732	100878791	PARCLIP_ELAVL1.train.neg_24742		+
chr14	81955671	81955702	PARCLIP_ELAVL1.train.neg_6426		-
chr3	32768241	32768302	PARCLIP_ELAVL1.train.neg_17142		+
chrX	53421816	53421848	PARCLIP_ELAVL1.train.neg_25081		-
chr14	61446604	61446638	PARCLIP_ELAVL1.train.neg_6284		-
chr21	38142733	38142808	PARCLIP_ELAVL1.train.neg_15492		-
chr20	47894875	47894898	PARCLIP_ELAVL1.train.neg_13867		+
chr16	77240128	77240157	PARCLIP_ELAVL1.train.neg_8269		+
chr16	4023477	4023499	PARCLIP_ELAVL1.train.neg_8421		-
chr2	185785513	185785549	PARCLIP_ELAVL1.train.neg_12986		+
chr21	48084437	48084468	PARCLIP_ELAVL1.train.neg_15241		+
chr19	50375829	50375854	PARCLIP_ELAVL1.train.neg_12440		-
chr3	119390505	119390547	PARCLIP_ELAVL1.train.neg_17819		-
chr20	61572679	61572715	PARCLIP_ELAVL1.train.neg_14029		+
chr3	9457107	9457170	PARCLIP_ELAVL1.train.neg_17048		+
chr5	40832208	40832261	PARCLIP_ELAVL1.train.neg_19590		-
chr6	3733423	3733448	PARCLIP_ELAVL1.train.neg_20472		-
chr21	45193943	45193993	PARCLIP_ELAVL1.train.neg_15668		-
chr1	115279724	115279753	PARCLIP_ELAVL1.train.neg_771		-
chr12	26114064	26114089	PARCLIP_ELAVL1.train.neg_3289		+
chr18	19175470	19175494	PARCLIP_ELAVL1.train.neg_10923		-
chr10	28904147	28904173	PARCLIP_ELAVL1.train.neg_1014		+
chr15	91516604	91516630	PARCLIP_ELAVL1.train.neg_7675		-
chr20	25391200	25391224	PARCLIP_ELAVL1.train.neg_13586		+
chr3	9828889	9828931	PARCLIP_ELAVL1.train.neg_17569		-
chr6	72647158	72647188	PARCLIP_ELAVL1.train.neg_20236		+
chr12	42228664	42228693	PARCLIP_ELAVL1.train.neg_3888		-
chr7_gl000195_random	51156	51203	PARCLIP_ELAVL1.train.neg_22049		-
chr8	61715346	61715382	PARCLIP_ELAVL1.train.neg_22620		+
chr9	22450978	22451026	PARCLIP_ELAVL1.train.neg_23445		+
chr20	42674823	42674848	PARCLIP_ELAVL1.train.neg_13793		+
chr13	50852661	50852702	PARCLIP_ELAVL1.train.neg_4613		+
chr22	19340068	19340102	PARCLIP_ELAVL1.train.neg_16483		-
chr9	5108895	5108931	PARCLIP_ELAVL1.train.neg_23402		+
chr22	40560476	40560505	PARCLIP_ELAVL1.train.neg_16183		+
chrX	108782673	108782702	PARCLIP_ELAVL1.train.neg_24778		+
chr22	46912947	46912969	PARCLIP_ELAVL1.train.neg_16991		-
chr1	151024918	151024952	PARCLIP_ELAVL1.train.neg_793		-
chr20	34837652	34837679	PARCLIP_ELAVL1.train.neg_13689		+
chr1	53667759	53667796	PARCLIP_ELAVL1.train.neg_227		+
chr4	48846188	48846244	PARCLIP_ELAVL1.train.neg_18189		+
chr7	33479237	33479261	PARCLIP_ELAVL1.train.neg_21117		+
chr17	21474800	21474846	PARCLIP_ELAVL1.train.neg_9727		-
chr20	10257879	10257904	PARCLIP_ELAVL1.train.neg_13500		+
chr11	62484596	62484630	PARCLIP_ELAVL1.train.neg_2879		-
chr17	70118480	70118545	PARCLIP_ELAVL1.train.neg_9455		+
chrX	118375822	118375849	PARCLIP_ELAVL1.train.neg_24813		+
chr15	33185187	33185214	PARCLIP_ELAVL1.train.neg_7203		-
chr22	38721018	38721044	PARCLIP_ELAVL1.train.neg_16742		-
chr22	41491779	41491807	PARCLIP_ELAVL1.train.neg_16216		+
chr7	147002280	147002307	PARCLIP_ELAVL1.train.neg_21484		+
chr15	56252914	56252938	PARCLIP_ELAVL1.train.neg_7419		-
chr1	64553140	64553167	PARCLIP_ELAVL1.train.neg_247		+
chr20	48808624	48808648	PARCLIP_ELAVL1.train.neg_13892		+
chr14	74393398	74393443	PARCLIP_ELAVL1.train.neg_5823		+
chr5	5475302	5475330	PARCLIP_ELAVL1.train.neg_18998		+
chr4	79818224	79818249	PARCLIP_ELAVL1.train.neg_18295		+
chr10	22921065	22921092	PARCLIP_ELAVL1.train.neg_1587		-
chr17	34865449	34865489	PARCLIP_ELAVL1.train.neg_9758		-
chr18	2538685	2538729	PARCLIP_ELAVL1.train.neg_10796		-
chr22	23436179	23436224	PARCLIP_ELAVL1.train.neg_15878		+
chr13	95240506	95240531	PARCLIP_ELAVL1.train.neg_5321		-
chr3	149730179	149730212	PARCLIP_ELAVL1.train.neg_17931		-
chr9	99171354	99171384	PARCLIP_ELAVL1.train.neg_24151		-
chrX	154825398	154825465	PARCLIP_ELAVL1.train.neg_25411		-
chr2	74712721	74712753	PARCLIP_ELAVL1.train.neg_12816		+
chr17	7150853	7150887	PARCLIP_ELAVL1.train.neg_9635		-
chrY	21074177	21074226	PARCLIP_ELAVL1.train.neg_25514		-
chr15	64451542	64451564	PARCLIP_ELAVL1.train.neg_7476		-
chr11	58913013	58913041	PARCLIP_ELAVL1.train.neg_2290		+
chr4	152329356	152329397	PARCLIP_ELAVL1.train.neg_18934		-
chr6	64368225	64368277	PARCLIP_ELAVL1.train.neg_20218		+
chr3	37339937	37339963	PARCLIP_ELAVL1.train.neg_17157		+
chr7_gl000195_random	57950	57976	PARCLIP_ELAVL1.train.neg_22118		-
chr12	118820894	118820944	PARCLIP_ELAVL1.train.neg_3680		+
chrX	106876514	106876557	PARCLIP_ELAVL1.train.neg_24767		+
chr15	42524402	42524425	PARCLIP_ELAVL1.train.neg_7277		-
chr10	127444272	127444321	PARCLIP_ELAVL1.train.neg_1492		+
chr9	86097606	86097642	PARCLIP_ELAVL1.train.neg_24101		-
chr22	37468666	37468697	PARCLIP_ELAVL1.train.neg_16724		-
chr7	104601508	104601549	PARCLIP_ELAVL1.train.neg_21846		-
chr11	130768448	130768468	PARCLIP_ELAVL1.train.neg_3167		-
chr3	8833177	8833207	PARCLIP_ELAVL1.train.neg_17564		-
chr6	86201872	86201901	PARCLIP_ELAVL1.train.neg_20275		+
chr22	31341194	31341260	PARCLIP_ELAVL1.train.neg_16620		-
chr12	99027157	99027182	PARCLIP_ELAVL1.train.neg_4141		-
chr15	58913084	58913134	PARCLIP_ELAVL1.train.neg_7436		-
chr8	87484134	87484160	PARCLIP_ELAVL1.train.neg_23168		-
chr7	127311256	127311281	PARCLIP_ELAVL1.train.neg_21439		+
chr3	130438810	130438833	PARCLIP_ELAVL1.train.neg_17876		-
chr18	29521698	29521735	PARCLIP_ELAVL1.train.neg_10997		-
chr12	28452856	28452886	PARCLIP_ELAVL1.train.neg_3318		+
chr21	33700232	33700260	PARCLIP_ELAVL1.train.neg_15399		-
chr20	18453111	18453178	PARCLIP_ELAVL1.train.neg_13540		+
chr18	20969045	20969070	PARCLIP_ELAVL1.train.neg_10942		-
chr6	17648980	17649010	PARCLIP_ELAVL1.train.neg_20524		-
chr8	30914554	30914583	PARCLIP_ELAVL1.train.neg_22449		+
chr14	100740460	100740489	PARCLIP_ELAVL1.train.neg_5963		+
chr20	32679002	32679029	PARCLIP_ELAVL1.train.neg_14261		-
chr20	35335692	35335723	PARCLIP_ELAVL1.train.neg_14331		-
chr21	45148956	45148982	PARCLIP_ELAVL1.train.neg_15105		+
chr21	34841625	34841663	PARCLIP_ELAVL1.train.neg_15429		-
chr18	11713850	11713883	PARCLIP_ELAVL1.train.neg_10249		+
chr19	7971965	7971995	PARCLIP_ELAVL1.train.neg_11445		+
chr6	24711315	24711348	PARCLIP_ELAVL1.train.neg_20546		-
chr2	37379483	37379535	PARCLIP_ELAVL1.train.neg_13112		-
chr4	142649108	142649150	PARCLIP_ELAVL1.train.neg_18465		+
chrX	48773153	48773188	PARCLIP_ELAVL1.train.neg_25060		-
chr14	21973172	21973194	PARCLIP_ELAVL1.train.neg_6050		-
chr18	8703686	8703712	PARCLIP_ELAVL1.train.neg_10822		-
chr21	44435964	44436000	PARCLIP_ELAVL1.train.neg_15079		+
chr2	216178076	216178102	PARCLIP_ELAVL1.train.neg_13014		+
chr16	30746859	30746883	PARCLIP_ELAVL1.train.neg_8009		+
chr7_gl000195_random	63000	63064	PARCLIP_ELAVL1.train.neg_22166		-
chr18	61632340	61632387	PARCLIP_ELAVL1.train.neg_10700		+
chr9	131238621	131238650	PARCLIP_ELAVL1.train.neg_23808		+
chr16	47003553	47003578	PARCLIP_ELAVL1.train.neg_8614		-
chr2	210515171	210515199	PARCLIP_ELAVL1.train.neg_13011		+
chr7	23038867	23038916	PARCLIP_ELAVL1.train.neg_21589		-
chr18	56597762	56597803	PARCLIP_ELAVL1.train.neg_10662		+
chr19	8066074	8066097	PARCLIP_ELAVL1.train.neg_12086		-
chr11	8984442	8984469	PARCLIP_ELAVL1.train.neg_2701		-
chr13	60645049	60645077	PARCLIP_ELAVL1.train.neg_5246		-
chr19	5320674	5320710	PARCLIP_ELAVL1.train.neg_12052		-
chr9	90345604	90345630	PARCLIP_ELAVL1.train.neg_23617		+
chr20	52835443	52835495	PARCLIP_ELAVL1.train.neg_13940		+
chr21	48083705	48083732	PARCLIP_ELAVL1.train.neg_15240		+
chr18	8822954	8822990	PARCLIP_ELAVL1.train.neg_10183		+
chr1	202111107	202111157	PARCLIP_ELAVL1.train.neg_841		-
chr21	46920679	46920698	PARCLIP_ELAVL1.train.neg_15739		-
chrX	53433707	53433737	PARCLIP_ELAVL1.train.neg_25084		-
chrY	21126662	21126689	PARCLIP_ELAVL1.train.neg_25647		-
chr17	59985042	59985076	PARCLIP_ELAVL1.train.neg_9986		-
chr12	112480007	112480029	PARCLIP_ELAVL1.train.neg_4209		-
chrX	119390415	119390446	PARCLIP_ELAVL1.train.neg_24822		+
chr9	110076056	110076083	PARCLIP_ELAVL1.train.neg_23704		+
chr7	120466482	120466509	PARCLIP_ELAVL1.train.neg_21878		-
chr13	41831225	41831254	PARCLIP_ELAVL1.train.neg_5104		-
chr9	91943874	91943932	PARCLIP_ELAVL1.train.neg_23622		+
chrX	119600336	119600365	PARCLIP_ELAVL1.train.neg_25279		-
chr10	123751554	123751577	PARCLIP_ELAVL1.train.neg_1468		+
chr7	158598440	158598471	PARCLIP_ELAVL1.train.neg_21978		-
chr17	68171057	68171119	PARCLIP_ELAVL1.train.neg_9453		+
chr7	123358135	123358168	PARCLIP_ELAVL1.train.neg_21896		-
chr12	49663656	49663680	PARCLIP_ELAVL1.train.neg_3373		+
chr18	67802110	67802162	PARCLIP_ELAVL1.train.neg_11288		-
chr5	6731374	6731404	PARCLIP_ELAVL1.train.neg_19000		+
chr2	42458257	42458323	PARCLIP_ELAVL1.train.neg_12716		+
chr3	114033480	114033516	PARCLIP_ELAVL1.train.neg_17810		-
chr5	140951398	140951422	PARCLIP_ELAVL1.train.neg_19861		-
chr19	1843012	1843043	PARCLIP_ELAVL1.train.neg_11998		-
chr13	27830210	27830240	PARCLIP_ELAVL1.train.neg_4350		+
chr6	17655314	17655350	PARCLIP_ELAVL1.train.neg_20525		-
chr21	38618065	38618089	PARCLIP_ELAVL1.train.neg_15523		-
chr6	5245774	5245798	PARCLIP_ELAVL1.train.neg_20479		-
chr14	76126499	76126522	PARCLIP_ELAVL1.train.neg_6380		-
chr1	42071856	42071883	PARCLIP_ELAVL1.train.neg_619		-
chr5	35727965	35727998	PARCLIP_ELAVL1.train.neg_19053		+
chr22	42082687	42082710	PARCLIP_ELAVL1.train.neg_16883		-
chr4	76721557	76721585	PARCLIP_ELAVL1.train.neg_18267		+
chr4	122611136	122611163	PARCLIP_ELAVL1.train.neg_18872		-
chr12	49047944	49047972	PARCLIP_ELAVL1.train.neg_3926		-
chr16	75191141	75191171	PARCLIP_ELAVL1.train.neg_8257		+
chr8	30322861	30322890	PARCLIP_ELAVL1.train.neg_22446		+
chr21	44885022	44885053	PARCLIP_ELAVL1.train.neg_15653		-
chr2	68289740	68289765	PARCLIP_ELAVL1.train.neg_13200		-
chrX	131540268	131540319	PARCLIP_ELAVL1.train.neg_25327		-
chr9	37172585	37172613	PARCLIP_ELAVL1.train.neg_23502		+
chr6	17617065	17617102	PARCLIP_ELAVL1.train.neg_20520		-
chr11	68678868	68678905	PARCLIP_ELAVL1.train.neg_2417		+
chr6	86384246	86384273	PARCLIP_ELAVL1.train.neg_20706		-
chr6	46800408	46800437	PARCLIP_ELAVL1.train.neg_20177		+
chr8	81454600	81454631	PARCLIP_ELAVL1.train.neg_22677		+
chr6	131337911	131337970	PARCLIP_ELAVL1.train.neg_20844		-
chr18	67967697	67967748	PARCLIP_ELAVL1.train.neg_10707		+
chr16	1882302	1882332	PARCLIP_ELAVL1.train.neg_7741		+
chr11	93268503	93268566	PARCLIP_ELAVL1.train.neg_3038		-
chr6	108383126	108383184	PARCLIP_ELAVL1.train.neg_20778		-
chr18	51905148	51905188	PARCLIP_ELAVL1.train.neg_10601		+
chr22	29226835	29226896	PARCLIP_ELAVL1.train.neg_15982		+
chr8	19206448	19206475	PARCLIP_ELAVL1.train.neg_22359		+
chr17	33735578	33735607	PARCLIP_ELAVL1.train.neg_9752		-
chr21	47620914	47620939	PARCLIP_ELAVL1.train.neg_15755		-
chr3	23961070	23961100	PARCLIP_ELAVL1.train.neg_17119		+
chr11	69466196	69466231	PARCLIP_ELAVL1.train.neg_2427		+
chr17	60615665	60615689	PARCLIP_ELAVL1.train.neg_9409		+
chr16	30455501	30455567	PARCLIP_ELAVL1.train.neg_8571		-
chr22	45582708	45582736	PARCLIP_ELAVL1.train.neg_16314		+
chr3	128991029	128991059	PARCLIP_ELAVL1.train.neg_17445		+
chr20	43520594	43520627	PARCLIP_ELAVL1.train.neg_13807		+
chr13	74150490	74150521	PARCLIP_ELAVL1.train.neg_4691		+
chr14	103302100	103302166	PARCLIP_ELAVL1.train.neg_5990		+
chr17	65736911	65736937	PARCLIP_ELAVL1.train.neg_9438		+
chr10	93668900	93668931	PARCLIP_ELAVL1.train.neg_1861		-
chr16	14026800	14026827	PARCLIP_ELAVL1.train.neg_7826		+
chr8	39105658	39105684	PARCLIP_ELAVL1.train.neg_22516		+
chr11	18308917	18308947	PARCLIP_ELAVL1.train.neg_2742		-
chr22	43260619	43260647	PARCLIP_ELAVL1.train.neg_16921		-
chr7	87565726	87565756	PARCLIP_ELAVL1.train.neg_21273		+
chr6	10698421	10698460	PARCLIP_ELAVL1.train.neg_19963		+
chr19	15426575	15426608	PARCLIP_ELAVL1.train.neg_12191		-
chr7	17429443	17429470	PARCLIP_ELAVL1.train.neg_21048		+
chr1	24749748	24749821	PARCLIP_ELAVL1.train.neg_103		+
chr4	20721374	20721407	PARCLIP_ELAVL1.train.neg_18091		+
chr22	35790026	35790053	PARCLIP_ELAVL1.train.neg_16102		+
chr20	5999268	5999293	PARCLIP_ELAVL1.train.neg_13461		+
chr15	89865079	89865131	PARCLIP_ELAVL1.train.neg_7662		-
chr6	4055638	4055670	PARCLIP_ELAVL1.train.neg_19937		+
chr3	105419551	105419588	PARCLIP_ELAVL1.train.neg_17804		-
chrX	19889784	19889814	PARCLIP_ELAVL1.train.neg_24954		-
chr18	14099108	14099179	PARCLIP_ELAVL1.train.neg_10896		-
chr16	70375196	70375227	PARCLIP_ELAVL1.train.neg_8221		+
chr11	35771936	35772005	PARCLIP_ELAVL1.train.neg_2216		+
chr11	67038452	67038496	PARCLIP_ELAVL1.train.neg_2397		+
chr10	45498375	45498402	PARCLIP_ELAVL1.train.neg_1053		+
chr6	38917871	38917897	PARCLIP_ELAVL1.train.neg_20119		+
chr19	16204776	16204808	PARCLIP_ELAVL1.train.neg_11566		+
chr22	41859492	41859522	PARCLIP_ELAVL1.train.neg_16849		-
chr21	45485322	45485351	PARCLIP_ELAVL1.train.neg_15154		+
chr1_gl000191_random	39196	39248	PARCLIP_ELAVL1.train.neg_12543		-
chr18	12628077	12628108	PARCLIP_ELAVL1.train.neg_10864		-
chr18	59943653	59943691	PARCLIP_ELAVL1.train.neg_10689		+
chr9	35668751	35668781	PARCLIP_ELAVL1.train.neg_24041		-
chr7	130146938	130146961	PARCLIP_ELAVL1.train.neg_21910		-
chr11	105950110	105950137	PARCLIP_ELAVL1.train.neg_2557		+
chr1	36096491	36096513	PARCLIP_ELAVL1.train.neg_598		-
chr16	3566599	3566628	PARCLIP_ELAVL1.train.neg_7781		+
chr19	58642408	58642436	PARCLIP_ELAVL1.train.neg_12507		-
chr3	48522772	48522796	PARCLIP_ELAVL1.train.neg_17675		-
chr8	33350207	33350232	PARCLIP_ELAVL1.train.neg_22458		+
chrY	21204469	21204497	PARCLIP_ELAVL1.train.neg_25855		-
chr2	172875017	172875048	PARCLIP_ELAVL1.train.neg_12969		+
chr22	42080841	42080876	PARCLIP_ELAVL1.train.neg_16881		-
chr2	3443258	3443281	PARCLIP_ELAVL1.train.neg_12637		+
chrY	21235057	21235082	PARCLIP_ELAVL1.train.neg_25925		-
chr10	5137549	5137577	PARCLIP_ELAVL1.train.neg_885		+
chrY	21043810	21043832	PARCLIP_ELAVL1.train.neg_25431		-
chr19	44429652	44429678	PARCLIP_ELAVL1.train.neg_12370		-
chr3	8804290	8804325	PARCLIP_ELAVL1.train.neg_17562		-
chr21	45508353	45508378	PARCLIP_ELAVL1.train.neg_15160		+
chr17	41139448	41139469	PARCLIP_ELAVL1.train.neg_9242		+
chr17	4068611	4068641	PARCLIP_ELAVL1.train.neg_9585		-
chr22	44894147	44894198	PARCLIP_ELAVL1.train.neg_16953		-
chr8	37553671	37553718	PARCLIP_ELAVL1.train.neg_22469		+
chr20	37148697	37148719	PARCLIP_ELAVL1.train.neg_13739		+
chr22	19338247	19338284	PARCLIP_ELAVL1.train.neg_16482		-
chr12	88443220	88443244	PARCLIP_ELAVL1.train.neg_3576		+
chr12	88549108	88549150	PARCLIP_ELAVL1.train.neg_3579		+
chr10	126659640	126659676	PARCLIP_ELAVL1.train.neg_1483		+
chr7	77311520	77311544	PARCLIP_ELAVL1.train.neg_21753		-
chr9	22706692	22706718	PARCLIP_ELAVL1.train.neg_23448		+
chr19	50127422	50127452	PARCLIP_ELAVL1.train.neg_11866		+
chr9	101815677	101815710	PARCLIP_ELAVL1.train.neg_23669		+
chr11	57463599	57463624	PARCLIP_ELAVL1.train.neg_2282		+
chr16	55543773	55543806	PARCLIP_ELAVL1.train.neg_8084		+
chr13	47315590	47315646	PARCLIP_ELAVL1.train.neg_4554		+
chr19	16961770	16961808	PARCLIP_ELAVL1.train.neg_11573		+
chr3	48976692	48976720	PARCLIP_ELAVL1.train.neg_17240		+
chr12	27093883	27093912	PARCLIP_ELAVL1.train.neg_3292		+
chr6	88302894	88302923	PARCLIP_ELAVL1.train.neg_20278		+
chr8	82589595	82589618	PARCLIP_ELAVL1.train.neg_23164		-
chr18	47013160	47013183	PARCLIP_ELAVL1.train.neg_11142		-
chr15	64501055	64501101	PARCLIP_ELAVL1.train.neg_7479		-
chrY	21054012	21054040	PARCLIP_ELAVL1.train.neg_25464		-
chr1	11895781	11895807	PARCLIP_ELAVL1.train.neg_51		+
chr18	74644152	74644200	PARCLIP_ELAVL1.train.neg_10750		+
chr12	99022157	99022188	PARCLIP_ELAVL1.train.neg_4139		-
chr12	27934661	27934692	PARCLIP_ELAVL1.train.neg_3314		+
chr6	26200118	26200174	PARCLIP_ELAVL1.train.neg_20040		+
chr11	24921159	24921185	PARCLIP_ELAVL1.train.neg_2146		+
chr20	1118426	1118458	PARCLIP_ELAVL1.train.neg_13412		+
chr6	138190101	138190136	PARCLIP_ELAVL1.train.neg_20366		+
chr18	18883178	18883225	PARCLIP_ELAVL1.train.neg_10339		+
chr12	119632490	119632518	PARCLIP_ELAVL1.train.neg_3682		+
chr8	48200329	48200359	PARCLIP_ELAVL1.train.neg_22557		+
chr4	2039679	2039712	PARCLIP_ELAVL1.train.neg_18549		-
chr18	77726596	77726626	PARCLIP_ELAVL1.train.neg_10756		+
chr16	27514262	27514290	PARCLIP_ELAVL1.train.neg_8558		-
chr2	37315619	37315644	PARCLIP_ELAVL1.train.neg_12706		+
chr22	41169180	41169228	PARCLIP_ELAVL1.train.neg_16801		-
chr13	61138137	61138185	PARCLIP_ELAVL1.train.neg_4653		+
chr20	30968572	30968602	PARCLIP_ELAVL1.train.neg_13640		+
chr16	48636215	48636239	PARCLIP_ELAVL1.train.neg_8640		-
chr5	132202867	132202897	PARCLIP_ELAVL1.train.neg_19360		+
chr4	2581538	2581589	PARCLIP_ELAVL1.train.neg_18014		+
chr17	34894150	34894189	PARCLIP_ELAVL1.train.neg_9139		+
chr3	157155644	157155673	PARCLIP_ELAVL1.train.neg_17503		+
chr21	47637850	47637880	PARCLIP_ELAVL1.train.neg_15760		-
chr12	69209056	69209117	PARCLIP_ELAVL1.train.neg_3526		+
chr8	74863242	74863263	PARCLIP_ELAVL1.train.neg_23136		-
chrM	11420	11447	PARCLIP_ELAVL1.train.neg_24374		+
chr16	20838599	20838628	PARCLIP_ELAVL1.train.neg_8518		-
chr16	71321491	71321517	PARCLIP_ELAVL1.train.neg_8754		-
chr20	49538051	49538082	PARCLIP_ELAVL1.train.neg_14461		-
chr10	105975469	105975498	PARCLIP_ELAVL1.train.neg_1928		-
chr17	643827	643847	PARCLIP_ELAVL1.train.neg_8901		+
chr7	158719920	158719949	PARCLIP_ELAVL1.train.neg_21510		+
chr12	27547205	27547244	PARCLIP_ELAVL1.train.neg_3305		+
chr2	85770270	85770301	PARCLIP_ELAVL1.train.neg_12834		+
chr19	13933783	13933831	PARCLIP_ELAVL1.train.neg_11554		+
chr11	63509808	63509836	PARCLIP_ELAVL1.train.neg_2322		+
chr18	2588741	2588784	PARCLIP_ELAVL1.train.neg_10099		+
chr9	123941144	123941170	PARCLIP_ELAVL1.train.neg_24233		-
chr10	62551984	62552015	PARCLIP_ELAVL1.train.neg_1085		+
chr6	69862540	69862565	PARCLIP_ELAVL1.train.neg_20221		+
chr17	7106237	7106262	PARCLIP_ELAVL1.train.neg_9627		-
chr22	29292639	29292671	PARCLIP_ELAVL1.train.neg_15987		+
chr15	59319509	59319540	PARCLIP_ELAVL1.train.neg_6833		+
chr1	53427811	53427877	PARCLIP_ELAVL1.train.neg_225		+
chr21	42642613	42642659	PARCLIP_ELAVL1.train.neg_15036		+
chr20	56256560	56256583	PARCLIP_ELAVL1.train.neg_14512		-
chr8	144807636	144807696	PARCLIP_ELAVL1.train.neg_23365		-
chr17	28806060	28806093	PARCLIP_ELAVL1.train.neg_9076		+
chr18	47804078	47804106	PARCLIP_ELAVL1.train.neg_11155		-
chr7	43639325	43639353	PARCLIP_ELAVL1.train.neg_21146		+
chr15	83676882	83676927	PARCLIP_ELAVL1.train.neg_7643		-
chr2	113538616	113538669	PARCLIP_ELAVL1.train.neg_13285		-
chr21	46391088	46391119	PARCLIP_ELAVL1.train.neg_15168		+
chr7	92109954	92109993	PARCLIP_ELAVL1.train.neg_21294		+
chr10	24874306	24874336	PARCLIP_ELAVL1.train.neg_1592		-
chr22	25512238	25512262	PARCLIP_ELAVL1.train.neg_15941		+
chr5	78280127	78280160	PARCLIP_ELAVL1.train.neg_19689		-
chr18	19761318	19761372	PARCLIP_ELAVL1.train.neg_10360		+
chr17	42093963	42094004	PARCLIP_ELAVL1.train.neg_9847		-
chr7_gl000195_random	71958	72014	PARCLIP_ELAVL1.train.neg_22245		-
chr9	103087115	103087140	PARCLIP_ELAVL1.train.neg_24170		-
chr20	34363879	34363912	PARCLIP_ELAVL1.train.neg_13671		+
chr17	2358167	2358235	PARCLIP_ELAVL1.train.neg_9566		-
chr11	117267375	117267418	PARCLIP_ELAVL1.train.neg_2607		+
chr11	46700699	46700742	PARCLIP_ELAVL1.train.neg_2792		-
chr6	116573221	116573274	PARCLIP_ELAVL1.train.neg_20804		-
chr20	25659517	25659555	PARCLIP_ELAVL1.train.neg_14209		-
chr3	19994815	19994845	PARCLIP_ELAVL1.train.neg_17111		+
chr6	80344540	80344578	PARCLIP_ELAVL1.train.neg_20258		+
chr20	30732874	30732903	PARCLIP_ELAVL1.train.neg_13615		+
chr22	29179878	29179928	PARCLIP_ELAVL1.train.neg_15969		+
chrY	21218363	21218390	PARCLIP_ELAVL1.train.neg_25889		-
chr18	12984103	12984151	PARCLIP_ELAVL1.train.neg_10292		+
chr22	39909019	39909055	PARCLIP_ELAVL1.train.neg_16173		+
chrY	21206057	21206114	PARCLIP_ELAVL1.train.neg_25860		-
chr5	162866295	162866327	PARCLIP_ELAVL1.train.neg_19456		+
chr10	114846135	114846161	PARCLIP_ELAVL1.train.neg_1436		+
chr7	77438509	77438534	PARCLIP_ELAVL1.train.neg_21253		+
chr17	33333628	33333675	PARCLIP_ELAVL1.train.neg_9111		+
chr5	130938475	130938505	PARCLIP_ELAVL1.train.neg_19806		-
chr10	35058299	35058330	PARCLIP_ELAVL1.train.neg_1670		-
chr3	119375384	119375420	PARCLIP_ELAVL1.train.neg_17818		-
chr9	114413008	114413031	PARCLIP_ELAVL1.train.neg_23719		+
chr3	49170120	49170150	PARCLIP_ELAVL1.train.neg_17693		-
chr16	75000181	75000201	PARCLIP_ELAVL1.train.neg_8799		-
chr13	111559443	111559470	PARCLIP_ELAVL1.train.neg_5413		-
chr5	94060050	94060088	PARCLIP_ELAVL1.train.neg_19248		+
chr17	34022033	34022091	PARCLIP_ELAVL1.train.neg_9124		+
chr22	46711127	46711150	PARCLIP_ELAVL1.train.neg_16398		+
chr16	58035297	58035320	PARCLIP_ELAVL1.train.neg_8132		+
chr13	21874702	21874726	PARCLIP_ELAVL1.train.neg_4307		+
chrY	21067296	21067317	PARCLIP_ELAVL1.train.neg_25496		-
chr21	40775955	40775979	PARCLIP_ELAVL1.train.neg_14982		+
chr19	2438599	2438622	PARCLIP_ELAVL1.train.neg_12017		-
chr22	40634565	40634595	PARCLIP_ELAVL1.train.neg_16187		+
chr19	50172354	50172390	PARCLIP_ELAVL1.train.neg_11869		+
chr13	46043669	46043699	PARCLIP_ELAVL1.train.neg_4529		+
chr2	87755206	87755232	PARCLIP_ELAVL1.train.neg_12843		+
chr12	27523401	27523435	PARCLIP_ELAVL1.train.neg_3304		+
chr8	19822687	19822759	PARCLIP_ELAVL1.train.neg_22372		+
chr10	884241	884289	PARCLIP_ELAVL1.train.neg_1510		-
chr18	44460938	44460964	PARCLIP_ELAVL1.train.neg_11091		-
chr22	42500053	42500089	PARCLIP_ELAVL1.train.neg_16267		+
chr11	95521748	95521772	PARCLIP_ELAVL1.train.neg_3050		-
chr10	96323532	96323562	PARCLIP_ELAVL1.train.neg_1309		+
chr3	128522531	128522595	PARCLIP_ELAVL1.train.neg_17441		+
chr17	42284029	42284065	PARCLIP_ELAVL1.train.neg_9264		+
chr22	24765279	24765328	PARCLIP_ELAVL1.train.neg_15910		+
chr8	126034062	126034094	PARCLIP_ELAVL1.train.neg_22826		+
chr17	57900442	57900472	PARCLIP_ELAVL1.train.neg_9397		+
chrX	40580431	40580486	PARCLIP_ELAVL1.train.neg_25016		-
chr17	57287344	57287373	PARCLIP_ELAVL1.train.neg_9381		+
chr20	468812	468842	PARCLIP_ELAVL1.train.neg_14071		-
chr22	42458769	42458813	PARCLIP_ELAVL1.train.neg_16894		-
chr14	47899832	47899854	PARCLIP_ELAVL1.train.neg_6168		-
chr18	67866575	67866613	PARCLIP_ELAVL1.train.neg_11290		-
chr8	67343537	67343565	PARCLIP_ELAVL1.train.neg_22646		+
chr3	151997721	151997762	PARCLIP_ELAVL1.train.neg_17489		+
chrX	76763986	76764018	PARCLIP_ELAVL1.train.neg_25148		-
chr19	9272814	9272838	PARCLIP_ELAVL1.train.neg_11457		+
chrX	13750601	13750625	PARCLIP_ELAVL1.train.neg_24924		-
chrX	154772606	154772633	PARCLIP_ELAVL1.train.neg_25410		-
chr2	188764669	188764719	PARCLIP_ELAVL1.train.neg_13370		-
chrX	19552791	19552815	PARCLIP_ELAVL1.train.neg_24949		-
chr12	13058384	13058414	PARCLIP_ELAVL1.train.neg_3247		+
chr13	100184757	100184781	PARCLIP_ELAVL1.train.neg_4787		+
chr14	53595260	53595284	PARCLIP_ELAVL1.train.neg_6228		-
chr13	80915046	80915086	PARCLIP_ELAVL1.train.neg_5312		-
chr19	37203458	37203484	PARCLIP_ELAVL1.train.neg_11747		+
chr6	160166341	160166392	PARCLIP_ELAVL1.train.neg_20914		-
chr19	44731949	44731982	PARCLIP_ELAVL1.train.neg_11808		+
chrY	21081320	21081345	PARCLIP_ELAVL1.train.neg_25534		-
chr13	50085975	50086040	PARCLIP_ELAVL1.train.neg_4603		+
chr15	70960962	70960997	PARCLIP_ELAVL1.train.neg_7539		-
chr5	157182094	157182121	PARCLIP_ELAVL1.train.neg_19449		+
chrY	21220437	21220459	PARCLIP_ELAVL1.train.neg_25894		-
chr4	48859637	48859670	PARCLIP_ELAVL1.train.neg_18191		+
chr5	33431171	33431194	PARCLIP_ELAVL1.train.neg_19547		-
chr17	18612263	18612291	PARCLIP_ELAVL1.train.neg_9009		+
chr21	33822131	33822159	PARCLIP_ELAVL1.train.neg_14747		+
chr5	122382607	122382636	PARCLIP_ELAVL1.train.neg_19336		+
chr18	57027081	57027133	PARCLIP_ELAVL1.train.neg_11225		-
chrX	47500287	47500340	PARCLIP_ELAVL1.train.neg_25055		-
chr18	12431726	12431747	PARCLIP_ELAVL1.train.neg_10276		+
chr9	101799849	101799879	PARCLIP_ELAVL1.train.neg_23668		+
chr20	1117122	1117154	PARCLIP_ELAVL1.train.neg_13411		+
chr1	9819644	9819674	PARCLIP_ELAVL1.train.neg_519		-
chr3	69071343	69071372	PARCLIP_ELAVL1.train.neg_17762		-
chr14	51711216	51711241	PARCLIP_ELAVL1.train.neg_5577		+
chr20	61534818	61534842	PARCLIP_ELAVL1.train.neg_14572		-
chr3	101395692	101395720	PARCLIP_ELAVL1.train.neg_17364		+
chrX	76806107	76806134	PARCLIP_ELAVL1.train.neg_25150		-
chr19	21930149	21930174	PARCLIP_ELAVL1.train.neg_12249		-
chr6	52144301	52144347	PARCLIP_ELAVL1.train.neg_20651		-
chr1	236766482	236766538	PARCLIP_ELAVL1.train.neg_862		-
chr19	53384611	53384640	PARCLIP_ELAVL1.train.neg_12463		-
chr20	44708326	44708374	PARCLIP_ELAVL1.train.neg_14418		-
chr12	38711740	38711770	PARCLIP_ELAVL1.train.neg_3342		+
chr2	60992302	60992326	PARCLIP_ELAVL1.train.neg_12757		+
chr18	20990742	20990779	PARCLIP_ELAVL1.train.neg_10946		-
chr19	24221586	24221609	PARCLIP_ELAVL1.train.neg_11654		+
chr1	90111199	90111231	PARCLIP_ELAVL1.train.neg_298		+
chr1	35463357	35463411	PARCLIP_ELAVL1.train.neg_593		-
chr17	5393416	5393444	PARCLIP_ELAVL1.train.neg_8939		+
chr7_gl000195_random	49319	49381	PARCLIP_ELAVL1.train.neg_22034		-
chr18	29701713	29701740	PARCLIP_ELAVL1.train.neg_10433		+
chr15	58498968	58499020	PARCLIP_ELAVL1.train.neg_7434		-
chr6	117012280	117012316	PARCLIP_ELAVL1.train.neg_20322		+
chr20	61845041	61845063	PARCLIP_ELAVL1.train.neg_14587		-
chr15	48753181	48753217	PARCLIP_ELAVL1.train.neg_7324		-
chr16	10575957	10575992	PARCLIP_ELAVL1.train.neg_7809		+
chr18	24048164	24048188	PARCLIP_ELAVL1.train.neg_10960		-
chr8	26313976	26314001	PARCLIP_ELAVL1.train.neg_22419		+
chr14	100835940	100835967	PARCLIP_ELAVL1.train.neg_6505		-
chr20	42086712	42086738	PARCLIP_ELAVL1.train.neg_13769		+
chr2	42567729	42567764	PARCLIP_ELAVL1.train.neg_13136		-
chr20	56890516	56890586	PARCLIP_ELAVL1.train.neg_13951		+
chr11	73155793	73155827	PARCLIP_ELAVL1.train.neg_2974		-
chr22	41829926	41829953	PARCLIP_ELAVL1.train.neg_16825		-
chrX	12816349	12816375	PARCLIP_ELAVL1.train.neg_24428		+
chr11	64889926	64889956	PARCLIP_ELAVL1.train.neg_2341		+
chr8	27461522	27461548	PARCLIP_ELAVL1.train.neg_22972		-
chr9	100951085	100951108	PARCLIP_ELAVL1.train.neg_24162		-
chr22	23441853	23441878	PARCLIP_ELAVL1.train.neg_15879		+
chr17	46997679	46997704	PARCLIP_ELAVL1.train.neg_9317		+
chr4	100870107	100870136	PARCLIP_ELAVL1.train.neg_18801		-
chr4	95176364	95176387	PARCLIP_ELAVL1.train.neg_18337		+
chr16	551990	552011	PARCLIP_ELAVL1.train.neg_7719		+
chr3	32766949	32766998	PARCLIP_ELAVL1.train.neg_17141		+
chrX	57936520	57936542	PARCLIP_ELAVL1.train.neg_25106		-
chr5	331105	331126	PARCLIP_ELAVL1.train.neg_18982		+
chr17	65853654	65853681	PARCLIP_ELAVL1.train.neg_9439		+
chr6	27819036	27819069	PARCLIP_ELAVL1.train.neg_20051		+
chrY	21035866	21035897	PARCLIP_ELAVL1.train.neg_25413		-
chr10	102109557	102109588	PARCLIP_ELAVL1.train.neg_1358		+
chr8	55049938	55049965	PARCLIP_ELAVL1.train.neg_22585		+
chr13	114139124	114139151	PARCLIP_ELAVL1.train.neg_5428		-
chr3	167022916	167022946	PARCLIP_ELAVL1.train.neg_17951		-
chr20	36347335	36347381	PARCLIP_ELAVL1.train.neg_13720		+
chr17	58019005	58019034	PARCLIP_ELAVL1.train.neg_9401		+
chr15	101757030	101757074	PARCLIP_ELAVL1.train.neg_7704		-
chr18	2566489	2566517	PARCLIP_ELAVL1.train.neg_10804		-
chr11	10185540	10185575	PARCLIP_ELAVL1.train.neg_2707		-
chr15	67389941	67389964	PARCLIP_ELAVL1.train.neg_6904		+
chr14	58758036	58758062	PARCLIP_ELAVL1.train.neg_6266		-
chr16	74659143	74659193	PARCLIP_ELAVL1.train.neg_8790		-
chr12	19401595	19401626	PARCLIP_ELAVL1.train.neg_3265		+
chrX	47024268	47024294	PARCLIP_ELAVL1.train.neg_24583		+
chr19	44114969	44114992	PARCLIP_ELAVL1.train.neg_11791		+
chr21	44445463	44445490	PARCLIP_ELAVL1.train.neg_15083		+
chrX	40569586	40569611	PARCLIP_ELAVL1.train.neg_25014		-
chr5	56244064	56244088	PARCLIP_ELAVL1.train.neg_19640		-
chr7	5250969	5251025	PARCLIP_ELAVL1.train.neg_20975		+
chr10	115667793	115667818	PARCLIP_ELAVL1.train.neg_1440		+
chr21	45193681	45193712	PARCLIP_ELAVL1.train.neg_15667		-
chr12	120143663	120143687	PARCLIP_ELAVL1.train.neg_4228		-
chrX	46373415	46373445	PARCLIP_ELAVL1.train.neg_25035		-
chr13	114274271	114274297	PARCLIP_ELAVL1.train.neg_4872		+
chr9	130450091	130450122	PARCLIP_ELAVL1.train.neg_23800		+
chr22	44404524	44404576	PARCLIP_ELAVL1.train.neg_16285		+
chr4	89443679	89443731	PARCLIP_ELAVL1.train.neg_18775		-
chr2	136664749	136664774	PARCLIP_ELAVL1.train.neg_13319		-
chr8	126010753	126010783	PARCLIP_ELAVL1.train.neg_22823		+
chr18	61032942	61032970	PARCLIP_ELAVL1.train.neg_11258		-
chr11	96128318	96128343	PARCLIP_ELAVL1.train.neg_2546		+
chr9	110070218	110070255	PARCLIP_ELAVL1.train.neg_23702		+
chr3	160939356	160939388	PARCLIP_ELAVL1.train.neg_17514		+
chr3	48998003	48998044	PARCLIP_ELAVL1.train.neg_17241		+
chr8	38024503	38024533	PARCLIP_ELAVL1.train.neg_23013		-
chr12	74933426	74933477	PARCLIP_ELAVL1.train.neg_3554		+
chr13	41763970	41763996	PARCLIP_ELAVL1.train.neg_5089		-
chr2	37206730	37206772	PARCLIP_ELAVL1.train.neg_13108		-
chr9	103204894	103204928	PARCLIP_ELAVL1.train.neg_23673		+
chr2	85767510	85767544	PARCLIP_ELAVL1.train.neg_12830		+
chr10	65204098	65204124	PARCLIP_ELAVL1.train.neg_1740		-
chr15	40763901	40763927	PARCLIP_ELAVL1.train.neg_6614		+
chr14	36771126	36771161	PARCLIP_ELAVL1.train.neg_6137		-
chr14	64190282	64190311	PARCLIP_ELAVL1.train.neg_6303		-
chrY	21179446	21179477	PARCLIP_ELAVL1.train.neg_25779		-
chr8	33241338	33241383	PARCLIP_ELAVL1.train.neg_22998		-
chr15	43620286	43620345	PARCLIP_ELAVL1.train.neg_7297		-
chrY	21227298	21227341	PARCLIP_ELAVL1.train.neg_25910		-
chr22	29924642	29924694	PARCLIP_ELAVL1.train.neg_16591		-
chr19	5595898	5595926	PARCLIP_ELAVL1.train.neg_12053		-
chr2	29046950	29046981	PARCLIP_ELAVL1.train.neg_12676		+
chr8	49832303	49832344	PARCLIP_ELAVL1.train.neg_23059		-
chr12	121464050	121464081	PARCLIP_ELAVL1.train.neg_4246		-
chr13	38933417	38933439	PARCLIP_ELAVL1.train.neg_4438		+
chr20	37631141	37631168	PARCLIP_ELAVL1.train.neg_13752		+
chr20	43664672	43664708	PARCLIP_ELAVL1.train.neg_13823		+
chr17	33334071	33334097	PARCLIP_ELAVL1.train.neg_9112		+
chr9	85666150	85666173	PARCLIP_ELAVL1.train.neg_24097		-
chr21	15489089	15489121	PARCLIP_ELAVL1.train.neg_14612		+
chr16	68320042	68320069	PARCLIP_ELAVL1.train.neg_8192		+
chr12	27697042	27697069	PARCLIP_ELAVL1.train.neg_3306		+
chr4	146020110	146020139	PARCLIP_ELAVL1.train.neg_18472		+
chr15	44146144	44146196	PARCLIP_ELAVL1.train.neg_6703		+
chr20	56914717	56914789	PARCLIP_ELAVL1.train.neg_13954		+
chr22	46450704	46450748	PARCLIP_ELAVL1.train.neg_16348		+
chr3	4864255	4864304	PARCLIP_ELAVL1.train.neg_17031		+
chr5	73982518	73982543	PARCLIP_ELAVL1.train.neg_19209		+
chr17	67473978	67474014	PARCLIP_ELAVL1.train.neg_9447		+
chr8	11181099	11181131	PARCLIP_ELAVL1.train.neg_22315		+
chr18	22033081	22033104	PARCLIP_ELAVL1.train.neg_10413		+
chr22	37471838	37471870	PARCLIP_ELAVL1.train.neg_16725		-
chr6	133647559	133647578	PARCLIP_ELAVL1.train.neg_20357		+
chr7	23502358	23502407	PARCLIP_ELAVL1.train.neg_21592		-
chr9	131850524	131850556	PARCLIP_ELAVL1.train.neg_23822		+
chr3	128871790	128871814	PARCLIP_ELAVL1.train.neg_17861		-
chr14	65475241	65475270	PARCLIP_ELAVL1.train.neg_5733		+
chr12	57895959	57895989	PARCLIP_ELAVL1.train.neg_3461		+
chr21	47335081	47335109	PARCLIP_ELAVL1.train.neg_15216		+
chr13	42848143	42848195	PARCLIP_ELAVL1.train.neg_4473		+
chr11	17325944	17326010	PARCLIP_ELAVL1.train.neg_2123		+
chr4	75241703	75241734	PARCLIP_ELAVL1.train.neg_18260		+
chr3	6669454	6669477	PARCLIP_ELAVL1.train.neg_17045		+
chr6	139358849	139358872	PARCLIP_ELAVL1.train.neg_20377		+
chr13	37493284	37493314	PARCLIP_ELAVL1.train.neg_5042		-
chr17	38976735	38976764	PARCLIP_ELAVL1.train.neg_9801		-
chr15	78750793	78750857	PARCLIP_ELAVL1.train.neg_7024		+
chr14	70079806	70079842	PARCLIP_ELAVL1.train.neg_5761		+
chr22	46509219	46509247	PARCLIP_ELAVL1.train.neg_16363		+
chr11	85731801	85731835	PARCLIP_ELAVL1.train.neg_3016		-
chr14	81977233	81977255	PARCLIP_ELAVL1.train.neg_6428		-
chr7_gl000195_random	48561	48635	PARCLIP_ELAVL1.train.neg_22025		-
chr14	50045643	50045668	PARCLIP_ELAVL1.train.neg_6170		-
chr13	73631102	73631129	PARCLIP_ELAVL1.train.neg_4677		+
chrM	1458	1513	PARCLIP_ELAVL1.train.neg_24337		+
chr18	55251750	55251791	PARCLIP_ELAVL1.train.neg_11197		-
chr11	82675790	82675815	PARCLIP_ELAVL1.train.neg_3012		-
chr15	67439347	67439372	PARCLIP_ELAVL1.train.neg_6905		+
chr7	47032062	47032094	PARCLIP_ELAVL1.train.neg_21698		-
chr20	5586096	5586126	PARCLIP_ELAVL1.train.neg_14114		-
chr2	101188091	101188153	PARCLIP_ELAVL1.train.neg_12859		+
chr4	57911039	57911069	PARCLIP_ELAVL1.train.neg_18671		-
chr12	106759321	106759352	PARCLIP_ELAVL1.train.neg_3624		+
chr14	55325809	55325860	PARCLIP_ELAVL1.train.neg_6233		-
chr5	72112406	72112433	PARCLIP_ELAVL1.train.neg_19201		+
chr19	56171330	56171350	PARCLIP_ELAVL1.train.neg_11919		+
chr7	17380401	17380429	PARCLIP_ELAVL1.train.neg_21046		+
chr21	16372731	16372755	PARCLIP_ELAVL1.train.neg_15262		-
chr10	21785314	21785337	PARCLIP_ELAVL1.train.neg_1578		-
chr2	47337602	47337648	PARCLIP_ELAVL1.train.neg_13154		-
chr20	6009676	6009706	PARCLIP_ELAVL1.train.neg_13465		+
chr1	207935808	207935837	PARCLIP_ELAVL1.train.neg_455		+
chr20	47669716	47669744	PARCLIP_ELAVL1.train.neg_13858		+
chrX	19375085	19375143	PARCLIP_ELAVL1.train.neg_24483		+
chr22	39827202	39827230	PARCLIP_ELAVL1.train.neg_16164		+
chr1	22357140	22357173	PARCLIP_ELAVL1.train.neg_88		+
chr9	34413404	34413433	PARCLIP_ELAVL1.train.neg_24021		-
chr1	39464358	39464390	PARCLIP_ELAVL1.train.neg_175		+
chr15	40618460	40618507	PARCLIP_ELAVL1.train.neg_6607		+
chr20	42326203	42326232	PARCLIP_ELAVL1.train.neg_13780		+
chr22	18234519	18234543	PARCLIP_ELAVL1.train.neg_16454		-
chrY	21128531	21128567	PARCLIP_ELAVL1.train.neg_25653		-
chr21	47642909	47642961	PARCLIP_ELAVL1.train.neg_15761		-
chr5	176972351	176972376	PARCLIP_ELAVL1.train.neg_19908		-
chr11	65918974	65919003	PARCLIP_ELAVL1.train.neg_2377		+
chrY	21091514	21091545	PARCLIP_ELAVL1.train.neg_25562		-
chr2	239084770	239084800	PARCLIP_ELAVL1.train.neg_13398		-
chrY	21037510	21037571	PARCLIP_ELAVL1.train.neg_25418		-
chr11	13727064	13727087	PARCLIP_ELAVL1.train.neg_2110		+
chr15	40617935	40618004	PARCLIP_ELAVL1.train.neg_6605		+
chr18	13684558	13684596	PARCLIP_ELAVL1.train.neg_10884		-
chr14	45585604	45585641	PARCLIP_ELAVL1.train.neg_6153		-
chr9	125020919	125020944	PARCLIP_ELAVL1.train.neg_24242		-
chr18	48519628	48519677	PARCLIP_ELAVL1.train.neg_10569		+
chr10	99508943	99508990	PARCLIP_ELAVL1.train.neg_1344		+
chr16	58640956	58641015	PARCLIP_ELAVL1.train.neg_8689		-
chr16	56784109	56784129	PARCLIP_ELAVL1.train.neg_8107		+
chr11	65083542	65083572	PARCLIP_ELAVL1.train.neg_2348		+
chr12	59277329	59277360	PARCLIP_ELAVL1.train.neg_4033		-
chr21	46284112	46284137	PARCLIP_ELAVL1.train.neg_15709		-
chr20	61522100	61522171	PARCLIP_ELAVL1.train.neg_14569		-
chr7	98973099	98973133	PARCLIP_ELAVL1.train.neg_21331		+
chr5	77565849	77565876	PARCLIP_ELAVL1.train.neg_19686		-
chr22	32034380	32034407	PARCLIP_ELAVL1.train.neg_16662		-
chr12	124239164	124239188	PARCLIP_ELAVL1.train.neg_3715		+
chr4	42079405	42079431	PARCLIP_ELAVL1.train.neg_18182		+
chr12	51599030	51599078	PARCLIP_ELAVL1.train.neg_3968		-
chr4	119250250	119250301	PARCLIP_ELAVL1.train.neg_18853		-
chr2	61581114	61581147	PARCLIP_ELAVL1.train.neg_13176		-
chr4	79430175	79430200	PARCLIP_ELAVL1.train.neg_18285		+
chr8	23184942	23184998	PARCLIP_ELAVL1.train.neg_22954		-
chr22	18224826	18224853	PARCLIP_ELAVL1.train.neg_16451		-
chr14	50049861	50049909	PARCLIP_ELAVL1.train.neg_6171		-
chr8	106800856	106800926	PARCLIP_ELAVL1.train.neg_23253		-
chr6	151687612	151687665	PARCLIP_ELAVL1.train.neg_20904		-
chr7_gl000195_random	58602	58640	PARCLIP_ELAVL1.train.neg_22124		-
chr7_gl000195_random	68627	68650	PARCLIP_ELAVL1.train.neg_22215		-
chrX	23761900	23761930	PARCLIP_ELAVL1.train.neg_24970		-
chr9	125625555	125625579	PARCLIP_ELAVL1.train.neg_24245		-
chrY	21138727	21138757	PARCLIP_ELAVL1.train.neg_25678		-
chrY	21224590	21224620	PARCLIP_ELAVL1.train.neg_25907		-
chr1	36216794	36216837	PARCLIP_ELAVL1.train.neg_601		-
chrX	39932352	39932397	PARCLIP_ELAVL1.train.neg_24998		-
chr8	41458752	41458825	PARCLIP_ELAVL1.train.neg_22533		+
chr20	10650375	10650402	PARCLIP_ELAVL1.train.neg_14139		-
chr5	74768061	74768086	PARCLIP_ELAVL1.train.neg_19676		-
chr11	62623016	62623057	PARCLIP_ELAVL1.train.neg_2894		-
chr18	72261924	72261951	PARCLIP_ELAVL1.train.neg_11304		-
chr4	23840907	23840936	PARCLIP_ELAVL1.train.neg_18586		-
chr22	46452053	46452088	PARCLIP_ELAVL1.train.neg_16349		+
chr8	81614492	81614517	PARCLIP_ELAVL1.train.neg_23161		-
chr12	31466141	31466168	PARCLIP_ELAVL1.train.neg_3865		-
chr18	72551125	72551158	PARCLIP_ELAVL1.train.neg_10734		+
chr9	35662140	35662170	PARCLIP_ELAVL1.train.neg_24039		-
chr11	102075486	102075516	PARCLIP_ELAVL1.train.neg_2552		+
chr21	15746708	15746738	PARCLIP_ELAVL1.train.neg_15246		-
chr11	35774304	35774333	PARCLIP_ELAVL1.train.neg_2217		+
chr20	21351375	21351405	PARCLIP_ELAVL1.train.neg_13580		+
chr9	36368603	36368636	PARCLIP_ELAVL1.train.neg_24046		-
chr19	57773019	57773091	PARCLIP_ELAVL1.train.neg_11931		+
chr18	55236032	55236055	PARCLIP_ELAVL1.train.neg_11194		-
chr17	67518855	67518888	PARCLIP_ELAVL1.train.neg_9449		+
chr19	15280029	15280052	PARCLIP_ELAVL1.train.neg_12182		-
chr19	41783059	41783087	PARCLIP_ELAVL1.train.neg_11780		+
chr20	56881342	56881415	PARCLIP_ELAVL1.train.neg_14530		-
chr13	48571211	48571243	PARCLIP_ELAVL1.train.neg_5171		-
chr11	61910365	61910395	PARCLIP_ELAVL1.train.neg_2310		+
chrX	44386073	44386105	PARCLIP_ELAVL1.train.neg_25022		-
chr4	57889798	57889837	PARCLIP_ELAVL1.train.neg_18238		+
chr1	38149366	38149416	PARCLIP_ELAVL1.train.neg_605		-
chr12	109047813	109047837	PARCLIP_ELAVL1.train.neg_4181		-
chrY	21044275	21044306	PARCLIP_ELAVL1.train.neg_25434		-
chr22	28160111	28160139	PARCLIP_ELAVL1.train.neg_16530		-
chr21	46227372	46227402	PARCLIP_ELAVL1.train.neg_15688		-
chr3	142775565	142775589	PARCLIP_ELAVL1.train.neg_17479		+
chr5	118514353	118514396	PARCLIP_ELAVL1.train.neg_19307		+
chr4	122755741	122755766	PARCLIP_ELAVL1.train.neg_18876		-
chr8	19384332	19384359	PARCLIP_ELAVL1.train.neg_22935		-
chr7	108211062	108211096	PARCLIP_ELAVL1.train.neg_21403		+
chr7	44694645	44694670	PARCLIP_ELAVL1.train.neg_21161		+
chr20	42088062	42088096	PARCLIP_ELAVL1.train.neg_13771		+
chr18	247488	247518	PARCLIP_ELAVL1.train.neg_10777		-
chr2	178260584	178260647	PARCLIP_ELAVL1.train.neg_12976		+
chr19	16737912	16737940	PARCLIP_ELAVL1.train.neg_11570		+
chr15	42456620	42456668	PARCLIP_ELAVL1.train.neg_7269		-
chrX	70474238	70474306	PARCLIP_ELAVL1.train.neg_25123		-
chr4	120980659	120980691	PARCLIP_ELAVL1.train.neg_18866		-
chr21	18966538	18966562	PARCLIP_ELAVL1.train.neg_15269		-
chr10	129239958	129239992	PARCLIP_ELAVL1.train.neg_1500		+
chr21	43701694	43701759	PARCLIP_ELAVL1.train.neg_15047		+
chr12	124628143	124628185	PARCLIP_ELAVL1.train.neg_3720		+
chr2	203973597	203973627	PARCLIP_ELAVL1.train.neg_13002		+
chr12	85284326	85284396	PARCLIP_ELAVL1.train.neg_4089		-
chr13	99044505	99044532	PARCLIP_ELAVL1.train.neg_4773		+
chr14	57101887	57101918	PARCLIP_ELAVL1.train.neg_5650		+
chr19	21221836	21221860	PARCLIP_ELAVL1.train.neg_11635		+
chr19	36706340	36706368	PARCLIP_ELAVL1.train.neg_12289		-
chr10	82282253	82282278	PARCLIP_ELAVL1.train.neg_1203		+
chr20	16713402	16713447	PARCLIP_ELAVL1.train.neg_13528		+
chr19	39336923	39336947	PARCLIP_ELAVL1.train.neg_12322		-
chr1	8085034	8085057	PARCLIP_ELAVL1.train.neg_512		-
chr3	119069058	119069097	PARCLIP_ELAVL1.train.neg_17400		+
chr7	6514550	6514581	PARCLIP_ELAVL1.train.neg_21550		-
chr7	44618617	44618651	PARCLIP_ELAVL1.train.neg_21679		-
chr3	119693303	119693333	PARCLIP_ELAVL1.train.neg_17822		-
chr4	83837921	83837973	PARCLIP_ELAVL1.train.neg_18747		-
chrX	77184513	77184562	PARCLIP_ELAVL1.train.neg_24707		+
chr4	72167543	72167597	PARCLIP_ELAVL1.train.neg_18249		+
chr5	90601645	90601673	PARCLIP_ELAVL1.train.neg_19736		-
chr18	5290715	5290766	PARCLIP_ELAVL1.train.neg_10812		-
chr2	105714745	105714808	PARCLIP_ELAVL1.train.neg_12874		+
chrX	80457667	80457691	PARCLIP_ELAVL1.train.neg_24719		+
chr18	45624280	45624310	PARCLIP_ELAVL1.train.neg_11112		-
chr18	20913455	20913488	PARCLIP_ELAVL1.train.neg_10939		-
chr7_gl000195_random	54040	54063	PARCLIP_ELAVL1.train.neg_22075		-
chr19	57802664	57802683	PARCLIP_ELAVL1.train.neg_11936		+
chr15	49404548	49404617	PARCLIP_ELAVL1.train.neg_7341		-
chrX	146998417	146998450	PARCLIP_ELAVL1.train.neg_24870		+
chr11	96114481	96114527	PARCLIP_ELAVL1.train.neg_3059		-
chr21	18959921	18959951	PARCLIP_ELAVL1.train.neg_14660		+
chr12	123641869	123641931	PARCLIP_ELAVL1.train.neg_4270		-
chr3	15092725	15092753	PARCLIP_ELAVL1.train.neg_17593		-
chr14	34758865	34758888	PARCLIP_ELAVL1.train.neg_6087		-
chr22	46482053	46482079	PARCLIP_ELAVL1.train.neg_16357		+
chr15	57768352	57768379	PARCLIP_ELAVL1.train.neg_6817		+
chr7	47889624	47889651	PARCLIP_ELAVL1.train.neg_21704		-
chr21	30982180	30982208	PARCLIP_ELAVL1.train.neg_14721		+
chr11	111832187	111832235	PARCLIP_ELAVL1.train.neg_2574		+
chr15	72827633	72827664	PARCLIP_ELAVL1.train.neg_6949		+
chr20	47688080	47688106	PARCLIP_ELAVL1.train.neg_13863		+
chrY	21167991	21168019	PARCLIP_ELAVL1.train.neg_25753		-
chr12	104517236	104517310	PARCLIP_ELAVL1.train.neg_4153		-
chr20	54968719	54968761	PARCLIP_ELAVL1.train.neg_13942		+
chr2	160074796	160074820	PARCLIP_ELAVL1.train.neg_12958		+
chr11	10794812	10794838	PARCLIP_ELAVL1.train.neg_2090		+
chr1	48797910	48797937	PARCLIP_ELAVL1.train.neg_640		-
chr17	38449481	38449507	PARCLIP_ELAVL1.train.neg_9194		+
chr7_gl000195_random	55897	55927	PARCLIP_ELAVL1.train.neg_22095		-
chr22	47527852	47527875	PARCLIP_ELAVL1.train.neg_16418		+
chr10	114525057	114525087	PARCLIP_ELAVL1.train.neg_1427		+
chr19	12596848	12596893	PARCLIP_ELAVL1.train.neg_12156		-
chr8	117865458	117865481	PARCLIP_ELAVL1.train.neg_23269		-
chr2	66800469	66800508	PARCLIP_ELAVL1.train.neg_12780		+
chr19	17613242	17613272	PARCLIP_ELAVL1.train.neg_12214		-
chr12	121774406	121774433	PARCLIP_ELAVL1.train.neg_4255		-
chr12	62777863	62777904	PARCLIP_ELAVL1.train.neg_3477		+
chr21	35699600	35699627	PARCLIP_ELAVL1.train.neg_14844		+
chr19	19136572	19136627	PARCLIP_ELAVL1.train.neg_12234		-
chr9	94862571	94862636	PARCLIP_ELAVL1.train.neg_24130		-
chr13	103424126	103424184	PARCLIP_ELAVL1.train.neg_5368		-
chr16	69391059	69391132	PARCLIP_ELAVL1.train.neg_8727		-
chr16	88677792	88677831	PARCLIP_ELAVL1.train.neg_8327		+
chr4	84496729	84496760	PARCLIP_ELAVL1.train.neg_18309		+
chr8	120837375	120837425	PARCLIP_ELAVL1.train.neg_23280		-
chr17	41274569	41274607	PARCLIP_ELAVL1.train.neg_9843		-
chr4	120518091	120518117	PARCLIP_ELAVL1.train.neg_18864		-
chr11	129863436	129863473	PARCLIP_ELAVL1.train.neg_3161		-
chr3	124462857	124462884	PARCLIP_ELAVL1.train.neg_17437		+
chr16	56849964	56849985	PARCLIP_ELAVL1.train.neg_8113		+
chr12	57399703	57399732	PARCLIP_ELAVL1.train.neg_4017		-
chr7	64387231	64387297	PARCLIP_ELAVL1.train.neg_21197		+
chr7	12435828	12435857	PARCLIP_ELAVL1.train.neg_21561		-
chr1	51434575	51434620	PARCLIP_ELAVL1.train.neg_210		+
chr19	44429767	44429792	PARCLIP_ELAVL1.train.neg_12371		-
chr20	14010613	14010650	PARCLIP_ELAVL1.train.neg_13520		+
chr11	65891551	65891608	PARCLIP_ELAVL1.train.neg_2375		+
chr15	67769742	67769811	PARCLIP_ELAVL1.train.neg_7522		-
chr20	30257695	30257726	PARCLIP_ELAVL1.train.neg_14223		-
chr5	65067016	65067044	PARCLIP_ELAVL1.train.neg_19148		+
chr19	656396	656426	PARCLIP_ELAVL1.train.neg_11979		-
chr11	82626502	82626550	PARCLIP_ELAVL1.train.neg_2489		+
chr9	114679059	114679129	PARCLIP_ELAVL1.train.neg_23724		+
chr8	33352944	33352994	PARCLIP_ELAVL1.train.neg_22460		+
chr19	11540475	11540500	PARCLIP_ELAVL1.train.neg_12146		-
chr19	11299237	11299261	PARCLIP_ELAVL1.train.neg_12134		-
chr16	2556427	2556457	PARCLIP_ELAVL1.train.neg_7753		+
chrY	21084045	21084099	PARCLIP_ELAVL1.train.neg_25544		-
chr16	30537697	30537721	PARCLIP_ELAVL1.train.neg_8577		-
chr20	6753979	6754017	PARCLIP_ELAVL1.train.neg_13470		+
chr21	33876133	33876183	PARCLIP_ELAVL1.train.neg_14760		+
chr13	111550540	111550567	PARCLIP_ELAVL1.train.neg_5411		-
chr5	177292936	177292996	PARCLIP_ELAVL1.train.neg_19485		+
chr10	58120016	58120046	PARCLIP_ELAVL1.train.neg_1716		-
chr5	68424264	68424316	PARCLIP_ELAVL1.train.neg_19167		+
chr20	61431090	61431116	PARCLIP_ELAVL1.train.neg_14021		+
chr21	43416845	43416873	PARCLIP_ELAVL1.train.neg_15604		-
chr10	92174353	92174377	PARCLIP_ELAVL1.train.neg_1842		-
chr4	79525355	79525380	PARCLIP_ELAVL1.train.neg_18290		+
chr6	17646885	17646908	PARCLIP_ELAVL1.train.neg_20523		-
chrX	134185226	134185279	PARCLIP_ELAVL1.train.neg_25357		-
chr17	56786671	56786694	PARCLIP_ELAVL1.train.neg_9372		+
chr3	40556054	40556087	PARCLIP_ELAVL1.train.neg_17198		+
chr7	75980599	75980652	PARCLIP_ELAVL1.train.neg_21749		-
chr19	54039634	54039664	PARCLIP_ELAVL1.train.neg_11895		+
chr13	98644071	98644094	PARCLIP_ELAVL1.train.neg_4763		+
chr12	48543072	48543100	PARCLIP_ELAVL1.train.neg_3922		-
chr15	35674947	35674976	PARCLIP_ELAVL1.train.neg_7235		-
chrX	13835673	13835718	PARCLIP_ELAVL1.train.neg_24925		-
chr19	17188629	17188652	PARCLIP_ELAVL1.train.neg_11577		+
chr12	21657169	21657196	PARCLIP_ELAVL1.train.neg_3281		+
chr4	90682536	90682561	PARCLIP_ELAVL1.train.neg_18782		-
chr21	15750595	15750617	PARCLIP_ELAVL1.train.neg_15253		-
chr13	41933845	41933870	PARCLIP_ELAVL1.train.neg_4455		+
chr16	57241573	57241648	PARCLIP_ELAVL1.train.neg_8128		+
chr16	57267471	57267542	PARCLIP_ELAVL1.train.neg_8131		+
chr16	74338697	74338724	PARCLIP_ELAVL1.train.neg_8249		+
chr17	37074810	37074843	PARCLIP_ELAVL1.train.neg_9173		+
chr7	19740564	19740595	PARCLIP_ELAVL1.train.neg_21582		-
chr7	11172252	11172280	PARCLIP_ELAVL1.train.neg_21020		+
chr20	4912544	4912568	PARCLIP_ELAVL1.train.neg_14102		-
chr5	68468239	68468263	PARCLIP_ELAVL1.train.neg_19169		+
chr2	38529705	38529731	PARCLIP_ELAVL1.train.neg_13123		-
chr11	67062235	67062273	PARCLIP_ELAVL1.train.neg_2404		+
chr1	109480961	109480998	PARCLIP_ELAVL1.train.neg_753		-
chr10	60127469	60127499	PARCLIP_ELAVL1.train.neg_1073		+
chr15	56132253	56132287	PARCLIP_ELAVL1.train.neg_7417		-
chr7	916976	917004	PARCLIP_ELAVL1.train.neg_20942		+
chr4	52765239	52765270	PARCLIP_ELAVL1.train.neg_18194		+
chr1	94344557	94344626	PARCLIP_ELAVL1.train.neg_727		-
chr10	126518678	126518705	PARCLIP_ELAVL1.train.neg_1480		+
chr20	25414963	25414989	PARCLIP_ELAVL1.train.neg_13592		+
chr11	110331332	110331353	PARCLIP_ELAVL1.train.neg_2570		+
chr3	39449000	39449022	PARCLIP_ELAVL1.train.neg_17172		+
chr20	47626065	47626089	PARCLIP_ELAVL1.train.neg_13851		+
chr11	32865337	32865376	PARCLIP_ELAVL1.train.neg_2179		+
chr18	59846707	59846733	PARCLIP_ELAVL1.train.neg_11232		-
chr2	70494191	70494218	PARCLIP_ELAVL1.train.neg_12796		+
chr1	155378172	155378195	PARCLIP_ELAVL1.train.neg_814		-
chr3	100246303	100246339	PARCLIP_ELAVL1.train.neg_17351		+
chr8	110555457	110555482	PARCLIP_ELAVL1.train.neg_22781		+
chr15	44835399	44835431	PARCLIP_ELAVL1.train.neg_6721		+
chr18	51720615	51720657	PARCLIP_ELAVL1.train.neg_11176		-
chr3	56682580	56682606	PARCLIP_ELAVL1.train.neg_17743		-
chr2	212309552	212309582	PARCLIP_ELAVL1.train.neg_13383		-
chr4	37677800	37677824	PARCLIP_ELAVL1.train.neg_18609		-
chr17	48560316	48560346	PARCLIP_ELAVL1.train.neg_9341		+
chr16	1801583	1801614	PARCLIP_ELAVL1.train.neg_7734		+
chr17	7761174	7761196	PARCLIP_ELAVL1.train.neg_8954		+
chr14	35045854	35045891	PARCLIP_ELAVL1.train.neg_6099		-
chr5	106932216	106932241	PARCLIP_ELAVL1.train.neg_19762		-
chr16	19594447	19594472	PARCLIP_ELAVL1.train.neg_7887		+
chr9	108113116	108113167	PARCLIP_ELAVL1.train.neg_23694		+
chrX	128941137	128941204	PARCLIP_ELAVL1.train.neg_25298		-
chr22	45571755	45571783	PARCLIP_ELAVL1.train.neg_16306		+
chr14	53138344	53138369	PARCLIP_ELAVL1.train.neg_6217		-
chrX	117668481	117668505	PARCLIP_ELAVL1.train.neg_24801		+
chr11	67948700	67948734	PARCLIP_ELAVL1.train.neg_2946		-
chr3	52721285	52721332	PARCLIP_ELAVL1.train.neg_17273		+
chr21	27386949	27386984	PARCLIP_ELAVL1.train.neg_15295		-
chr21	30445275	30445298	PARCLIP_ELAVL1.train.neg_15365		-
chr15	67527305	67527332	PARCLIP_ELAVL1.train.neg_7517		-
chr8	41447793	41447816	PARCLIP_ELAVL1.train.neg_22530		+
chr21	34888766	34888812	PARCLIP_ELAVL1.train.neg_15439		-
chr13	41446131	41446162	PARCLIP_ELAVL1.train.neg_5069		-
chr19	10727732	10727755	PARCLIP_ELAVL1.train.neg_11472		+
chr6	35801592	35801635	PARCLIP_ELAVL1.train.neg_20583		-
chr8	18564700	18564730	PARCLIP_ELAVL1.train.neg_22930		-
chr19	53471461	53471491	PARCLIP_ELAVL1.train.neg_12468		-
chr4	739326	739389	PARCLIP_ELAVL1.train.neg_17993		+
chr16	89998197	89998219	PARCLIP_ELAVL1.train.neg_8352		+
chr8	48767186	48767207	PARCLIP_ELAVL1.train.neg_23055		-
chr8	42250153	42250186	PARCLIP_ELAVL1.train.neg_22535		+
chr13	42727007	42727032	PARCLIP_ELAVL1.train.neg_4464		+
chr13	52027670	52027701	PARCLIP_ELAVL1.train.neg_5236		-
chr22	50182347	50182415	PARCLIP_ELAVL1.train.neg_16999		-
chr18	47010956	47011000	PARCLIP_ELAVL1.train.neg_11139		-
chr12	124123652	124123687	PARCLIP_ELAVL1.train.neg_3708		+
chrX	148585226	148585277	PARCLIP_ELAVL1.train.neg_25394		-
chrX	47071271	47071299	PARCLIP_ELAVL1.train.neg_24592		+
chr7	2278790	2278814	PARCLIP_ELAVL1.train.neg_21524		-
chr4	159116907	159116937	PARCLIP_ELAVL1.train.neg_18493		+
chr17	60648710	60648755	PARCLIP_ELAVL1.train.neg_9411		+
chr9	114659356	114659398	PARCLIP_ELAVL1.train.neg_23722		+
chr4	110394418	110394446	PARCLIP_ELAVL1.train.neg_18377		+
chr10	70238941	70238969	PARCLIP_ELAVL1.train.neg_1750		-
chr21	19148884	19148934	PARCLIP_ELAVL1.train.neg_15282		-
chr9	87380224	87380250	PARCLIP_ELAVL1.train.neg_23604		+
chrX	154005253	154005281	PARCLIP_ELAVL1.train.neg_24900		+
chr4	20724335	20724366	PARCLIP_ELAVL1.train.neg_18093		+
chr4	109805025	109805047	PARCLIP_ELAVL1.train.neg_18838		-
chr21	43264126	43264160	PARCLIP_ELAVL1.train.neg_15576		-
chr8	97238189	97238221	PARCLIP_ELAVL1.train.neg_23208		-
chrY	21058523	21058574	PARCLIP_ELAVL1.train.neg_25473		-
chr1	66587494	66587540	PARCLIP_ELAVL1.train.neg_262		+
chr20	5101067	5101110	PARCLIP_ELAVL1.train.neg_14107		-
chr16	4887761	4887784	PARCLIP_ELAVL1.train.neg_8436		-
chr10	91177828	91177875	PARCLIP_ELAVL1.train.neg_1249		+
chr14	38678326	38678366	PARCLIP_ELAVL1.train.neg_5527		+
chr9	137576692	137576746	PARCLIP_ELAVL1.train.neg_23875		+
chr6	139694154	139694175	PARCLIP_ELAVL1.train.neg_20882		-
chr7_gl000195_random	72463	72514	PARCLIP_ELAVL1.train.neg_22250		-
chr20	48445048	48445078	PARCLIP_ELAVL1.train.neg_13875		+
chr18	72259776	72259803	PARCLIP_ELAVL1.train.neg_11302		-
chr2	37138558	37138599	PARCLIP_ELAVL1.train.neg_13104		-
chr7	47872171	47872201	PARCLIP_ELAVL1.train.neg_21703		-
chr9	132771058	132771081	PARCLIP_ELAVL1.train.neg_24297		-
chr14	105843545	105843570	PARCLIP_ELAVL1.train.neg_6015		+
chr15	63418073	63418095	PARCLIP_ELAVL1.train.neg_6852		+
chr13	73467875	73467898	PARCLIP_ELAVL1.train.neg_4670		+
chr10	61052563	61052593	PARCLIP_ELAVL1.train.neg_1722		-
chr10	79813306	79813328	PARCLIP_ELAVL1.train.neg_1196		+
chr18	29829430	29829455	PARCLIP_ELAVL1.train.neg_11005		-
chr8	38770672	38770736	PARCLIP_ELAVL1.train.neg_22503		+
chr2	101870493	101870545	PARCLIP_ELAVL1.train.neg_12864		+
chr11	95551649	95551677	PARCLIP_ELAVL1.train.neg_2543		+
chrX	7221063	7221087	PARCLIP_ELAVL1.train.neg_24409		+
chr20	44018716	44018741	PARCLIP_ELAVL1.train.neg_13829		+
chr6	26217637	26217681	PARCLIP_ELAVL1.train.neg_20044		+
chr4	77094835	77094876	PARCLIP_ELAVL1.train.neg_18724		-
chr14	36370491	36370517	PARCLIP_ELAVL1.train.neg_5518		+
chr18	12665554	12665579	PARCLIP_ELAVL1.train.neg_10279		+
chr9	78541524	78541562	PARCLIP_ELAVL1.train.neg_23577		+
chr11	67764645	67764717	PARCLIP_ELAVL1.train.neg_2935		-
chr13	76282022	76282053	PARCLIP_ELAVL1.train.neg_4699		+
chr11	71598753	71598810	PARCLIP_ELAVL1.train.neg_2957		-
chr5	149781869	149781903	PARCLIP_ELAVL1.train.neg_19874		-
chrY	21057863	21057889	PARCLIP_ELAVL1.train.neg_25471		-
chrY	21061518	21061542	PARCLIP_ELAVL1.train.neg_25480		-
chr2	29345774	29345806	PARCLIP_ELAVL1.train.neg_12682		+
chr2	153552942	153552964	PARCLIP_ELAVL1.train.neg_13334		-
chr11	8988285	8988307	PARCLIP_ELAVL1.train.neg_2068		+
chr20	61482331	61482379	PARCLIP_ELAVL1.train.neg_14564		-
chr11	65233929	65233979	PARCLIP_ELAVL1.train.neg_2371		+
chr5	179168936	179168966	PARCLIP_ELAVL1.train.neg_19493		+
chr7	6079543	6079586	PARCLIP_ELAVL1.train.neg_21544		-
chr18	47799662	47799705	PARCLIP_ELAVL1.train.neg_11150		-
chr13	42862265	42862328	PARCLIP_ELAVL1.train.neg_4478		+
chr8	145515639	145515670	PARCLIP_ELAVL1.train.neg_22873		+
chr5	161552706	161552730	PARCLIP_ELAVL1.train.neg_19452		+
chr10	91121285	91121318	PARCLIP_ELAVL1.train.neg_1836		-
chr21	22530356	22530379	PARCLIP_ELAVL1.train.neg_14663		+
chr17	21445246	21445284	PARCLIP_ELAVL1.train.neg_9725		-
chr7	6459460	6459491	PARCLIP_ELAVL1.train.neg_21547		-
chr8	27667353	27667380	PARCLIP_ELAVL1.train.neg_22429		+
chr1	9371374	9371428	PARCLIP_ELAVL1.train.neg_32		+
chr11	32993733	32993801	PARCLIP_ELAVL1.train.neg_2187		+
chr6	39163710	39163733	PARCLIP_ELAVL1.train.neg_20597		-
chr22	46716492	46716531	PARCLIP_ELAVL1.train.neg_16401		+
chr9	132624639	132624679	PARCLIP_ELAVL1.train.neg_23832		+
chr18	9928335	9928393	PARCLIP_ELAVL1.train.neg_10227		+
chr20	30193575	30193605	PARCLIP_ELAVL1.train.neg_13602		+
chr22	21972818	21972848	PARCLIP_ELAVL1.train.neg_15859		+
chr11	75768080	75768111	PARCLIP_ELAVL1.train.neg_2480		+
chr8	41146068	41146100	PARCLIP_ELAVL1.train.neg_23022		-
chr14	73569833	73569857	PARCLIP_ELAVL1.train.neg_5799		+
chr16	3232815	3232839	PARCLIP_ELAVL1.train.neg_8393		-
chr4	90034671	90034694	PARCLIP_ELAVL1.train.neg_18334		+
chr17	49170916	49170940	PARCLIP_ELAVL1.train.neg_9923		-
chr12	47470075	47470100	PARCLIP_ELAVL1.train.neg_3916		-
chrY	21151741	21151800	PARCLIP_ELAVL1.train.neg_25713		-
chr16	66785542	66785577	PARCLIP_ELAVL1.train.neg_8709		-
chr11	35707882	35707913	PARCLIP_ELAVL1.train.neg_2213		+
chr8	144734877	144734908	PARCLIP_ELAVL1.train.neg_22866		+
chr4	1986852	1986885	PARCLIP_ELAVL1.train.neg_18542		-
chr3	113446717	113446740	PARCLIP_ELAVL1.train.neg_17808		-
chr8	6608230	6608257	PARCLIP_ELAVL1.train.neg_22291		+
chrX	131337309	131337338	PARCLIP_ELAVL1.train.neg_25315		-
chr13	33036595	33036664	PARCLIP_ELAVL1.train.neg_5017		-
chr7	91655764	91655788	PARCLIP_ELAVL1.train.neg_21286		+
chr10	69670752	69670779	PARCLIP_ELAVL1.train.neg_1101		+
chr12	110501099	110501132	PARCLIP_ELAVL1.train.neg_4189		-
chr19	9671499	9671526	PARCLIP_ELAVL1.train.neg_12091		-
chr18	59741154	59741175	PARCLIP_ELAVL1.train.neg_11227		-
chr16	4884527	4884550	PARCLIP_ELAVL1.train.neg_8434		-
chr16	14348712	14348738	PARCLIP_ELAVL1.train.neg_7835		+
chr13	23916368	23916395	PARCLIP_ELAVL1.train.neg_4939		-
chr1	1648612	1648641	PARCLIP_ELAVL1.train.neg_491		-
chr13	97277310	97277349	PARCLIP_ELAVL1.train.neg_4743		+
chr16	22314400	22314433	PARCLIP_ELAVL1.train.neg_7935		+
chr7	44090708	44090739	PARCLIP_ELAVL1.train.neg_21152		+
chr5	24015750	24015783	PARCLIP_ELAVL1.train.neg_19027		+
chr19	45912022	45912047	PARCLIP_ELAVL1.train.neg_11818		+
chr16	21989727	21989751	PARCLIP_ELAVL1.train.neg_7922		+
chr16	23695596	23695662	PARCLIP_ELAVL1.train.neg_7956		+
chrY	21057237	21057267	PARCLIP_ELAVL1.train.neg_25469		-
chr17	29516186	29516212	PARCLIP_ELAVL1.train.neg_9086		+
chr22	33209625	33209648	PARCLIP_ELAVL1.train.neg_16070		+
chr20	43973338	43973390	PARCLIP_ELAVL1.train.neg_14413		-
chr10	21783272	21783303	PARCLIP_ELAVL1.train.neg_1577		-
chr21	33794093	33794144	PARCLIP_ELAVL1.train.neg_14742		+
chr21	22470234	22470259	PARCLIP_ELAVL1.train.neg_14662		+
chr4	72244508	72244531	PARCLIP_ELAVL1.train.neg_18250		+
chr18	10861731	10861779	PARCLIP_ELAVL1.train.neg_10838		-
chrY	21185710	21185742	PARCLIP_ELAVL1.train.neg_25798		-
chr10	112260636	112260695	PARCLIP_ELAVL1.train.neg_1406		+
chr10	87721870	87721892	PARCLIP_ELAVL1.train.neg_1814		-
chr7	92118477	92118531	PARCLIP_ELAVL1.train.neg_21296		+
chr5	52409731	52409755	PARCLIP_ELAVL1.train.neg_19096		+
chr12	21647675	21647722	PARCLIP_ELAVL1.train.neg_3829		-
chrX	70673288	70673327	PARCLIP_ELAVL1.train.neg_24676		+
chr14	55526386	55526413	PARCLIP_ELAVL1.train.neg_5626		+
chr17	17151664	17151691	PARCLIP_ELAVL1.train.neg_9687		-
chr18	29968673	29968727	PARCLIP_ELAVL1.train.neg_11012		-
chr3	48732847	48732901	PARCLIP_ELAVL1.train.neg_17678		-
chr12	124963367	124963392	PARCLIP_ELAVL1.train.neg_4276		-
chr14	45588427	45588451	PARCLIP_ELAVL1.train.neg_6156		-
chr16	47637696	47637726	PARCLIP_ELAVL1.train.neg_8048		+
chr7	44700831	44700883	PARCLIP_ELAVL1.train.neg_21162		+
chr20	32852541	32852572	PARCLIP_ELAVL1.train.neg_14270		-
chr13	28850362	28850414	PARCLIP_ELAVL1.train.neg_4376		+
chr11	8934222	8934247	PARCLIP_ELAVL1.train.neg_2060		+
chr20	30194239	30194266	PARCLIP_ELAVL1.train.neg_13606		+
chr7	117832508	117832540	PARCLIP_ELAVL1.train.neg_21438		+
chr12	46281520	46281556	PARCLIP_ELAVL1.train.neg_3360		+
chrX	134126082	134126106	PARCLIP_ELAVL1.train.neg_24863		+
chr4	57149065	57149106	PARCLIP_ELAVL1.train.neg_18223		+
chr6	26644905	26644932	PARCLIP_ELAVL1.train.neg_20555		-
chr4	26396657	26396685	PARCLIP_ELAVL1.train.neg_18115		+
chr19	18391680	18391703	PARCLIP_ELAVL1.train.neg_12219		-
chr12	50139114	50139145	PARCLIP_ELAVL1.train.neg_3383		+
chr1	55674059	55674089	PARCLIP_ELAVL1.train.neg_662		-
chr19	2269700	2269728	PARCLIP_ELAVL1.train.neg_11400		+
chr19	46361503	46361533	PARCLIP_ELAVL1.train.neg_12419		-
chr21	30387135	30387157	PARCLIP_ELAVL1.train.neg_15347		-
chr10	119782892	119782917	PARCLIP_ELAVL1.train.neg_1968		-
chr3	13442599	13442629	PARCLIP_ELAVL1.train.neg_17587		-
chr19	54696313	54696349	PARCLIP_ELAVL1.train.neg_11912		+
chr6	43521280	43521305	PARCLIP_ELAVL1.train.neg_20626		-
chr21	47612267	47612299	PARCLIP_ELAVL1.train.neg_15750		-
chr16	29818144	29818207	PARCLIP_ELAVL1.train.neg_7982		+
chr2	70734706	70734736	PARCLIP_ELAVL1.train.neg_13217		-
chr16	56973748	56973793	PARCLIP_ELAVL1.train.neg_8117		+
chr8	22514790	22514820	PARCLIP_ELAVL1.train.neg_22943		-
chr1	164833944	164833973	PARCLIP_ELAVL1.train.neg_423		+
chr10	99441511	99441537	PARCLIP_ELAVL1.train.neg_1894		-
chr20	30788160	30788188	PARCLIP_ELAVL1.train.neg_14227		-
chr5	37153481	37153528	PARCLIP_ELAVL1.train.neg_19567		-
chr8	59355611	59355645	PARCLIP_ELAVL1.train.neg_22609		+
chr17	45331509	45331535	PARCLIP_ELAVL1.train.neg_9289		+
chr18	77896665	77896695	PARCLIP_ELAVL1.train.neg_10773		+
chr7	66275650	66275678	PARCLIP_ELAVL1.train.neg_21208		+
chr4	38680631	38680654	PARCLIP_ELAVL1.train.neg_18142		+
chr16	84533244	84533272	PARCLIP_ELAVL1.train.neg_8847		-
chr17	57879271	57879310	PARCLIP_ELAVL1.train.neg_9396		+
chr9	127459697	127459725	PARCLIP_ELAVL1.train.neg_23781		+
chr8	125530726	125530752	PARCLIP_ELAVL1.train.neg_23306		-
chr15	64947631	64947656	PARCLIP_ELAVL1.train.neg_6874		+
chr18	24104192	24104230	PARCLIP_ELAVL1.train.neg_10965		-
chr7	79839439	79839479	PARCLIP_ELAVL1.train.neg_21263		+
chr16	11022940	11022964	PARCLIP_ELAVL1.train.neg_8450		-
chr10	75889127	75889154	PARCLIP_ELAVL1.train.neg_1797		-
chr14	75193767	75193810	PARCLIP_ELAVL1.train.neg_5842		+
chr21	35168092	35168119	PARCLIP_ELAVL1.train.neg_15460		-
chr22	32034198	32034246	PARCLIP_ELAVL1.train.neg_16661		-
chr16	4478747	4478795	PARCLIP_ELAVL1.train.neg_7789		+
chr10	101928661	101928734	PARCLIP_ELAVL1.train.neg_1903		-
chr2	67626092	67626119	PARCLIP_ELAVL1.train.neg_12781		+
chr1	113186079	113186106	PARCLIP_ELAVL1.train.neg_357		+
chrX	133531048	133531079	PARCLIP_ELAVL1.train.neg_24852		+
chr10	70143062	70143094	PARCLIP_ELAVL1.train.neg_1745		-
chr17	73208582	73208613	PARCLIP_ELAVL1.train.neg_9478		+
chr6	138415165	138415192	PARCLIP_ELAVL1.train.neg_20870		-
chr8	6402762	6402787	PARCLIP_ELAVL1.train.neg_22896		-
chr9	73023871	73023898	PARCLIP_ELAVL1.train.neg_24061		-
chr11	65195590	65195614	PARCLIP_ELAVL1.train.neg_2363		+
chr15	66042549	66042580	PARCLIP_ELAVL1.train.neg_7505		-
chrX	100882038	100882074	PARCLIP_ELAVL1.train.neg_24745		+
chr22	46152828	46152851	PARCLIP_ELAVL1.train.neg_16342		+
chr10	15868581	15868611	PARCLIP_ELAVL1.train.neg_1566		-
chr17	39845547	39845593	PARCLIP_ELAVL1.train.neg_9213		+
chr5	122231632	122231682	PARCLIP_ELAVL1.train.neg_19329		+
chr1	36186203	36186234	PARCLIP_ELAVL1.train.neg_599		-
chrX	16760804	16760832	PARCLIP_ELAVL1.train.neg_24456		+
chr17	73952040	73952085	PARCLIP_ELAVL1.train.neg_10051		-
chr14	36350677	36350726	PARCLIP_ELAVL1.train.neg_5517		+
chr4	79521287	79521310	PARCLIP_ELAVL1.train.neg_18289		+
chr18	2610720	2610742	PARCLIP_ELAVL1.train.neg_10103		+
chr16	46854238	46854262	PARCLIP_ELAVL1.train.neg_8609		-
chr17	76354770	76354807	PARCLIP_ELAVL1.train.neg_10058		-
chr20	13446585	13446641	PARCLIP_ELAVL1.train.neg_14142		-
chr14	65543320	65543346	PARCLIP_ELAVL1.train.neg_6312		-
chr7	87496568	87496616	PARCLIP_ELAVL1.train.neg_21777		-
chr6	110454234	110454300	PARCLIP_ELAVL1.train.neg_20791		-
chr18	12984647	12984702	PARCLIP_ELAVL1.train.neg_10293		+
chr17	45121929	45121986	PARCLIP_ELAVL1.train.neg_9288		+
chr3	183582041	183582070	PARCLIP_ELAVL1.train.neg_17963		-
chr20	46284325	46284359	PARCLIP_ELAVL1.train.neg_13845		+
chr20	50410331	50410359	PARCLIP_ELAVL1.train.neg_14484		-
chr3	40518896	40518922	PARCLIP_ELAVL1.train.neg_17188		+
chr9	132274785	132274817	PARCLIP_ELAVL1.train.neg_23825		+
chr19	2043137	2043162	PARCLIP_ELAVL1.train.neg_12002		-
chr14	91753777	91753811	PARCLIP_ELAVL1.train.neg_6437		-
chr10	84433932	84433962	PARCLIP_ELAVL1.train.neg_1207		+
chr18	13736472	13736515	PARCLIP_ELAVL1.train.neg_10325		+
chr8	63573550	63573598	PARCLIP_ELAVL1.train.neg_22625		+
chr10	116719249	116719299	PARCLIP_ELAVL1.train.neg_1453		+
chr14	39875225	39875284	PARCLIP_ELAVL1.train.neg_6143		-
chr9	116172716	116172741	PARCLIP_ELAVL1.train.neg_24214		-
chr20	280417	280448	PARCLIP_ELAVL1.train.neg_13407		+
chr6	146212269	146212298	PARCLIP_ELAVL1.train.neg_20894		-
chr3	31773888	31773940	PARCLIP_ELAVL1.train.neg_17623		-
chrY	21054826	21054849	PARCLIP_ELAVL1.train.neg_25465		-
chr22	22129288	22129316	PARCLIP_ELAVL1.train.neg_16499		-
chrY	21128128	21128154	PARCLIP_ELAVL1.train.neg_25652		-
chr6	1313312	1313339	PARCLIP_ELAVL1.train.neg_19920		+
chr10	135231440	135231470	PARCLIP_ELAVL1.train.neg_1505		+
chr10	75208123	75208158	PARCLIP_ELAVL1.train.neg_1788		-
chr21	43626241	43626287	PARCLIP_ELAVL1.train.neg_15040		+
chr10	34778403	34778427	PARCLIP_ELAVL1.train.neg_1667		-
chr9	37459453	37459477	PARCLIP_ELAVL1.train.neg_24050		-
chr20	48565018	48565054	PARCLIP_ELAVL1.train.neg_13883		+
chr5	138678984	138679012	PARCLIP_ELAVL1.train.neg_19395		+
chr21	22371345	22371377	PARCLIP_ELAVL1.train.neg_14661		+
chr3	57808343	57808376	PARCLIP_ELAVL1.train.neg_17294		+
chr17	4994462	4994510	PARCLIP_ELAVL1.train.neg_8927		+
chr17	76997377	76997433	PARCLIP_ELAVL1.train.neg_10066		-
chr22	35690713	35690739	PARCLIP_ELAVL1.train.neg_16094		+
chr11	118881325	118881357	PARCLIP_ELAVL1.train.neg_2619		+
chr22	28292078	28292111	PARCLIP_ELAVL1.train.neg_16544		-
chr15	50657882	50657903	PARCLIP_ELAVL1.train.neg_6771		+
chr7_gl000195_random	46979	47009	PARCLIP_ELAVL1.train.neg_22006		-
chr21	15435842	15435897	PARCLIP_ELAVL1.train.neg_14609		+
chr19	44984444	44984475	PARCLIP_ELAVL1.train.neg_12377		-
chr22	38901144	38901176	PARCLIP_ELAVL1.train.neg_16766		-
chr18	22020967	22020993	PARCLIP_ELAVL1.train.neg_10410		+
chr10	74523154	74523183	PARCLIP_ELAVL1.train.neg_1155		+
chr15	49437462	49437488	PARCLIP_ELAVL1.train.neg_7345		-
chr21	18886574	18886621	PARCLIP_ELAVL1.train.neg_14649		+
chr2	27578819	27578877	PARCLIP_ELAVL1.train.neg_13093		-
chr1	24077623	24077664	PARCLIP_ELAVL1.train.neg_95		+
chr7	100271679	100271709	PARCLIP_ELAVL1.train.neg_21354		+
chr20	42295979	42296032	PARCLIP_ELAVL1.train.neg_13775		+
chr14	31469027	31469056	PARCLIP_ELAVL1.train.neg_6078		-
chr12	28322640	28322666	PARCLIP_ELAVL1.train.neg_3846		-
chr8	38791260	38791291	PARCLIP_ELAVL1.train.neg_22505		+
chr19	49377385	49377413	PARCLIP_ELAVL1.train.neg_11849		+
chr22	45544182	45544240	PARCLIP_ELAVL1.train.neg_16959		-
chr11	60687886	60687917	PARCLIP_ELAVL1.train.neg_2297		+
chr22	36912536	36912562	PARCLIP_ELAVL1.train.neg_16708		-
chr18	66354990	66355033	PARCLIP_ELAVL1.train.neg_11273		-
chr19	10430120	10430151	PARCLIP_ELAVL1.train.neg_12110		-
chr19	18972865	18972896	PARCLIP_ELAVL1.train.neg_11627		+
chr7	22991247	22991298	PARCLIP_ELAVL1.train.neg_21585		-
chr18	56050726	56050766	PARCLIP_ELAVL1.train.neg_10640		+
chr1	90332268	90332294	PARCLIP_ELAVL1.train.neg_300		+
chr7	86841345	86841398	PARCLIP_ELAVL1.train.neg_21772		-
chr12	72083559	72083589	PARCLIP_ELAVL1.train.neg_3548		+
chr1	68946369	68946396	PARCLIP_ELAVL1.train.neg_687		-
chr17	1845549	1845577	PARCLIP_ELAVL1.train.neg_9557		-
chr11	12996520	12996548	PARCLIP_ELAVL1.train.neg_2724		-
chr1	9395212	9395240	PARCLIP_ELAVL1.train.neg_34		+
chr17	65121475	65121501	PARCLIP_ELAVL1.train.neg_10020		-
chr20	44442872	44442900	PARCLIP_ELAVL1.train.neg_13834		+
chr17	80503749	80503783	PARCLIP_ELAVL1.train.neg_9522		+
chr5	121330515	121330558	PARCLIP_ELAVL1.train.neg_19320		+
chr15	65262562	65262594	PARCLIP_ELAVL1.train.neg_7484		-
chr20	44442907	44442957	PARCLIP_ELAVL1.train.neg_13835		+
chr7_gl000195_random	51037	51085	PARCLIP_ELAVL1.train.neg_22048		-
chr21	42544979	42545005	PARCLIP_ELAVL1.train.neg_15015		+
chr17	1253123	1253171	PARCLIP_ELAVL1.train.neg_9540		-
chr14	21671826	21671853	PARCLIP_ELAVL1.train.neg_6036		-
chr19	44341976	44341999	PARCLIP_ELAVL1.train.neg_11796		+
chr5	145704031	145704084	PARCLIP_ELAVL1.train.neg_19418		+
chr13	45920432	45920456	PARCLIP_ELAVL1.train.neg_4518		+
chr8	10091784	10091813	PARCLIP_ELAVL1.train.neg_22306		+
chr18	21829079	21829116	PARCLIP_ELAVL1.train.neg_10949		-
chr13	100892133	100892159	PARCLIP_ELAVL1.train.neg_4801		+
chr3	129151590	129151621	PARCLIP_ELAVL1.train.neg_17868		-
chr13	53211407	53211430	PARCLIP_ELAVL1.train.neg_4644		+
chr6	136791592	136791615	PARCLIP_ELAVL1.train.neg_20864		-
chr21	45434934	45434982	PARCLIP_ELAVL1.train.neg_15142		+
chr19	12081083	12081109	PARCLIP_ELAVL1.train.neg_11509		+
chr10	248938	248963	PARCLIP_ELAVL1.train.neg_872		+
chr7	30063054	30063085	PARCLIP_ELAVL1.train.neg_21625		-
chr16	23685381	23685411	PARCLIP_ELAVL1.train.neg_7951		+
chr11	123493239	123493268	PARCLIP_ELAVL1.train.neg_2642		+
chr16	86615058	86615084	PARCLIP_ELAVL1.train.neg_8319		+
chr5	7865274	7865320	PARCLIP_ELAVL1.train.neg_19514		-
chr15	49973452	49973475	PARCLIP_ELAVL1.train.neg_6761		+
chr4	57269528	57269551	PARCLIP_ELAVL1.train.neg_18663		-
chr7_gl000195_random	49620	49676	PARCLIP_ELAVL1.train.neg_22037		-
chrX	44392269	44392292	PARCLIP_ELAVL1.train.neg_25024		-
chr1	11899180	11899230	PARCLIP_ELAVL1.train.neg_54		+
chr8	66646227	66646254	PARCLIP_ELAVL1.train.neg_22644		+
chr21	35899215	35899244	PARCLIP_ELAVL1.train.neg_15464		-
chrX	131538336	131538362	PARCLIP_ELAVL1.train.neg_25326		-
chr7	100776049	100776097	PARCLIP_ELAVL1.train.neg_21365		+
chr3	120152369	120152395	PARCLIP_ELAVL1.train.neg_17827		-
chr8	22377546	22377610	PARCLIP_ELAVL1.train.neg_22388		+
chr12	106761829	106761854	PARCLIP_ELAVL1.train.neg_3625		+
chr22	18561945	18561970	PARCLIP_ELAVL1.train.neg_15806		+
chr4	8574448	8574469	PARCLIP_ELAVL1.train.neg_18054		+
chr3	99690949	99690982	PARCLIP_ELAVL1.train.neg_17345		+
chr9	115818375	115818424	PARCLIP_ELAVL1.train.neg_24207		-
chr4	120467228	120467275	PARCLIP_ELAVL1.train.neg_18863		-
chr20	16473680	16473728	PARCLIP_ELAVL1.train.neg_14165		-
chr8	374040	374073	PARCLIP_ELAVL1.train.neg_22279		+
chr7	86682566	86682595	PARCLIP_ELAVL1.train.neg_21770		-
chrX	73816308	73816340	PARCLIP_ELAVL1.train.neg_25137		-
chr11	59404263	59404287	PARCLIP_ELAVL1.train.neg_2841		-
chr10	71862229	71862272	PARCLIP_ELAVL1.train.neg_1754		-
chr8	25110531	25110554	PARCLIP_ELAVL1.train.neg_22401		+
chr6	160129853	160129876	PARCLIP_ELAVL1.train.neg_20913		-
chr2	71520458	71520485	PARCLIP_ELAVL1.train.neg_12801		+
chr10	69674120	69674152	PARCLIP_ELAVL1.train.neg_1103		+
chr22	50668701	50668752	PARCLIP_ELAVL1.train.neg_17016		-
chr11	47296728	47296767	PARCLIP_ELAVL1.train.neg_2273		+
chr10	120081813	120081872	PARCLIP_ELAVL1.train.neg_1974		-
chr10	103921379	103921421	PARCLIP_ELAVL1.train.neg_1372		+
chr10	115803862	115803886	PARCLIP_ELAVL1.train.neg_1441		+
chr5	122744404	122744430	PARCLIP_ELAVL1.train.neg_19799		-
chr11	62364593	62364625	PARCLIP_ELAVL1.train.neg_2868		-
chr12	46264362	46264398	PARCLIP_ELAVL1.train.neg_3359		+
chr10	31601104	31601125	PARCLIP_ELAVL1.train.neg_1644		-
chr12	65057052	65057082	PARCLIP_ELAVL1.train.neg_3494		+
chr17	63021566	63021596	PARCLIP_ELAVL1.train.neg_10013		-
chrX	40987064	40987104	PARCLIP_ELAVL1.train.neg_24541		+
chr21	45140515	45140538	PARCLIP_ELAVL1.train.neg_15101		+
chr9	139554658	139554679	PARCLIP_ELAVL1.train.neg_23880		+
chr17	49299525	49299555	PARCLIP_ELAVL1.train.neg_9925		-
chr16	71741041	71741095	PARCLIP_ELAVL1.train.neg_8764		-
chr11	8708367	8708394	PARCLIP_ELAVL1.train.neg_2057		+
chr12	21830591	21830622	PARCLIP_ELAVL1.train.neg_3833		-
chr22	43004361	43004388	PARCLIP_ELAVL1.train.neg_16913		-
chr9	12787796	12787822	PARCLIP_ELAVL1.train.neg_23421		+
chr15	52166623	52166657	PARCLIP_ELAVL1.train.neg_6796		+
chr22	32041650	32041676	PARCLIP_ELAVL1.train.neg_16664		-
chr22	18233045	18233074	PARCLIP_ELAVL1.train.neg_16453		-
chr7	16735868	16735920	PARCLIP_ELAVL1.train.neg_21032		+
chr8	95877928	95877976	PARCLIP_ELAVL1.train.neg_22716		+
chr9	131449099	131449130	PARCLIP_ELAVL1.train.neg_23813		+
chr22	44664074	44664099	PARCLIP_ELAVL1.train.neg_16933		-
chr14	50580038	50580063	PARCLIP_ELAVL1.train.neg_6185		-
chr15	34517394	34517419	PARCLIP_ELAVL1.train.neg_6575		+
chr22	28561931	28561958	PARCLIP_ELAVL1.train.neg_16553		-
chr9	127684973	127685009	PARCLIP_ELAVL1.train.neg_24267		-
chr7	142648837	142648866	PARCLIP_ELAVL1.train.neg_21948		-
chr14	73622500	73622533	PARCLIP_ELAVL1.train.neg_5803		+
chr20	21297685	21297708	PARCLIP_ELAVL1.train.neg_13574		+
chr14	102320314	102320367	PARCLIP_ELAVL1.train.neg_5973		+
chr13	110421487	110421538	PARCLIP_ELAVL1.train.neg_5396		-
chr16	550748	550775	PARCLIP_ELAVL1.train.neg_7718		+
chr18	19133011	19133063	PARCLIP_ELAVL1.train.neg_10920		-
chr3	40573132	40573154	PARCLIP_ELAVL1.train.neg_17201		+
chr20	5098235	5098264	PARCLIP_ELAVL1.train.neg_14105		-
chr5	68655389	68655414	PARCLIP_ELAVL1.train.neg_19662		-
chr12	93871326	93871357	PARCLIP_ELAVL1.train.neg_3586		+
chr20	33184974	33185000	PARCLIP_ELAVL1.train.neg_14280		-
chr2	64757178	64757214	PARCLIP_ELAVL1.train.neg_12769		+
chr18	12413010	12413047	PARCLIP_ELAVL1.train.neg_10268		+
chr14	75748588	75748617	PARCLIP_ELAVL1.train.neg_5861		+
chr17	43021707	43021777	PARCLIP_ELAVL1.train.neg_9874		-
chr13	38935169	38935191	PARCLIP_ELAVL1.train.neg_4439		+
chr10	35498710	35498747	PARCLIP_ELAVL1.train.neg_1031		+
chr5	78604293	78604323	PARCLIP_ELAVL1.train.neg_19222		+
chr11	16762595	16762619	PARCLIP_ELAVL1.train.neg_2118		+
chr22	50273037	50273072	PARCLIP_ELAVL1.train.neg_16430		+
chr20	51740754	51740777	PARCLIP_ELAVL1.train.neg_13923		+
chr19	11541599	11541652	PARCLIP_ELAVL1.train.neg_12147		-
chr22	45578650	45578676	PARCLIP_ELAVL1.train.neg_16310		+
chr9	125645782	125645812	PARCLIP_ELAVL1.train.neg_24246		-
chr14	32590065	32590111	PARCLIP_ELAVL1.train.neg_5490		+
chr16	69655794	69655827	PARCLIP_ELAVL1.train.neg_8218		+
chr18	24222251	24222279	PARCLIP_ELAVL1.train.neg_10971		-
chr15	41684449	41684479	PARCLIP_ELAVL1.train.neg_7261		-
chr11	71154133	71154193	PARCLIP_ELAVL1.train.neg_2955		-
chr13	50579358	50579389	PARCLIP_ELAVL1.train.neg_4606		+
chr20	18034779	18034838	PARCLIP_ELAVL1.train.neg_14176		-
chr6	69483316	69483355	PARCLIP_ELAVL1.train.neg_20220		+
chr8	22328732	22328760	PARCLIP_ELAVL1.train.neg_22384		+
chr21	44329441	44329470	PARCLIP_ELAVL1.train.neg_15064		+
chr17	8351042	8351072	PARCLIP_ELAVL1.train.neg_8969		+
chr7	81761420	81761472	PARCLIP_ELAVL1.train.neg_21762		-
chr12	131287123	131287147	PARCLIP_ELAVL1.train.neg_4289		-
chr18	12344233	12344257	PARCLIP_ELAVL1.train.neg_10848		-
chr9	103105727	103105765	PARCLIP_ELAVL1.train.neg_24172		-
chr6	88863347	88863371	PARCLIP_ELAVL1.train.neg_20717		-
chr15	85659597	85659621	PARCLIP_ELAVL1.train.neg_7079		+
chr10	84189746	84189813	PARCLIP_ELAVL1.train.neg_1206		+
chr20	35230675	35230709	PARCLIP_ELAVL1.train.neg_13707		+
chr16	20862267	20862295	PARCLIP_ELAVL1.train.neg_8519		-
chr8	63242816	63242844	PARCLIP_ELAVL1.train.neg_22624		+
chr7_gl000195_random	45947	45993	PARCLIP_ELAVL1.train.neg_21998		-
chr1	54512013	54512074	PARCLIP_ELAVL1.train.neg_658		-
chr2	54694122	54694148	PARCLIP_ELAVL1.train.neg_12746		+
chr20	31292995	31293031	PARCLIP_ELAVL1.train.neg_14232		-
chr5	87513904	87513964	PARCLIP_ELAVL1.train.neg_19714		-
chr5	1333136	1333167	PARCLIP_ELAVL1.train.neg_19503		-
chr3	52084968	52084990	PARCLIP_ELAVL1.train.neg_17719		-
chr10	74943800	74943827	PARCLIP_ELAVL1.train.neg_1779		-
chr5	56214629	56214674	PARCLIP_ELAVL1.train.neg_19112		+
chr18	60984080	60984116	PARCLIP_ELAVL1.train.neg_11248		-
chr8	143817251	143817280	PARCLIP_ELAVL1.train.neg_22855		+
chr9	72695916	72695989	PARCLIP_ELAVL1.train.neg_23538		+
chr11	107431039	107431066	PARCLIP_ELAVL1.train.neg_3087		-
chr19	44931390	44931420	PARCLIP_ELAVL1.train.neg_12375		-
chr1	158997951	158997977	PARCLIP_ELAVL1.train.neg_414		+
chr12	32423491	32423518	PARCLIP_ELAVL1.train.neg_3328		+
chr4	52903067	52903114	PARCLIP_ELAVL1.train.neg_18644		-
chr21	18979616	18979687	PARCLIP_ELAVL1.train.neg_15277		-
chr17	2148777	2148806	PARCLIP_ELAVL1.train.neg_9561		-
chrX	12812371	12812398	PARCLIP_ELAVL1.train.neg_24427		+
chr10	43902207	43902261	PARCLIP_ELAVL1.train.neg_1693		-
chr12	110828543	110828574	PARCLIP_ELAVL1.train.neg_4192		-
chr7	42954899	42954926	PARCLIP_ELAVL1.train.neg_21666		-
chr12	50144506	50144565	PARCLIP_ELAVL1.train.neg_3384		+
chr10	119783604	119783642	PARCLIP_ELAVL1.train.neg_1969		-
chrX	70750132	70750163	PARCLIP_ELAVL1.train.neg_24678		+
chr22	42276092	42276116	PARCLIP_ELAVL1.train.neg_16254		+
chr20	35365920	35365948	PARCLIP_ELAVL1.train.neg_14334		-
chr18	25626080	25626127	PARCLIP_ELAVL1.train.neg_10974		-
chr6	96849842	96849881	PARCLIP_ELAVL1.train.neg_20737		-
chr14	56008487	56008535	PARCLIP_ELAVL1.train.neg_6248		-
chr8	28896600	28896627	PARCLIP_ELAVL1.train.neg_22436		+
chr19	10777764	10777786	PARCLIP_ELAVL1.train.neg_11479		+
chr20	37042323	37042358	PARCLIP_ELAVL1.train.neg_14385		-
chr11	45901945	45902019	PARCLIP_ELAVL1.train.neg_2255		+
chr13	33286251	33286288	PARCLIP_ELAVL1.train.neg_4410		+
chr17	1616970	1616996	PARCLIP_ELAVL1.train.neg_9555		-
chr16	49777975	49778005	PARCLIP_ELAVL1.train.neg_8646		-
chr14	75746222	75746252	PARCLIP_ELAVL1.train.neg_5857		+
chr16	89525328	89525358	PARCLIP_ELAVL1.train.neg_8876		-
chr4	129040172	129040194	PARCLIP_ELAVL1.train.neg_18446		+
chr5	122365923	122365949	PARCLIP_ELAVL1.train.neg_19794		-
chr17	62645005	62645061	PARCLIP_ELAVL1.train.neg_10012		-
chr1	12070357	12070395	PARCLIP_ELAVL1.train.neg_60		+
chr11	65212904	65212936	PARCLIP_ELAVL1.train.neg_2366		+
chr22	45816943	45817004	PARCLIP_ELAVL1.train.neg_16320		+
chr15	76342757	76342797	PARCLIP_ELAVL1.train.neg_7602		-
chr18	33282819	33282866	PARCLIP_ELAVL1.train.neg_10457		+
chr20	51667439	51667469	PARCLIP_ELAVL1.train.neg_13919		+
chr1	112985739	112985771	PARCLIP_ELAVL1.train.neg_356		+
chr17	30344715	30344773	PARCLIP_ELAVL1.train.neg_9095		+
chr9	115074134	115074167	PARCLIP_ELAVL1.train.neg_24201		-
chr21	27308792	27308819	PARCLIP_ELAVL1.train.neg_15292		-
chr17	34183199	34183225	PARCLIP_ELAVL1.train.neg_9130		+
chr3	179370939	179370963	PARCLIP_ELAVL1.train.neg_17533		+
chr7	158702310	158702341	PARCLIP_ELAVL1.train.neg_21508		+
chr17	45652531	45652557	PARCLIP_ELAVL1.train.neg_9295		+
chr18	9558887	9558949	PARCLIP_ELAVL1.train.neg_10828		-
chr21	40764104	40764150	PARCLIP_ELAVL1.train.neg_14968		+
chr5	68569142	68569171	PARCLIP_ELAVL1.train.neg_19178		+
chr6	88865040	88865073	PARCLIP_ELAVL1.train.neg_20718		-
chr15	45700501	45700535	PARCLIP_ELAVL1.train.neg_6733		+
chr12	105667563	105667614	PARCLIP_ELAVL1.train.neg_3622		+
chr20	60884561	60884587	PARCLIP_ELAVL1.train.neg_14552		-
chrX	14935970	14935997	PARCLIP_ELAVL1.train.neg_24449		+
chrX	21979201	21979262	PARCLIP_ELAVL1.train.neg_24496		+
chr22	42504108	42504156	PARCLIP_ELAVL1.train.neg_16268		+
chr22	28395432	28395485	PARCLIP_ELAVL1.train.neg_15956		+
chr10	28479143	28479164	PARCLIP_ELAVL1.train.neg_1628		-
chr14	56156513	56156536	PARCLIP_ELAVL1.train.neg_5641		+
chr10	50730038	50730066	PARCLIP_ELAVL1.train.neg_1699		-
chr11	74998176	74998205	PARCLIP_ELAVL1.train.neg_2989		-
chr8	10671716	10671743	PARCLIP_ELAVL1.train.neg_22917		-
chr16	46941610	46941643	PARCLIP_ELAVL1.train.neg_8040		+
chr8	27491527	27491551	PARCLIP_ELAVL1.train.neg_22421		+
chr14	71947740	71947771	PARCLIP_ELAVL1.train.neg_5786		+
chr12	93772411	93772439	PARCLIP_ELAVL1.train.neg_3582		+
chr17	72676262	72676305	PARCLIP_ELAVL1.train.neg_9464		+
chr15	22834547	22834581	PARCLIP_ELAVL1.train.neg_6527		+
chr11	34272146	34272185	PARCLIP_ELAVL1.train.neg_2782		-
chr9	90249670	90249701	PARCLIP_ELAVL1.train.neg_23613		+
chr6	75909650	75909693	PARCLIP_ELAVL1.train.neg_20679		-
chr21	46565216	46565240	PARCLIP_ELAVL1.train.neg_15181		+
chr3	44518464	44518496	PARCLIP_ELAVL1.train.neg_17649		-
chr11	44019358	44019390	PARCLIP_ELAVL1.train.neg_2242		+
chr17	60075863	60075899	PARCLIP_ELAVL1.train.neg_9989		-
chr9	22797871	22797904	PARCLIP_ELAVL1.train.neg_23454		+
chrX	21877425	21877453	PARCLIP_ELAVL1.train.neg_24488		+
chr20	37049463	37049487	PARCLIP_ELAVL1.train.neg_14388		-
chr13	103317831	103317860	PARCLIP_ELAVL1.train.neg_4809		+
chr20	18025270	18025306	PARCLIP_ELAVL1.train.neg_14175		-
chr21	36403212	36403270	PARCLIP_ELAVL1.train.neg_15491		-
chr6	52904431	52904455	PARCLIP_ELAVL1.train.neg_20658		-
chr2	67635286	67635313	PARCLIP_ELAVL1.train.neg_12784		+
chr15	63337224	63337271	PARCLIP_ELAVL1.train.neg_6845		+
chr4	39518053	39518084	PARCLIP_ELAVL1.train.neg_18624		-
chrX	38661130	38661153	PARCLIP_ELAVL1.train.neg_24528		+
chr15	93251086	93251111	PARCLIP_ELAVL1.train.neg_7679		-
chr6	143806573	143806626	PARCLIP_ELAVL1.train.neg_20386		+
chr11	67274919	67274958	PARCLIP_ELAVL1.train.neg_2930		-
chr14	23964046	23964078	PARCLIP_ELAVL1.train.neg_5462		+
chr18	13669798	13669829	PARCLIP_ELAVL1.train.neg_10882		-
chrX	109673858	109673886	PARCLIP_ELAVL1.train.neg_25246		-
chr6	86342755	86342776	PARCLIP_ELAVL1.train.neg_20704		-
chr6	38895446	38895474	PARCLIP_ELAVL1.train.neg_20118		+
chrX	7175164	7175188	PARCLIP_ELAVL1.train.neg_24408		+
chr10	97816826	97816898	PARCLIP_ELAVL1.train.neg_1317		+
chr10	99517342	99517369	PARCLIP_ELAVL1.train.neg_1345		+
chr6	5370710	5370742	PARCLIP_ELAVL1.train.neg_19943		+
chrX	128692350	128692376	PARCLIP_ELAVL1.train.neg_24839		+
chr12	131283511	131283537	PARCLIP_ELAVL1.train.neg_4287		-
chr18	12479112	12479139	PARCLIP_ELAVL1.train.neg_10855		-
chr14	75916563	75916591	PARCLIP_ELAVL1.train.neg_5865		+
chr16	30750590	30750619	PARCLIP_ELAVL1.train.neg_8011		+
chr20	56842139	56842181	PARCLIP_ELAVL1.train.neg_14522		-
chr1	7107321	7107365	PARCLIP_ELAVL1.train.neg_20		+
chr5	118571854	118571886	PARCLIP_ELAVL1.train.neg_19309		+
chr8	22387037	22387065	PARCLIP_ELAVL1.train.neg_22389		+
chr15	50731443	50731468	PARCLIP_ELAVL1.train.neg_6774		+
chr16	30743139	30743172	PARCLIP_ELAVL1.train.neg_8008		+
chr22	29680563	29680591	PARCLIP_ELAVL1.train.neg_16004		+
chr1	110110744	110110779	PARCLIP_ELAVL1.train.neg_341		+
chr18	13119517	13119573	PARCLIP_ELAVL1.train.neg_10308		+
chr8	27531995	27532023	PARCLIP_ELAVL1.train.neg_22426		+
chr9	133556414	133556437	PARCLIP_ELAVL1.train.neg_23845		+
chr10	5468831	5468858	PARCLIP_ELAVL1.train.neg_889		+
chr12	131608821	131608850	PARCLIP_ELAVL1.train.neg_3731		+
chr5	89757107	89757163	PARCLIP_ELAVL1.train.neg_19728		-
chr16	19537414	19537446	PARCLIP_ELAVL1.train.neg_7878		+
chr10	63698712	63698735	PARCLIP_ELAVL1.train.neg_1087		+
chr12	50146428	50146454	PARCLIP_ELAVL1.train.neg_3385		+
chr5	172490971	172490996	PARCLIP_ELAVL1.train.neg_19469		+
chr18	12864497	12864522	PARCLIP_ELAVL1.train.neg_10880		-
chr1	146741455	146741485	PARCLIP_ELAVL1.train.neg_381		+
chr1	150323815	150323854	PARCLIP_ELAVL1.train.neg_387		+
chr7	104670353	104670387	PARCLIP_ELAVL1.train.neg_21385		+
chr7	101606776	101606800	PARCLIP_ELAVL1.train.neg_21377		+
chr11	126161775	126161834	PARCLIP_ELAVL1.train.neg_2644		+
chr10	21807046	21807069	PARCLIP_ELAVL1.train.neg_1580		-
chr18	48715315	48715341	PARCLIP_ELAVL1.train.neg_11163		-
chr16	46730310	46730340	PARCLIP_ELAVL1.train.neg_8035		+
chr15	89868190	89868212	PARCLIP_ELAVL1.train.neg_7664		-
chr11	11930237	11930264	PARCLIP_ELAVL1.train.neg_2103		+
chr6	84006787	84006846	PARCLIP_ELAVL1.train.neg_20698		-
chr16	19813325	19813357	PARCLIP_ELAVL1.train.neg_7901		+
chr20	278004	278031	PARCLIP_ELAVL1.train.neg_13403		+
chr18	2755494	2755517	PARCLIP_ELAVL1.train.neg_10109		+
chr22	42455184	42455253	PARCLIP_ELAVL1.train.neg_16891		-
chrY	21085257	21085305	PARCLIP_ELAVL1.train.neg_25546		-
chr7	134590235	134590264	PARCLIP_ELAVL1.train.neg_21462		+
chr16	87441720	87441745	PARCLIP_ELAVL1.train.neg_8862		-
chr5	98107789	98107820	PARCLIP_ELAVL1.train.neg_19260		+
chr11	58915064	58915092	PARCLIP_ELAVL1.train.neg_2291		+
chrX	56834077	56834102	PARCLIP_ELAVL1.train.neg_24631		+
chr10	99416250	99416276	PARCLIP_ELAVL1.train.neg_1335		+
chr7_gl000195_random	51404	51435	PARCLIP_ELAVL1.train.neg_22051		-
chr16	20750931	20750980	PARCLIP_ELAVL1.train.neg_8513		-
chr18	43972786	43972832	PARCLIP_ELAVL1.train.neg_10542		+
chr13	103296599	103296650	PARCLIP_ELAVL1.train.neg_4808		+
chr15	41668179	41668229	PARCLIP_ELAVL1.train.neg_6640		+
chr15	90574972	90575021	PARCLIP_ELAVL1.train.neg_7106		+
chr14	74355093	74355118	PARCLIP_ELAVL1.train.neg_5821		+
chr12	120636159	120636187	PARCLIP_ELAVL1.train.neg_4233		-
chr10	75164903	75164936	PARCLIP_ELAVL1.train.neg_1786		-
chr14	20791638	20791663	PARCLIP_ELAVL1.train.neg_6032		-
chr8	9932721	9932747	PARCLIP_ELAVL1.train.neg_22304		+
chr11	46836456	46836485	PARCLIP_ELAVL1.train.neg_2800		-
chr13	73309068	73309097	PARCLIP_ELAVL1.train.neg_4655		+
chr17	71206462	71206502	PARCLIP_ELAVL1.train.neg_10027		-
chr18	71819011	71819037	PARCLIP_ELAVL1.train.neg_10721		+
chr16	24550187	24550213	PARCLIP_ELAVL1.train.neg_7959		+
chr3	15257798	15257841	PARCLIP_ELAVL1.train.neg_17101		+
chr18	71955539	71955582	PARCLIP_ELAVL1.train.neg_11297		-
chr4	17812680	17812704	PARCLIP_ELAVL1.train.neg_18081		+
chr8	86163061	86163088	PARCLIP_ELAVL1.train.neg_22678		+
chr4	39069998	39070033	PARCLIP_ELAVL1.train.neg_18151		+
chr18	46241671	46241717	PARCLIP_ELAVL1.train.neg_10557		+
chr10	112016349	112016410	PARCLIP_ELAVL1.train.neg_1403		+
chr7_gl000195_random	72034	72062	PARCLIP_ELAVL1.train.neg_22246		-
chr6	159009327	159009357	PARCLIP_ELAVL1.train.neg_20432		+
chr12	50421148	50421186	PARCLIP_ELAVL1.train.neg_3953		-
chr16	74682631	74682657	PARCLIP_ELAVL1.train.neg_8792		-
chr8	125487207	125487232	PARCLIP_ELAVL1.train.neg_22817		+
chr1	28852011	28852059	PARCLIP_ELAVL1.train.neg_139		+
chr5	36109901	36109926	PARCLIP_ELAVL1.train.neg_19556		-
chr18	19249278	19249317	PARCLIP_ELAVL1.train.neg_10928		-
chr14	95658806	95658854	PARCLIP_ELAVL1.train.neg_6484		-
chr20	33862074	33862109	PARCLIP_ELAVL1.train.neg_14293		-
chr18	39593665	39593696	PARCLIP_ELAVL1.train.neg_10515		+
chr9	25678682	25678725	PARCLIP_ELAVL1.train.neg_23963		-
chr2	64230980	64231010	PARCLIP_ELAVL1.train.neg_13189		-
chr1	180081981	180082016	PARCLIP_ELAVL1.train.neg_443		+
chr7_gl000195_random	56450	56521	PARCLIP_ELAVL1.train.neg_22101		-
chr19	17681559	17681608	PARCLIP_ELAVL1.train.neg_11599		+
chr14	104583837	104583868	PARCLIP_ELAVL1.train.neg_6009		+
chr21	45333004	45333047	PARCLIP_ELAVL1.train.neg_15128		+
chr16	69415642	69415668	PARCLIP_ELAVL1.train.neg_8730		-
chr22	38202117	38202142	PARCLIP_ELAVL1.train.neg_16118		+
chr14	50253089	50253114	PARCLIP_ELAVL1.train.neg_6180		-
chr4	54889639	54889665	PARCLIP_ELAVL1.train.neg_18655		-
chrX	70766268	70766294	PARCLIP_ELAVL1.train.neg_24680		+
chr3	48797582	48797637	PARCLIP_ELAVL1.train.neg_17682		-
chr7	19119877	19119904	PARCLIP_ELAVL1.train.neg_21579		-
chr10	91472177	91472237	PARCLIP_ELAVL1.train.neg_1253		+
chr10	105185497	105185525	PARCLIP_ELAVL1.train.neg_1394		+
chr10	120455863	120455889	PARCLIP_ELAVL1.train.neg_1979		-
chr15	72115279	72115334	PARCLIP_ELAVL1.train.neg_7551		-
chr12	82731619	82731666	PARCLIP_ELAVL1.train.neg_4084		-
chr15	83658343	83658372	PARCLIP_ELAVL1.train.neg_7637		-
chrX	47020067	47020090	PARCLIP_ELAVL1.train.neg_24581		+
chr14	63967203	63967237	PARCLIP_ELAVL1.train.neg_6288		-
chr14	104028549	104028609	PARCLIP_ELAVL1.train.neg_6515		-
chr8	134576003	134576053	PARCLIP_ELAVL1.train.neg_23342		-
chr4	26365491	26365519	PARCLIP_ELAVL1.train.neg_18112		+
chr14	57010708	57010782	PARCLIP_ELAVL1.train.neg_5647		+
chr7	156670046	156670078	PARCLIP_ELAVL1.train.neg_21972		-
chr13	25901261	25901320	PARCLIP_ELAVL1.train.neg_4328		+
chr16	72919169	72919223	PARCLIP_ELAVL1.train.neg_8781		-
chrX	70776508	70776536	PARCLIP_ELAVL1.train.neg_24682		+
chr19	54607009	54607045	PARCLIP_ELAVL1.train.neg_11900		+
chr16	84701123	84701154	PARCLIP_ELAVL1.train.neg_8305		+
chr12	42516686	42516709	PARCLIP_ELAVL1.train.neg_3892		-
chr5	122875457	122875483	PARCLIP_ELAVL1.train.neg_19340		+
chr14	50706497	50706527	PARCLIP_ELAVL1.train.neg_6192		-
chr14	73654024	73654051	PARCLIP_ELAVL1.train.neg_5808		+
chr8	95954187	95954230	PARCLIP_ELAVL1.train.neg_23202		-
chr22	41861247	41861284	PARCLIP_ELAVL1.train.neg_16854		-
chr14	100915823	100915845	PARCLIP_ELAVL1.train.neg_5967		+
chr17	58028538	58028563	PARCLIP_ELAVL1.train.neg_9402		+
chr15	89047096	89047155	PARCLIP_ELAVL1.train.neg_7661		-
chr14	64157328	64157356	PARCLIP_ELAVL1.train.neg_6296		-
chr10	45496914	45496950	PARCLIP_ELAVL1.train.neg_1051		+
chrX	135327165	135327204	PARCLIP_ELAVL1.train.neg_25371		-
chr12	57509641	57509664	PARCLIP_ELAVL1.train.neg_4022		-
chr16	22030608	22030635	PARCLIP_ELAVL1.train.neg_7925		+
chr17	58565776	58565802	PARCLIP_ELAVL1.train.neg_9975		-
chr10	87456413	87456461	PARCLIP_ELAVL1.train.neg_1811		-
chr16	46853336	46853381	PARCLIP_ELAVL1.train.neg_8608		-
chr22	47227973	47228012	PARCLIP_ELAVL1.train.neg_16410		+
chr21	46699537	46699568	PARCLIP_ELAVL1.train.neg_15728		-
chr13	77599923	77599956	PARCLIP_ELAVL1.train.neg_5294		-
chr3	141461209	141461240	PARCLIP_ELAVL1.train.neg_17472		+
chr11	62621981	62622007	PARCLIP_ELAVL1.train.neg_2890		-
chr14	58797725	58797750	PARCLIP_ELAVL1.train.neg_5670		+
chr3	150137163	150137238	PARCLIP_ELAVL1.train.neg_17484		+
chr18	71820506	71820549	PARCLIP_ELAVL1.train.neg_10725		+
chr10	65150100	65150124	PARCLIP_ELAVL1.train.neg_1737		-
chr19	53215208	53215238	PARCLIP_ELAVL1.train.neg_12452		-
chr13	37580302	37580330	PARCLIP_ELAVL1.train.neg_4433		+
chr2	162016342	162016384	PARCLIP_ELAVL1.train.neg_12959		+
chrY	21088740	21088762	PARCLIP_ELAVL1.train.neg_25553		-
chr22	18156085	18156118	PARCLIP_ELAVL1.train.neg_15793		+
chr10	60018937	60018997	PARCLIP_ELAVL1.train.neg_1719		-
chr4	75021909	75021983	PARCLIP_ELAVL1.train.neg_18257		+
chr19	34183546	34183584	PARCLIP_ELAVL1.train.neg_11690		+
chr18	43517735	43517774	PARCLIP_ELAVL1.train.neg_11076		-
chr14	56099260	56099283	PARCLIP_ELAVL1.train.neg_5638		+
chr14	60739640	60739673	PARCLIP_ELAVL1.train.neg_5702		+
chr22	42076573	42076629	PARCLIP_ELAVL1.train.neg_16876		-
chr8	142198263	142198311	PARCLIP_ELAVL1.train.neg_22852		+
chr20	36152564	36152589	PARCLIP_ELAVL1.train.neg_14373		-
chr1	109637688	109637725	PARCLIP_ELAVL1.train.neg_338		+
chr4	89602848	89602877	PARCLIP_ELAVL1.train.neg_18332		+
chr8	25340207	25340256	PARCLIP_ELAVL1.train.neg_22406		+
chr9	131453673	131453715	PARCLIP_ELAVL1.train.neg_23814		+
chr6	24705188	24705237	PARCLIP_ELAVL1.train.neg_20544		-
chr22	41542813	41542866	PARCLIP_ELAVL1.train.neg_16224		+
chr3	101483784	101483812	PARCLIP_ELAVL1.train.neg_17368		+
chr11	11547224	11547256	PARCLIP_ELAVL1.train.neg_2720		-
chr18	6858174	6858206	PARCLIP_ELAVL1.train.neg_10146		+
chr20	35420705	35420739	PARCLIP_ELAVL1.train.neg_14348		-
chr1	91973794	91973854	PARCLIP_ELAVL1.train.neg_305		+
chr5	114579475	114579518	PARCLIP_ELAVL1.train.neg_19783		-
chr13	96277645	96277709	PARCLIP_ELAVL1.train.neg_5336		-
chrX	57618706	57618737	PARCLIP_ELAVL1.train.neg_24633		+
chr5	16675328	16675368	PARCLIP_ELAVL1.train.neg_19528		-
chr19	53399400	53399445	PARCLIP_ELAVL1.train.neg_12466		-
chr9	5709733	5709757	PARCLIP_ELAVL1.train.neg_23407		+
chr18	3267759	3267789	PARCLIP_ELAVL1.train.neg_10118		+
chr15	49769546	49769577	PARCLIP_ELAVL1.train.neg_6759		+
chr13	24362739	24362765	PARCLIP_ELAVL1.train.neg_4943		-
chr7	148704505	148704538	PARCLIP_ELAVL1.train.neg_21956		-
chrX	14892060	14892084	PARCLIP_ELAVL1.train.neg_24442		+
chr16	85032547	85032591	PARCLIP_ELAVL1.train.neg_8853		-
chr13	27826442	27826464	PARCLIP_ELAVL1.train.neg_4343		+
chr15	71136024	71136047	PARCLIP_ELAVL1.train.neg_7543		-
chr5	128437380	128437411	PARCLIP_ELAVL1.train.neg_19348		+
chr17	17173292	17173322	PARCLIP_ELAVL1.train.neg_9690		-
chr21	40852928	40853003	PARCLIP_ELAVL1.train.neg_15003		+
chr1	11838378	11838399	PARCLIP_ELAVL1.train.neg_49		+
chr13	25918237	25918264	PARCLIP_ELAVL1.train.neg_4332		+
chr6	149693975	149694009	PARCLIP_ELAVL1.train.neg_20405		+
chr13	100637187	100637253	PARCLIP_ELAVL1.train.neg_4796		+
chr12	104225035	104225061	PARCLIP_ELAVL1.train.neg_4147		-
chr12	54920608	54920674	PARCLIP_ELAVL1.train.neg_3425		+
chrY	21183279	21183303	PARCLIP_ELAVL1.train.neg_25789		-
chr6	147729098	147729129	PARCLIP_ELAVL1.train.neg_20399		+
chr19	1271446	1271483	PARCLIP_ELAVL1.train.neg_11391		+
chr13	103441437	103441483	PARCLIP_ELAVL1.train.neg_5373		-
chr17	38321869	38321906	PARCLIP_ELAVL1.train.neg_9182		+
chr6	137215331	137215357	PARCLIP_ELAVL1.train.neg_20364		+
chr22	50269649	50269702	PARCLIP_ELAVL1.train.neg_16428		+
chr21	40596400	40596429	PARCLIP_ELAVL1.train.neg_15558		-
chr1	85652790	85652816	PARCLIP_ELAVL1.train.neg_710		-
chr14	71274304	71274332	PARCLIP_ELAVL1.train.neg_6345		-
chr4	120986440	120986484	PARCLIP_ELAVL1.train.neg_18867		-
chr22	40761573	40761607	PARCLIP_ELAVL1.train.neg_16198		+
chr9	91938267	91938295	PARCLIP_ELAVL1.train.neg_23621		+
chr13	22032183	22032211	PARCLIP_ELAVL1.train.neg_4937		-
chr18	48437716	48437745	PARCLIP_ELAVL1.train.neg_10563		+
chr13	30863174	30863204	PARCLIP_ELAVL1.train.neg_4997		-
chr12	3335177	3335200	PARCLIP_ELAVL1.train.neg_3189		+
chr8	110287173	110287214	PARCLIP_ELAVL1.train.neg_23259		-
chr3	63981046	63981072	PARCLIP_ELAVL1.train.neg_17310		+
chr22	45531611	45531637	PARCLIP_ELAVL1.train.neg_16954		-
chr5	90600284	90600343	PARCLIP_ELAVL1.train.neg_19735		-
chr7	65396726	65396757	PARCLIP_ELAVL1.train.neg_21202		+
chr12	27734030	27734054	PARCLIP_ELAVL1.train.neg_3307		+
chr10	114536413	114536470	PARCLIP_ELAVL1.train.neg_1428		+
chr14	50575688	50575713	PARCLIP_ELAVL1.train.neg_6183		-
chr22	22667377	22667405	PARCLIP_ELAVL1.train.neg_15866		+
chr8	127565581	127565616	PARCLIP_ELAVL1.train.neg_23314		-
chr2	69842044	69842071	PARCLIP_ELAVL1.train.neg_13206		-
chr15	57981314	57981345	PARCLIP_ELAVL1.train.neg_6821		+
chr9	134047219	134047247	PARCLIP_ELAVL1.train.neg_23855		+
chr9	95124055	95124083	PARCLIP_ELAVL1.train.neg_23626		+
chr10	90309174	90309204	PARCLIP_ELAVL1.train.neg_1828		-
chr22	38901201	38901228	PARCLIP_ELAVL1.train.neg_16767		-
chr6	139297025	139297054	PARCLIP_ELAVL1.train.neg_20879		-
chr4	27020814	27020837	PARCLIP_ELAVL1.train.neg_18133		+
chr10	70858537	70858589	PARCLIP_ELAVL1.train.neg_1118		+
chr10	20212804	20212833	PARCLIP_ELAVL1.train.neg_971		+
chr14	20811669	20811695	PARCLIP_ELAVL1.train.neg_6035		-
chr7	44701702	44701728	PARCLIP_ELAVL1.train.neg_21163		+
chr14	58895481	58895516	PARCLIP_ELAVL1.train.neg_5675		+
chr11	122177630	122177655	PARCLIP_ELAVL1.train.neg_3132		-
chr22	38873380	38873453	PARCLIP_ELAVL1.train.neg_16127		+
chr5	122334627	122334673	PARCLIP_ELAVL1.train.neg_19332		+
chr9	6014020	6014048	PARCLIP_ELAVL1.train.neg_23904		-
chr9	74966459	74966493	PARCLIP_ELAVL1.train.neg_24071		-
chr6	47260377	47260401	PARCLIP_ELAVL1.train.neg_20641		-
chr1	41172661	41172691	PARCLIP_ELAVL1.train.neg_184		+
chr1	231085362	231085385	PARCLIP_ELAVL1.train.neg_858		-
chr1	113634343	113634367	PARCLIP_ELAVL1.train.neg_360		+
chr6	80351073	80351100	PARCLIP_ELAVL1.train.neg_20259		+
chr1	109871815	109871850	PARCLIP_ELAVL1.train.neg_755		-
chr11	74729246	74729273	PARCLIP_ELAVL1.train.neg_2472		+
chr20	30795035	30795098	PARCLIP_ELAVL1.train.neg_14231		-
chr20	30822103	30822130	PARCLIP_ELAVL1.train.neg_13626		+
chr11	455986	456017	PARCLIP_ELAVL1.train.neg_2029		+
chr21	45161055	45161083	PARCLIP_ELAVL1.train.neg_15108		+
chr19	10437881	10437906	PARCLIP_ELAVL1.train.neg_12114		-
chr11	43974407	43974433	PARCLIP_ELAVL1.train.neg_2237		+
chr7	8130239	8130269	PARCLIP_ELAVL1.train.neg_21014		+
chr18	32921109	32921144	PARCLIP_ELAVL1.train.neg_11018		-
chr12	105405454	105405504	PARCLIP_ELAVL1.train.neg_3617		+
chr5	43128175	43128207	PARCLIP_ELAVL1.train.neg_19081		+
chrX	117048450	117048478	PARCLIP_ELAVL1.train.neg_25257		-
chr17	40390504	40390530	PARCLIP_ELAVL1.train.neg_9825		-
chr15	68577988	68578012	PARCLIP_ELAVL1.train.neg_6920		+
chr3	29636167	29636189	PARCLIP_ELAVL1.train.neg_17127		+
chr13	30786884	30786906	PARCLIP_ELAVL1.train.neg_4991		-
chr8	120235120	120235152	PARCLIP_ELAVL1.train.neg_22798		+
chr5	176967643	176967670	PARCLIP_ELAVL1.train.neg_19907		-
chrX	128948262	128948316	PARCLIP_ELAVL1.train.neg_25301		-
chr19	15477322	15477348	PARCLIP_ELAVL1.train.neg_12196		-
chr16	46624731	46624754	PARCLIP_ELAVL1.train.neg_8592		-
chr13	21232753	21232780	PARCLIP_ELAVL1.train.neg_4305		+
chr14	39596767	39596796	PARCLIP_ELAVL1.train.neg_5535		+
chr20	10037182	10037238	PARCLIP_ELAVL1.train.neg_13493		+
chr3	14969569	14969610	PARCLIP_ELAVL1.train.neg_17590		-
chr18	52523461	52523488	PARCLIP_ELAVL1.train.neg_10608		+
chr17	62323100	62323144	PARCLIP_ELAVL1.train.neg_10003		-
chr19	48893761	48893797	PARCLIP_ELAVL1.train.neg_12426		-
chr18	37184664	37184722	PARCLIP_ELAVL1.train.neg_11061		-
chr14	70821019	70821049	PARCLIP_ELAVL1.train.neg_6332		-
chr6	3129270	3129300	PARCLIP_ELAVL1.train.neg_19927		+
chr7	132616113	132616140	PARCLIP_ELAVL1.train.neg_21925		-
chr15	36960554	36960599	PARCLIP_ELAVL1.train.neg_6584		+
chr15	89858775	89858803	PARCLIP_ELAVL1.train.neg_7100		+
chr13	80911067	80911098	PARCLIP_ELAVL1.train.neg_5311		-
chr21	45296523	45296551	PARCLIP_ELAVL1.train.neg_15121		+
chrX	67730154	67730212	PARCLIP_ELAVL1.train.neg_24659		+
chr22	46667141	46667196	PARCLIP_ELAVL1.train.neg_16380		+
chr11	828070	828101	PARCLIP_ELAVL1.train.neg_2037		+
chr1	28557190	28557219	PARCLIP_ELAVL1.train.neg_581		-
chr12	44988127	44988163	PARCLIP_ELAVL1.train.neg_3908		-
chr3	44852463	44852501	PARCLIP_ELAVL1.train.neg_17219		+
chr2	223502620	223502644	PARCLIP_ELAVL1.train.neg_13389		-
chr5	34910620	34910667	PARCLIP_ELAVL1.train.neg_19554		-
chr19	37809688	37809715	PARCLIP_ELAVL1.train.neg_11755		+
chr8	66671911	66671939	PARCLIP_ELAVL1.train.neg_23103		-
chr6	109461104	109461161	PARCLIP_ELAVL1.train.neg_20300		+
chr2	58299083	58299110	PARCLIP_ELAVL1.train.neg_12754		+
chr1	118466950	118466976	PARCLIP_ELAVL1.train.neg_777		-
chr5	95115503	95115539	PARCLIP_ELAVL1.train.neg_19253		+
chr7	158468706	158468736	PARCLIP_ELAVL1.train.neg_21976		-
chr3	3186174	3186198	PARCLIP_ELAVL1.train.neg_17024		+
chr9	113011345	113011369	PARCLIP_ELAVL1.train.neg_24184		-
chr13	46099856	46099892	PARCLIP_ELAVL1.train.neg_4541		+
chr16	72911458	72911486	PARCLIP_ELAVL1.train.neg_8780		-
chr12	130187110	130187133	PARCLIP_ELAVL1.train.neg_4284		-
chr18	19776046	19776078	PARCLIP_ELAVL1.train.neg_10369		+
chr6	111702799	111702834	PARCLIP_ELAVL1.train.neg_20795		-
chr9	75773508	75773537	PARCLIP_ELAVL1.train.neg_23563		+
chr10	51589216	51589247	PARCLIP_ELAVL1.train.neg_1063		+
chr21	45172573	45172601	PARCLIP_ELAVL1.train.neg_15114		+
chr16	3020584	3020609	PARCLIP_ELAVL1.train.neg_8382		-
chr1	150985550	150985576	PARCLIP_ELAVL1.train.neg_389		+
chr7	99006981	99007009	PARCLIP_ELAVL1.train.neg_21334		+
chr8	94810230	94810258	PARCLIP_ELAVL1.train.neg_22708		+
chr17	47369710	47369768	PARCLIP_ELAVL1.train.neg_9897		-
chr19	56615017	56615048	PARCLIP_ELAVL1.train.neg_12485		-
chr9	108172061	108172092	PARCLIP_ELAVL1.train.neg_23695		+
chr6	37264345	37264368	PARCLIP_ELAVL1.train.neg_20109		+
chr4	99849240	99849287	PARCLIP_ELAVL1.train.neg_18790		-
chr13	37395229	37395282	PARCLIP_ELAVL1.train.neg_4423		+
chr6	137153695	137153726	PARCLIP_ELAVL1.train.neg_20362		+
chr14	50640834	50640864	PARCLIP_ELAVL1.train.neg_6188		-
chr6	56327827	56327875	PARCLIP_ELAVL1.train.neg_20666		-
chr18	737518	737548	PARCLIP_ELAVL1.train.neg_10783		-
chr16	22368571	22368600	PARCLIP_ELAVL1.train.neg_8523		-
chr17	40385986	40386033	PARCLIP_ELAVL1.train.neg_9824		-
chr8	23539759	23539783	PARCLIP_ELAVL1.train.neg_22956		-
chr10	22152440	22152466	PARCLIP_ELAVL1.train.neg_1582		-
chr20	34849426	34849456	PARCLIP_ELAVL1.train.neg_13696		+
chr19	36254652	36254681	PARCLIP_ELAVL1.train.neg_11733		+
chr6	138179610	138179641	PARCLIP_ELAVL1.train.neg_20869		-
chr5	179131004	179131034	PARCLIP_ELAVL1.train.neg_19490		+
chr14	23057170	23057193	PARCLIP_ELAVL1.train.neg_6053		-
chr18	43762387	43762425	PARCLIP_ELAVL1.train.neg_10529		+
chr15	80143300	80143323	PARCLIP_ELAVL1.train.neg_7627		-
chr16	85816287	85816309	PARCLIP_ELAVL1.train.neg_8857		-
chr6	26169180	26169218	PARCLIP_ELAVL1.train.neg_20037		+
chr19	37629186	37629216	PARCLIP_ELAVL1.train.neg_12304		-
chrX	129354667	129354696	PARCLIP_ELAVL1.train.neg_25309		-
chr9	125578963	125579014	PARCLIP_ELAVL1.train.neg_24243		-
chr15	65261277	65261325	PARCLIP_ELAVL1.train.neg_7483		-
chr5	39424270	39424298	PARCLIP_ELAVL1.train.neg_19584		-
chr21	46535390	46535412	PARCLIP_ELAVL1.train.neg_15178		+
chr15	38647438	38647472	PARCLIP_ELAVL1.train.neg_6590		+
chr3	132433479	132433528	PARCLIP_ELAVL1.train.neg_17882		-
chr14	23317614	23317648	PARCLIP_ELAVL1.train.neg_5448		+
chr21	37730787	37730813	PARCLIP_ELAVL1.train.neg_14875		+
chr11	66456885	66456928	PARCLIP_ELAVL1.train.neg_2921		-
chr3	32540571	32540598	PARCLIP_ELAVL1.train.neg_17629		-
chr5	176260783	176260813	PARCLIP_ELAVL1.train.neg_19477		+
chr11	65769147	65769168	PARCLIP_ELAVL1.train.neg_2917		-
chr2	207173063	207173081	PARCLIP_ELAVL1.train.neg_13008		+
chr13	50259479	50259513	PARCLIP_ELAVL1.train.neg_5207		-
chr10	124895686	124895709	PARCLIP_ELAVL1.train.neg_1472		+
chr20	52772157	52772182	PARCLIP_ELAVL1.train.neg_14501		-
chr13	101899429	101899461	PARCLIP_ELAVL1.train.neg_5364		-
chr18	55225923	55225969	PARCLIP_ELAVL1.train.neg_11192		-
chr17	8126562	8126594	PARCLIP_ELAVL1.train.neg_9655		-
chr13	45585759	45585809	PARCLIP_ELAVL1.train.neg_4499		+
chr13	96375012	96375063	PARCLIP_ELAVL1.train.neg_4736		+
chr20	42556627	42556660	PARCLIP_ELAVL1.train.neg_13785		+
chr5	71524008	71524056	PARCLIP_ELAVL1.train.neg_19665		-
chr6	124988805	124988828	PARCLIP_ELAVL1.train.neg_20345		+
chr19	7235655	7235681	PARCLIP_ELAVL1.train.neg_12080		-
chr4	2506092	2506136	PARCLIP_ELAVL1.train.neg_18010		+
chr15	80376824	80376883	PARCLIP_ELAVL1.train.neg_7050		+
chr17	7818030	7818070	PARCLIP_ELAVL1.train.neg_9644		-
chr15	31257450	31257480	PARCLIP_ELAVL1.train.neg_7199		-
chrY	21082154	21082207	PARCLIP_ELAVL1.train.neg_25537		-
chr3	195961433	195961477	PARCLIP_ELAVL1.train.neg_17981		-
chr8	94930705	94930752	PARCLIP_ELAVL1.train.neg_22709		+
chr20	10019557	10019585	PARCLIP_ELAVL1.train.neg_13485		+
chr4	6866809	6866851	PARCLIP_ELAVL1.train.neg_18046		+
chr12	57892635	57892655	PARCLIP_ELAVL1.train.neg_3460		+
chr15	81293588	81293615	PARCLIP_ELAVL1.train.neg_7057		+
chr7	141447683	141447713	PARCLIP_ELAVL1.train.neg_21478		+
chr5	172369664	172369720	PARCLIP_ELAVL1.train.neg_19468		+
chr4	39502046	39502069	PARCLIP_ELAVL1.train.neg_18621		-
chr20	35453345	35453391	PARCLIP_ELAVL1.train.neg_14350		-
chr2	61005728	61005752	PARCLIP_ELAVL1.train.neg_12758		+
chr3	38279125	38279153	PARCLIP_ELAVL1.train.neg_17164		+
chr16	72776994	72777056	PARCLIP_ELAVL1.train.neg_8239		+
chr18	32913047	32913082	PARCLIP_ELAVL1.train.neg_11013		-
chr19	9721256	9721285	PARCLIP_ELAVL1.train.neg_12097		-
chr16	15534734	15534760	PARCLIP_ELAVL1.train.neg_7850		+
chr16	46725523	46725551	PARCLIP_ELAVL1.train.neg_8032		+
chr7	36420341	36420394	PARCLIP_ELAVL1.train.neg_21654		-
chr13	60697554	60697589	PARCLIP_ELAVL1.train.neg_5247		-
chr11	67948247	67948278	PARCLIP_ELAVL1.train.neg_2945		-
chr16	14038835	14038875	PARCLIP_ELAVL1.train.neg_7830		+
chr5	68648552	68648617	PARCLIP_ELAVL1.train.neg_19659		-
chr20	18459838	18459868	PARCLIP_ELAVL1.train.neg_13547		+
chr16	14732704	14732741	PARCLIP_ELAVL1.train.neg_7837		+
chr9	100841721	100841752	PARCLIP_ELAVL1.train.neg_23665		+
chr20	31444917	31444941	PARCLIP_ELAVL1.train.neg_13654		+
chrY	21083773	21083801	PARCLIP_ELAVL1.train.neg_25543		-
chr4	26975075	26975112	PARCLIP_ELAVL1.train.neg_18131		+
chr10	12200969	12201000	PARCLIP_ELAVL1.train.neg_926		+
chr18	2741895	2741938	PARCLIP_ELAVL1.train.neg_10108		+
chr13	73643588	73643616	PARCLIP_ELAVL1.train.neg_4684		+
chr13	103421222	103421254	PARCLIP_ELAVL1.train.neg_5367		-
chr19	40948460	40948486	PARCLIP_ELAVL1.train.neg_12342		-
chr16	11107361	11107421	PARCLIP_ELAVL1.train.neg_7811		+
chr18	13080123	13080155	PARCLIP_ELAVL1.train.neg_10306		+
chr8	129008100	129008128	PARCLIP_ELAVL1.train.neg_22838		+
chr21	30425145	30425172	PARCLIP_ELAVL1.train.neg_14707		+
chr7	40755582	40755644	PARCLIP_ELAVL1.train.neg_21143		+
chr15	56984948	56984981	PARCLIP_ELAVL1.train.neg_7426		-
chr15	65991570	65991612	PARCLIP_ELAVL1.train.neg_7503		-
chr17	42116707	42116732	PARCLIP_ELAVL1.train.neg_9850		-
chr7	50513445	50513490	PARCLIP_ELAVL1.train.neg_21709		-
chrX	135309260	135309307	PARCLIP_ELAVL1.train.neg_25370		-
chr5	92929088	92929117	PARCLIP_ELAVL1.train.neg_19246		+
chr20	13695841	13695863	PARCLIP_ELAVL1.train.neg_14148		-
chr13	115014681	115014719	PARCLIP_ELAVL1.train.neg_4880		+
chr12	32583782	32583839	PARCLIP_ELAVL1.train.neg_3330		+
chr22	28150512	28150571	PARCLIP_ELAVL1.train.neg_16526		-
chr20	56868799	56868825	PARCLIP_ELAVL1.train.neg_14528		-
chr1	179193729	179193755	PARCLIP_ELAVL1.train.neg_834		-
chr19	47615972	47616019	PARCLIP_ELAVL1.train.neg_12422		-
chr13	73468807	73468835	PARCLIP_ELAVL1.train.neg_4671		+
chr4	115578992	115579016	PARCLIP_ELAVL1.train.neg_18397		+
chr13	45947011	45947050	PARCLIP_ELAVL1.train.neg_4523		+
chr8	68169013	68169060	PARCLIP_ELAVL1.train.neg_23110		-
chr4	7849998	7850061	PARCLIP_ELAVL1.train.neg_18564		-
chr18	72918511	72918548	PARCLIP_ELAVL1.train.neg_11325		-
chr12	121473433	121473469	PARCLIP_ELAVL1.train.neg_4250		-
chr16	1245181	1245204	PARCLIP_ELAVL1.train.neg_7724		+
chr17	76864292	76864342	PARCLIP_ELAVL1.train.neg_10064		-
chr19	2188817	2188848	PARCLIP_ELAVL1.train.neg_11396		+
chr1_gl000191_random	39379	39433	PARCLIP_ELAVL1.train.neg_12545		-
chr13	50691987	50692045	PARCLIP_ELAVL1.train.neg_5229		-
chr21	45156040	45156066	PARCLIP_ELAVL1.train.neg_15107		+
chr14	81761421	81761446	PARCLIP_ELAVL1.train.neg_6420		-
chr16	74335874	74335901	PARCLIP_ELAVL1.train.neg_8245		+
chr19	38220426	38220462	PARCLIP_ELAVL1.train.neg_12318		-
chr19	58369280	58369306	PARCLIP_ELAVL1.train.neg_11953		+
chr3	121522390	121522413	PARCLIP_ELAVL1.train.neg_17832		-
chr3	46648487	46648534	PARCLIP_ELAVL1.train.neg_17231		+
chr20	37625878	37625901	PARCLIP_ELAVL1.train.neg_13751		+
chr10	124168771	124168832	PARCLIP_ELAVL1.train.neg_1470		+
chr2	170675206	170675249	PARCLIP_ELAVL1.train.neg_13351		-
chr2	122518165	122518223	PARCLIP_ELAVL1.train.neg_12916		+
chr20	57423538	57423577	PARCLIP_ELAVL1.train.neg_14537		-
chr3	9934458	9934490	PARCLIP_ELAVL1.train.neg_17060		+
chr22	46706385	46706417	PARCLIP_ELAVL1.train.neg_16394		+
chr4	129892739	129892767	PARCLIP_ELAVL1.train.neg_18898		-
chr17	48465792	48465856	PARCLIP_ELAVL1.train.neg_9910		-
chr18	23638672	23638699	PARCLIP_ELAVL1.train.neg_10957		-
chr9	33278667	33278703	PARCLIP_ELAVL1.train.neg_23461		+
chr14	64921992	64922026	PARCLIP_ELAVL1.train.neg_6307		-
chr22	45569678	45569701	PARCLIP_ELAVL1.train.neg_16304		+
chr15	89672634	89672701	PARCLIP_ELAVL1.train.neg_7090		+
chr17	67495180	67495212	PARCLIP_ELAVL1.train.neg_9448		+
chr22	46463407	46463444	PARCLIP_ELAVL1.train.neg_16967		-
chr6	122857351	122857375	PARCLIP_ELAVL1.train.neg_20335		+
chr15	91574243	91574264	PARCLIP_ELAVL1.train.neg_7127		+
chr22	38778827	38778849	PARCLIP_ELAVL1.train.neg_16752		-
chr14	70326788	70326813	PARCLIP_ELAVL1.train.neg_5771		+
chrY	21167065	21167095	PARCLIP_ELAVL1.train.neg_25752		-
chr3	52740968	52740993	PARCLIP_ELAVL1.train.neg_17276		+
chr6	28113654	28113681	PARCLIP_ELAVL1.train.neg_20052		+
chr12	44124653	44124683	PARCLIP_ELAVL1.train.neg_3902		-
chr1	154240532	154240562	PARCLIP_ELAVL1.train.neg_399		+
chr16	21970777	21970802	PARCLIP_ELAVL1.train.neg_7921		+
chrX	20260425	20260468	PARCLIP_ELAVL1.train.neg_24966		-
chr3	160643212	160643247	PARCLIP_ELAVL1.train.neg_17512		+
chrX	21993575	21993599	PARCLIP_ELAVL1.train.neg_24497		+
chr15	65884317	65884349	PARCLIP_ELAVL1.train.neg_7499		-
chr8	68032292	68032322	PARCLIP_ELAVL1.train.neg_22650		+
chr19	17605367	17605391	PARCLIP_ELAVL1.train.neg_12213		-
chr20	30900025	30900052	PARCLIP_ELAVL1.train.neg_13634		+
chr15	23012058	23012082	PARCLIP_ELAVL1.train.neg_7174		-
chr17	40822279	40822303	PARCLIP_ELAVL1.train.neg_9833		-
chr20	43956592	43956628	PARCLIP_ELAVL1.train.neg_14407		-
chr14	93773475	93773499	PARCLIP_ELAVL1.train.neg_6473		-
chr8	79447291	79447320	PARCLIP_ELAVL1.train.neg_22663		+
chr19	58851680	58851753	PARCLIP_ELAVL1.train.neg_11966		+
chr8	61600261	61600284	PARCLIP_ELAVL1.train.neg_22617		+
chr11	119117790	119117817	PARCLIP_ELAVL1.train.neg_2621		+
chr21	38461111	38461140	PARCLIP_ELAVL1.train.neg_14902		+
chr18	22015888	22015914	PARCLIP_ELAVL1.train.neg_10405		+
chr16	22273500	22273526	PARCLIP_ELAVL1.train.neg_7934		+
chr22	32144565	32144608	PARCLIP_ELAVL1.train.neg_16679		-
chr7	142650121	142650144	PARCLIP_ELAVL1.train.neg_21949		-
chr6	41046024	41046074	PARCLIP_ELAVL1.train.neg_20122		+
chr6	137520864	137520892	PARCLIP_ELAVL1.train.neg_20867		-
chr19	3059579	3059607	PARCLIP_ELAVL1.train.neg_12025		-
chr8	104453153	104453176	PARCLIP_ELAVL1.train.neg_22759		+
chr21	30928898	30928951	PARCLIP_ELAVL1.train.neg_14718		+
chrX	41652856	41652881	PARCLIP_ELAVL1.train.neg_25018		-
chr5	176959218	176959267	PARCLIP_ELAVL1.train.neg_19906		-
chr9	139337995	139338059	PARCLIP_ELAVL1.train.neg_24328		-
chr9	34204622	34204653	PARCLIP_ELAVL1.train.neg_23476		+
chr13	24396526	24396558	PARCLIP_ELAVL1.train.neg_4947		-
chr6	11253142	11253165	PARCLIP_ELAVL1.train.neg_20501		-
chr3	101402095	101402128	PARCLIP_ELAVL1.train.neg_17801		-
chr22	44889562	44889594	PARCLIP_ELAVL1.train.neg_16943		-
chr18	262571	262599	PARCLIP_ELAVL1.train.neg_10780		-
chr14	60740161	60740212	PARCLIP_ELAVL1.train.neg_5703		+
chr15	40764367	40764394	PARCLIP_ELAVL1.train.neg_6615		+
chr15	78587480	78587505	PARCLIP_ELAVL1.train.neg_7624		-
chrY	21201695	21201729	PARCLIP_ELAVL1.train.neg_25847		-
chr5	137681555	137681606	PARCLIP_ELAVL1.train.neg_19388		+
chr17	10592408	10592436	PARCLIP_ELAVL1.train.neg_9659		-
chr6	134510280	134510316	PARCLIP_ELAVL1.train.neg_20851		-
chrX	53244819	53244843	PARCLIP_ELAVL1.train.neg_25076		-
chr19	53212295	53212322	PARCLIP_ELAVL1.train.neg_12451		-
chr22	39261086	39261111	PARCLIP_ELAVL1.train.neg_16774		-
chrX	100602258	100602287	PARCLIP_ELAVL1.train.neg_25193		-
chr1	24021491	24021541	PARCLIP_ELAVL1.train.neg_92		+
chr11	49809566	49809602	PARCLIP_ELAVL1.train.neg_2278		+
chr10	22999280	22999310	PARCLIP_ELAVL1.train.neg_1591		-
chr4	122732470	122732505	PARCLIP_ELAVL1.train.neg_18409		+
chr1	212270185	212270210	PARCLIP_ELAVL1.train.neg_460		+
chrX	107879224	107879250	PARCLIP_ELAVL1.train.neg_24773		+
chr3	125769450	125769477	PARCLIP_ELAVL1.train.neg_17852		-
chr18	8742931	8742984	PARCLIP_ELAVL1.train.neg_10175		+
chr13	34205137	34205181	PARCLIP_ELAVL1.train.neg_5027		-
chr21	15753809	15753834	PARCLIP_ELAVL1.train.neg_15256		-
chr7	100456060	100456090	PARCLIP_ELAVL1.train.neg_21363		+
chr9	120473022	120473051	PARCLIP_ELAVL1.train.neg_23760		+
chr18	43948300	43948324	PARCLIP_ELAVL1.train.neg_10539		+
chr16	31195383	31195436	PARCLIP_ELAVL1.train.neg_8026		+
chrX	24819709	24819740	PARCLIP_ELAVL1.train.neg_24519		+
chr13	50112400	50112433	PARCLIP_ELAVL1.train.neg_5190		-
chr1	112003473	112003514	PARCLIP_ELAVL1.train.neg_352		+
chr4	99979581	99979634	PARCLIP_ELAVL1.train.neg_18351		+
chr22	46588078	46588108	PARCLIP_ELAVL1.train.neg_16370		+
chr21	46561716	46561750	PARCLIP_ELAVL1.train.neg_15179		+
chr20	47640928	47640957	PARCLIP_ELAVL1.train.neg_13853		+
chr6	43196488	43196514	PARCLIP_ELAVL1.train.neg_20624		-
chr17	20022091	20022115	PARCLIP_ELAVL1.train.neg_9032		+
chr19	6531649	6531701	PARCLIP_ELAVL1.train.neg_11429		+
chr17	42880207	42880228	PARCLIP_ELAVL1.train.neg_9869		-
chr18	43475996	43476022	PARCLIP_ELAVL1.train.neg_11071		-
chr3	185335146	185335169	PARCLIP_ELAVL1.train.neg_17543		+
chr8	23110361	23110384	PARCLIP_ELAVL1.train.neg_22395		+
chrY	21233925	21233968	PARCLIP_ELAVL1.train.neg_25923		-
chr17	46998463	46998508	PARCLIP_ELAVL1.train.neg_9318		+
chr20	23373831	23373857	PARCLIP_ELAVL1.train.neg_14197		-
chr11	57081026	57081049	PARCLIP_ELAVL1.train.neg_2829		-
chr5	34930354	34930384	PARCLIP_ELAVL1.train.neg_19048		+
chr16	23684649	23684669	PARCLIP_ELAVL1.train.neg_7950		+
chr20	35422330	35422360	PARCLIP_ELAVL1.train.neg_14349		-
chr10	60153125	60153157	PARCLIP_ELAVL1.train.neg_1075		+
chr8	106974569	106974638	PARCLIP_ELAVL1.train.neg_23255		-
chr6	149966831	149966879	PARCLIP_ELAVL1.train.neg_20899		-
chr1	150788326	150788371	PARCLIP_ELAVL1.train.neg_787		-
chr15	63429248	63429308	PARCLIP_ELAVL1.train.neg_6858		+
chr22	42137323	42137358	PARCLIP_ELAVL1.train.neg_16246		+
chr18	742168	742196	PARCLIP_ELAVL1.train.neg_10784		-
chr17	7818313	7818342	PARCLIP_ELAVL1.train.neg_9645		-
chr4	100870428	100870459	PARCLIP_ELAVL1.train.neg_18802		-
chr18	67984953	67984978	PARCLIP_ELAVL1.train.neg_10713		+
chr14	52470381	52470433	PARCLIP_ELAVL1.train.neg_5594		+
chr20	6749572	6749598	PARCLIP_ELAVL1.train.neg_13467		+
chr22	22118447	22118481	PARCLIP_ELAVL1.train.neg_16496		-
chr22	42454424	42454456	PARCLIP_ELAVL1.train.neg_16888		-
chr11	10903578	10903606	PARCLIP_ELAVL1.train.neg_2097		+
chr11	72597454	72597514	PARCLIP_ELAVL1.train.neg_2971		-
chr3	48483832	48483853	PARCLIP_ELAVL1.train.neg_17239		+
chr8	30565585	30565611	PARCLIP_ELAVL1.train.neg_22995		-
chr8	17093708	17093732	PARCLIP_ELAVL1.train.neg_22918		-
chr21	33397711	33397758	PARCLIP_ELAVL1.train.neg_14737		+
chr15	90376184	90376213	PARCLIP_ELAVL1.train.neg_7668		-
chr7	42258080	42258108	PARCLIP_ELAVL1.train.neg_21665		-
chr13	28003484	28003545	PARCLIP_ELAVL1.train.neg_4362		+
chr21	48072597	48072627	PARCLIP_ELAVL1.train.neg_15230		+
chr21	34123862	34123892	PARCLIP_ELAVL1.train.neg_15410		-
chr6	52131941	52131972	PARCLIP_ELAVL1.train.neg_20650		-
chr5	132091067	132091092	PARCLIP_ELAVL1.train.neg_19815		-
chr4	17803821	17803851	PARCLIP_ELAVL1.train.neg_18575		-
chr13	111367913	111367940	PARCLIP_ELAVL1.train.neg_4836		+
chr18	77767550	77767571	PARCLIP_ELAVL1.train.neg_11355		-
chr6	168295387	168295427	PARCLIP_ELAVL1.train.neg_20441		+
chr5	170819345	170819383	PARCLIP_ELAVL1.train.neg_19465		+
chr12	49308488	49308542	PARCLIP_ELAVL1.train.neg_3935		-
chr7	81754618	81754642	PARCLIP_ELAVL1.train.neg_21761		-
chr2	37456241	37456262	PARCLIP_ELAVL1.train.neg_13116		-
chr22	46571987	46572012	PARCLIP_ELAVL1.train.neg_16368		+
chr10	60123491	60123549	PARCLIP_ELAVL1.train.neg_1072		+
chr8	104412793	104412817	PARCLIP_ELAVL1.train.neg_23246		-
chr15	34496173	34496234	PARCLIP_ELAVL1.train.neg_7219		-
chr18	55225515	55225538	PARCLIP_ELAVL1.train.neg_11191		-
chr11	74106799	74106840	PARCLIP_ELAVL1.train.neg_2988		-
chr3	10316813	10316840	PARCLIP_ELAVL1.train.neg_17076		+
chr21	46274908	46274941	PARCLIP_ELAVL1.train.neg_15705		-
chr17	57648752	57648804	PARCLIP_ELAVL1.train.neg_9386		+
chrX	37700726	37700762	PARCLIP_ELAVL1.train.neg_24993		-
chr6	13405407	13405442	PARCLIP_ELAVL1.train.neg_20510		-
chr9	116046621	116046653	PARCLIP_ELAVL1.train.neg_23746		+
chrX	46848048	46848076	PARCLIP_ELAVL1.train.neg_24576		+
chr15	57961091	57961124	PARCLIP_ELAVL1.train.neg_6819		+
chr8	28714032	28714058	PARCLIP_ELAVL1.train.neg_22984		-
chr4	100480915	100480952	PARCLIP_ELAVL1.train.neg_18797		-
chr19	57780313	57780346	PARCLIP_ELAVL1.train.neg_12490		-
chrX	85302249	85302277	PARCLIP_ELAVL1.train.neg_25184		-
chr15	65309860	65309887	PARCLIP_ELAVL1.train.neg_7488		-
chr15	51664063	51664098	PARCLIP_ELAVL1.train.neg_6789		+
chr11	78242290	78242319	PARCLIP_ELAVL1.train.neg_3011		-
chr11	130770924	130770957	PARCLIP_ELAVL1.train.neg_3168		-
chr14	70867259	70867326	PARCLIP_ELAVL1.train.neg_6336		-
chr14	23776055	23776103	PARCLIP_ELAVL1.train.neg_5450		+
chr17	42555591	42555641	PARCLIP_ELAVL1.train.neg_9864		-
chr13	53007173	53007198	PARCLIP_ELAVL1.train.neg_5241		-
chr10	5139604	5139629	PARCLIP_ELAVL1.train.neg_886		+
chrX	14904530	14904585	PARCLIP_ELAVL1.train.neg_24446		+
chr20	34849993	34850022	PARCLIP_ELAVL1.train.neg_13697		+
chr9	74968221	74968254	PARCLIP_ELAVL1.train.neg_24073		-
chr1	12056924	12056954	PARCLIP_ELAVL1.train.neg_58		+
chr21	46370672	46370703	PARCLIP_ELAVL1.train.neg_15164		+
chr20	34318459	34318487	PARCLIP_ELAVL1.train.neg_14314		-
chr14	73958252	73958284	PARCLIP_ELAVL1.train.neg_5814		+
chr2	70073377	70073404	PARCLIP_ELAVL1.train.neg_12792		+
chr16	70594502	70594559	PARCLIP_ELAVL1.train.neg_8228		+
chr11	4411326	4411349	PARCLIP_ELAVL1.train.neg_2678		-
chr3	171974450	171974495	PARCLIP_ELAVL1.train.neg_17522		+
chr7	140158762	140158815	PARCLIP_ELAVL1.train.neg_21942		-
chr18	61017883	61017905	PARCLIP_ELAVL1.train.neg_11255		-
chr15	55999791	55999821	PARCLIP_ELAVL1.train.neg_7412		-
chr4	39471178	39471247	PARCLIP_ELAVL1.train.neg_18158		+
chr20	48745767	48745809	PARCLIP_ELAVL1.train.neg_14452		-
chr20	35519354	35519380	PARCLIP_ELAVL1.train.neg_14356		-
chr10	106091070	106091106	PARCLIP_ELAVL1.train.neg_1930		-
chr22	29329411	29329458	PARCLIP_ELAVL1.train.neg_15991		+
chr13	98960903	98960933	PARCLIP_ELAVL1.train.neg_4769		+
chr9	138945538	138945599	PARCLIP_ELAVL1.train.neg_24319		-
chr4	78635636	78635670	PARCLIP_ELAVL1.train.neg_18729		-
chr10	7839990	7840021	PARCLIP_ELAVL1.train.neg_915		+
chr13	99987320	99987370	PARCLIP_ELAVL1.train.neg_4782		+
chr15	56520293	56520331	PARCLIP_ELAVL1.train.neg_7425		-
chr9	111711422	111711447	PARCLIP_ELAVL1.train.neg_23709		+
chr19	9258096	9258145	PARCLIP_ELAVL1.train.neg_11456		+
chr13	110421852	110421882	PARCLIP_ELAVL1.train.neg_5397		-
chr6	166917337	166917390	PARCLIP_ELAVL1.train.neg_20922		-
chr7	148684249	148684278	PARCLIP_ELAVL1.train.neg_21954		-
chrX	70506462	70506493	PARCLIP_ELAVL1.train.neg_24671		+
chr19	40948779	40948808	PARCLIP_ELAVL1.train.neg_12343		-
chr21	16334610	16334655	PARCLIP_ELAVL1.train.neg_15259		-
chr22	23551375	23551403	PARCLIP_ELAVL1.train.neg_15891		+
chr9	137534648	137534674	PARCLIP_ELAVL1.train.neg_23874		+
chr21	35518092	35518116	PARCLIP_ELAVL1.train.neg_14835		+
chr18	769869	769896	PARCLIP_ELAVL1.train.neg_10789		-
chr18	46167500	46167522	PARCLIP_ELAVL1.train.neg_10550		+
chr16	3181754	3181779	PARCLIP_ELAVL1.train.neg_8388		-
chr12	76455763	76455790	PARCLIP_ELAVL1.train.neg_4065		-
chr7	102984823	102984853	PARCLIP_ELAVL1.train.neg_21382		+
chr17	7116243	7116273	PARCLIP_ELAVL1.train.neg_9631		-
chr8	22899398	22899460	PARCLIP_ELAVL1.train.neg_22945		-
chr4	79514778	79514815	PARCLIP_ELAVL1.train.neg_18287		+
chr13	37399930	37399973	PARCLIP_ELAVL1.train.neg_4426		+
chr11	105887171	105887196	PARCLIP_ELAVL1.train.neg_3073		-
chr22	42504824	42504849	PARCLIP_ELAVL1.train.neg_16269		+
chr9	5115806	5115842	PARCLIP_ELAVL1.train.neg_23403		+
chr9	114685967	114685992	PARCLIP_ELAVL1.train.neg_23725		+
chr10	76698736	76698779	PARCLIP_ELAVL1.train.neg_1176		+
chr19	36243075	36243102	PARCLIP_ELAVL1.train.neg_11728		+
chr20	40173544	40173571	PARCLIP_ELAVL1.train.neg_14396		-
chr6	143824930	143824954	PARCLIP_ELAVL1.train.neg_20888		-
chr9	72372486	72372517	PARCLIP_ELAVL1.train.neg_24058		-
chr1	15966294	15966324	PARCLIP_ELAVL1.train.neg_67		+
chr3	89336533	89336561	PARCLIP_ELAVL1.train.neg_17336		+
chr17	34909067	34909128	PARCLIP_ELAVL1.train.neg_9143		+
chr9	130328176	130328203	PARCLIP_ELAVL1.train.neg_24284		-
chr15	22835971	22836024	PARCLIP_ELAVL1.train.neg_6528		+
chr7	151989465	151989507	PARCLIP_ELAVL1.train.neg_21966		-
chr15	67813844	67813890	PARCLIP_ELAVL1.train.neg_6907		+
chr22	29933545	29933577	PARCLIP_ELAVL1.train.neg_16594		-
chr16	50800024	50800053	PARCLIP_ELAVL1.train.neg_8065		+
chr12	19360111	19360155	PARCLIP_ELAVL1.train.neg_3264		+
chr6	106769168	106769198	PARCLIP_ELAVL1.train.neg_20767		-
chr20	47855100	47855130	PARCLIP_ELAVL1.train.neg_14435		-
chr8	10127578	10127633	PARCLIP_ELAVL1.train.neg_22307		+
chr18	72925652	72925699	PARCLIP_ELAVL1.train.neg_10738		+
chr18	45423393	45423418	PARCLIP_ELAVL1.train.neg_11108		-
chr2	233705615	233705645	PARCLIP_ELAVL1.train.neg_13027		+
chr4	47900537	47900573	PARCLIP_ELAVL1.train.neg_18636		-
chr10	17225282	17225310	PARCLIP_ELAVL1.train.neg_1572		-
chr14	93499055	93499089	PARCLIP_ELAVL1.train.neg_6467		-
chr17	35981357	35981388	PARCLIP_ELAVL1.train.neg_9767		-
chr16	278789	278818	PARCLIP_ELAVL1.train.neg_8368		-
chr22	31368606	31368639	PARCLIP_ELAVL1.train.neg_16037		+
chr4	25161044	25161075	PARCLIP_ELAVL1.train.neg_18599		-
chr20	52000817	52000845	PARCLIP_ELAVL1.train.neg_13925		+
chr15	40618795	40618859	PARCLIP_ELAVL1.train.neg_6608		+
chr1	47178710	47178742	PARCLIP_ELAVL1.train.neg_636		-
chr10	121355939	121355965	PARCLIP_ELAVL1.train.neg_1999		-
chr10	72625924	72625951	PARCLIP_ELAVL1.train.neg_1136		+
chr8	56879952	56879991	PARCLIP_ELAVL1.train.neg_22598		+
chr15	42806324	42806349	PARCLIP_ELAVL1.train.neg_6663		+
chr5	38910322	38910342	PARCLIP_ELAVL1.train.neg_19068		+
chr22	29107999	29108022	PARCLIP_ELAVL1.train.neg_16563		-
chr15	41616475	41616522	PARCLIP_ELAVL1.train.neg_7258		-
chr11	61732801	61732835	PARCLIP_ELAVL1.train.neg_2864		-
chr12	98908117	98908144	PARCLIP_ELAVL1.train.neg_4136		-
chr20	19963659	19963691	PARCLIP_ELAVL1.train.neg_13561		+
chr4	147120972	147120996	PARCLIP_ELAVL1.train.neg_18476		+
chr16	84762868	84762914	PARCLIP_ELAVL1.train.neg_8307		+
chr12	109943480	109943528	PARCLIP_ELAVL1.train.neg_3651		+
chr9	37802714	37802749	PARCLIP_ELAVL1.train.neg_24054		-
chr4	169194251	169194274	PARCLIP_ELAVL1.train.neg_18957		-
chr18	12680772	12680797	PARCLIP_ELAVL1.train.neg_10281		+
chr1	67886107	67886176	PARCLIP_ELAVL1.train.neg_680		-
chr21	46273508	46273553	PARCLIP_ELAVL1.train.neg_15704		-
chr14	67030241	67030269	PARCLIP_ELAVL1.train.neg_5735		+
chr4	39518247	39518293	PARCLIP_ELAVL1.train.neg_18625		-
chr17	43108244	43108270	PARCLIP_ELAVL1.train.neg_9876		-
chr12	68044419	68044488	PARCLIP_ELAVL1.train.neg_3514		+
chr3	51504909	51504940	PARCLIP_ELAVL1.train.neg_17710		-
chr16	58065202	58065236	PARCLIP_ELAVL1.train.neg_8144		+
chr7	155091685	155091715	PARCLIP_ELAVL1.train.neg_21499		+
chr3	23998901	23998954	PARCLIP_ELAVL1.train.neg_17120		+
chr12	50868888	50868913	PARCLIP_ELAVL1.train.neg_3397		+
chr13	47193768	47193796	PARCLIP_ELAVL1.train.neg_4549		+
chr17	62285680	62285710	PARCLIP_ELAVL1.train.neg_10000		-
chr16	69389630	69389681	PARCLIP_ELAVL1.train.neg_8726		-
chr16	2561947	2561970	PARCLIP_ELAVL1.train.neg_7755		+
chr11	129757985	129758016	PARCLIP_ELAVL1.train.neg_3159		-
chr2	102509330	102509355	PARCLIP_ELAVL1.train.neg_12866		+
chr18	67713226	67713256	PARCLIP_ELAVL1.train.neg_11283		-
chr3	152129735	152129759	PARCLIP_ELAVL1.train.neg_17491		+
chr5	68468054	68468080	PARCLIP_ELAVL1.train.neg_19168		+
chrX	73330495	73330521	PARCLIP_ELAVL1.train.neg_25132		-
chr11	827615	827641	PARCLIP_ELAVL1.train.neg_2036		+
chr3	141633578	141633608	PARCLIP_ELAVL1.train.neg_17473		+
chr3	192096314	192096341	PARCLIP_ELAVL1.train.neg_17971		-
chrY	21182635	21182659	PARCLIP_ELAVL1.train.neg_25787		-
chr12	49340849	49340876	PARCLIP_ELAVL1.train.neg_3939		-
chr11	62369075	62369102	PARCLIP_ELAVL1.train.neg_2871		-
chr17	44437319	44437345	PARCLIP_ELAVL1.train.neg_9882		-
chr3	37403471	37403497	PARCLIP_ELAVL1.train.neg_17158		+
chr22	39063999	39064048	PARCLIP_ELAVL1.train.neg_16141		+
chr20	30907689	30907754	PARCLIP_ELAVL1.train.neg_13636		+
chr21	18984967	18984997	PARCLIP_ELAVL1.train.neg_15279		-
chr1	26451599	26451624	PARCLIP_ELAVL1.train.neg_124		+
chr5	56519657	56519690	PARCLIP_ELAVL1.train.neg_19114		+
chr3	20219397	20219419	PARCLIP_ELAVL1.train.neg_17610		-
chr16	50788230	50788301	PARCLIP_ELAVL1.train.neg_8064		+
chr13	80082127	80082180	PARCLIP_ELAVL1.train.neg_4708		+
chr3	49556815	49556841	PARCLIP_ELAVL1.train.neg_17252		+
chr11	77836416	77836446	PARCLIP_ELAVL1.train.neg_3007		-
chr14	94533053	94533072	PARCLIP_ELAVL1.train.neg_6478		-
chr1	167511139	167511169	PARCLIP_ELAVL1.train.neg_829		-
chr8	95770404	95770425	PARCLIP_ELAVL1.train.neg_22710		+
chr6	17605751	17605772	PARCLIP_ELAVL1.train.neg_19995		+
chr21	46626919	46626944	PARCLIP_ELAVL1.train.neg_15188		+
chrY	21101146	21101173	PARCLIP_ELAVL1.train.neg_25588		-
chr20	57616155	57616203	PARCLIP_ELAVL1.train.neg_14545		-
chr21	42640943	42640981	PARCLIP_ELAVL1.train.neg_15035		+
chr19	37003444	37003471	PARCLIP_ELAVL1.train.neg_12298		-
chr21	38095967	38095994	PARCLIP_ELAVL1.train.neg_14888		+
chr9	131847987	131848017	PARCLIP_ELAVL1.train.neg_23821		+
chr1	26446599	26446627	PARCLIP_ELAVL1.train.neg_123		+
chr15	77739683	77739713	PARCLIP_ELAVL1.train.neg_7014		+
chr22	46719680	46719701	PARCLIP_ELAVL1.train.neg_16403		+
chr15	22869441	22869463	PARCLIP_ELAVL1.train.neg_6531		+
chr14	67235498	67235527	PARCLIP_ELAVL1.train.neg_5737		+
chr12	49082894	49082920	PARCLIP_ELAVL1.train.neg_3929		-
chrY	21130245	21130277	PARCLIP_ELAVL1.train.neg_25661		-
chr16	11243310	11243341	PARCLIP_ELAVL1.train.neg_7812		+
chr16	56452089	56452116	PARCLIP_ELAVL1.train.neg_8654		-
chr1	82328130	82328160	PARCLIP_ELAVL1.train.neg_288		+
chr2	46851026	46851094	PARCLIP_ELAVL1.train.neg_12737		+
chr3	52787182	52787208	PARCLIP_ELAVL1.train.neg_17728		-
chr7	111487546	111487571	PARCLIP_ELAVL1.train.neg_21861		-
chr18	29696539	29696565	PARCLIP_ELAVL1.train.neg_10430		+
chr18	44683964	44684003	PARCLIP_ELAVL1.train.neg_11099		-
chr20	1364842	1364873	PARCLIP_ELAVL1.train.neg_14093		-
chr17	61737707	61737768	PARCLIP_ELAVL1.train.neg_9424		+
chr10	22152638	22152664	PARCLIP_ELAVL1.train.neg_1583		-
chr10	23730398	23730424	PARCLIP_ELAVL1.train.neg_990		+
chr9	36383591	36383620	PARCLIP_ELAVL1.train.neg_24047		-
chr19	54039198	54039224	PARCLIP_ELAVL1.train.neg_11894		+
chr17	14230289	14230344	PARCLIP_ELAVL1.train.neg_8985		+
chr2	3477723	3477750	PARCLIP_ELAVL1.train.neg_12640		+
chr1	44941356	44941395	PARCLIP_ELAVL1.train.neg_201		+
chr18	33713022	33713049	PARCLIP_ELAVL1.train.neg_10469		+
chr7	29966138	29966163	PARCLIP_ELAVL1.train.neg_21617		-
chr6	149851465	149851491	PARCLIP_ELAVL1.train.neg_20896		-
chr4	15527679	15527701	PARCLIP_ELAVL1.train.neg_18067		+
chr19	17188801	17188828	PARCLIP_ELAVL1.train.neg_11578		+
chr17	57906301	57906340	PARCLIP_ELAVL1.train.neg_9398		+
chrX	47508748	47508775	PARCLIP_ELAVL1.train.neg_25059		-
chr22	22217168	22217224	PARCLIP_ELAVL1.train.neg_16511		-
chr12	104415767	104415801	PARCLIP_ELAVL1.train.neg_4151		-
chr20	25414566	25414622	PARCLIP_ELAVL1.train.neg_13591		+
chr16	29938241	29938278	PARCLIP_ELAVL1.train.neg_7988		+
chr11	11924559	11924591	PARCLIP_ELAVL1.train.neg_2102		+
chr17	53041096	53041127	PARCLIP_ELAVL1.train.neg_9928		-
chr15	77371443	77371486	PARCLIP_ELAVL1.train.neg_7617		-
chr8	146223979	146224038	PARCLIP_ELAVL1.train.neg_23374		-
chr10	64566414	64566450	PARCLIP_ELAVL1.train.neg_1092		+
chr7	5642733	5642769	PARCLIP_ELAVL1.train.neg_20981		+
chr7	54826307	54826333	PARCLIP_ELAVL1.train.neg_21725		-
chr4	170116079	170116102	PARCLIP_ELAVL1.train.neg_18963		-
chr15	54018064	54018107	PARCLIP_ELAVL1.train.neg_7385		-
chr12	118493533	118493562	PARCLIP_ELAVL1.train.neg_4223		-
chrY	21169599	21169627	PARCLIP_ELAVL1.train.neg_25758		-
chr15	44731145	44731173	PARCLIP_ELAVL1.train.neg_6718		+
chr15	42474294	42474315	PARCLIP_ELAVL1.train.neg_7272		-
chr2	70513609	70513645	PARCLIP_ELAVL1.train.neg_13214		-
chr13	39617857	39617884	PARCLIP_ELAVL1.train.neg_4444		+
chr14	73583802	73583832	PARCLIP_ELAVL1.train.neg_5801		+
chr7	104664720	104664748	PARCLIP_ELAVL1.train.neg_21384		+
chr20	57421992	57422022	PARCLIP_ELAVL1.train.neg_13973		+
chr13	111844373	111844407	PARCLIP_ELAVL1.train.neg_4841		+
chr18	42284866	42284916	PARCLIP_ELAVL1.train.neg_10519		+
chr13	73572892	73572910	PARCLIP_ELAVL1.train.neg_4675		+
chr5	138906462	138906485	PARCLIP_ELAVL1.train.neg_19397		+
chr1	90003248	90003274	PARCLIP_ELAVL1.train.neg_297		+
chrX	135944591	135944615	PARCLIP_ELAVL1.train.neg_25377		-
chr12	51610818	51610843	PARCLIP_ELAVL1.train.neg_3970		-
chr3	51716474	51716526	PARCLIP_ELAVL1.train.neg_17263		+
chr11	32854531	32854559	PARCLIP_ELAVL1.train.neg_2178		+
chr9	34214535	34214567	PARCLIP_ELAVL1.train.neg_23478		+
chr7_gl000195_random	45796	45826	PARCLIP_ELAVL1.train.neg_21996		-
chr21	45457908	45457936	PARCLIP_ELAVL1.train.neg_15145		+
chr11	68033287	68033336	PARCLIP_ELAVL1.train.neg_2950		-
chr15	49326817	49326853	PARCLIP_ELAVL1.train.neg_7338		-
chr6	8096761	8096819	PARCLIP_ELAVL1.train.neg_20490		-
chr10	23730478	23730514	PARCLIP_ELAVL1.train.neg_991		+
chr12	105644783	105644809	PARCLIP_ELAVL1.train.neg_3621		+
chr21	48084983	48085026	PARCLIP_ELAVL1.train.neg_15242		+
chr20	48702669	48702713	PARCLIP_ELAVL1.train.neg_14448		-
chr20	37056418	37056447	PARCLIP_ELAVL1.train.neg_14392		-
chr17	61913230	61913269	PARCLIP_ELAVL1.train.neg_9997		-
chr7	80512465	80512492	PARCLIP_ELAVL1.train.neg_21760		-
chrY	21100060	21100122	PARCLIP_ELAVL1.train.neg_25585		-
chr11	44009615	44009661	PARCLIP_ELAVL1.train.neg_2240		+
chr4	56279253	56279281	PARCLIP_ELAVL1.train.neg_18214		+
chr6	136838654	136838683	PARCLIP_ELAVL1.train.neg_20865		-
chr5	54579379	54579405	PARCLIP_ELAVL1.train.neg_19630		-
chr21	33686521	33686554	PARCLIP_ELAVL1.train.neg_15395		-
chr20	1368494	1368534	PARCLIP_ELAVL1.train.neg_14094		-
chr19	21915716	21915766	PARCLIP_ELAVL1.train.neg_12245		-
chr19	1411950	1411976	PARCLIP_ELAVL1.train.neg_11394		+
chr17	34847531	34847558	PARCLIP_ELAVL1.train.neg_9132		+
chr7	27193967	27194010	PARCLIP_ELAVL1.train.neg_21607		-
chr13	99115621	99115652	PARCLIP_ELAVL1.train.neg_5347		-
chr16	58046027	58046065	PARCLIP_ELAVL1.train.neg_8137		+
chr4	7777273	7777304	PARCLIP_ELAVL1.train.neg_18562		-
chr21	38436999	38437053	PARCLIP_ELAVL1.train.neg_15508		-
chr18	34768031	34768085	PARCLIP_ELAVL1.train.neg_10507		+
chr8	37741178	37741203	PARCLIP_ELAVL1.train.neg_23009		-
chr17	34932904	34932970	PARCLIP_ELAVL1.train.neg_9147		+
chr17	62303571	62303602	PARCLIP_ELAVL1.train.neg_10002		-
chr18	33704644	33704692	PARCLIP_ELAVL1.train.neg_11044		-
chr7	44620460	44620529	PARCLIP_ELAVL1.train.neg_21682		-
chr10	6852288	6852318	PARCLIP_ELAVL1.train.neg_909		+
chr18	71948444	71948475	PARCLIP_ELAVL1.train.neg_11295		-
chr1	7283364	7283392	PARCLIP_ELAVL1.train.neg_22		+
chr15	44139345	44139368	PARCLIP_ELAVL1.train.neg_6702		+
chr5	56155975	56156002	PARCLIP_ELAVL1.train.neg_19111		+
chr5	134078953	134078984	PARCLIP_ELAVL1.train.neg_19370		+
chr13	39977752	39977774	PARCLIP_ELAVL1.train.neg_5054		-
chr7	87472358	87472385	PARCLIP_ELAVL1.train.neg_21774		-
chr16	11680272	11680306	PARCLIP_ELAVL1.train.neg_8456		-
chrX	71496285	71496337	PARCLIP_ELAVL1.train.neg_25127		-
chr18	72259366	72259417	PARCLIP_ELAVL1.train.neg_11301		-
chr21	17202899	17202930	PARCLIP_ELAVL1.train.neg_14632		+
chr12	1693437	1693481	PARCLIP_ELAVL1.train.neg_3752		-
chr1	21198184	21198240	PARCLIP_ELAVL1.train.neg_540		-
chr17	13829512	13829539	PARCLIP_ELAVL1.train.neg_9664		-
chr5	138703913	138703949	PARCLIP_ELAVL1.train.neg_19396		+
chr4	122762212	122762234	PARCLIP_ELAVL1.train.neg_18877		-
chr22	41787482	41787518	PARCLIP_ELAVL1.train.neg_16239		+
chr13	92760282	92760324	PARCLIP_ELAVL1.train.neg_4718		+
chr21	40782808	40782883	PARCLIP_ELAVL1.train.neg_14990		+
chrY	21082507	21082546	PARCLIP_ELAVL1.train.neg_25539		-
chr6	2897135	2897189	PARCLIP_ELAVL1.train.neg_20467		-
chr18	28658704	28658728	PARCLIP_ELAVL1.train.neg_10984		-
chr19	48887941	48887978	PARCLIP_ELAVL1.train.neg_12423		-
chr19	19142813	19142855	PARCLIP_ELAVL1.train.neg_12236		-
chr9	123980748	123980775	PARCLIP_ELAVL1.train.neg_24235		-
chr7	30662205	30662236	PARCLIP_ELAVL1.train.neg_21104		+
chr12	107360476	107360508	PARCLIP_ELAVL1.train.neg_3632		+
chr16	84766146	84766200	PARCLIP_ELAVL1.train.neg_8308		+
chr19	44000993	44001023	PARCLIP_ELAVL1.train.neg_12361		-
chr4	53987403	53987454	PARCLIP_ELAVL1.train.neg_18650		-
chr19	34765998	34766023	PARCLIP_ELAVL1.train.neg_11704		+
chr21	27459530	27459555	PARCLIP_ELAVL1.train.neg_15298		-
chr4	77126489	77126516	PARCLIP_ELAVL1.train.neg_18727		-
chr8	131384466	131384499	PARCLIP_ELAVL1.train.neg_23334		-
chr21	38503805	38503836	PARCLIP_ELAVL1.train.neg_14910		+
chrY	21202060	21202096	PARCLIP_ELAVL1.train.neg_25850		-
chrX	154440610	154440634	PARCLIP_ELAVL1.train.neg_24901		+
chr8	25287387	25287417	PARCLIP_ELAVL1.train.neg_22957		-
chr22	29170072	29170120	PARCLIP_ELAVL1.train.neg_15959		+
chr16	84743324	84743347	PARCLIP_ELAVL1.train.neg_8306		+
chrX	44745922	44745958	PARCLIP_ELAVL1.train.neg_24551		+
chrY	21215867	21215896	PARCLIP_ELAVL1.train.neg_25884		-
chr17	56166763	56166792	PARCLIP_ELAVL1.train.neg_9366		+
chr20	61555054	61555084	PARCLIP_ELAVL1.train.neg_14579		-
chr2	180848164	180848201	PARCLIP_ELAVL1.train.neg_13367		-
chr9	37223106	37223132	PARCLIP_ELAVL1.train.neg_23503		+
chr8	93920568	93920598	PARCLIP_ELAVL1.train.neg_23190		-
chr9	33037105	33037137	PARCLIP_ELAVL1.train.neg_23458		+
chr9	140541739	140541763	PARCLIP_ELAVL1.train.neg_23883		+
chr15	43075311	43075360	PARCLIP_ELAVL1.train.neg_7285		-
chr3	32023864	32023891	PARCLIP_ELAVL1.train.neg_17131		+
chr7	99961808	99961835	PARCLIP_ELAVL1.train.neg_21353		+
chr15	72401603	72401632	PARCLIP_ELAVL1.train.neg_7555		-
chr15	67815936	67815966	PARCLIP_ELAVL1.train.neg_6910		+
chrY	21235484	21235509	PARCLIP_ELAVL1.train.neg_25927		-
chr14	62180368	62180421	PARCLIP_ELAVL1.train.neg_5714		+
chr9	127118602	127118643	PARCLIP_ELAVL1.train.neg_24259		-
chr17	15141559	15141601	PARCLIP_ELAVL1.train.neg_9665		-
chr10	5786632	5786657	PARCLIP_ELAVL1.train.neg_901		+
chr18	3596406	3596439	PARCLIP_ELAVL1.train.neg_10136		+
chr10	31606805	31606830	PARCLIP_ELAVL1.train.neg_1646		-
chr12	77455110	77455153	PARCLIP_ELAVL1.train.neg_4076		-
chr6	105181720	105181746	PARCLIP_ELAVL1.train.neg_20758		-
chr3	40556562	40556588	PARCLIP_ELAVL1.train.neg_17199		+
chr1	68944785	68944809	PARCLIP_ELAVL1.train.neg_686		-
chr20	44691288	44691332	PARCLIP_ELAVL1.train.neg_14416		-
chr13	113884280	113884332	PARCLIP_ELAVL1.train.neg_4855		+
chrX	41052650	41052676	PARCLIP_ELAVL1.train.neg_24544		+
chr6	38924146	38924170	PARCLIP_ELAVL1.train.neg_20120		+
chr8	48650195	48650221	PARCLIP_ELAVL1.train.neg_23048		-
chr7	5568601	5568626	PARCLIP_ELAVL1.train.neg_21541		-
chrX	152601458	152601484	PARCLIP_ELAVL1.train.neg_24899		+
chr21	30378704	30378725	PARCLIP_ELAVL1.train.neg_15335		-
chr22	42011257	42011280	PARCLIP_ELAVL1.train.neg_16869		-
chr17	8162057	8162090	PARCLIP_ELAVL1.train.neg_8966		+
chr8	62535339	62535401	PARCLIP_ELAVL1.train.neg_23099		-
chr8	56984130	56984158	PARCLIP_ELAVL1.train.neg_23082		-
chr22	32871221	32871259	PARCLIP_ELAVL1.train.neg_16053		+
chr14	77265579	77265603	PARCLIP_ELAVL1.train.neg_6386		-
chr9	113010917	113010942	PARCLIP_ELAVL1.train.neg_24182		-
chr9	73025517	73025545	PARCLIP_ELAVL1.train.neg_24062		-
chr21	47635777	47635827	PARCLIP_ELAVL1.train.neg_15758		-
chr15	57678688	57678745	PARCLIP_ELAVL1.train.neg_6815		+
chr9	6438764	6438787	PARCLIP_ELAVL1.train.neg_23411		+
chr16	75616570	75616642	PARCLIP_ELAVL1.train.neg_8810		-
chrX	135245873	135245899	PARCLIP_ELAVL1.train.neg_24865		+
chr12	56632141	56632171	PARCLIP_ELAVL1.train.neg_3994		-
chr20	60708226	60708266	PARCLIP_ELAVL1.train.neg_13995		+
chr17	4607877	4607900	PARCLIP_ELAVL1.train.neg_8922		+
chr3	6552239	6552266	PARCLIP_ELAVL1.train.neg_17043		+
chr7	99695692	99695738	PARCLIP_ELAVL1.train.neg_21825		-
chr19	17351167	17351220	PARCLIP_ELAVL1.train.neg_12210		-
chr21	46210326	46210358	PARCLIP_ELAVL1.train.neg_15681		-
chr11	8703998	8704023	PARCLIP_ELAVL1.train.neg_2053		+
chr22	50678217	50678239	PARCLIP_ELAVL1.train.neg_17020		-
chr6	93968232	93968258	PARCLIP_ELAVL1.train.neg_20733		-
chr18	56243351	56243417	PARCLIP_ELAVL1.train.neg_11209		-
chr16	74335298	74335346	PARCLIP_ELAVL1.train.neg_8242		+
chr2	30733209	30733256	PARCLIP_ELAVL1.train.neg_12691		+
chr22	21303163	21303207	PARCLIP_ELAVL1.train.neg_15850		+
chr15	50758190	50758217	PARCLIP_ELAVL1.train.neg_6779		+
chr8	103662340	103662360	PARCLIP_ELAVL1.train.neg_23238		-
chr9	22731270	22731301	PARCLIP_ELAVL1.train.neg_23450		+
chr16	20906145	20906191	PARCLIP_ELAVL1.train.neg_8522		-
chr16	15495031	15495055	PARCLIP_ELAVL1.train.neg_7849		+
chr22	25580102	25580131	PARCLIP_ELAVL1.train.neg_15947		+
chrY	21170295	21170326	PARCLIP_ELAVL1.train.neg_25760		-
chr9	32550876	32550904	PARCLIP_ELAVL1.train.neg_23989		-
chr7	56126541	56126570	PARCLIP_ELAVL1.train.neg_21181		+
chr1	57131579	57131602	PARCLIP_ELAVL1.train.neg_234		+
chr4	77050576	77050633	PARCLIP_ELAVL1.train.neg_18718		-
chr1	111698396	111698421	PARCLIP_ELAVL1.train.neg_348		+
chr16	89512451	89512483	PARCLIP_ELAVL1.train.neg_8875		-
chr3	156270006	156270031	PARCLIP_ELAVL1.train.neg_17939		-
chr12	27412840	27412870	PARCLIP_ELAVL1.train.neg_3299		+
chr14	55411520	55411544	PARCLIP_ELAVL1.train.neg_6239		-
chr7	129548000	129548043	PARCLIP_ELAVL1.train.neg_21907		-
chr22	39903195	39903232	PARCLIP_ELAVL1.train.neg_16170		+
chr12	13809650	13809670	PARCLIP_ELAVL1.train.neg_3814		-
chr2	152781142	152781173	PARCLIP_ELAVL1.train.neg_13332		-
chr12	125798821	125798850	PARCLIP_ELAVL1.train.neg_3727		+
chr11	85965800	85965844	PARCLIP_ELAVL1.train.neg_2507		+
chr2	55461304	55461334	PARCLIP_ELAVL1.train.neg_12751		+
chr11	82619551	82619581	PARCLIP_ELAVL1.train.neg_2488		+
chr3	47860849	47860877	PARCLIP_ELAVL1.train.neg_17237		+
chr22	31736118	31736142	PARCLIP_ELAVL1.train.neg_16636		-
chr14	64979185	64979217	PARCLIP_ELAVL1.train.neg_5723		+
chr3	147174699	147174726	PARCLIP_ELAVL1.train.neg_17480		+
chr11	10560262	10560290	PARCLIP_ELAVL1.train.neg_2711		-
chr9	19050013	19050047	PARCLIP_ELAVL1.train.neg_23430		+
chr1	17581977	17582008	PARCLIP_ELAVL1.train.neg_77		+
chr13	100634819	100634845	PARCLIP_ELAVL1.train.neg_4794		+
chr17	6512344	6512378	PARCLIP_ELAVL1.train.neg_9619		-
chr21	33870287	33870333	PARCLIP_ELAVL1.train.neg_14758		+
chr4	24575737	24575761	PARCLIP_ELAVL1.train.neg_18593		-
chr4	113075007	113075034	PARCLIP_ELAVL1.train.neg_18386		+
chr10	63965523	63965553	PARCLIP_ELAVL1.train.neg_1730		-
chr2	37545326	37545354	PARCLIP_ELAVL1.train.neg_13119		-
chr21	43349701	43349742	PARCLIP_ELAVL1.train.neg_15592		-
chr17	46628852	46628883	PARCLIP_ELAVL1.train.neg_9893		-
chr15	83673850	83673880	PARCLIP_ELAVL1.train.neg_7642		-
chr18	55280249	55280277	PARCLIP_ELAVL1.train.neg_11201		-
chr5	90678629	90678660	PARCLIP_ELAVL1.train.neg_19740		-
chr22	30701529	30701588	PARCLIP_ELAVL1.train.neg_16612		-
chr8	17145273	17145306	PARCLIP_ELAVL1.train.neg_22345		+
chr3	129034714	129034764	PARCLIP_ELAVL1.train.neg_17866		-
chr3	8795543	8795568	PARCLIP_ELAVL1.train.neg_17560		-
chr21	47190783	47190819	PARCLIP_ELAVL1.train.neg_15204		+
chr21	35038130	35038153	PARCLIP_ELAVL1.train.neg_14811		+
chr16	46847280	46847315	PARCLIP_ELAVL1.train.neg_8606		-
chr11	120927430	120927461	PARCLIP_ELAVL1.train.neg_2631		+
chr2	3591183	3591208	PARCLIP_ELAVL1.train.neg_13041		-
chr2	44194663	44194695	PARCLIP_ELAVL1.train.neg_13145		-
chr10	91087239	91087291	PARCLIP_ELAVL1.train.neg_1835		-
chr21	44328609	44328657	PARCLIP_ELAVL1.train.neg_15060		+
chr19	45971905	45971937	PARCLIP_ELAVL1.train.neg_11823		+
chr21	38311455	38311479	PARCLIP_ELAVL1.train.neg_15498		-
chr9	25678189	25678242	PARCLIP_ELAVL1.train.neg_23962		-
chr10	15829577	15829601	PARCLIP_ELAVL1.train.neg_1564		-
chr16	22074093	22074166	PARCLIP_ELAVL1.train.neg_7929		+
chr21	35600349	35600373	PARCLIP_ELAVL1.train.neg_14839		+
chr3	49159168	49159201	PARCLIP_ELAVL1.train.neg_17690		-
chr11	76064214	76064244	PARCLIP_ELAVL1.train.neg_2991		-
chr12	27937110	27937164	PARCLIP_ELAVL1.train.neg_3315		+
chr16	239328	239360	PARCLIP_ELAVL1.train.neg_8362		-
chr16	74130385	74130414	PARCLIP_ELAVL1.train.neg_8787		-
chr17	72201093	72201146	PARCLIP_ELAVL1.train.neg_9461		+
chr12	12872723	12872754	PARCLIP_ELAVL1.train.neg_3237		+
chr1	60306109	60306154	PARCLIP_ELAVL1.train.neg_240		+
chr3	63924615	63924644	PARCLIP_ELAVL1.train.neg_17308		+
chr18	51825393	51825426	PARCLIP_ELAVL1.train.neg_10583		+
chr15	34239852	34239883	PARCLIP_ELAVL1.train.neg_7212		-
chr20	34492209	34492244	PARCLIP_ELAVL1.train.neg_13675		+
chrX	66801211	66801243	PARCLIP_ELAVL1.train.neg_24649		+
chr21	43427954	43427985	PARCLIP_ELAVL1.train.neg_15612		-
chr9	85964253	85964282	PARCLIP_ELAVL1.train.neg_24099		-
chr9	88238721	88238750	PARCLIP_ELAVL1.train.neg_24114		-
chr11	128393690	128393721	PARCLIP_ELAVL1.train.neg_3151		-
chr20	58514289	58514343	PARCLIP_ELAVL1.train.neg_13979		+
chr21	40772185	40772216	PARCLIP_ELAVL1.train.neg_14977		+
chr15	72795493	72795546	PARCLIP_ELAVL1.train.neg_6947		+
chr16	58227305	58227341	PARCLIP_ELAVL1.train.neg_8682		-
chr18	12953742	12953797	PARCLIP_ELAVL1.train.neg_10287		+
chr16	54041334	54041363	PARCLIP_ELAVL1.train.neg_8081		+
chr21	34923161	34923197	PARCLIP_ELAVL1.train.neg_14799		+
chr17	40721347	40721378	PARCLIP_ELAVL1.train.neg_9229		+
chr1	78256416	78256444	PARCLIP_ELAVL1.train.neg_276		+
chr6	157724365	157724420	PARCLIP_ELAVL1.train.neg_20909		-
chr11	93497099	93497123	PARCLIP_ELAVL1.train.neg_3040		-
chr8	38851011	38851035	PARCLIP_ELAVL1.train.neg_23018		-
chr15	83836964	83836987	PARCLIP_ELAVL1.train.neg_7651		-
chr15	78578416	78578471	PARCLIP_ELAVL1.train.neg_7622		-
chr20	13580749	13580772	PARCLIP_ELAVL1.train.neg_14147		-
chr14	78221881	78221911	PARCLIP_ELAVL1.train.neg_6406		-
chr10	60027223	60027280	PARCLIP_ELAVL1.train.neg_1720		-
chr15	42499481	42499511	PARCLIP_ELAVL1.train.neg_7276		-
chr18	59831884	59831923	PARCLIP_ELAVL1.train.neg_11231		-
chr8	122651025	122651059	PARCLIP_ELAVL1.train.neg_23287		-
chr15	50726170	50726194	PARCLIP_ELAVL1.train.neg_6773		+
chr22	19107222	19107245	PARCLIP_ELAVL1.train.neg_16479		-
chr5	87527557	87527589	PARCLIP_ELAVL1.train.neg_19716		-
chr10	88259291	88259321	PARCLIP_ELAVL1.train.neg_1817		-
chr7	55536263	55536309	PARCLIP_ELAVL1.train.neg_21728		-
chr6	71217877	71217901	PARCLIP_ELAVL1.train.neg_20226		+
chr16	30991036	30991067	PARCLIP_ELAVL1.train.neg_8020		+
chr15	75194402	75194444	PARCLIP_ELAVL1.train.neg_7577		-
chr8	49980224	49980258	PARCLIP_ELAVL1.train.neg_22575		+
chr1_gl000191_random	45502	45577	PARCLIP_ELAVL1.train.neg_12594		-
chr8	106985906	106985942	PARCLIP_ELAVL1.train.neg_23256		-
chr7	104671068	104671107	PARCLIP_ELAVL1.train.neg_21386		+
chr21	40782930	40782968	PARCLIP_ELAVL1.train.neg_14991		+
chr12	101021267	101021295	PARCLIP_ELAVL1.train.neg_3607		+
chr10	5049308	5049333	PARCLIP_ELAVL1.train.neg_1530		-
chr6	17608414	17608441	PARCLIP_ELAVL1.train.neg_19998		+
chr17	78385710	78385773	PARCLIP_ELAVL1.train.neg_10077		-
chr20	57005001	57005031	PARCLIP_ELAVL1.train.neg_13964		+
chr7	30654108	30654135	PARCLIP_ELAVL1.train.neg_21103		+
chrX	47779494	47779562	PARCLIP_ELAVL1.train.neg_24597		+
chr4	77979687	77979715	PARCLIP_ELAVL1.train.neg_18728		-
chr8	37556844	37556874	PARCLIP_ELAVL1.train.neg_22473		+
chrX	64958433	64958460	PARCLIP_ELAVL1.train.neg_24645		+
chr9	34090916	34090943	PARCLIP_ELAVL1.train.neg_24015		-
chrY	21140096	21140149	PARCLIP_ELAVL1.train.neg_25682		-
chr21	46690019	46690044	PARCLIP_ELAVL1.train.neg_15720		-
chr8	6263708	6263732	PARCLIP_ELAVL1.train.neg_22891		-
chrX	46407257	46407297	PARCLIP_ELAVL1.train.neg_24567		+
chr8	141782901	141782932	PARCLIP_ELAVL1.train.neg_23357		-
chr21	40636629	40636655	PARCLIP_ELAVL1.train.neg_15559		-
chr10	120071947	120071977	PARCLIP_ELAVL1.train.neg_1973		-
chr18	9548694	9548741	PARCLIP_ELAVL1.train.neg_10826		-
chr20	5102464	5102489	PARCLIP_ELAVL1.train.neg_14108		-
chr12	96151790	96151815	PARCLIP_ELAVL1.train.neg_4125		-
chr20	43114245	43114279	PARCLIP_ELAVL1.train.neg_13801		+
chr6	170110253	170110276	PARCLIP_ELAVL1.train.neg_20926		-
chr6	17949847	17949871	PARCLIP_ELAVL1.train.neg_20529		-
chr16	4309950	4309980	PARCLIP_ELAVL1.train.neg_8426		-
chr12	4651538	4651562	PARCLIP_ELAVL1.train.neg_3194		+
chr13	36858076	36858098	PARCLIP_ELAVL1.train.neg_5033		-
chr18	33552281	33552332	PARCLIP_ELAVL1.train.neg_10458		+
chr11	8058304	8058333	PARCLIP_ELAVL1.train.neg_2049		+
chr10	97916660	97916695	PARCLIP_ELAVL1.train.neg_1319		+
chr16	1886042	1886070	PARCLIP_ELAVL1.train.neg_7743		+
chrM	13204	13241	PARCLIP_ELAVL1.train.neg_24389		+
chr14	21833349	21833378	PARCLIP_ELAVL1.train.neg_6043		-
chr9	138772114	138772134	PARCLIP_ELAVL1.train.neg_24314		-
chr20	30876035	30876077	PARCLIP_ELAVL1.train.neg_13630		+
chr2	219502671	219502697	PARCLIP_ELAVL1.train.neg_13386		-
chr4	88513036	88513065	PARCLIP_ELAVL1.train.neg_18772		-
chr19	14199118	14199151	PARCLIP_ELAVL1.train.neg_12166		-
chr1	85740385	85740410	PARCLIP_ELAVL1.train.neg_712		-
chr5	17262282	17262306	PARCLIP_ELAVL1.train.neg_19024		+
chrX	48851418	48851442	PARCLIP_ELAVL1.train.neg_25071		-
chr8	56710092	56710119	PARCLIP_ELAVL1.train.neg_22590		+
chr15	74924257	74924305	PARCLIP_ELAVL1.train.neg_7568		-
chr3	185639499	185639547	PARCLIP_ELAVL1.train.neg_17967		-
chr15	45008399	45008424	PARCLIP_ELAVL1.train.neg_6730		+
chr7	79816088	79816114	PARCLIP_ELAVL1.train.neg_21262		+
chr8	56983918	56983939	PARCLIP_ELAVL1.train.neg_23081		-
chr19	24310434	24310465	PARCLIP_ELAVL1.train.neg_11658		+
chr6	118012701	118012727	PARCLIP_ELAVL1.train.neg_20324		+
chr13	20650662	20650694	PARCLIP_ELAVL1.train.neg_4298		+
chr6	39162964	39162984	PARCLIP_ELAVL1.train.neg_20596		-
chr19	11436032	11436089	PARCLIP_ELAVL1.train.neg_12140		-
chr5	17260791	17260821	PARCLIP_ELAVL1.train.neg_19023		+
chr3	37086057	37086110	PARCLIP_ELAVL1.train.neg_17156		+
chr13	74412097	74412120	PARCLIP_ELAVL1.train.neg_5267		-
chr14	58730157	58730212	PARCLIP_ELAVL1.train.neg_5664		+
chr17	30278741	30278764	PARCLIP_ELAVL1.train.neg_9094		+
chr10	27449937	27449970	PARCLIP_ELAVL1.train.neg_999		+
chr16	57511170	57511202	PARCLIP_ELAVL1.train.neg_8667		-
chr5	135398875	135398908	PARCLIP_ELAVL1.train.neg_19380		+
chr5	179149336	179149392	PARCLIP_ELAVL1.train.neg_19492		+
chr8	106917725	106917755	PARCLIP_ELAVL1.train.neg_23254		-
chr11	73395645	73395672	PARCLIP_ELAVL1.train.neg_2976		-
chr6	157146651	157146676	PARCLIP_ELAVL1.train.neg_20424		+
chr18	9379513	9379549	PARCLIP_ELAVL1.train.neg_10201		+
chr3	15636283	15636309	PARCLIP_ELAVL1.train.neg_17600		-
chr8	37636442	37636469	PARCLIP_ELAVL1.train.neg_22483		+
chr2	3392885	3392910	PARCLIP_ELAVL1.train.neg_12635		+
chr13	73638197	73638272	PARCLIP_ELAVL1.train.neg_4682		+
chr20	47884819	47884872	PARCLIP_ELAVL1.train.neg_14439		-
chr19	10995374	10995404	PARCLIP_ELAVL1.train.neg_11483		+
chr2	170675593	170675646	PARCLIP_ELAVL1.train.neg_13352		-
chr10	77100775	77100806	PARCLIP_ELAVL1.train.neg_1801		-
chr5	32551108	32551135	PARCLIP_ELAVL1.train.neg_19041		+
chr13	103296528	103296568	PARCLIP_ELAVL1.train.neg_4807		+
chr15	22986974	22986998	PARCLIP_ELAVL1.train.neg_6536		+
chr22	38724333	38724364	PARCLIP_ELAVL1.train.neg_16744		-
chr13	95276344	95276372	PARCLIP_ELAVL1.train.neg_4729		+
chr7	2847012	2847039	PARCLIP_ELAVL1.train.neg_21534		-
chr17	7578151	7578178	PARCLIP_ELAVL1.train.neg_9643		-
chr21	34896898	34896921	PARCLIP_ELAVL1.train.neg_15442		-
chr11	31829903	31829925	PARCLIP_ELAVL1.train.neg_2767		-
chr5	153394430	153394468	PARCLIP_ELAVL1.train.neg_19877		-
chr14	21966455	21966505	PARCLIP_ELAVL1.train.neg_6049		-
chr16	56974546	56974621	PARCLIP_ELAVL1.train.neg_8118		+
chr12	49100669	49100690	PARCLIP_ELAVL1.train.neg_3932		-
chr2	131735293	131735323	PARCLIP_ELAVL1.train.neg_12929		+
chr15	90601520	90601552	PARCLIP_ELAVL1.train.neg_7109		+
chr7	111656819	111656848	PARCLIP_ELAVL1.train.neg_21862		-
chr19	15298219	15298245	PARCLIP_ELAVL1.train.neg_12186		-
chr11	76701440	76701474	PARCLIP_ELAVL1.train.neg_2484		+
chr22	41795248	41795272	PARCLIP_ELAVL1.train.neg_16242		+
chr14	69255878	69255906	PARCLIP_ELAVL1.train.neg_6321		-
chr18	59925155	59925227	PARCLIP_ELAVL1.train.neg_10686		+
chr18	44457460	44457513	PARCLIP_ELAVL1.train.neg_11089		-
chr21	30322840	30322892	PARCLIP_ELAVL1.train.neg_15321		-
chrY	21205401	21205475	PARCLIP_ELAVL1.train.neg_25858		-
chr6	107621264	107621294	PARCLIP_ELAVL1.train.neg_20771		-
chr13	107200860	107200888	PARCLIP_ELAVL1.train.neg_5386		-
chr9	129636002	129636028	PARCLIP_ELAVL1.train.neg_23791		+
chr7_gl000195_random	51225	51260	PARCLIP_ELAVL1.train.neg_22050		-
chr10	53457397	53457419	PARCLIP_ELAVL1.train.neg_1712		-
chr17	53081121	53081169	PARCLIP_ELAVL1.train.neg_9352		+
chr17	4988342	4988375	PARCLIP_ELAVL1.train.neg_8926		+
chr19	57787144	57787180	PARCLIP_ELAVL1.train.neg_12495		-
chr17	54982024	54982052	PARCLIP_ELAVL1.train.neg_9932		-
chr11	64974756	64974780	PARCLIP_ELAVL1.train.neg_2345		+
chr2	62057962	62057985	PARCLIP_ELAVL1.train.neg_13180		-
chr21	17599759	17599790	PARCLIP_ELAVL1.train.neg_14643		+
chr3	142560671	142560718	PARCLIP_ELAVL1.train.neg_17911		-
chr17	40764429	40764457	PARCLIP_ELAVL1.train.neg_9235		+
chr8	17097714	17097739	PARCLIP_ELAVL1.train.neg_22920		-
chr3	66506716	66506746	PARCLIP_ELAVL1.train.neg_17760		-
chr11	64963830	64963857	PARCLIP_ELAVL1.train.neg_2344		+
chr16	66600372	66600395	PARCLIP_ELAVL1.train.neg_8153		+
chrX	131340901	131340925	PARCLIP_ELAVL1.train.neg_25317		-
chr7	150092739	150092792	PARCLIP_ELAVL1.train.neg_21495		+
chr12	48463931	48463957	PARCLIP_ELAVL1.train.neg_3921		-
chr2	44443652	44443681	PARCLIP_ELAVL1.train.neg_12724		+
chr6	17606281	17606310	PARCLIP_ELAVL1.train.neg_19996		+
chr6	109456371	109456434	PARCLIP_ELAVL1.train.neg_20299		+
chr17	4587597	4587624	PARCLIP_ELAVL1.train.neg_9602		-
chr6	11545951	11545978	PARCLIP_ELAVL1.train.neg_19975		+
chr10	101931282	101931324	PARCLIP_ELAVL1.train.neg_1904		-
chr10	126332218	126332265	PARCLIP_ELAVL1.train.neg_2016		-
chr18	19758907	19758934	PARCLIP_ELAVL1.train.neg_10359		+
chr22	39262531	39262585	PARCLIP_ELAVL1.train.neg_16778		-
chr20	15173866	15173891	PARCLIP_ELAVL1.train.neg_13523		+
chr17	15148495	15148525	PARCLIP_ELAVL1.train.neg_9667		-
chr11	64084359	64084388	PARCLIP_ELAVL1.train.neg_2897		-
chr16	14015681	14015713	PARCLIP_ELAVL1.train.neg_7822		+
chr7	87478397	87478436	PARCLIP_ELAVL1.train.neg_21775		-
chr17	57287462	57287501	PARCLIP_ELAVL1.train.neg_9382		+
chr14	75279974	75280004	PARCLIP_ELAVL1.train.neg_5854		+
chr16	46726589	46726630	PARCLIP_ELAVL1.train.neg_8033		+
chr10	73993040	73993072	PARCLIP_ELAVL1.train.neg_1149		+
chr7	2623101	2623128	PARCLIP_ELAVL1.train.neg_20951		+
chr11	61236014	61236044	PARCLIP_ELAVL1.train.neg_2299		+
chr13	101755015	101755045	PARCLIP_ELAVL1.train.neg_5359		-
chr7	77579649	77579676	PARCLIP_ELAVL1.train.neg_21259		+
chr8	41136409	41136438	PARCLIP_ELAVL1.train.neg_23020		-
chr18	72663549	72663573	PARCLIP_ELAVL1.train.neg_10736		+
chr7	141482469	141482510	PARCLIP_ELAVL1.train.neg_21480		+
chr4	128945691	128945717	PARCLIP_ELAVL1.train.neg_18443		+
chr10	22616219	22616243	PARCLIP_ELAVL1.train.neg_984		+
chr13	21983915	21983940	PARCLIP_ELAVL1.train.neg_4932		-
chr18	8624235	8624304	PARCLIP_ELAVL1.train.neg_10166		+
chr9	138829715	138829744	PARCLIP_ELAVL1.train.neg_24315		-
chr1	3545426	3545468	PARCLIP_ELAVL1.train.neg_15		+
chr20	36155273	36155333	PARCLIP_ELAVL1.train.neg_14376		-
chr7	4056966	4057039	PARCLIP_ELAVL1.train.neg_20963		+
chr1	70773399	70773427	PARCLIP_ELAVL1.train.neg_690		-
chr15	41636667	41636690	PARCLIP_ELAVL1.train.neg_6633		+
chr18	3254571	3254594	PARCLIP_ELAVL1.train.neg_10114		+
chr12	101019737	101019773	PARCLIP_ELAVL1.train.neg_3606		+
chr15	79615939	79615984	PARCLIP_ELAVL1.train.neg_7039		+
chr6	44407022	44407064	PARCLIP_ELAVL1.train.neg_20166		+
chr12	30880709	30880748	PARCLIP_ELAVL1.train.neg_3863		-
chr17	28152307	28152332	PARCLIP_ELAVL1.train.neg_9738		-
chr16	19555183	19555210	PARCLIP_ELAVL1.train.neg_7884		+
chr21	34697209	34697260	PARCLIP_ELAVL1.train.neg_14765		+
chr11	114277463	114277495	PARCLIP_ELAVL1.train.neg_2588		+
chr21	27133928	27133954	PARCLIP_ELAVL1.train.neg_14684		+
chr1	21092417	21092446	PARCLIP_ELAVL1.train.neg_539		-
chr18	59825871	59825924	PARCLIP_ELAVL1.train.neg_11230		-
chr20	34843174	34843198	PARCLIP_ELAVL1.train.neg_13693		+
chr17	35308742	35308790	PARCLIP_ELAVL1.train.neg_9148		+
chr21	38748311	38748350	PARCLIP_ELAVL1.train.neg_14926		+
chr12	57884883	57884910	PARCLIP_ELAVL1.train.neg_3458		+
chr8	37748545	37748601	PARCLIP_ELAVL1.train.neg_23011		-
chr7	100778613	100778636	PARCLIP_ELAVL1.train.neg_21366		+
chr21	38080875	38080931	PARCLIP_ELAVL1.train.neg_14885		+
chr9	66457510	66457550	PARCLIP_ELAVL1.train.neg_23521		+
chr18	74700061	74700083	PARCLIP_ELAVL1.train.neg_11346		-
chr15	70363561	70363593	PARCLIP_ELAVL1.train.neg_7534		-
chr13	41704441	41704474	PARCLIP_ELAVL1.train.neg_5085		-
chr1	78491381	78491407	PARCLIP_ELAVL1.train.neg_281		+
chr16	54135935	54135960	PARCLIP_ELAVL1.train.neg_8082		+
chr9	32418456	32418487	PARCLIP_ELAVL1.train.neg_23455		+
chr9	132610703	132610728	PARCLIP_ELAVL1.train.neg_23830		+
chr1	68573018	68573059	PARCLIP_ELAVL1.train.neg_266		+
chr16	81409277	81409322	PARCLIP_ELAVL1.train.neg_8288		+
chr8	143814953	143815022	PARCLIP_ELAVL1.train.neg_22854		+
chr10	17199359	17199417	PARCLIP_ELAVL1.train.neg_1570		-
chr3	184354234	184354271	PARCLIP_ELAVL1.train.neg_17542		+
chrX	103422242	103422268	PARCLIP_ELAVL1.train.neg_24762		+
chr7	91641481	91641515	PARCLIP_ELAVL1.train.neg_21285		+
chr5	56224986	56225015	PARCLIP_ELAVL1.train.neg_19638		-
chr22	28347599	28347626	PARCLIP_ELAVL1.train.neg_15949		+
chr11	73389031	73389063	PARCLIP_ELAVL1.train.neg_2975		-
chr2	157184789	157184812	PARCLIP_ELAVL1.train.neg_13337		-
chr7	5532371	5532407	PARCLIP_ELAVL1.train.neg_21539		-
chr3	125178704	125178728	PARCLIP_ELAVL1.train.neg_17844		-
chr4	78672114	78672161	PARCLIP_ELAVL1.train.neg_18731		-
chr12	27449135	27449176	PARCLIP_ELAVL1.train.neg_3302		+
chrM	2204	2267	PARCLIP_ELAVL1.train.neg_24341		+
chr12	49415655	49415681	PARCLIP_ELAVL1.train.neg_3942		-
chr12	118457030	118457051	PARCLIP_ELAVL1.train.neg_3678		+
chr12	29789282	29789331	PARCLIP_ELAVL1.train.neg_3856		-
chrX	77135183	77135206	PARCLIP_ELAVL1.train.neg_25160		-
chr8	42694341	42694408	PARCLIP_ELAVL1.train.neg_23045		-
chr1	78829516	78829548	PARCLIP_ELAVL1.train.neg_283		+
chr15	66782515	66782545	PARCLIP_ELAVL1.train.neg_6894		+
chr22	46464936	46464964	PARCLIP_ELAVL1.train.neg_16974		-
chr11	129960445	129960473	PARCLIP_ELAVL1.train.neg_2648		+
chr17	48771982	48772012	PARCLIP_ELAVL1.train.neg_9913		-
chr9	98185279	98185303	PARCLIP_ELAVL1.train.neg_24149		-
chr1	54501194	54501237	PARCLIP_ELAVL1.train.neg_655		-
chr5	138617065	138617095	PARCLIP_ELAVL1.train.neg_19393		+
chr8	48882317	48882373	PARCLIP_ELAVL1.train.neg_22562		+
chr10	102293086	102293128	PARCLIP_ELAVL1.train.neg_1361		+
chr11	82794158	82794189	PARCLIP_ELAVL1.train.neg_2490		+
chr22	24997157	24997180	PARCLIP_ELAVL1.train.neg_15930		+
chr1	8673525	8673559	PARCLIP_ELAVL1.train.neg_513		-
chrY	21091374	21091400	PARCLIP_ELAVL1.train.neg_25561		-
chr10	97810894	97810916	PARCLIP_ELAVL1.train.neg_1316		+
chr19	49976997	49977030	PARCLIP_ELAVL1.train.neg_11860		+
chr20	52197544	52197590	PARCLIP_ELAVL1.train.neg_14498		-
chr14	92589783	92589840	PARCLIP_ELAVL1.train.neg_5925		+
chrY	21161253	21161279	PARCLIP_ELAVL1.train.neg_25736		-
chr4	99793003	99793027	PARCLIP_ELAVL1.train.neg_18786		-
chr3	142732783	142732806	PARCLIP_ELAVL1.train.neg_17475		+
chr6	96029783	96029809	PARCLIP_ELAVL1.train.neg_20291		+
chr9	9621393	9621443	PARCLIP_ELAVL1.train.neg_23913		-
chr17	3627215	3627243	PARCLIP_ELAVL1.train.neg_8916		+
chr6	76416591	76416620	PARCLIP_ELAVL1.train.neg_20254		+
chr2	175217939	175217987	PARCLIP_ELAVL1.train.neg_13360		-
chr1	65389469	65389514	PARCLIP_ELAVL1.train.neg_676		-
chr21	22596249	22596302	PARCLIP_ELAVL1.train.neg_14664		+
chr21	30415555	30415580	PARCLIP_ELAVL1.train.neg_14699		+
chr4	109588669	109588725	PARCLIP_ELAVL1.train.neg_18375		+
chr15	42241585	42241613	PARCLIP_ELAVL1.train.neg_7267		-
chr20	42558853	42558884	PARCLIP_ELAVL1.train.neg_13786		+
chr4	108788702	108788721	PARCLIP_ELAVL1.train.neg_18365		+
chr9	36163827	36163856	PARCLIP_ELAVL1.train.neg_23494		+
chr19	10267487	10267513	PARCLIP_ELAVL1.train.neg_12108		-
chr9	95413138	95413162	PARCLIP_ELAVL1.train.neg_24138		-
chr21	44883903	44883927	PARCLIP_ELAVL1.train.neg_15651		-
chr18	55288347	55288390	PARCLIP_ELAVL1.train.neg_11203		-
chrM	14077	14151	PARCLIP_ELAVL1.train.neg_24397		+
chrX	103382972	103383006	PARCLIP_ELAVL1.train.neg_25213		-
chr16	31464251	31464276	PARCLIP_ELAVL1.train.neg_8589		-
chr22	29169943	29169979	PARCLIP_ELAVL1.train.neg_15958		+
chr10	128059533	128059559	PARCLIP_ELAVL1.train.neg_2025		-
chr5	83365263	83365297	PARCLIP_ELAVL1.train.neg_19709		-
chr15	85163741	85163784	PARCLIP_ELAVL1.train.neg_7069		+
chr10	92677826	92677854	PARCLIP_ELAVL1.train.neg_1853		-
chr7	72400861	72400919	PARCLIP_ELAVL1.train.neg_21228		+
chr16	84067278	84067308	PARCLIP_ELAVL1.train.neg_8837		-
chr8	77910417	77910441	PARCLIP_ELAVL1.train.neg_23152		-
chr15	93332632	93332691	PARCLIP_ELAVL1.train.neg_7681		-
chr14	35569771	35569801	PARCLIP_ELAVL1.train.neg_5506		+
chr8	17378726	17378758	PARCLIP_ELAVL1.train.neg_22349		+
chrY	21166444	21166473	PARCLIP_ELAVL1.train.neg_25750		-
chr18	22016683	22016710	PARCLIP_ELAVL1.train.neg_10407		+
chr10	121682331	121682378	PARCLIP_ELAVL1.train.neg_1461		+
chr10	104624287	104624358	PARCLIP_ELAVL1.train.neg_1380		+
chr7	75932205	75932228	PARCLIP_ELAVL1.train.neg_21247		+
chr14	20790916	20790940	PARCLIP_ELAVL1.train.neg_6031		-
chr20	52827623	52827645	PARCLIP_ELAVL1.train.neg_13936		+
chr15	75852029	75852055	PARCLIP_ELAVL1.train.neg_7586		-
chr17	17128912	17128939	PARCLIP_ELAVL1.train.neg_9686		-
chr16	31198527	31198553	PARCLIP_ELAVL1.train.neg_8027		+
chr20	56816322	56816363	PARCLIP_ELAVL1.train.neg_14521		-
chr18	21051550	21051574	PARCLIP_ELAVL1.train.neg_10382		+
chr16	3792582	3792607	PARCLIP_ELAVL1.train.neg_8412		-
chr10	21785354	21785399	PARCLIP_ELAVL1.train.neg_1579		-
chr8	27457213	27457243	PARCLIP_ELAVL1.train.neg_22971		-
chr11	107708599	107708635	PARCLIP_ELAVL1.train.neg_3089		-
chr15	93899075	93899137	PARCLIP_ELAVL1.train.neg_7132		+
chr13	45941376	45941421	PARCLIP_ELAVL1.train.neg_4521		+
chr12	110910136	110910164	PARCLIP_ELAVL1.train.neg_3659		+
chr15	68578565	68578624	PARCLIP_ELAVL1.train.neg_6921		+
chr7	92012679	92012724	PARCLIP_ELAVL1.train.neg_21291		+
chr3	130597389	130597424	PARCLIP_ELAVL1.train.neg_17450		+
chr12	15329467	15329533	PARCLIP_ELAVL1.train.neg_3820		-
chr15	76828525	76828548	PARCLIP_ELAVL1.train.neg_7610		-
chr20	2633042	2633111	PARCLIP_ELAVL1.train.neg_13425		+
chr12	123379885	123379927	PARCLIP_ELAVL1.train.neg_4265		-
chr6	122842529	122842576	PARCLIP_ELAVL1.train.neg_20334		+
chr3	52027911	52027934	PARCLIP_ELAVL1.train.neg_17712		-
chr19	33871042	33871063	PARCLIP_ELAVL1.train.neg_11684		+
chr3	40352226	40352254	PARCLIP_ELAVL1.train.neg_17177		+
chr19	22849764	22849787	PARCLIP_ELAVL1.train.neg_12254		-
chr5	41489909	41489936	PARCLIP_ELAVL1.train.neg_19594		-
chr4	54812521	54812553	PARCLIP_ELAVL1.train.neg_18203		+
chr11	9599951	9599989	PARCLIP_ELAVL1.train.neg_2077		+
chr16	30557004	30557061	PARCLIP_ELAVL1.train.neg_8579		-
chr22	38202037	38202088	PARCLIP_ELAVL1.train.neg_16117		+
chr14	73958037	73958067	PARCLIP_ELAVL1.train.neg_5812		+
chr14	96999360	96999387	PARCLIP_ELAVL1.train.neg_5949		+
chr19	13171210	13171241	PARCLIP_ELAVL1.train.neg_11528		+
chr3	52312401	52312428	PARCLIP_ELAVL1.train.neg_17721		-
chr21	40553705	40553736	PARCLIP_ELAVL1.train.neg_15549		-
chr14	64955549	64955577	PARCLIP_ELAVL1.train.neg_6308		-
chr20	56858190	56858213	PARCLIP_ELAVL1.train.neg_14526		-
chr11	86578487	86578521	PARCLIP_ELAVL1.train.neg_2519		+
chr13	53209799	53209828	PARCLIP_ELAVL1.train.neg_4641		+
chr19	11774857	11774886	PARCLIP_ELAVL1.train.neg_11505		+
chr11	75720872	75720905	PARCLIP_ELAVL1.train.neg_2479		+
chr20	44036122	44036177	PARCLIP_ELAVL1.train.neg_13831		+
chr9	125621114	125621185	PARCLIP_ELAVL1.train.neg_24244		-
chr10	98612087	98612118	PARCLIP_ELAVL1.train.neg_1322		+
chr4	39072051	39072076	PARCLIP_ELAVL1.train.neg_18152		+
chr14	99934232	99934264	PARCLIP_ELAVL1.train.neg_6497		-
chr5	102269444	102269464	PARCLIP_ELAVL1.train.neg_19269		+
chr22	32023389	32023458	PARCLIP_ELAVL1.train.neg_16659		-
chr22	42994273	42994343	PARCLIP_ELAVL1.train.neg_16912		-
chr20	30922809	30922833	PARCLIP_ELAVL1.train.neg_13638		+
chr3	192578553	192578583	PARCLIP_ELAVL1.train.neg_17973		-
chr15	72271065	72271109	PARCLIP_ELAVL1.train.neg_7552		-
chr21	33719178	33719240	PARCLIP_ELAVL1.train.neg_15401		-
chr13	31072120	31072162	PARCLIP_ELAVL1.train.neg_5000		-
chr9	96215784	96215816	PARCLIP_ELAVL1.train.neg_23633		+
chr19	39174627	39174658	PARCLIP_ELAVL1.train.neg_11761		+
chr2	109294767	109294793	PARCLIP_ELAVL1.train.neg_12881		+
chr14	75248797	75248853	PARCLIP_ELAVL1.train.neg_5849		+
chr22	28572051	28572106	PARCLIP_ELAVL1.train.neg_16554		-
chr19	21911808	21911841	PARCLIP_ELAVL1.train.neg_12243		-
chr6	36502269	36502336	PARCLIP_ELAVL1.train.neg_20589		-
chr11	9610892	9610916	PARCLIP_ELAVL1.train.neg_2079		+
chr9	131411259	131411286	PARCLIP_ELAVL1.train.neg_24290		-
chr17	4452764	4452818	PARCLIP_ELAVL1.train.neg_9600		-
chr5	134167623	134167643	PARCLIP_ELAVL1.train.neg_19375		+
chr12	132577999	132578032	PARCLIP_ELAVL1.train.neg_3737		+
chr19	44083949	44083974	PARCLIP_ELAVL1.train.neg_12366		-
chr10	115806130	115806156	PARCLIP_ELAVL1.train.neg_1447		+
chr17	28735818	28735858	PARCLIP_ELAVL1.train.neg_9073		+
chr18	71945098	71945123	PARCLIP_ELAVL1.train.neg_11294		-
chr21	47167674	47167699	PARCLIP_ELAVL1.train.neg_15198		+
chr17	43163570	43163626	PARCLIP_ELAVL1.train.neg_9272		+
chr10	116655337	116655393	PARCLIP_ELAVL1.train.neg_1450		+
chr20	47610675	47610713	PARCLIP_ELAVL1.train.neg_13850		+
chr2	69957832	69957858	PARCLIP_ELAVL1.train.neg_12789		+
chr19	14820447	14820477	PARCLIP_ELAVL1.train.neg_11560		+
chr18	11064804	11064843	PARCLIP_ELAVL1.train.neg_10843		-
chr6	86200376	86200409	PARCLIP_ELAVL1.train.neg_20274		+
chr6	13666425	13666463	PARCLIP_ELAVL1.train.neg_20513		-
chr20	34637644	34637672	PARCLIP_ELAVL1.train.neg_14327		-
chr19	21357737	21357769	PARCLIP_ELAVL1.train.neg_11643		+
chr7	26492073	26492102	PARCLIP_ELAVL1.train.neg_21073		+
chr18	45934845	45934868	PARCLIP_ELAVL1.train.neg_11122		-
chr22	45572396	45572419	PARCLIP_ELAVL1.train.neg_16307		+
chr2	143692756	143692794	PARCLIP_ELAVL1.train.neg_12943		+
chr19	34158164	34158233	PARCLIP_ELAVL1.train.neg_11687		+
chr5	122296332	122296362	PARCLIP_ELAVL1.train.neg_19330		+
chr19	56178042	56178070	PARCLIP_ELAVL1.train.neg_11920		+
chr8	19178493	19178564	PARCLIP_ELAVL1.train.neg_22355		+
chr13	31718389	31718415	PARCLIP_ELAVL1.train.neg_5009		-
chr11	122144570	122144593	PARCLIP_ELAVL1.train.neg_3131		-
chr14	81360402	81360443	PARCLIP_ELAVL1.train.neg_6414		-
chrX	80458005	80458029	PARCLIP_ELAVL1.train.neg_24720		+
chr22	42668191	42668224	PARCLIP_ELAVL1.train.neg_16906		-
chr22	40947855	40947883	PARCLIP_ELAVL1.train.neg_16792		-
chr7	28156440	28156498	PARCLIP_ELAVL1.train.neg_21614		-
chr17	57117694	57117729	PARCLIP_ELAVL1.train.neg_9961		-
chr22	22668088	22668127	PARCLIP_ELAVL1.train.neg_15867		+
chr10	61063077	61063108	PARCLIP_ELAVL1.train.neg_1723		-
chr8	42342955	42342997	PARCLIP_ELAVL1.train.neg_23040		-
chr14	36781437	36781482	PARCLIP_ELAVL1.train.neg_6140		-
chr13	73636512	73636537	PARCLIP_ELAVL1.train.neg_4681		+
chr19	3416487	3416548	PARCLIP_ELAVL1.train.neg_11413		+
chr20	57611396	57611430	PARCLIP_ELAVL1.train.neg_14539		-
chr5	167979678	167979722	PARCLIP_ELAVL1.train.neg_19892		-
chr5	130682485	130682512	PARCLIP_ELAVL1.train.neg_19357		+
chr8	59347539	59347563	PARCLIP_ELAVL1.train.neg_22608		+
chrX	133653253	133653281	PARCLIP_ELAVL1.train.neg_24860		+
chr18	19764253	19764289	PARCLIP_ELAVL1.train.neg_10361		+
chr10	93667686	93667735	PARCLIP_ELAVL1.train.neg_1860		-
chr4	129886339	129886362	PARCLIP_ELAVL1.train.neg_18897		-
chr15	74236717	74236748	PARCLIP_ELAVL1.train.neg_6966		+
chr21	33318121	33318147	PARCLIP_ELAVL1.train.neg_14728		+
chr9	35101888	35101912	PARCLIP_ELAVL1.train.neg_24034		-
chr17	56809153	56809205	PARCLIP_ELAVL1.train.neg_9376		+
chr6	71285117	71285151	PARCLIP_ELAVL1.train.neg_20228		+
chr12	54000303	54000326	PARCLIP_ELAVL1.train.neg_3977		-
chr16	81055434	81055468	PARCLIP_ELAVL1.train.neg_8277		+
chr1	28100390	28100418	PARCLIP_ELAVL1.train.neg_132		+
chr1	71886848	71886871	PARCLIP_ELAVL1.train.neg_692		-
chr7_gl000195_random	68797	68823	PARCLIP_ELAVL1.train.neg_22218		-
chr18	48458851	48458882	PARCLIP_ELAVL1.train.neg_10567		+
chr22	23462956	23462999	PARCLIP_ELAVL1.train.neg_15885		+
chr22	45573471	45573496	PARCLIP_ELAVL1.train.neg_16308		+
chr3	179325089	179325120	PARCLIP_ELAVL1.train.neg_17528		+
chr10	114586399	114586436	PARCLIP_ELAVL1.train.neg_1429		+
chr9	116005803	116005835	PARCLIP_ELAVL1.train.neg_23739		+
chr1	202442790	202442820	PARCLIP_ELAVL1.train.neg_453		+
chr4	83770023	83770047	PARCLIP_ELAVL1.train.neg_18744		-
chr16	15726060	15726090	PARCLIP_ELAVL1.train.neg_8495		-
chr8	48874905	48874929	PARCLIP_ELAVL1.train.neg_22560		+
chr8	28980366	28980388	PARCLIP_ELAVL1.train.neg_22987		-
chr11	36521725	36521768	PARCLIP_ELAVL1.train.neg_2787		-
chr19	33865233	33865257	PARCLIP_ELAVL1.train.neg_11681		+
chr12	96403364	96403389	PARCLIP_ELAVL1.train.neg_4127		-
chr5	35687412	35687446	PARCLIP_ELAVL1.train.neg_19052		+
chr5	53366672	53366697	PARCLIP_ELAVL1.train.neg_19624		-
chr12	20974073	20974106	PARCLIP_ELAVL1.train.neg_3278		+
chr2	87789465	87789492	PARCLIP_ELAVL1.train.neg_12844		+
chr6	122743023	122743084	PARCLIP_ELAVL1.train.neg_20333		+
chr22	40618221	40618245	PARCLIP_ELAVL1.train.neg_16186		+
chr6	15581478	15581504	PARCLIP_ELAVL1.train.neg_20518		-
chr22	41775980	41776004	PARCLIP_ELAVL1.train.neg_16236		+
chr13	24412767	24412794	PARCLIP_ELAVL1.train.neg_4949		-
chr6	88408786	88408809	PARCLIP_ELAVL1.train.neg_20713		-
chr9	123287162	123287216	PARCLIP_ELAVL1.train.neg_24226		-
chr11	117273951	117273981	PARCLIP_ELAVL1.train.neg_2608		+
chr22	30640916	30640941	PARCLIP_ELAVL1.train.neg_16606		-
chr14	73659407	73659443	PARCLIP_ELAVL1.train.neg_5809		+
chr10	30612548	30612581	PARCLIP_ELAVL1.train.neg_1634		-
chr15	73531050	73531079	PARCLIP_ELAVL1.train.neg_6959		+
chrX	118233157	118233181	PARCLIP_ELAVL1.train.neg_25263		-
chr10	112258802	112258830	PARCLIP_ELAVL1.train.neg_1404		+
chr2	209193427	209193457	PARCLIP_ELAVL1.train.neg_13010		+
chr21	38447339	38447364	PARCLIP_ELAVL1.train.neg_14897		+
chr16	56976839	56976865	PARCLIP_ELAVL1.train.neg_8119		+
chr16	58050337	58050389	PARCLIP_ELAVL1.train.neg_8139		+
chr10	17733730	17733760	PARCLIP_ELAVL1.train.neg_963		+
chr3	122937964	122937992	PARCLIP_ELAVL1.train.neg_17433		+
chr16	75196501	75196532	PARCLIP_ELAVL1.train.neg_8261		+
chr19	34187744	34187795	PARCLIP_ELAVL1.train.neg_11691		+
chr22	35667980	35668025	PARCLIP_ELAVL1.train.neg_16089		+
chr9	33265059	33265089	PARCLIP_ELAVL1.train.neg_23459		+
chr12	96289607	96289674	PARCLIP_ELAVL1.train.neg_3595		+
chr12	106904414	106904447	PARCLIP_ELAVL1.train.neg_4168		-
chr8	8218337	8218375	PARCLIP_ELAVL1.train.neg_22903		-
chr6	36569918	36569944	PARCLIP_ELAVL1.train.neg_20093		+
chr12	120993767	120993803	PARCLIP_ELAVL1.train.neg_3689		+
chr7	1201356	1201394	PARCLIP_ELAVL1.train.neg_20944		+
chr22	39062044	39062080	PARCLIP_ELAVL1.train.neg_16138		+
chr5	162872539	162872572	PARCLIP_ELAVL1.train.neg_19459		+
chr1	225975101	225975127	PARCLIP_ELAVL1.train.neg_471		+
chr3	10186768	10186827	PARCLIP_ELAVL1.train.neg_17072		+
chr16	90096109	90096134	PARCLIP_ELAVL1.train.neg_8357		+
chr2	25964078	25964105	PARCLIP_ELAVL1.train.neg_13081		-
chr2	84965575	84965612	PARCLIP_ELAVL1.train.neg_12824		+
chr6	138427552	138427582	PARCLIP_ELAVL1.train.neg_20873		-
chr14	57094180	57094227	PARCLIP_ELAVL1.train.neg_5649		+
chr6	11334243	11334293	PARCLIP_ELAVL1.train.neg_20505		-
chr20	6078291	6078325	PARCLIP_ELAVL1.train.neg_14128		-
chr19	28458319	28458366	PARCLIP_ELAVL1.train.neg_11660		+
chr17	56658609	56658645	PARCLIP_ELAVL1.train.neg_9957		-
chr10	27139882	27139912	PARCLIP_ELAVL1.train.neg_1602		-
chr18	74102808	74102834	PARCLIP_ELAVL1.train.neg_11334		-
chr4	170390472	170390523	PARCLIP_ELAVL1.train.neg_18965		-
chr10	76972409	76972438	PARCLIP_ELAVL1.train.neg_1187		+
chr14	55496697	55496719	PARCLIP_ELAVL1.train.neg_5617		+
chr5	98114302	98114334	PARCLIP_ELAVL1.train.neg_19261		+
chr15	33026790	33026813	PARCLIP_ELAVL1.train.neg_6574		+
chr14	37781950	37781973	PARCLIP_ELAVL1.train.neg_5523		+
chr11	16294931	16294965	PARCLIP_ELAVL1.train.neg_2734		-
chr8	68246663	68246696	PARCLIP_ELAVL1.train.neg_23111		-
chr17	45255159	45255195	PARCLIP_ELAVL1.train.neg_9886		-
chr20	13565741	13565774	PARCLIP_ELAVL1.train.neg_14146		-
chr11	61571381	61571409	PARCLIP_ELAVL1.train.neg_2859		-
chr9	125700446	125700486	PARCLIP_ELAVL1.train.neg_23770		+
chr10	104876532	104876570	PARCLIP_ELAVL1.train.neg_1920		-
chr12	4618454	4618512	PARCLIP_ELAVL1.train.neg_3763		-
chr3	8796535	8796600	PARCLIP_ELAVL1.train.neg_17561		-
chr3	33593852	33593882	PARCLIP_ELAVL1.train.neg_17641		-
chr1	19553323	19553375	PARCLIP_ELAVL1.train.neg_80		+
chr22	30638224	30638250	PARCLIP_ELAVL1.train.neg_16600		-
chr15	91536161	91536189	PARCLIP_ELAVL1.train.neg_7678		-
chr1	100223584	100223641	PARCLIP_ELAVL1.train.neg_738		-
chr5	92928547	92928572	PARCLIP_ELAVL1.train.neg_19245		+
chr7_gl000195_random	62416	62465	PARCLIP_ELAVL1.train.neg_22161		-
chr17	19422021	19422088	PARCLIP_ELAVL1.train.neg_9027		+
chr10	97809037	97809069	PARCLIP_ELAVL1.train.neg_1314		+
chrY	21149432	21149461	PARCLIP_ELAVL1.train.neg_25706		-
chr22	50357517	50357541	PARCLIP_ELAVL1.train.neg_16448		+
chrX	72829547	72829602	PARCLIP_ELAVL1.train.neg_24695		+
chr12	120978813	120978846	PARCLIP_ELAVL1.train.neg_3688		+
chr3	25639768	25639804	PARCLIP_ELAVL1.train.neg_17613		-
chr13	74160913	74160938	PARCLIP_ELAVL1.train.neg_4696		+
chr6	132789335	132789365	PARCLIP_ELAVL1.train.neg_20847		-
chr17	36947071	36947106	PARCLIP_ELAVL1.train.neg_9773		-
chr2	74713845	74713899	PARCLIP_ELAVL1.train.neg_12817		+
chr18	51719045	51719069	PARCLIP_ELAVL1.train.neg_11175		-
chr7	38858937	38858963	PARCLIP_ELAVL1.train.neg_21658		-
chr8	31009108	31009156	PARCLIP_ELAVL1.train.neg_22455		+
chr21	30417610	30417667	PARCLIP_ELAVL1.train.neg_14701		+
chr9	138842831	138842854	PARCLIP_ELAVL1.train.neg_24317		-
chr10	104411928	104411955	PARCLIP_ELAVL1.train.neg_1378		+
chr21	34782777	34782806	PARCLIP_ELAVL1.train.neg_14784		+
chr19	7972784	7972814	PARCLIP_ELAVL1.train.neg_11448		+
chr11	66010404	66010429	PARCLIP_ELAVL1.train.neg_2379		+
chr1	55144083	55144124	PARCLIP_ELAVL1.train.neg_230		+
chr12	970305	970331	PARCLIP_ELAVL1.train.neg_3174		+
chr8	55056304	55056343	PARCLIP_ELAVL1.train.neg_22587		+
chr12	52450282	52450307	PARCLIP_ELAVL1.train.neg_3411		+
chr5	125956932	125956957	PARCLIP_ELAVL1.train.neg_19341		+
chr12	14919814	14919841	PARCLIP_ELAVL1.train.neg_3817		-
chrX	108939790	108939820	PARCLIP_ELAVL1.train.neg_25239		-
chr22	45582043	45582079	PARCLIP_ELAVL1.train.neg_16313		+
chr6	43572274	43572327	PARCLIP_ELAVL1.train.neg_20154		+
chr4	1959950	1959999	PARCLIP_ELAVL1.train.neg_18006		+
chr5	64940927	64940957	PARCLIP_ELAVL1.train.neg_19144		+
chr11	125869651	125869675	PARCLIP_ELAVL1.train.neg_3145		-
chr7	55519002	55519028	PARCLIP_ELAVL1.train.neg_21727		-
chr22	41786785	41786812	PARCLIP_ELAVL1.train.neg_16238		+
chrX	102613079	102613116	PARCLIP_ELAVL1.train.neg_24754		+
chr4	103781373	103781400	PARCLIP_ELAVL1.train.neg_18819		-
chr5	89819182	89819205	PARCLIP_ELAVL1.train.neg_19733		-
chr7	44250590	44250661	PARCLIP_ELAVL1.train.neg_21160		+
chr4	39308372	39308401	PARCLIP_ELAVL1.train.neg_18617		-
chr12	4606115	4606145	PARCLIP_ELAVL1.train.neg_3762		-
chr21	46507228	46507259	PARCLIP_ELAVL1.train.neg_15171		+
chr4	113095516	113095541	PARCLIP_ELAVL1.train.neg_18389		+
chr22	44449427	44449457	PARCLIP_ELAVL1.train.neg_16289		+
chr14	100802699	100802731	PARCLIP_ELAVL1.train.neg_6502		-
chr9	104302633	104302702	PARCLIP_ELAVL1.train.neg_23682		+
chr19	44351072	44351104	PARCLIP_ELAVL1.train.neg_11797		+
chr3	56708642	56708675	PARCLIP_ELAVL1.train.neg_17745		-
chr9	7797797	7797829	PARCLIP_ELAVL1.train.neg_23908		-
chrX	106210995	106211021	PARCLIP_ELAVL1.train.neg_25218		-
chr17	40161739	40161770	PARCLIP_ELAVL1.train.neg_9818		-
chr6	116600919	116600943	PARCLIP_ELAVL1.train.neg_20809		-
chr21	40714941	40714999	PARCLIP_ELAVL1.train.neg_15562		-
chr18	56062327	56062351	PARCLIP_ELAVL1.train.neg_10641		+
chr17	33600436	33600501	PARCLIP_ELAVL1.train.neg_9120		+
chr17	40980030	40980061	PARCLIP_ELAVL1.train.neg_9239		+
chr15	77665131	77665171	PARCLIP_ELAVL1.train.neg_7619		-
chr14	35778720	35778747	PARCLIP_ELAVL1.train.neg_5513		+
chr16	2612773	2612796	PARCLIP_ELAVL1.train.neg_7762		+
chr16	3180452	3180481	PARCLIP_ELAVL1.train.neg_8387		-
chr15	57524784	57524832	PARCLIP_ELAVL1.train.neg_6814		+
chr15	53896920	53896977	PARCLIP_ELAVL1.train.neg_7380		-
chr18	18619422	18619447	PARCLIP_ELAVL1.train.neg_10914		-
chr4	17626171	17626196	PARCLIP_ELAVL1.train.neg_18080		+
chr2	109070331	109070358	PARCLIP_ELAVL1.train.neg_12879		+
chr12	124209144	124209172	PARCLIP_ELAVL1.train.neg_3710		+
chr22	26956238	26956282	PARCLIP_ELAVL1.train.neg_16516		-
chr20	61431394	61431421	PARCLIP_ELAVL1.train.neg_14022		+
chr21	44410612	44410648	PARCLIP_ELAVL1.train.neg_15070		+
chr20	280106	280136	PARCLIP_ELAVL1.train.neg_13406		+
chr16	46952383	46952428	PARCLIP_ELAVL1.train.neg_8041		+
chrX	48848132	48848159	PARCLIP_ELAVL1.train.neg_25069		-
chr11	6421433	6421461	PARCLIP_ELAVL1.train.neg_2685		-
chr1	156539930	156539960	PARCLIP_ELAVL1.train.neg_822		-
chr18	45370351	45370377	PARCLIP_ELAVL1.train.neg_11104		-
chr11	107209857	107209920	PARCLIP_ELAVL1.train.neg_3082		-
chr16	46626590	46626618	PARCLIP_ELAVL1.train.neg_8593		-
chr7	643646	643674	PARCLIP_ELAVL1.train.neg_21512		-
chr13	46080994	46081036	PARCLIP_ELAVL1.train.neg_4537		+
chr17	3627603	3627637	PARCLIP_ELAVL1.train.neg_8917		+
chr12	3431085	3431111	PARCLIP_ELAVL1.train.neg_3192		+
chr7	24682251	24682279	PARCLIP_ELAVL1.train.neg_21065		+
chr14	52456746	52456772	PARCLIP_ELAVL1.train.neg_5588		+
chr20	50094422	50094449	PARCLIP_ELAVL1.train.neg_14475		-
chr3	196615731	196615772	PARCLIP_ELAVL1.train.neg_17554		+
chr22	31361530	31361558	PARCLIP_ELAVL1.train.neg_16627		-
chr18	21800679	21800717	PARCLIP_ELAVL1.train.neg_10947		-
chr3	51425108	51425138	PARCLIP_ELAVL1.train.neg_17256		+
chrY	21162272	21162296	PARCLIP_ELAVL1.train.neg_25738		-
chr22	19057666	19057693	PARCLIP_ELAVL1.train.neg_16472		-
chr9	34194463	34194492	PARCLIP_ELAVL1.train.neg_23472		+
chr8	96158189	96158216	PARCLIP_ELAVL1.train.neg_22720		+
chr1	24105220	24105292	PARCLIP_ELAVL1.train.neg_96		+
chr14	61181424	61181494	PARCLIP_ELAVL1.train.neg_6275		-
chr7_gl000195_random	47285	47318	PARCLIP_ELAVL1.train.neg_22008		-
chr22	42108798	42108851	PARCLIP_ELAVL1.train.neg_16244		+
chr20	5930452	5930483	PARCLIP_ELAVL1.train.neg_14125		-
chr9	100761238	100761280	PARCLIP_ELAVL1.train.neg_23660		+
chr21	33085040	33085070	PARCLIP_ELAVL1.train.neg_15372		-
chr18	12670903	12670958	PARCLIP_ELAVL1.train.neg_10870		-
chr15	55618882	55618906	PARCLIP_ELAVL1.train.neg_6810		+
chr20	32685566	32685593	PARCLIP_ELAVL1.train.neg_14263		-
chr2	113413046	113413076	PARCLIP_ELAVL1.train.neg_12893		+
chr4	142563754	142563779	PARCLIP_ELAVL1.train.neg_18462		+
chr19	49858231	49858261	PARCLIP_ELAVL1.train.neg_12436		-
chr14	35180499	35180529	PARCLIP_ELAVL1.train.neg_6105		-
chr13	39619993	39620045	PARCLIP_ELAVL1.train.neg_4446		+
chr16	66683579	66683627	PARCLIP_ELAVL1.train.neg_8696		-
chr18	33253886	33253912	PARCLIP_ELAVL1.train.neg_10455		+
chr13	110866612	110866655	PARCLIP_ELAVL1.train.neg_5401		-
chr4	25234238	25234299	PARCLIP_ELAVL1.train.neg_18103		+
chr17	2364479	2364506	PARCLIP_ELAVL1.train.neg_9567		-
chr1	113108387	113108424	PARCLIP_ELAVL1.train.neg_760		-
chr16	68167756	68167782	PARCLIP_ELAVL1.train.neg_8181		+
chr16	14722786	14722815	PARCLIP_ELAVL1.train.neg_8484		-
chr6	88236526	88236572	PARCLIP_ELAVL1.train.neg_20707		-
chr14	36371638	36371671	PARCLIP_ELAVL1.train.neg_5519		+
chr17	57410586	57410610	PARCLIP_ELAVL1.train.neg_9383		+
chr20	34458393	34458426	PARCLIP_ELAVL1.train.neg_13674		+
chr21	43680036	43680078	PARCLIP_ELAVL1.train.neg_15045		+
chr14	73672056	73672094	PARCLIP_ELAVL1.train.neg_5810		+
chr3	130462974	130463002	PARCLIP_ELAVL1.train.neg_17879		-
chr5	36874963	36875006	PARCLIP_ELAVL1.train.neg_19563		-
chr7	55111608	55111645	PARCLIP_ELAVL1.train.neg_21170		+
chr3	50327967	50328020	PARCLIP_ELAVL1.train.neg_17705		-
chrY	21051368	21051409	PARCLIP_ELAVL1.train.neg_25457		-
chr20	30988495	30988543	PARCLIP_ELAVL1.train.neg_13642		+
chr12	45035554	45035594	PARCLIP_ELAVL1.train.neg_3909		-
chr19	16213119	16213146	PARCLIP_ELAVL1.train.neg_11568		+
chr6	57201403	57201433	PARCLIP_ELAVL1.train.neg_20209		+
chr22	31373602	31373629	PARCLIP_ELAVL1.train.neg_16042		+
chr10	23729525	23729548	PARCLIP_ELAVL1.train.neg_987		+
chr5	37335004	37335073	PARCLIP_ELAVL1.train.neg_19574		-
chr15	69547909	69547930	PARCLIP_ELAVL1.train.neg_6929		+
chr9	5659797	5659820	PARCLIP_ELAVL1.train.neg_23404		+
chr2	87875557	87875624	PARCLIP_ELAVL1.train.neg_12845		+
chr13	107210331	107210354	PARCLIP_ELAVL1.train.neg_5389		-
chr20	56277837	56277887	PARCLIP_ELAVL1.train.neg_14519		-
chr13	34402499	34402563	PARCLIP_ELAVL1.train.neg_4413		+
chr3	160253088	160253120	PARCLIP_ELAVL1.train.neg_17948		-
chr18	3274484	3274510	PARCLIP_ELAVL1.train.neg_10120		+
chr20	21113866	21113894	PARCLIP_ELAVL1.train.neg_13567		+
chr11	106777550	106777621	PARCLIP_ELAVL1.train.neg_3077		-
chr19	2047153	2047178	PARCLIP_ELAVL1.train.neg_12004		-
chr2	42707528	42707550	PARCLIP_ELAVL1.train.neg_13140		-
chr3	67824508	67824566	PARCLIP_ELAVL1.train.neg_17311		+
chr13	24175447	24175479	PARCLIP_ELAVL1.train.neg_4312		+
chrX	46406561	46406621	PARCLIP_ELAVL1.train.neg_24566		+
chr7	1610481	1610512	PARCLIP_ELAVL1.train.neg_21518		-
chrY	21142472	21142502	PARCLIP_ELAVL1.train.neg_25686		-
chr3	69811764	69811793	PARCLIP_ELAVL1.train.neg_17316		+
chr22	41345525	41345550	PARCLIP_ELAVL1.train.neg_16209		+
chr10	32623027	32623054	PARCLIP_ELAVL1.train.neg_1655		-
chr13	41812899	41812932	PARCLIP_ELAVL1.train.neg_5100		-
chr1	158060653	158060677	PARCLIP_ELAVL1.train.neg_413		+
chr11	58360469	58360490	PARCLIP_ELAVL1.train.neg_2288		+
chrX	13774685	13774719	PARCLIP_ELAVL1.train.neg_24441		+
chr10	11789269	11789297	PARCLIP_ELAVL1.train.neg_920		+
chr16	11932497	11932520	PARCLIP_ELAVL1.train.neg_8462		-
chr22	32877460	32877483	PARCLIP_ELAVL1.train.neg_16055		+
chr10	24947258	24947304	PARCLIP_ELAVL1.train.neg_1596		-
chr3	52715476	52715506	PARCLIP_ELAVL1.train.neg_17271		+
chr19	50124258	50124290	PARCLIP_ELAVL1.train.neg_11865		+
chr14	58703086	58703112	PARCLIP_ELAVL1.train.neg_6262		-
chr21	38510232	38510257	PARCLIP_ELAVL1.train.neg_14913		+
chr15	43658171	43658205	PARCLIP_ELAVL1.train.neg_7302		-
chr18	198994	199066	PARCLIP_ELAVL1.train.neg_10093		+
chr19	649442	649473	PARCLIP_ELAVL1.train.neg_11975		-
chr19	4654708	4654742	PARCLIP_ELAVL1.train.neg_12042		-
chr12	120730948	120730978	PARCLIP_ELAVL1.train.neg_4239		-
chr1	46321579	46321604	PARCLIP_ELAVL1.train.neg_209		+
chrY	21044193	21044219	PARCLIP_ELAVL1.train.neg_25433		-
chr14	23792484	23792514	PARCLIP_ELAVL1.train.neg_5458		+
chr13	98980686	98980736	PARCLIP_ELAVL1.train.neg_4770		+
chr15	69096354	69096383	PARCLIP_ELAVL1.train.neg_7528		-
chr14	103857766	103857794	PARCLIP_ELAVL1.train.neg_6003		+
chr21	30953185	30953229	PARCLIP_ELAVL1.train.neg_14719		+
chr18	72911547	72911578	PARCLIP_ELAVL1.train.neg_11315		-
chr8	141531253	141531281	PARCLIP_ELAVL1.train.neg_23352		-
chr2	128085544	128085567	PARCLIP_ELAVL1.train.neg_13300		-
chr11	67057794	67057824	PARCLIP_ELAVL1.train.neg_2401		+
chr11	60671720	60671744	PARCLIP_ELAVL1.train.neg_2846		-
chr12	80112829	80112864	PARCLIP_ELAVL1.train.neg_3561		+
chr17	78866077	78866129	PARCLIP_ELAVL1.train.neg_9511		+
chr12	30800745	30800777	PARCLIP_ELAVL1.train.neg_3860		-
chr12	107128977	107129008	PARCLIP_ELAVL1.train.neg_4174		-
chr17	38393119	38393149	PARCLIP_ELAVL1.train.neg_9184		+
chr22	44891226	44891250	PARCLIP_ELAVL1.train.neg_16947		-
chr7	5638704	5638741	PARCLIP_ELAVL1.train.neg_20979		+
chr10	27440611	27440640	PARCLIP_ELAVL1.train.neg_1613		-
chr20	56276582	56276609	PARCLIP_ELAVL1.train.neg_14518		-
chrX	41018502	41018547	PARCLIP_ELAVL1.train.neg_24542		+
chr17	294075	294118	PARCLIP_ELAVL1.train.neg_9531		-
chr15	44823780	44823804	PARCLIP_ELAVL1.train.neg_7315		-
chr8	22313985	22314011	PARCLIP_ELAVL1.train.neg_22383		+
chr2	160805552	160805578	PARCLIP_ELAVL1.train.neg_13340		-
chr10	32325810	32325855	PARCLIP_ELAVL1.train.neg_1652		-
chr7	13896837	13896859	PARCLIP_ELAVL1.train.neg_21565		-
chr17	638816	638857	PARCLIP_ELAVL1.train.neg_8894		+
chr8	144732733	144732757	PARCLIP_ELAVL1.train.neg_22861		+
chr18	56611034	56611070	PARCLIP_ELAVL1.train.neg_10664		+
chr18	13487339	13487365	PARCLIP_ELAVL1.train.neg_10315		+
chr15	74222820	74222848	PARCLIP_ELAVL1.train.neg_6963		+
chr1	36191091	36191137	PARCLIP_ELAVL1.train.neg_600		-
chr22	23579322	23579354	PARCLIP_ELAVL1.train.neg_15892		+
chr17	65987956	65988016	PARCLIP_ELAVL1.train.neg_10025		-
chr8	11662616	11662648	PARCLIP_ELAVL1.train.neg_22319		+
chr22	20106468	20106501	PARCLIP_ELAVL1.train.neg_15823		+
chr6	131203152	131203188	PARCLIP_ELAVL1.train.neg_20842		-
chr20	57423840	57423867	PARCLIP_ELAVL1.train.neg_14538		-
chr4	17905827	17905862	PARCLIP_ELAVL1.train.neg_18578		-
chr9	116328574	116328614	PARCLIP_ELAVL1.train.neg_23747		+
chr12	44114289	44114311	PARCLIP_ELAVL1.train.neg_3898		-
chrX	19008326	19008348	PARCLIP_ELAVL1.train.neg_24945		-
chr7	155550333	155550361	PARCLIP_ELAVL1.train.neg_21502		+
chr22	29108981	29109011	PARCLIP_ELAVL1.train.neg_16564		-
chr1	44735434	44735466	PARCLIP_ELAVL1.train.neg_628		-
chr15	55618626	55618673	PARCLIP_ELAVL1.train.neg_6809		+
chr16	69409417	69409451	PARCLIP_ELAVL1.train.neg_8729		-
chr1	76221466	76221515	PARCLIP_ELAVL1.train.neg_271		+
chr8	95857720	95857746	PARCLIP_ELAVL1.train.neg_22713		+
chr3	10164246	10164280	PARCLIP_ELAVL1.train.neg_17068		+
chr15	50569898	50569961	PARCLIP_ELAVL1.train.neg_7346		-
chr7_gl000195_random	51813	51860	PARCLIP_ELAVL1.train.neg_22054		-
chr12	10759192	10759216	PARCLIP_ELAVL1.train.neg_3793		-
chr3	33422471	33422519	PARCLIP_ELAVL1.train.neg_17147		+
chr15	45711326	45711352	PARCLIP_ELAVL1.train.neg_6736		+
chr11	60670539	60670566	PARCLIP_ELAVL1.train.neg_2845		-
chr22	41776832	41776862	PARCLIP_ELAVL1.train.neg_16237		+
chr9	33125391	33125421	PARCLIP_ELAVL1.train.neg_24001		-
chr22	21224482	21224508	PARCLIP_ELAVL1.train.neg_15834		+
chr12	27095267	27095292	PARCLIP_ELAVL1.train.neg_3294		+
chr20	46187038	46187061	PARCLIP_ELAVL1.train.neg_13840		+
chr16	3021384	3021431	PARCLIP_ELAVL1.train.neg_8384		-
chr11	71937084	71937114	PARCLIP_ELAVL1.train.neg_2440		+
chr16	69364076	69364102	PARCLIP_ELAVL1.train.neg_8724		-
chr21	16372628	16372666	PARCLIP_ELAVL1.train.neg_15261		-
chr8	106764463	106764494	PARCLIP_ELAVL1.train.neg_22769		+
chr17	46995792	46995823	PARCLIP_ELAVL1.train.neg_9316		+
chr4	102254000	102254025	PARCLIP_ELAVL1.train.neg_18815		-
chr19	57760912	57760938	PARCLIP_ELAVL1.train.neg_11928		+
chr13	20628885	20628912	PARCLIP_ELAVL1.train.neg_4296		+
chr22	46686237	46686294	PARCLIP_ELAVL1.train.neg_16389		+
chr22	24712225	24712258	PARCLIP_ELAVL1.train.neg_15902		+
chr19	34874202	34874238	PARCLIP_ELAVL1.train.neg_11709		+
chr1	35552757	35552789	PARCLIP_ELAVL1.train.neg_160		+
chr7	11177120	11177154	PARCLIP_ELAVL1.train.neg_21021		+
chr8	41445714	41445742	PARCLIP_ELAVL1.train.neg_22529		+
chr3	49020199	49020224	PARCLIP_ELAVL1.train.neg_17243		+
chr6	42365972	42366003	PARCLIP_ELAVL1.train.neg_20618		-
chr7	99621142	99621166	PARCLIP_ELAVL1.train.neg_21347		+
chr10	91463456	91463490	PARCLIP_ELAVL1.train.neg_1251		+
chr15	45930033	45930056	PARCLIP_ELAVL1.train.neg_6738		+
chr3	52315024	52315054	PARCLIP_ELAVL1.train.neg_17722		-
chr6	135708059	135708088	PARCLIP_ELAVL1.train.neg_20857		-
chr16	71772971	71772994	PARCLIP_ELAVL1.train.neg_8767		-
chr18	29845909	29845934	PARCLIP_ELAVL1.train.neg_11006		-
chr2	73470223	73470245	PARCLIP_ELAVL1.train.neg_12807		+
chr21	47684118	47684149	PARCLIP_ELAVL1.train.neg_15769		-
chr10	5842401	5842433	PARCLIP_ELAVL1.train.neg_1536		-
chr20	39723865	39723894	PARCLIP_ELAVL1.train.neg_13765		+
chr14	53114174	53114207	PARCLIP_ELAVL1.train.neg_6216		-
chrX	135047577	135047604	PARCLIP_ELAVL1.train.neg_25365		-
chr21	47691489	47691537	PARCLIP_ELAVL1.train.neg_15770		-
chr18	51888636	51888672	PARCLIP_ELAVL1.train.neg_10592		+
chr6	74194171	74194202	PARCLIP_ELAVL1.train.neg_20243		+
chr16	67949222	67949246	PARCLIP_ELAVL1.train.neg_8177		+
chr14	23951492	23951522	PARCLIP_ELAVL1.train.neg_5461		+
chr12	95441280	95441308	PARCLIP_ELAVL1.train.neg_4118		-
chrM	12339	12383	PARCLIP_ELAVL1.train.neg_24381		+
chr21	44442922	44442948	PARCLIP_ELAVL1.train.neg_15081		+
chr1	118423972	118424046	PARCLIP_ELAVL1.train.neg_775		-
chrX	53419334	53419364	PARCLIP_ELAVL1.train.neg_25080		-
chr9	35674699	35674734	PARCLIP_ELAVL1.train.neg_24042		-
chr14	76720633	76720661	PARCLIP_ELAVL1.train.neg_5889		+
chr4	154215314	154215346	PARCLIP_ELAVL1.train.neg_18484		+
chr21	38089353	38089380	PARCLIP_ELAVL1.train.neg_14887		+
chr11	17983589	17983619	PARCLIP_ELAVL1.train.neg_2741		-
chr4	24526368	24526397	PARCLIP_ELAVL1.train.neg_18591		-
chr15	76599108	76599131	PARCLIP_ELAVL1.train.neg_7608		-
chr17	37005584	37005630	PARCLIP_ELAVL1.train.neg_9778		-
chr4	169392539	169392607	PARCLIP_ELAVL1.train.neg_18959		-
chr12	48518614	48518642	PARCLIP_ELAVL1.train.neg_3370		+
chr9	117022697	117022759	PARCLIP_ELAVL1.train.neg_23752		+
chr19	2450127	2450151	PARCLIP_ELAVL1.train.neg_12020		-
chrX	53438100	53438125	PARCLIP_ELAVL1.train.neg_25085		-
chr10	14927673	14927693	PARCLIP_ELAVL1.train.neg_946		+
chr12	83395340	83395361	PARCLIP_ELAVL1.train.neg_3565		+
chr1	22253454	22253480	PARCLIP_ELAVL1.train.neg_552		-
chr3	79117558	79117586	PARCLIP_ELAVL1.train.neg_17775		-
chr9	37856000	37856039	PARCLIP_ELAVL1.train.neg_23517		+
chr16	46621811	46621839	PARCLIP_ELAVL1.train.neg_8591		-
chr22	46681660	46681686	PARCLIP_ELAVL1.train.neg_16387		+
chr1	155622066	155622122	PARCLIP_ELAVL1.train.neg_405		+
chr11	47531843	47531871	PARCLIP_ELAVL1.train.neg_2807		-
chr10	105732060	105732087	PARCLIP_ELAVL1.train.neg_1395		+
chr21	45472228	45472254	PARCLIP_ELAVL1.train.neg_15151		+
chr7	19107679	19107710	PARCLIP_ELAVL1.train.neg_21577		-
chr5	140320238	140320288	PARCLIP_ELAVL1.train.neg_19409		+
chr18	59846845	59846875	PARCLIP_ELAVL1.train.neg_11233		-
chr21	35060721	35060751	PARCLIP_ELAVL1.train.neg_15454		-
chrY	21138004	21138065	PARCLIP_ELAVL1.train.neg_25677		-
chr11	10893562	10893589	PARCLIP_ELAVL1.train.neg_2093		+
chr22	45564944	45564985	PARCLIP_ELAVL1.train.neg_16298		+
chr4	113532926	113532954	PARCLIP_ELAVL1.train.neg_18848		-
chr10	73761704	73761735	PARCLIP_ELAVL1.train.neg_1142		+
chr22	41857792	41857827	PARCLIP_ELAVL1.train.neg_16847		-
chr3	128198414	128198440	PARCLIP_ELAVL1.train.neg_17856		-
chr11	110147008	110147037	PARCLIP_ELAVL1.train.neg_3096		-
chr22	42730864	42730894	PARCLIP_ELAVL1.train.neg_16908		-
chr22	18602704	18602731	PARCLIP_ELAVL1.train.neg_15818		+
chr13	41228434	41228465	PARCLIP_ELAVL1.train.neg_5065		-
chr17	33336387	33336414	PARCLIP_ELAVL1.train.neg_9116		+
chr13	30339344	30339377	PARCLIP_ELAVL1.train.neg_4987		-
chr12	6446029	6446085	PARCLIP_ELAVL1.train.neg_3766		-
chr15	43269043	43269073	PARCLIP_ELAVL1.train.neg_7292		-
chr8	62444378	62444402	PARCLIP_ELAVL1.train.neg_23098		-
chr1	150990214	150990280	PARCLIP_ELAVL1.train.neg_390		+
chr8	37553886	37553914	PARCLIP_ELAVL1.train.neg_22471		+
chr10	28236112	28236142	PARCLIP_ELAVL1.train.neg_1623		-
chr17	29139053	29139102	PARCLIP_ELAVL1.train.neg_9741		-
chr8	90737343	90737373	PARCLIP_ELAVL1.train.neg_23179		-
chr14	23558135	23558166	PARCLIP_ELAVL1.train.neg_6062		-
chr7_gl000195_random	57586	57613	PARCLIP_ELAVL1.train.neg_22115		-
chr10	121679067	121679094	PARCLIP_ELAVL1.train.neg_1460		+
chr19	753278	753323	PARCLIP_ELAVL1.train.neg_11370		+
chr9	4537030	4537054	PARCLIP_ELAVL1.train.neg_23387		+
chr18	72262151	72262179	PARCLIP_ELAVL1.train.neg_11305		-
chr5	119940345	119940399	PARCLIP_ELAVL1.train.neg_19318		+
chr6	170106006	170106033	PARCLIP_ELAVL1.train.neg_20445		+
chr2	85770938	85770968	PARCLIP_ELAVL1.train.neg_12835		+
chr9	95500807	95500835	PARCLIP_ELAVL1.train.neg_24139		-
chr9	72703109	72703136	PARCLIP_ELAVL1.train.neg_23539		+
chr10	99355654	99355678	PARCLIP_ELAVL1.train.neg_1329		+
chr1_gl000191_random	40041	40066	PARCLIP_ELAVL1.train.neg_12551		-
chr22	41858707	41858736	PARCLIP_ELAVL1.train.neg_16848		-
chr7_gl000195_random	57330	57357	PARCLIP_ELAVL1.train.neg_22112		-
chr18	33718634	33718685	PARCLIP_ELAVL1.train.neg_10470		+
chr11	134067718	134067745	PARCLIP_ELAVL1.train.neg_3170		-
chr22	42247814	42247848	PARCLIP_ELAVL1.train.neg_16252		+
chr9	35528352	35528383	PARCLIP_ELAVL1.train.neg_23483		+
chr1	112157324	112157352	PARCLIP_ELAVL1.train.neg_354		+
chr22	30040596	30040620	PARCLIP_ELAVL1.train.neg_16009		+
chrX	99890037	99890096	PARCLIP_ELAVL1.train.neg_25188		-
chr5	134123851	134123879	PARCLIP_ELAVL1.train.neg_19373		+
chr22	46471265	46471310	PARCLIP_ELAVL1.train.neg_16354		+
chr11	114320637	114320667	PARCLIP_ELAVL1.train.neg_2590		+
chr11	6704144	6704192	PARCLIP_ELAVL1.train.neg_2696		-
chr2	15664883	15664910	PARCLIP_ELAVL1.train.neg_13062		-
chr10	86266437	86266482	PARCLIP_ELAVL1.train.neg_1219		+
chr19	45149389	45149413	PARCLIP_ELAVL1.train.neg_11810		+
chr15	39886988	39887018	PARCLIP_ELAVL1.train.neg_6598		+
chr18	55118674	55118748	PARCLIP_ELAVL1.train.neg_10620		+
chr3	182532777	182532809	PARCLIP_ELAVL1.train.neg_17536		+
chr13	52171867	52171890	PARCLIP_ELAVL1.train.neg_4616		+
chr20	36689756	36689786	PARCLIP_ELAVL1.train.neg_13730		+
chr12	14601310	14601336	PARCLIP_ELAVL1.train.neg_3255		+
chr1	46268549	46268576	PARCLIP_ELAVL1.train.neg_208		+
chr12	96269800	96269831	PARCLIP_ELAVL1.train.neg_3593		+
chr11	16751616	16751683	PARCLIP_ELAVL1.train.neg_2736		-
chr6	37407445	37407467	PARCLIP_ELAVL1.train.neg_20110		+
chr10	35453672	35453707	PARCLIP_ELAVL1.train.neg_1026		+
chr13	53002074	53002101	PARCLIP_ELAVL1.train.neg_5239		-
chr13	113854422	113854474	PARCLIP_ELAVL1.train.neg_5422		-
chr6	139363461	139363485	PARCLIP_ELAVL1.train.neg_20379		+
chr16	67948782	67948822	PARCLIP_ELAVL1.train.neg_8176		+
chr13	50350098	50350124	PARCLIP_ELAVL1.train.neg_5215		-
chr10	35037142	35037183	PARCLIP_ELAVL1.train.neg_1669		-
chr5	24152398	24152419	PARCLIP_ELAVL1.train.neg_19032		+
chr4	1067526	1067558	PARCLIP_ELAVL1.train.neg_18527		-
chr4	88097049	88097075	PARCLIP_ELAVL1.train.neg_18764		-
chr12	50391359	50391386	PARCLIP_ELAVL1.train.neg_3948		-
chr17	27261528	27261552	PARCLIP_ELAVL1.train.neg_9735		-
chr20	42089639	42089661	PARCLIP_ELAVL1.train.neg_13773		+
chr19	34154536	34154571	PARCLIP_ELAVL1.train.neg_11686		+
chrX	66846740	66846786	PARCLIP_ELAVL1.train.neg_24656		+
chr22	50354633	50354661	PARCLIP_ELAVL1.train.neg_16437		+
chr10	74240240	74240270	PARCLIP_ELAVL1.train.neg_1769		-
chr18	13761747	13761793	PARCLIP_ELAVL1.train.neg_10336		+
chr10	32103124	32103183	PARCLIP_ELAVL1.train.neg_1647		-
chr10	99997644	99997683	PARCLIP_ELAVL1.train.neg_1350		+
chr22	38201927	38201979	PARCLIP_ELAVL1.train.neg_16116		+
chr19	49973869	49973898	PARCLIP_ELAVL1.train.neg_11859		+
chr19	18392092	18392121	PARCLIP_ELAVL1.train.neg_12220		-
chr18	8798816	8798848	PARCLIP_ELAVL1.train.neg_10180		+
chr13	45579679	45579730	PARCLIP_ELAVL1.train.neg_4498		+
chr7	32709900	32709927	PARCLIP_ELAVL1.train.neg_21109		+
chrX	47319219	47319273	PARCLIP_ELAVL1.train.neg_25048		-
chr19	34865509	34865561	PARCLIP_ELAVL1.train.neg_11708		+
chr11	43348669	43348696	PARCLIP_ELAVL1.train.neg_2226		+
chr16	3233056	3233084	PARCLIP_ELAVL1.train.neg_8394		-
chr16	72588254	72588286	PARCLIP_ELAVL1.train.neg_8776		-
chr8	126039997	126040038	PARCLIP_ELAVL1.train.neg_23308		-
chr7_gl000195_random	50902	50953	PARCLIP_ELAVL1.train.neg_22046		-
chr16	82199553	82199586	PARCLIP_ELAVL1.train.neg_8831		-
chr4	57207490	57207523	PARCLIP_ELAVL1.train.neg_18658		-
chr17	35347187	35347217	PARCLIP_ELAVL1.train.neg_9151		+
chr17	65073634	65073658	PARCLIP_ELAVL1.train.neg_10019		-
chr10	13220979	13221022	PARCLIP_ELAVL1.train.neg_939		+
chr10	49550189	49550212	PARCLIP_ELAVL1.train.neg_1055		+
chr15	77339814	77339844	PARCLIP_ELAVL1.train.neg_7613		-
chr7	114054505	114054529	PARCLIP_ELAVL1.train.neg_21417		+
chr19	19119534	19119558	PARCLIP_ELAVL1.train.neg_12231		-
chr13	47138729	47138752	PARCLIP_ELAVL1.train.neg_4543		+
chr21	34697058	34697085	PARCLIP_ELAVL1.train.neg_14764		+
chr18	12412812	12412840	PARCLIP_ELAVL1.train.neg_10267		+
chr22	36170972	36171008	PARCLIP_ELAVL1.train.neg_16680		-
chr17	72704178	72704210	PARCLIP_ELAVL1.train.neg_9466		+
chr8	100807136	100807163	PARCLIP_ELAVL1.train.neg_22738		+
chr13	27829797	27829834	PARCLIP_ELAVL1.train.neg_4348		+
chr4	26965439	26965463	PARCLIP_ELAVL1.train.neg_18128		+
chr19	15295467	15295493	PARCLIP_ELAVL1.train.neg_12185		-
chr21	34111007	34111033	PARCLIP_ELAVL1.train.neg_15406		-
chr21	18966334	18966367	PARCLIP_ELAVL1.train.neg_15268		-
chr12	106463856	106463886	PARCLIP_ELAVL1.train.neg_4162		-
chr12	75876245	75876290	PARCLIP_ELAVL1.train.neg_3555		+
chr19	15289641	15289661	PARCLIP_ELAVL1.train.neg_12184		-
chr3	40551803	40551854	PARCLIP_ELAVL1.train.neg_17196		+
chr20	60847522	60847553	PARCLIP_ELAVL1.train.neg_14002		+
chr14	55334259	55334291	PARCLIP_ELAVL1.train.neg_6236		-
chr13	34538640	34538691	PARCLIP_ELAVL1.train.neg_4417		+
chr5	36146109	36146132	PARCLIP_ELAVL1.train.neg_19561		-
chr7	99014190	99014242	PARCLIP_ELAVL1.train.neg_21337		+
chr19	17522412	17522446	PARCLIP_ELAVL1.train.neg_11592		+
chrX	80490765	80490793	PARCLIP_ELAVL1.train.neg_24723		+
chr12	12874665	12874696	PARCLIP_ELAVL1.train.neg_3240		+
chr15	66807239	66807263	PARCLIP_ELAVL1.train.neg_7513		-
chr17	37452254	37452296	PARCLIP_ELAVL1.train.neg_9781		-
chr15	89642508	89642538	PARCLIP_ELAVL1.train.neg_7087		+
chr13	50097962	50097993	PARCLIP_ELAVL1.train.neg_4605		+
chr21	34822837	34822862	PARCLIP_ELAVL1.train.neg_14792		+
chr14	39591595	39591648	PARCLIP_ELAVL1.train.neg_5532		+
chr1	151530287	151530310	PARCLIP_ELAVL1.train.neg_395		+
chr13	40096435	40096462	PARCLIP_ELAVL1.train.neg_5058		-
chr22	17529865	17529892	PARCLIP_ELAVL1.train.neg_15782		+
chr1	25078440	25078470	PARCLIP_ELAVL1.train.neg_112		+
chr7_gl000195_random	59874	59902	PARCLIP_ELAVL1.train.neg_22138		-
chr20	60890664	60890696	PARCLIP_ELAVL1.train.neg_14553		-
chr15	44796369	44796402	PARCLIP_ELAVL1.train.neg_6719		+
chr22	18284888	18284914	PARCLIP_ELAVL1.train.neg_16458		-
chr22	46918975	46918999	PARCLIP_ELAVL1.train.neg_16992		-
chr21	40753386	40753412	PARCLIP_ELAVL1.train.neg_14962		+
chr18	45428709	45428768	PARCLIP_ELAVL1.train.neg_11109		-
chr11	61919323	61919357	PARCLIP_ELAVL1.train.neg_2311		+
chr10	75538174	75538197	PARCLIP_ELAVL1.train.neg_1163		+
chr21	40820898	40820921	PARCLIP_ELAVL1.train.neg_14992		+
chr22	45812746	45812767	PARCLIP_ELAVL1.train.neg_16316		+
chr8	59471087	59471121	PARCLIP_ELAVL1.train.neg_22611		+
chr1	6291162	6291214	PARCLIP_ELAVL1.train.neg_501		-
chr21	44275215	44275243	PARCLIP_ELAVL1.train.neg_15620		-
chr2	224889633	224889680	PARCLIP_ELAVL1.train.neg_13392		-
chr16	1236911	1236951	PARCLIP_ELAVL1.train.neg_7723		+
chr8	10027152	10027211	PARCLIP_ELAVL1.train.neg_22305		+
chr1	1486259	1486293	PARCLIP_ELAVL1.train.neg_488		-
chr4	84027937	84027983	PARCLIP_ELAVL1.train.neg_18755		-
chr6	28198865	28198892	PARCLIP_ELAVL1.train.neg_20059		+
chr14	102388897	102388931	PARCLIP_ELAVL1.train.neg_5975		+
chr2	86411258	86411291	PARCLIP_ELAVL1.train.neg_13242		-
chr20	62607434	62607477	PARCLIP_ELAVL1.train.neg_14597		-
chr19	571879	571906	PARCLIP_ELAVL1.train.neg_11361		+
chr21	44278125	44278174	PARCLIP_ELAVL1.train.neg_15623		-
chr4	77038495	77038520	PARCLIP_ELAVL1.train.neg_18716		-
chr5	54460744	54460775	PARCLIP_ELAVL1.train.neg_19105		+
chr9	103092739	103092769	PARCLIP_ELAVL1.train.neg_24171		-
chr11	32867093	32867123	PARCLIP_ELAVL1.train.neg_2180		+
chr11	43956433	43956492	PARCLIP_ELAVL1.train.neg_2235		+
chr8	52739172	52739194	PARCLIP_ELAVL1.train.neg_23062		-
chr1_gl000191_random	45454	45485	PARCLIP_ELAVL1.train.neg_12593		-
chr14	52965138	52965159	PARCLIP_ELAVL1.train.neg_6212		-
chr14	24702865	24702928	PARCLIP_ELAVL1.train.neg_5467		+
chr11	65109232	65109258	PARCLIP_ELAVL1.train.neg_2352		+
chr14	75528408	75528431	PARCLIP_ELAVL1.train.neg_6368		-
chr12	1814488	1814518	PARCLIP_ELAVL1.train.neg_3178		+
chr18	55137186	55137211	PARCLIP_ELAVL1.train.neg_10623		+
chr15	94064577	94064609	PARCLIP_ELAVL1.train.neg_7136		+
chr20	57415436	57415469	PARCLIP_ELAVL1.train.neg_13971		+
chr17	56811409	56811436	PARCLIP_ELAVL1.train.neg_9378		+
chr12	118683807	118683852	PARCLIP_ELAVL1.train.neg_4224		-
chr17	72729972	72730006	PARCLIP_ELAVL1.train.neg_9468		+
chrY	21200458	21200509	PARCLIP_ELAVL1.train.neg_25845		-
chr15	48627736	48627776	PARCLIP_ELAVL1.train.neg_6744		+
chr9	26917188	26917217	PARCLIP_ELAVL1.train.neg_23970		-
chr11	115261384	115261447	PARCLIP_ELAVL1.train.neg_3109		-
chr3	40353876	40353896	PARCLIP_ELAVL1.train.neg_17181		+
chr16	67602723	67602748	PARCLIP_ELAVL1.train.neg_8165		+
chr16	28966377	28966405	PARCLIP_ELAVL1.train.neg_7977		+
chr17	61636318	61636346	PARCLIP_ELAVL1.train.neg_9420		+
chrX	10515955	10515987	PARCLIP_ELAVL1.train.neg_24916		-
chr20	50411165	50411219	PARCLIP_ELAVL1.train.neg_14485		-
chr21	35153998	35154060	PARCLIP_ELAVL1.train.neg_14817		+
chrY	21221464	21221490	PARCLIP_ELAVL1.train.neg_25897		-
chr2	190642229	190642276	PARCLIP_ELAVL1.train.neg_13371		-
chrX	134155637	134155675	PARCLIP_ELAVL1.train.neg_25354		-
chr13	103473671	103473701	PARCLIP_ELAVL1.train.neg_4814		+
chr22	46080194	46080217	PARCLIP_ELAVL1.train.neg_16337		+
chr16	3182820	3182849	PARCLIP_ELAVL1.train.neg_8390		-
chr5	98239062	98239092	PARCLIP_ELAVL1.train.neg_19756		-
chr22	39068087	39068151	PARCLIP_ELAVL1.train.neg_16143		+
chr13	41817975	41818007	PARCLIP_ELAVL1.train.neg_5101		-
chr5	134158822	134158851	PARCLIP_ELAVL1.train.neg_19374		+
chr7	77324316	77324346	PARCLIP_ELAVL1.train.neg_21755		-
chr1	59041600	59041629	PARCLIP_ELAVL1.train.neg_665		-
chr17	17874860	17874890	PARCLIP_ELAVL1.train.neg_9706		-
chr10	104723944	104723968	PARCLIP_ELAVL1.train.neg_1385		+
chr12	49086122	49086153	PARCLIP_ELAVL1.train.neg_3931		-
chr12	14920327	14920358	PARCLIP_ELAVL1.train.neg_3818		-
chr13	42224386	42224417	PARCLIP_ELAVL1.train.neg_5108		-
chr9	2048573	2048625	PARCLIP_ELAVL1.train.neg_23378		+
chr19	3112340	3112403	PARCLIP_ELAVL1.train.neg_11411		+
chrX	16888201	16888220	PARCLIP_ELAVL1.train.neg_24944		-
chr9	94536347	94536420	PARCLIP_ELAVL1.train.neg_24126		-
chr17	20692050	20692076	PARCLIP_ELAVL1.train.neg_9038		+
chr14	67389074	67389139	PARCLIP_ELAVL1.train.neg_5740		+
chr11	33788085	33788119	PARCLIP_ELAVL1.train.neg_2777		-
chr17	61218218	61218242	PARCLIP_ELAVL1.train.neg_9417		+
chr4	140218239	140218266	PARCLIP_ELAVL1.train.neg_18912		-
chr12	945582	945620	PARCLIP_ELAVL1.train.neg_3173		+
chr8	31003746	31003815	PARCLIP_ELAVL1.train.neg_22454		+
chr10	21808234	21808258	PARCLIP_ELAVL1.train.neg_1581		-
chr10	13148047	13148069	PARCLIP_ELAVL1.train.neg_933		+
chrY	21163444	21163474	PARCLIP_ELAVL1.train.neg_25746		-
chr2	163173169	163173191	PARCLIP_ELAVL1.train.neg_13345		-
chr8	414083	414114	PARCLIP_ELAVL1.train.neg_22282		+
chr6	157445096	157445144	PARCLIP_ELAVL1.train.neg_20427		+
chr10	75199205	75199238	PARCLIP_ELAVL1.train.neg_1787		-
chr11	96159251	96159283	PARCLIP_ELAVL1.train.neg_2548		+
chr5	43501579	43501615	PARCLIP_ELAVL1.train.neg_19609		-
chr6	160439006	160439040	PARCLIP_ELAVL1.train.neg_20436		+
chr6	79584637	79584666	PARCLIP_ELAVL1.train.neg_20257		+
chr18	29098201	29098227	PARCLIP_ELAVL1.train.neg_10417		+
chr21	42545398	42545425	PARCLIP_ELAVL1.train.neg_15016		+
chr16	69278974	69279004	PARCLIP_ELAVL1.train.neg_8203		+
chr16	4503311	4503341	PARCLIP_ELAVL1.train.neg_7792		+
chr13	31207743	31207786	PARCLIP_ELAVL1.train.neg_4387		+
chrX	57933297	57933329	PARCLIP_ELAVL1.train.neg_25102		-
chrY	21187849	21187895	PARCLIP_ELAVL1.train.neg_25805		-
chr4	47886620	47886649	PARCLIP_ELAVL1.train.neg_18635		-
chr5	99873196	99873235	PARCLIP_ELAVL1.train.neg_19265		+
chr22	22170334	22170378	PARCLIP_ELAVL1.train.neg_16503		-
chr16	1729950	1729985	PARCLIP_ELAVL1.train.neg_7728		+
chr13	96425661	96425699	PARCLIP_ELAVL1.train.neg_4738		+
chr6	83078233	83078267	PARCLIP_ELAVL1.train.neg_20270		+
chrX	69669306	69669335	PARCLIP_ELAVL1.train.neg_24665		+
chr12	15843370	15843418	PARCLIP_ELAVL1.train.neg_3822		-
chrY	21064103	21064148	PARCLIP_ELAVL1.train.neg_25484		-
chr20	521335	521391	PARCLIP_ELAVL1.train.neg_14082		-
chr20	5172679	5172702	PARCLIP_ELAVL1.train.neg_13451		+
chr22	35473336	35473374	PARCLIP_ELAVL1.train.neg_16081		+
chr17	73975791	73975827	PARCLIP_ELAVL1.train.neg_9481		+
chr17	18568118	18568145	PARCLIP_ELAVL1.train.neg_9718		-
chr19	53033468	53033504	PARCLIP_ELAVL1.train.neg_11891		+
chr14	55805789	55805837	PARCLIP_ELAVL1.train.neg_5631		+
chr12	112417121	112417155	PARCLIP_ELAVL1.train.neg_4207		-
chr14	61791299	61791324	PARCLIP_ELAVL1.train.neg_5710		+
chr8	130877600	130877627	PARCLIP_ELAVL1.train.neg_23324		-
chrY	21098640	21098663	PARCLIP_ELAVL1.train.neg_25581		-
chr8	96265967	96265994	PARCLIP_ELAVL1.train.neg_23206		-
chr16	89621763	89621788	PARCLIP_ELAVL1.train.neg_8336		+
chr7	90155368	90155399	PARCLIP_ELAVL1.train.neg_21279		+
chrX	19367453	19367485	PARCLIP_ELAVL1.train.neg_24481		+
chr7	116529632	116529687	PARCLIP_ELAVL1.train.neg_21436		+
chr2	86451456	86451482	PARCLIP_ELAVL1.train.neg_13243		-
chr21	40773093	40773120	PARCLIP_ELAVL1.train.neg_14978		+
chr7	28700702	28700732	PARCLIP_ELAVL1.train.neg_21083		+
chr18	55739390	55739444	PARCLIP_ELAVL1.train.neg_10625		+
chr6	45625014	45625083	PARCLIP_ELAVL1.train.neg_20169		+
chr7	44858419	44858470	PARCLIP_ELAVL1.train.neg_21168		+
chr17	26650514	26650537	PARCLIP_ELAVL1.train.neg_9054		+
chr9	126780270	126780317	PARCLIP_ELAVL1.train.neg_23774		+
chr18	9946566	9946598	PARCLIP_ELAVL1.train.neg_10233		+
chr8	25303936	25303966	PARCLIP_ELAVL1.train.neg_22960		-
chr12	111166931	111166955	PARCLIP_ELAVL1.train.neg_4204		-
chrY	21149697	21149743	PARCLIP_ELAVL1.train.neg_25707		-
chr6	111335042	111335105	PARCLIP_ELAVL1.train.neg_20306		+
chr12	40801471	40801497	PARCLIP_ELAVL1.train.neg_3346		+
chr9	82264278	82264310	PARCLIP_ELAVL1.train.neg_23598		+
chr1	22215820	22215843	PARCLIP_ELAVL1.train.neg_551		-
chr14	38678900	38678928	PARCLIP_ELAVL1.train.neg_5528		+
chr16	71795190	71795220	PARCLIP_ELAVL1.train.neg_8768		-
chr19	55880330	55880355	PARCLIP_ELAVL1.train.neg_12481		-
chr9	26917526	26917576	PARCLIP_ELAVL1.train.neg_23971		-
chr21	34850927	34850969	PARCLIP_ELAVL1.train.neg_14797		+
chr13	28191293	28191329	PARCLIP_ELAVL1.train.neg_4979		-
chr14	36300930	36300961	PARCLIP_ELAVL1.train.neg_5514		+
chr11	77669829	77669887	PARCLIP_ELAVL1.train.neg_3004		-
chr8	141531899	141531950	PARCLIP_ELAVL1.train.neg_23353		-
chr15	99796678	99796711	PARCLIP_ELAVL1.train.neg_7160		+
chr11	60671762	60671790	PARCLIP_ELAVL1.train.neg_2847		-
chr18	6859250	6859271	PARCLIP_ELAVL1.train.neg_10147		+
chrY	21219081	21219122	PARCLIP_ELAVL1.train.neg_25890		-
chrX	14898554	14898580	PARCLIP_ELAVL1.train.neg_24443		+
chr8	19695213	19695235	PARCLIP_ELAVL1.train.neg_22367		+
chr12	4660362	4660392	PARCLIP_ELAVL1.train.neg_3197		+
chr7	16821972	16822010	PARCLIP_ELAVL1.train.neg_21041		+
chr20	43602124	43602154	PARCLIP_ELAVL1.train.neg_13817		+
chr19	39926163	39926224	PARCLIP_ELAVL1.train.neg_12324		-
chr1	53154644	53154683	PARCLIP_ELAVL1.train.neg_650		-
chr8	122644932	122644959	PARCLIP_ELAVL1.train.neg_23285		-
chr5	137540430	137540480	PARCLIP_ELAVL1.train.neg_19845		-
chr17	79664286	79664316	PARCLIP_ELAVL1.train.neg_9519		+
chr13	25901694	25901748	PARCLIP_ELAVL1.train.neg_4329		+
chr14	65410115	65410144	PARCLIP_ELAVL1.train.neg_5730		+
chr10	88625332	88625365	PARCLIP_ELAVL1.train.neg_1222		+
chr16	1879198	1879247	PARCLIP_ELAVL1.train.neg_7740		+
chr10	43675258	43675280	PARCLIP_ELAVL1.train.neg_1047		+
chr13	30103304	30103372	PARCLIP_ELAVL1.train.neg_4982		-
chr14	23497812	23497845	PARCLIP_ELAVL1.train.neg_6058		-
chr19	808272	808304	PARCLIP_ELAVL1.train.neg_11381		+
chr6	127636456	127636488	PARCLIP_ELAVL1.train.neg_20835		-
chr11	48119838	48119869	PARCLIP_ELAVL1.train.neg_2275		+
chr16	19537844	19537877	PARCLIP_ELAVL1.train.neg_7879		+
chr9	15452812	15452833	PARCLIP_ELAVL1.train.neg_23423		+
chr20	56929901	56929952	PARCLIP_ELAVL1.train.neg_13957		+
chr16	72769514	72769541	PARCLIP_ELAVL1.train.neg_8237		+
chr16	30742897	30742922	PARCLIP_ELAVL1.train.neg_8007		+
chrX	53404383	53404407	PARCLIP_ELAVL1.train.neg_25078		-
chr17	57818401	57818431	PARCLIP_ELAVL1.train.neg_9394		+
chr21	15749617	15749671	PARCLIP_ELAVL1.train.neg_15250		-
chr18	12656535	12656595	PARCLIP_ELAVL1.train.neg_10867		-
chrX	100911396	100911427	PARCLIP_ELAVL1.train.neg_25198		-
chr7	21541957	21541985	PARCLIP_ELAVL1.train.neg_21052		+
chr16	46731787	46731814	PARCLIP_ELAVL1.train.neg_8036		+
chr3	25667125	25667157	PARCLIP_ELAVL1.train.neg_17615		-
chrX	153150733	153150764	PARCLIP_ELAVL1.train.neg_25405		-
chr8	125498346	125498398	PARCLIP_ELAVL1.train.neg_22822		+
chr4	17831073	17831098	PARCLIP_ELAVL1.train.neg_18083		+
chr16	23574958	23574991	PARCLIP_ELAVL1.train.neg_7940		+
chr16	53821879	53821904	PARCLIP_ELAVL1.train.neg_8078		+
chr13	100214742	100214772	PARCLIP_ELAVL1.train.neg_4792		+
chr12	12873405	12873440	PARCLIP_ELAVL1.train.neg_3239		+
chr12	57922976	57922999	PARCLIP_ELAVL1.train.neg_3464		+
chrX	17769428	17769456	PARCLIP_ELAVL1.train.neg_24471		+
chr21	46228938	46228974	PARCLIP_ELAVL1.train.neg_15690		-
chr2	46774167	46774191	PARCLIP_ELAVL1.train.neg_12733		+
chr15	66694407	66694434	PARCLIP_ELAVL1.train.neg_6887		+
chr7	11194405	11194451	PARCLIP_ELAVL1.train.neg_21022		+
chr16	67887937	67887984	PARCLIP_ELAVL1.train.neg_8168		+
chr1	24830441	24830474	PARCLIP_ELAVL1.train.neg_105		+
chr22	39797766	39797808	PARCLIP_ELAVL1.train.neg_16154		+
chr1	93922547	93922575	PARCLIP_ELAVL1.train.neg_312		+
chr12	10372133	10372160	PARCLIP_ELAVL1.train.neg_3225		+
chr21	34710129	34710173	PARCLIP_ELAVL1.train.neg_14775		+
chr6	44889350	44889377	PARCLIP_ELAVL1.train.neg_20634		-
chr17	56163704	56163731	PARCLIP_ELAVL1.train.neg_9364		+
chr20	36143424	36143471	PARCLIP_ELAVL1.train.neg_14372		-
chr21	33650034	33650062	PARCLIP_ELAVL1.train.neg_15391		-
chr3	142347865	142347894	PARCLIP_ELAVL1.train.neg_17474		+
chr18	9922019	9922058	PARCLIP_ELAVL1.train.neg_10225		+
chr1	147839723	147839753	PARCLIP_ELAVL1.train.neg_780		-
chr9	37512581	37512605	PARCLIP_ELAVL1.train.neg_24052		-
chr10	95455608	95455654	PARCLIP_ELAVL1.train.neg_1872		-
chr17	78530813	78530880	PARCLIP_ELAVL1.train.neg_9504		+
chr14	76467030	76467061	PARCLIP_ELAVL1.train.neg_5872		+
chr7	44884588	44884613	PARCLIP_ELAVL1.train.neg_21687		-
chr4	47904732	47904791	PARCLIP_ELAVL1.train.neg_18637		-
chr20	2637029	2637054	PARCLIP_ELAVL1.train.neg_13432		+
chr17	4121772	4121804	PARCLIP_ELAVL1.train.neg_9588		-
chr13	49609471	49609509	PARCLIP_ELAVL1.train.neg_4590		+
chr18	51904152	51904190	PARCLIP_ELAVL1.train.neg_10600		+
chr17	56429049	56429078	PARCLIP_ELAVL1.train.neg_9955		-
chr8	33406618	33406648	PARCLIP_ELAVL1.train.neg_23005		-
chr15	62986649	62986691	PARCLIP_ELAVL1.train.neg_6841		+
chr5	56216204	56216253	PARCLIP_ELAVL1.train.neg_19113		+
chr17	5317946	5317982	PARCLIP_ELAVL1.train.neg_9613		-
chr4	154512080	154512103	PARCLIP_ELAVL1.train.neg_18490		+
chrX	16850107	16850179	PARCLIP_ELAVL1.train.neg_24468		+
chr20	13439799	13439835	PARCLIP_ELAVL1.train.neg_14140		-
chr7	30382145	30382175	PARCLIP_ELAVL1.train.neg_21100		+
chr9	37820970	37820998	PARCLIP_ELAVL1.train.neg_23515		+
chr7	107539686	107539708	PARCLIP_ELAVL1.train.neg_21400		+
chr21	44895635	44895660	PARCLIP_ELAVL1.train.neg_15663		-
chr14	58643283	58643321	PARCLIP_ELAVL1.train.neg_6260		-
chr17	54944771	54944795	PARCLIP_ELAVL1.train.neg_9361		+
chr5	145617624	145617653	PARCLIP_ELAVL1.train.neg_19416		+
chr1	85149576	85149629	PARCLIP_ELAVL1.train.neg_707		-
chr11	34164752	34164775	PARCLIP_ELAVL1.train.neg_2204		+
chr17	57066149	57066172	PARCLIP_ELAVL1.train.neg_9960		-
chr5	81431116	81431162	PARCLIP_ELAVL1.train.neg_19235		+
chr9	72889829	72889854	PARCLIP_ELAVL1.train.neg_23547		+
chr18	13726903	13726951	PARCLIP_ELAVL1.train.neg_10319		+
chr17	35614447	35614477	PARCLIP_ELAVL1.train.neg_9763		-
chr7	50721968	50721992	PARCLIP_ELAVL1.train.neg_21714		-
chr8	35121814	35121858	PARCLIP_ELAVL1.train.neg_22465		+
chr22	46465132	46465153	PARCLIP_ELAVL1.train.neg_16975		-
chr19	3602722	3602760	PARCLIP_ELAVL1.train.neg_12028		-
chrY	21237002	21237028	PARCLIP_ELAVL1.train.neg_25929		-
chr15	40678614	40678642	PARCLIP_ELAVL1.train.neg_6609		+
chr20	21205784	21205807	PARCLIP_ELAVL1.train.neg_13573		+
chr22	24723400	24723426	PARCLIP_ELAVL1.train.neg_15903		+
chr17	1360132	1360190	PARCLIP_ELAVL1.train.neg_9546		-
chr14	77669945	77669975	PARCLIP_ELAVL1.train.neg_5900		+
chr2	198324507	198324537	PARCLIP_ELAVL1.train.neg_12999		+
chr10	73758652	73758680	PARCLIP_ELAVL1.train.neg_1141		+
chr1	91982576	91982620	PARCLIP_ELAVL1.train.neg_306		+
chr15	64448963	64448997	PARCLIP_ELAVL1.train.neg_7473		-
chr5	130966696	130966725	PARCLIP_ELAVL1.train.neg_19807		-
chr15	30218954	30218979	PARCLIP_ELAVL1.train.neg_7195		-
chr14	24682023	24682056	PARCLIP_ELAVL1.train.neg_6075		-
chr11	73417651	73417700	PARCLIP_ELAVL1.train.neg_2978		-
chr14	90616231	90616275	PARCLIP_ELAVL1.train.neg_5921		+
chr12	66341137	66341198	PARCLIP_ELAVL1.train.neg_3507		+
chrY	21104674	21104700	PARCLIP_ELAVL1.train.neg_25598		-
chr11	66512548	66512576	PARCLIP_ELAVL1.train.neg_2387		+
chr3	38559944	38559973	PARCLIP_ELAVL1.train.neg_17169		+
chr19	7479471	7479495	PARCLIP_ELAVL1.train.neg_11439		+
chr18	6897280	6897303	PARCLIP_ELAVL1.train.neg_10149		+
chr18	52560959	52560985	PARCLIP_ELAVL1.train.neg_10613		+
chrX	115038057	115038084	PARCLIP_ELAVL1.train.neg_25249		-
chr14	35085852	35085875	PARCLIP_ELAVL1.train.neg_6103		-
chr22	50174563	50174588	PARCLIP_ELAVL1.train.neg_16994		-
chr19	11006725	11006749	PARCLIP_ELAVL1.train.neg_11484		+
chrX	108782074	108782117	PARCLIP_ELAVL1.train.neg_24777		+
chr17	38447762	38447792	PARCLIP_ELAVL1.train.neg_9193		+
chr19	40030865	40030898	PARCLIP_ELAVL1.train.neg_12326		-
chr7_gl000195_random	61924	61951	PARCLIP_ELAVL1.train.neg_22157		-
chr18	29960604	29960629	PARCLIP_ELAVL1.train.neg_11011		-
chr10	103567071	103567104	PARCLIP_ELAVL1.train.neg_1918		-
chr3	119222438	119222466	PARCLIP_ELAVL1.train.neg_17407		+
chr21	19153753	19153805	PARCLIP_ELAVL1.train.neg_15284		-
chr5	147590897	147590923	PARCLIP_ELAVL1.train.neg_19422		+
chr8	133855257	133855280	PARCLIP_ELAVL1.train.neg_22843		+
chr19	57798643	57798672	PARCLIP_ELAVL1.train.neg_11935		+
chrY	21133238	21133290	PARCLIP_ELAVL1.train.neg_25668		-
chr3	113748441	113748473	PARCLIP_ELAVL1.train.neg_17394		+
chr6	88248101	88248123	PARCLIP_ELAVL1.train.neg_20708		-
chr11	85676334	85676361	PARCLIP_ELAVL1.train.neg_3015		-
chrX	70509107	70509157	PARCLIP_ELAVL1.train.neg_24672		+
chr18	24078325	24078350	PARCLIP_ELAVL1.train.neg_10962		-
chr1	162560394	162560447	PARCLIP_ELAVL1.train.neg_422		+
chr1	87574562	87574589	PARCLIP_ELAVL1.train.neg_293		+
chr17	46128141	46128175	PARCLIP_ELAVL1.train.neg_9312		+
chr4	25226184	25226233	PARCLIP_ELAVL1.train.neg_18101		+
chr20	54979375	54979401	PARCLIP_ELAVL1.train.neg_13949		+
chrX	134156246	134156278	PARCLIP_ELAVL1.train.neg_25356		-
chr16	68243731	68243776	PARCLIP_ELAVL1.train.neg_8185		+
chr1	24861622	24861654	PARCLIP_ELAVL1.train.neg_109		+
chr7	32532739	32532767	PARCLIP_ELAVL1.train.neg_21631		-
chrY	21150170	21150228	PARCLIP_ELAVL1.train.neg_25709		-
chr16	66781684	66781711	PARCLIP_ELAVL1.train.neg_8708		-
chr5	866738	866763	PARCLIP_ELAVL1.train.neg_19496		-
chr8	98673417	98673460	PARCLIP_ELAVL1.train.neg_22729		+
chr19	6447076	6447106	PARCLIP_ELAVL1.train.neg_12068		-
chr1	32547170	32547204	PARCLIP_ELAVL1.train.neg_143		+
chr8	11178713	11178738	PARCLIP_ELAVL1.train.neg_22314		+
chr14	55073619	55073664	PARCLIP_ELAVL1.train.neg_5605		+
chr20	43700014	43700039	PARCLIP_ELAVL1.train.neg_13826		+
chr13	73633806	73633837	PARCLIP_ELAVL1.train.neg_4678		+
chr21	33644270	33644303	PARCLIP_ELAVL1.train.neg_15382		-
chr12	116528870	116528898	PARCLIP_ELAVL1.train.neg_4216		-
chr4	37614666	37614694	PARCLIP_ELAVL1.train.neg_18606		-
chr7_gl000195_random	54710	54750	PARCLIP_ELAVL1.train.neg_22081		-
chr15	44361264	44361332	PARCLIP_ELAVL1.train.neg_7309		-
chrY	21040750	21040778	PARCLIP_ELAVL1.train.neg_25425		-
chr17	36460499	36460551	PARCLIP_ELAVL1.train.neg_9164		+
chr9	88632111	88632139	PARCLIP_ELAVL1.train.neg_23609		+
chr1	154204543	154204600	PARCLIP_ELAVL1.train.neg_397		+
chr18	29456503	29456567	PARCLIP_ELAVL1.train.neg_10992		-
chr19	54696255	54696311	PARCLIP_ELAVL1.train.neg_11911		+
chr3	9857249	9857306	PARCLIP_ELAVL1.train.neg_17052		+
chr6	36512852	36512879	PARCLIP_ELAVL1.train.neg_20590		-
chr12	56607137	56607166	PARCLIP_ELAVL1.train.neg_3990		-
chr4	6935902	6935926	PARCLIP_ELAVL1.train.neg_18048		+
chr11	879961	879995	PARCLIP_ELAVL1.train.neg_2656		-
chr22	41829574	41829623	PARCLIP_ELAVL1.train.neg_16823		-
chr20	632611	632644	PARCLIP_ELAVL1.train.neg_14086		-
chr9	96928867	96928893	PARCLIP_ELAVL1.train.neg_23645		+
chr14	51283441	51283489	PARCLIP_ELAVL1.train.neg_6200		-
chr15	72397056	72397083	PARCLIP_ELAVL1.train.neg_7554		-
chr16	30094631	30094657	PARCLIP_ELAVL1.train.neg_7997		+
chr3	122192958	122192988	PARCLIP_ELAVL1.train.neg_17836		-
chr6	36868990	36869018	PARCLIP_ELAVL1.train.neg_20099		+
chr22	17527261	17527292	PARCLIP_ELAVL1.train.neg_15781		+
chrX	57619122	57619169	PARCLIP_ELAVL1.train.neg_24634		+
chr12	110834399	110834428	PARCLIP_ELAVL1.train.neg_4194		-
chr1	229471603	229471630	PARCLIP_ELAVL1.train.neg_854		-
chr11	95528142	95528170	PARCLIP_ELAVL1.train.neg_2541		+
chr20	35331555	35331592	PARCLIP_ELAVL1.train.neg_14330		-
chr14	24657119	24657146	PARCLIP_ELAVL1.train.neg_6074		-
chr18	12377046	12377071	PARCLIP_ELAVL1.train.neg_10854		-
chr1	167722104	167722134	PARCLIP_ELAVL1.train.neg_427		+
chr11	117251352	117251406	PARCLIP_ELAVL1.train.neg_2606		+
chr13	45599758	45599782	PARCLIP_ELAVL1.train.neg_4504		+
chr18	21677132	21677168	PARCLIP_ELAVL1.train.neg_10396		+
chr8	73004145	73004188	PARCLIP_ELAVL1.train.neg_22656		+
chr8	117807766	117807827	PARCLIP_ELAVL1.train.neg_22789		+
chr3	33354407	33354435	PARCLIP_ELAVL1.train.neg_17146		+
chrX	38663143	38663171	PARCLIP_ELAVL1.train.neg_24531		+
chrX	108960135	108960180	PARCLIP_ELAVL1.train.neg_25240		-
chr14	64998936	64998961	PARCLIP_ELAVL1.train.neg_5728		+
chr22	42277358	42277398	PARCLIP_ELAVL1.train.neg_16255		+
chr12	435964	435994	PARCLIP_ELAVL1.train.neg_3744		-
chr9	9287491	9287543	PARCLIP_ELAVL1.train.neg_23912		-
chr19	17346838	17346888	PARCLIP_ELAVL1.train.neg_12208		-
chr21	42606502	42606528	PARCLIP_ELAVL1.train.neg_15025		+
chr1	26155238	26155266	PARCLIP_ELAVL1.train.neg_119		+
chr8	59512279	59512338	PARCLIP_ELAVL1.train.neg_23094		-
chr22	39079173	39079203	PARCLIP_ELAVL1.train.neg_16152		+
chr6	56914662	56914710	PARCLIP_ELAVL1.train.neg_20196		+
chr17	48473890	48473924	PARCLIP_ELAVL1.train.neg_9911		-
chr12	102274702	102274725	PARCLIP_ELAVL1.train.neg_3608		+
chr22	29405993	29406025	PARCLIP_ELAVL1.train.neg_15993		+
chr17	902867	902912	PARCLIP_ELAVL1.train.neg_8903		+
chr2	128460235	128460260	PARCLIP_ELAVL1.train.neg_12922		+
chr12	30951702	30951752	PARCLIP_ELAVL1.train.neg_3320		+
chr11	31717710	31717741	PARCLIP_ELAVL1.train.neg_2172		+
chr10	76072708	76072746	PARCLIP_ELAVL1.train.neg_1173		+
chr6	105558300	105558330	PARCLIP_ELAVL1.train.neg_20762		-
chr12	108909046	108909076	PARCLIP_ELAVL1.train.neg_3643		+
chr9	103284771	103284800	PARCLIP_ELAVL1.train.neg_23677		+
chr12	34178788	34178810	PARCLIP_ELAVL1.train.neg_3336		+
chr12	95458326	95458385	PARCLIP_ELAVL1.train.neg_4119		-
chr19	10660511	10660539	PARCLIP_ELAVL1.train.neg_11468		+
chr7_gl000195_random	48056	48101	PARCLIP_ELAVL1.train.neg_22018		-
chr8	33355862	33355887	PARCLIP_ELAVL1.train.neg_22462		+
chr20	49157453	49157483	PARCLIP_ELAVL1.train.neg_13899		+
chr6	90504391	90504422	PARCLIP_ELAVL1.train.neg_20728		-
chr15	55911113	55911140	PARCLIP_ELAVL1.train.neg_7407		-
chr20	39724090	39724124	PARCLIP_ELAVL1.train.neg_13766		+
chr5	107227336	107227383	PARCLIP_ELAVL1.train.neg_19763		-
chr6	41561464	41561490	PARCLIP_ELAVL1.train.neg_20130		+
chr4	128724902	128724929	PARCLIP_ELAVL1.train.neg_18434		+
chrX	131341593	131341615	PARCLIP_ELAVL1.train.neg_25318		-
chr1	145484109	145484141	PARCLIP_ELAVL1.train.neg_377		+
chr16	16314717	16314743	PARCLIP_ELAVL1.train.neg_8508		-
chr2	32524212	32524253	PARCLIP_ELAVL1.train.neg_12701		+
chr3	45881263	45881286	PARCLIP_ELAVL1.train.neg_17663		-
chrX	72856820	72856873	PARCLIP_ELAVL1.train.neg_24696		+
chr21	40193823	40193873	PARCLIP_ELAVL1.train.neg_14959		+
chr15	90404265	90404292	PARCLIP_ELAVL1.train.neg_7670		-
chr2	38549972	38550023	PARCLIP_ELAVL1.train.neg_13124		-
chr17	33677344	33677409	PARCLIP_ELAVL1.train.neg_9749		-
chr6	94045401	94045436	PARCLIP_ELAVL1.train.neg_20734		-
chr4	38917311	38917335	PARCLIP_ELAVL1.train.neg_18148		+
chr3	37028497	37028538	PARCLIP_ELAVL1.train.neg_17642		-
chr5	37127487	37127544	PARCLIP_ELAVL1.train.neg_19565		-
chr10	88527697	88527726	PARCLIP_ELAVL1.train.neg_1221		+
chr6	131486993	131487024	PARCLIP_ELAVL1.train.neg_20353		+
chr19	40949869	40949891	PARCLIP_ELAVL1.train.neg_12346		-
chr17	30223750	30223774	PARCLIP_ELAVL1.train.neg_9745		-
chr6	89791256	89791285	PARCLIP_ELAVL1.train.neg_20282		+
chr20	47772870	47772902	PARCLIP_ELAVL1.train.neg_14432		-
chr7	92162200	92162234	PARCLIP_ELAVL1.train.neg_21297		+
chrY	21071814	21071845	PARCLIP_ELAVL1.train.neg_25507		-
chr17	33680513	33680545	PARCLIP_ELAVL1.train.neg_9750		-
chr20	35668251	35668308	PARCLIP_ELAVL1.train.neg_14370		-
chr11	12915248	12915275	PARCLIP_ELAVL1.train.neg_2108		+
chr18	12430066	12430095	PARCLIP_ELAVL1.train.neg_10275		+
chr5	54576774	54576808	PARCLIP_ELAVL1.train.neg_19629		-
chr6	107399268	107399297	PARCLIP_ELAVL1.train.neg_20769		-
chr3	119075546	119075599	PARCLIP_ELAVL1.train.neg_17401		+
chr12	117607038	117607069	PARCLIP_ELAVL1.train.neg_4219		-
chr20	5125053	5125090	PARCLIP_ELAVL1.train.neg_13446		+
chr5	41914481	41914524	PARCLIP_ELAVL1.train.neg_19073		+
chr14	64992971	64993013	PARCLIP_ELAVL1.train.neg_5726		+
chr19	36876281	36876312	PARCLIP_ELAVL1.train.neg_12292		-
chr20	3880643	3880716	PARCLIP_ELAVL1.train.neg_13438		+
chr7	30097247	30097272	PARCLIP_ELAVL1.train.neg_21093		+
chr9	120476662	120476687	PARCLIP_ELAVL1.train.neg_23761		+
chr10	6876953	6877003	PARCLIP_ELAVL1.train.neg_913		+
chrX	23801326	23801360	PARCLIP_ELAVL1.train.neg_24506		+
chr20	31320932	31320963	PARCLIP_ELAVL1.train.neg_14243		-
chr6	147728211	147728236	PARCLIP_ELAVL1.train.neg_20398		+
chr20	30803372	30803423	PARCLIP_ELAVL1.train.neg_13622		+
chr5	58068793	58068822	PARCLIP_ELAVL1.train.neg_19122		+
chr20	50416440	50416477	PARCLIP_ELAVL1.train.neg_14488		-
chr12	93253182	93253231	PARCLIP_ELAVL1.train.neg_4109		-
chr20	13442735	13442762	PARCLIP_ELAVL1.train.neg_14141		-
chr18	44701080	44701100	PARCLIP_ELAVL1.train.neg_11102		-
chr17	3730092	3730119	PARCLIP_ELAVL1.train.neg_9580		-
chr10	93271569	93271620	PARCLIP_ELAVL1.train.neg_1268		+
chrY	21086174	21086223	PARCLIP_ELAVL1.train.neg_25550		-
chr20	33956418	33956450	PARCLIP_ELAVL1.train.neg_14297		-
chr15	52612359	52612412	PARCLIP_ELAVL1.train.neg_7372		-
chr2	58338889	58338914	PARCLIP_ELAVL1.train.neg_12755		+
chr18	72447412	72447436	PARCLIP_ELAVL1.train.neg_10731		+
chr2	70486713	70486740	PARCLIP_ELAVL1.train.neg_12794		+
chr15	80180868	80180892	PARCLIP_ELAVL1.train.neg_7629		-
chr14	44535210	44535233	PARCLIP_ELAVL1.train.neg_6147		-
chr15	52856168	52856196	PARCLIP_ELAVL1.train.neg_7375		-
chr15	67481148	67481171	PARCLIP_ELAVL1.train.neg_6906		+
chr17	76387075	76387122	PARCLIP_ELAVL1.train.neg_9500		+
chr3	54595608	54595632	PARCLIP_ELAVL1.train.neg_17283		+
chr3	9859175	9859202	PARCLIP_ELAVL1.train.neg_17054		+
chr16	56802620	56802643	PARCLIP_ELAVL1.train.neg_8110		+
chr16	28963405	28963431	PARCLIP_ELAVL1.train.neg_7976		+
chr20	42827413	42827443	PARCLIP_ELAVL1.train.neg_14397		-
chr4	119713294	119713321	PARCLIP_ELAVL1.train.neg_18857		-
chr6	117828156	117828182	PARCLIP_ELAVL1.train.neg_20815		-
chr5	87688961	87688997	PARCLIP_ELAVL1.train.neg_19243		+
chr6	153299396	153299427	PARCLIP_ELAVL1.train.neg_20907		-
chr19	910018	910046	PARCLIP_ELAVL1.train.neg_11981		-
chrX	133642972	133642996	PARCLIP_ELAVL1.train.neg_24857		+
chr14	72750472	72750502	PARCLIP_ELAVL1.train.neg_5793		+
chr8	8232692	8232722	PARCLIP_ELAVL1.train.neg_22905		-
chr9	32559963	32560001	PARCLIP_ELAVL1.train.neg_23991		-
chr12	62531296	62531323	PARCLIP_ELAVL1.train.neg_4036		-
chr1	107601199	107601226	PARCLIP_ELAVL1.train.neg_332		+
chr3	33555850	33555873	PARCLIP_ELAVL1.train.neg_17639		-
chr8	38091856	38091883	PARCLIP_ELAVL1.train.neg_22493		+
chr16	31132515	31132547	PARCLIP_ELAVL1.train.neg_8023		+
chr7	6745099	6745151	PARCLIP_ELAVL1.train.neg_21556		-
chr7_gl000195_random	66910	66952	PARCLIP_ELAVL1.train.neg_22202		-
chr22	29205663	29205691	PARCLIP_ELAVL1.train.neg_15976		+
chr4	71626171	71626203	PARCLIP_ELAVL1.train.neg_18239		+
chr20	13762459	13762486	PARCLIP_ELAVL1.train.neg_14159		-
chr2	39613123	39613157	PARCLIP_ELAVL1.train.neg_13132		-
chrX	48927304	48927330	PARCLIP_ELAVL1.train.neg_24610		+
chrY	21104209	21104241	PARCLIP_ELAVL1.train.neg_25597		-
chr1_gl000191_random	37231	37258	PARCLIP_ELAVL1.train.neg_12527		-
chr17	44853439	44853464	PARCLIP_ELAVL1.train.neg_9884		-
chr3	119185998	119186020	PARCLIP_ELAVL1.train.neg_17817		-
chr19	34876055	34876074	PARCLIP_ELAVL1.train.neg_11710		+
chr20	35395076	35395103	PARCLIP_ELAVL1.train.neg_14343		-
chr3	101404226	101404255	PARCLIP_ELAVL1.train.neg_17803		-
chr6	128545385	128545406	PARCLIP_ELAVL1.train.neg_20838		-
chr10	99415731	99415762	PARCLIP_ELAVL1.train.neg_1334		+
chr16	89418864	89418896	PARCLIP_ELAVL1.train.neg_8870		-
chr15	42787681	42787733	PARCLIP_ELAVL1.train.neg_6660		+
chr15	101775396	101775432	PARCLIP_ELAVL1.train.neg_7705		-
chr11	85765035	85765063	PARCLIP_ELAVL1.train.neg_3018		-
chr1	52532043	52532067	PARCLIP_ELAVL1.train.neg_216		+
chr22	41857474	41857501	PARCLIP_ELAVL1.train.neg_16846		-
chr10	70963721	70963750	PARCLIP_ELAVL1.train.neg_1124		+
chr1	40841753	40841792	PARCLIP_ELAVL1.train.neg_182		+
chr15	65259195	65259218	PARCLIP_ELAVL1.train.neg_7481		-
chr3	113792041	113792068	PARCLIP_ELAVL1.train.neg_17396		+
chr21	33647762	33647798	PARCLIP_ELAVL1.train.neg_15386		-
chr17	77808415	77808437	PARCLIP_ELAVL1.train.neg_10068		-
chr15	66789409	66789436	PARCLIP_ELAVL1.train.neg_7509		-
chr5	858366	858389	PARCLIP_ELAVL1.train.neg_19495		-
chr22	40748074	40748144	PARCLIP_ELAVL1.train.neg_16192		+
chr5	50059415	50059442	PARCLIP_ELAVL1.train.neg_19090		+
chr16	3179515	3179540	PARCLIP_ELAVL1.train.neg_8386		-
chr9	125682111	125682131	PARCLIP_ELAVL1.train.neg_24249		-
chr3	32537788	32537812	PARCLIP_ELAVL1.train.neg_17628		-
chr18	29691970	29691998	PARCLIP_ELAVL1.train.neg_10428		+
chr20	58512361	58512389	PARCLIP_ELAVL1.train.neg_14549		-
chr10	35928122	35928149	PARCLIP_ELAVL1.train.neg_1675		-
chr18	23609436	23609460	PARCLIP_ELAVL1.train.neg_10956		-
chr20	61427810	61427853	PARCLIP_ELAVL1.train.neg_14015		+
chr3	69116964	69116990	PARCLIP_ELAVL1.train.neg_17765		-
chr21	15749914	15749961	PARCLIP_ELAVL1.train.neg_15251		-
chrX	46720620	46720653	PARCLIP_ELAVL1.train.neg_24569		+
chr20	60729123	60729172	PARCLIP_ELAVL1.train.neg_13996		+
chr8	26368348	26368379	PARCLIP_ELAVL1.train.neg_22965		-
chr21	44273509	44273541	PARCLIP_ELAVL1.train.neg_15619		-
chr9	125827968	125827993	PARCLIP_ELAVL1.train.neg_23773		+
chr2	180086990	180087024	PARCLIP_ELAVL1.train.neg_13366		-
chr12	29508201	29508249	PARCLIP_ELAVL1.train.neg_3852		-
chr1	65640932	65640959	PARCLIP_ELAVL1.train.neg_248		+
chrY	21066658	21066686	PARCLIP_ELAVL1.train.neg_25494		-
chr6	90322022	90322050	PARCLIP_ELAVL1.train.neg_20724		-
chr22	36737229	36737256	PARCLIP_ELAVL1.train.neg_16698		-
chr16	3586185	3586217	PARCLIP_ELAVL1.train.neg_7786		+
chr22	36917789	36917815	PARCLIP_ELAVL1.train.neg_16717		-
chr7	29605822	29605850	PARCLIP_ELAVL1.train.neg_21092		+
chr8	48941514	48941555	PARCLIP_ELAVL1.train.neg_22567		+
chr9	37268218	37268251	PARCLIP_ELAVL1.train.neg_23505		+
chr9	130549176	130549224	PARCLIP_ELAVL1.train.neg_23803		+
chr9	16505294	16505324	PARCLIP_ELAVL1.train.neg_23925		-
chr22	21239862	21239884	PARCLIP_ELAVL1.train.neg_15841		+
chr5	74027055	74027115	PARCLIP_ELAVL1.train.neg_19671		-
chr18	12324929	12324960	PARCLIP_ELAVL1.train.neg_10258		+
chr22	41009955	41009991	PARCLIP_ELAVL1.train.neg_16797		-
chr2	201515121	201515169	PARCLIP_ELAVL1.train.neg_13000		+
chr7_gl000195_random	66864	66889	PARCLIP_ELAVL1.train.neg_22201		-
chr13	45987485	45987511	PARCLIP_ELAVL1.train.neg_5157		-
chr6	88310721	88310757	PARCLIP_ELAVL1.train.neg_20279		+
chr20	2637498	2637529	PARCLIP_ELAVL1.train.neg_13433		+
chr22	28364304	28364333	PARCLIP_ELAVL1.train.neg_15953		+
chr3	54421248	54421299	PARCLIP_ELAVL1.train.neg_17282		+
chr13	103438200	103438247	PARCLIP_ELAVL1.train.neg_5372		-
chr18	21057391	21057417	PARCLIP_ELAVL1.train.neg_10385		+
chr18	57021882	57021910	PARCLIP_ELAVL1.train.neg_11220		-
chr20	31446191	31446220	PARCLIP_ELAVL1.train.neg_13659		+
chr2	122491244	122491274	PARCLIP_ELAVL1.train.neg_13295		-
chr7	151066641	151066666	PARCLIP_ELAVL1.train.neg_21496		+
chr21	40182558	40182590	PARCLIP_ELAVL1.train.neg_14952		+
chr10	60004031	60004057	PARCLIP_ELAVL1.train.neg_1718		-
chr10	51579869	51579898	PARCLIP_ELAVL1.train.neg_1062		+
chr15	98507661	98507691	PARCLIP_ELAVL1.train.neg_7151		+
chr22	21224840	21224886	PARCLIP_ELAVL1.train.neg_15835		+
chr1	159995824	159995848	PARCLIP_ELAVL1.train.neg_823		-
chr21	45403693	45403743	PARCLIP_ELAVL1.train.neg_15141		+
chr10	74033925	74033952	PARCLIP_ELAVL1.train.neg_1150		+
chr15	29488918	29488961	PARCLIP_ELAVL1.train.neg_7187		-
chr2	232373887	232373918	PARCLIP_ELAVL1.train.neg_13395		-
chr2	46548886	46548905	PARCLIP_ELAVL1.train.neg_12730		+
chr3	133819217	133819247	PARCLIP_ELAVL1.train.neg_17886		-
chr2	74064342	74064374	PARCLIP_ELAVL1.train.neg_12810		+
chrX	24080685	24080714	PARCLIP_ELAVL1.train.neg_24512		+
chr17	73362488	73362537	PARCLIP_ELAVL1.train.neg_10041		-
chr12	27881914	27881937	PARCLIP_ELAVL1.train.neg_3313		+
chr6	170661298	170661325	PARCLIP_ELAVL1.train.neg_20451		+
chr11	65196795	65196863	PARCLIP_ELAVL1.train.neg_2364		+
chr11	9733779	9733811	PARCLIP_ELAVL1.train.neg_2084		+
chr15	55639242	55639275	PARCLIP_ELAVL1.train.neg_7399		-
chr8	26192407	26192465	PARCLIP_ELAVL1.train.neg_22413		+
chr13	28001780	28001832	PARCLIP_ELAVL1.train.neg_4360		+
chr6	7297317	7297352	PARCLIP_ELAVL1.train.neg_20482		-
chr6	26540007	26540035	PARCLIP_ELAVL1.train.neg_20045		+
chr9	134067929	134067968	PARCLIP_ELAVL1.train.neg_23856		+
chr20	61846721	61846758	PARCLIP_ELAVL1.train.neg_14588		-
chr13	92559353	92559379	PARCLIP_ELAVL1.train.neg_4716		+
chr5	160235948	160235970	PARCLIP_ELAVL1.train.neg_19891		-
chr14	76475476	76475525	PARCLIP_ELAVL1.train.neg_5874		+
chr20	47740392	47740419	PARCLIP_ELAVL1.train.neg_14424		-
chr13	80060739	80060770	PARCLIP_ELAVL1.train.neg_4706		+
chr2	46848847	46848870	PARCLIP_ELAVL1.train.neg_12736		+
chr9	71657549	71657608	PARCLIP_ELAVL1.train.neg_23534		+
chr8	128749134	128749196	PARCLIP_ELAVL1.train.neg_22830		+
chr20	35372113	35372154	PARCLIP_ELAVL1.train.neg_14335		-
chr7	712674	712701	PARCLIP_ELAVL1.train.neg_21515		-
chr15	40890596	40890626	PARCLIP_ELAVL1.train.neg_6616		+
chr3	48754309	48754335	PARCLIP_ELAVL1.train.neg_17680		-
chr19	45896564	45896592	PARCLIP_ELAVL1.train.neg_12393		-
chr2	88903106	88903156	PARCLIP_ELAVL1.train.neg_13249		-
chr2	70454455	70454477	PARCLIP_ELAVL1.train.neg_13211		-
chr19	44716741	44716764	PARCLIP_ELAVL1.train.neg_11805		+
chr9	7797146	7797171	PARCLIP_ELAVL1.train.neg_23907		-
chr6	80245685	80245711	PARCLIP_ELAVL1.train.neg_20687		-
chr13	30869739	30869769	PARCLIP_ELAVL1.train.neg_4998		-
chr10	90697279	90697299	PARCLIP_ELAVL1.train.neg_1830		-
chr14	36045685	36045704	PARCLIP_ELAVL1.train.neg_6129		-
chr12	76439333	76439381	PARCLIP_ELAVL1.train.neg_4063		-
chr11	121484240	121484270	PARCLIP_ELAVL1.train.neg_2637		+
chr20	48556407	48556432	PARCLIP_ELAVL1.train.neg_13881		+
chr16	75663828	75663883	PARCLIP_ELAVL1.train.neg_8814		-
chr15	60642611	60642646	PARCLIP_ELAVL1.train.neg_7453		-
chr4	129198305	129198332	PARCLIP_ELAVL1.train.neg_18892		-
chr7	23169110	23169161	PARCLIP_ELAVL1.train.neg_21057		+
chr11	113565671	113565694	PARCLIP_ELAVL1.train.neg_3102		-
chr14	69350864	69350896	PARCLIP_ELAVL1.train.neg_6323		-
chr18	9390462	9390481	PARCLIP_ELAVL1.train.neg_10203		+
chr19	11691605	11691630	PARCLIP_ELAVL1.train.neg_11498		+
chr13	95268044	95268077	PARCLIP_ELAVL1.train.neg_4726		+
chr10	76882812	76882863	PARCLIP_ELAVL1.train.neg_1181		+
chr20	30295160	30295189	PARCLIP_ELAVL1.train.neg_14226		-
chr6	17604107	17604131	PARCLIP_ELAVL1.train.neg_19993		+
chr9	114986931	114986971	PARCLIP_ELAVL1.train.neg_24199		-
chr14	52913493	52913556	PARCLIP_ELAVL1.train.neg_6209		-
chr10	104409492	104409518	PARCLIP_ELAVL1.train.neg_1376		+
chr12	69774391	69774445	PARCLIP_ELAVL1.train.neg_3535		+
chr2	122488417	122488450	PARCLIP_ELAVL1.train.neg_13294		-
chr17	33968511	33968539	PARCLIP_ELAVL1.train.neg_9122		+
chr8	128748400	128748428	PARCLIP_ELAVL1.train.neg_22829		+
chr21	43331478	43331510	PARCLIP_ELAVL1.train.neg_15589		-
chr4	78316854	78316880	PARCLIP_ELAVL1.train.neg_18277		+
chr18	44417734	44417757	PARCLIP_ELAVL1.train.neg_11083		-
chr4	154286992	154287032	PARCLIP_ELAVL1.train.neg_18487		+
chrX	77124294	77124344	PARCLIP_ELAVL1.train.neg_25157		-
chr13	20264697	20264719	PARCLIP_ELAVL1.train.neg_4895		-
chr4	106355324	106355349	PARCLIP_ELAVL1.train.neg_18825		-
chr10	13943525	13943562	PARCLIP_ELAVL1.train.neg_1558		-
chr10	92984610	92984668	PARCLIP_ELAVL1.train.neg_1257		+
chr11	64020265	64020296	PARCLIP_ELAVL1.train.neg_2335		+
chr10	95680381	95680414	PARCLIP_ELAVL1.train.neg_1292		+
chrY	21200872	21200908	PARCLIP_ELAVL1.train.neg_25846		-
chr4	88992136	88992170	PARCLIP_ELAVL1.train.neg_18324		+
chrX	15868961	15869006	PARCLIP_ELAVL1.train.neg_24938		-
chr4	128743943	128743998	PARCLIP_ELAVL1.train.neg_18435		+
chr17	676861	676892	PARCLIP_ELAVL1.train.neg_9537		-
chr6	109694502	109694577	PARCLIP_ELAVL1.train.neg_20782		-
chr11	82795611	82795643	PARCLIP_ELAVL1.train.neg_2491		+
chr19	33870467	33870522	PARCLIP_ELAVL1.train.neg_11682		+
chrX	20153019	20153062	PARCLIP_ELAVL1.train.neg_24961		-
chr17	76771790	76771813	PARCLIP_ELAVL1.train.neg_10060		-
chr2	55440719	55440749	PARCLIP_ELAVL1.train.neg_13167		-
chr12	70465971	70465996	PARCLIP_ELAVL1.train.neg_4052		-
chr7	74135491	74135520	PARCLIP_ELAVL1.train.neg_21241		+
chr19	45141768	45141791	PARCLIP_ELAVL1.train.neg_12384		-
chrX	70469245	70469273	PARCLIP_ELAVL1.train.neg_25121		-
chr20	18474945	18474983	PARCLIP_ELAVL1.train.neg_14186		-
chr9	37866829	37866859	PARCLIP_ELAVL1.train.neg_23518		+
chr15	74962225	74962248	PARCLIP_ELAVL1.train.neg_7576		-
chr5	38583397	38583421	PARCLIP_ELAVL1.train.neg_19577		-
chr9	72958570	72958606	PARCLIP_ELAVL1.train.neg_23550		+
chr1	12012835	12012866	PARCLIP_ELAVL1.train.neg_56		+
chr11	14658776	14658802	PARCLIP_ELAVL1.train.neg_2733		-
chrX	108882564	108882591	PARCLIP_ELAVL1.train.neg_25235		-
chr14	23791379	23791400	PARCLIP_ELAVL1.train.neg_5457		+
chr22	35475877	35475904	PARCLIP_ELAVL1.train.neg_16082		+
chr8	74877564	74877590	PARCLIP_ELAVL1.train.neg_23137		-
chr22	31197412	31197437	PARCLIP_ELAVL1.train.neg_16028		+
chr5	172305924	172305965	PARCLIP_ELAVL1.train.neg_19467		+
chr11	74252953	74252994	PARCLIP_ELAVL1.train.neg_2455		+
chr10	124707656	124707683	PARCLIP_ELAVL1.train.neg_2006		-
chr3	105460093	105460121	PARCLIP_ELAVL1.train.neg_17805		-
chr20	57237576	57237606	PARCLIP_ELAVL1.train.neg_13967		+
chr19	13199116	13199162	PARCLIP_ELAVL1.train.neg_11534		+
chr20	42297772	42297846	PARCLIP_ELAVL1.train.neg_13777		+
chr16	2210315	2210346	PARCLIP_ELAVL1.train.neg_7750		+
chr8	97246570	97246604	PARCLIP_ELAVL1.train.neg_23212		-
chr10	17646192	17646223	PARCLIP_ELAVL1.train.neg_1574		-
chr8	125491454	125491486	PARCLIP_ELAVL1.train.neg_22819		+
chr9	79004345	79004368	PARCLIP_ELAVL1.train.neg_24083		-
chr7	93608677	93608712	PARCLIP_ELAVL1.train.neg_21802		-
chrX	128714663	128714689	PARCLIP_ELAVL1.train.neg_24842		+
chrX	7227120	7227149	PARCLIP_ELAVL1.train.neg_24410		+
chr1	207501456	207501512	PARCLIP_ELAVL1.train.neg_454		+
chr19	48894677	48894709	PARCLIP_ELAVL1.train.neg_12427		-
chr21	45449881	45449926	PARCLIP_ELAVL1.train.neg_15143		+
chr22	31372091	31372133	PARCLIP_ELAVL1.train.neg_16040		+
chrX	21893949	21893979	PARCLIP_ELAVL1.train.neg_24492		+
chr3	127330985	127331009	PARCLIP_ELAVL1.train.neg_17438		+
chr12	59265957	59265984	PARCLIP_ELAVL1.train.neg_4031		-
chr20	42335289	42335317	PARCLIP_ELAVL1.train.neg_13782		+
chr10	27362634	27362659	PARCLIP_ELAVL1.train.neg_1608		-
chr6	146216478	146216548	PARCLIP_ELAVL1.train.neg_20895		-
chr10	80968824	80968886	PARCLIP_ELAVL1.train.neg_1199		+
chr10	99230970	99231023	PARCLIP_ELAVL1.train.neg_1889		-
chr11	65265547	65265580	PARCLIP_ELAVL1.train.neg_2372		+
chr7	34972326	34972375	PARCLIP_ELAVL1.train.neg_21639		-
chr15	59939801	59939824	PARCLIP_ELAVL1.train.neg_7450		-
chr20	31445201	31445226	PARCLIP_ELAVL1.train.neg_13655		+
chr18	12962635	12962676	PARCLIP_ELAVL1.train.neg_10288		+
chr13	103471053	103471108	PARCLIP_ELAVL1.train.neg_4813		+
chr11	9320699	9320726	PARCLIP_ELAVL1.train.neg_2704		-
chr3	46633797	46633840	PARCLIP_ELAVL1.train.neg_17229		+
chr11	128918221	128918251	PARCLIP_ELAVL1.train.neg_3155		-
chrX	16812066	16812094	PARCLIP_ELAVL1.train.neg_24460		+
chr22	38203069	38203099	PARCLIP_ELAVL1.train.neg_16121		+
chrX	41034058	41034099	PARCLIP_ELAVL1.train.neg_24543		+
chr20	21192406	21192436	PARCLIP_ELAVL1.train.neg_13571		+
chr8	104453670	104453693	PARCLIP_ELAVL1.train.neg_22760		+
chr19	21914409	21914433	PARCLIP_ELAVL1.train.neg_12244		-
chr20	492197	492233	PARCLIP_ELAVL1.train.neg_14073		-
chrX	117580972	117581005	PARCLIP_ELAVL1.train.neg_24799		+
chr22	31732378	31732406	PARCLIP_ELAVL1.train.neg_16632		-
chr22	29192926	29192950	PARCLIP_ELAVL1.train.neg_16573		-
chr18	32579135	32579164	PARCLIP_ELAVL1.train.neg_10435		+
chr13	40131636	40131681	PARCLIP_ELAVL1.train.neg_5060		-
chrX	108786652	108786679	PARCLIP_ELAVL1.train.neg_24781		+
chr15	75078761	75078789	PARCLIP_ELAVL1.train.neg_6970		+
chr7_gl000195_random	49219	49243	PARCLIP_ELAVL1.train.neg_22032		-
chr1	22354903	22354929	PARCLIP_ELAVL1.train.neg_86		+
chr22	46794367	46794395	PARCLIP_ELAVL1.train.neg_16984		-
chr13	45595547	45595575	PARCLIP_ELAVL1.train.neg_4503		+
chr20	42562093	42562121	PARCLIP_ELAVL1.train.neg_13787		+
chr15	55563924	55563981	PARCLIP_ELAVL1.train.neg_7397		-
chr5	162868637	162868658	PARCLIP_ELAVL1.train.neg_19457		+
chr3	142271467	142271493	PARCLIP_ELAVL1.train.neg_17910		-
chr10	47134233	47134262	PARCLIP_ELAVL1.train.neg_1697		-
chr12	88433221	88433268	PARCLIP_ELAVL1.train.neg_3573		+
chr17	45029426	45029455	PARCLIP_ELAVL1.train.neg_9284		+
chr8	125377188	125377224	PARCLIP_ELAVL1.train.neg_23299		-
chr4	83344446	83344477	PARCLIP_ELAVL1.train.neg_18739		-
chr16	56972534	56972582	PARCLIP_ELAVL1.train.neg_8116		+
chr1	25555729	25555754	PARCLIP_ELAVL1.train.neg_571		-
chrX	24212184	24212229	PARCLIP_ELAVL1.train.neg_24517		+
chr1	227764088	227764115	PARCLIP_ELAVL1.train.neg_472		+
chr6	44220008	44220032	PARCLIP_ELAVL1.train.neg_20162		+
chr7	77534611	77534642	PARCLIP_ELAVL1.train.neg_21257		+
chr7	148701761	148701787	PARCLIP_ELAVL1.train.neg_21955		-
chr21	46230876	46230939	PARCLIP_ELAVL1.train.neg_15693		-
chr5	68696712	68696741	PARCLIP_ELAVL1.train.neg_19184		+
chr6	43750636	43750665	PARCLIP_ELAVL1.train.neg_20159		+
chrY	21106230	21106258	PARCLIP_ELAVL1.train.neg_25602		-
chr13	20433585	20433608	PARCLIP_ELAVL1.train.neg_4909		-
chr22	23417907	23417951	PARCLIP_ELAVL1.train.neg_15872		+
chr9	130192148	130192195	PARCLIP_ELAVL1.train.neg_23793		+
chr15	42831187	42831225	PARCLIP_ELAVL1.train.neg_6666		+
chr20	49544420	49544446	PARCLIP_ELAVL1.train.neg_14464		-
chr1	23371884	23371911	PARCLIP_ELAVL1.train.neg_90		+
chr18	22013043	22013071	PARCLIP_ELAVL1.train.neg_10403		+
chr10	75242569	75242596	PARCLIP_ELAVL1.train.neg_1791		-
chr8	117842784	117842830	PARCLIP_ELAVL1.train.neg_22793		+
chr18	44461521	44461578	PARCLIP_ELAVL1.train.neg_11092		-
chr9	36088076	36088118	PARCLIP_ELAVL1.train.neg_23490		+
chr9	75770764	75770825	PARCLIP_ELAVL1.train.neg_23560		+
chr7_gl000195_random	44064	44114	PARCLIP_ELAVL1.train.neg_21980		-
chr19	56184926	56184952	PARCLIP_ELAVL1.train.neg_11924		+
chr20	33057632	33057655	PARCLIP_ELAVL1.train.neg_13668		+
chr21	39892754	39892782	PARCLIP_ELAVL1.train.neg_15531		-
chr18	29106586	29106612	PARCLIP_ELAVL1.train.neg_10420		+
chr6	71151479	71151526	PARCLIP_ELAVL1.train.neg_20224		+
chr13	41799538	41799561	PARCLIP_ELAVL1.train.neg_5095		-
chr9	119746690	119746716	PARCLIP_ELAVL1.train.neg_24219		-
chr4	54877737	54877772	PARCLIP_ELAVL1.train.neg_18653		-
chr13	47160386	47160415	PARCLIP_ELAVL1.train.neg_4545		+
chr11	27459138	27459169	PARCLIP_ELAVL1.train.neg_2754		-
chr9	120050877	120050922	PARCLIP_ELAVL1.train.neg_24220		-
chr3	10017609	10017635	PARCLIP_ELAVL1.train.neg_17577		-
chr12	122734143	122734166	PARCLIP_ELAVL1.train.neg_4258		-
chr22	23429974	23430004	PARCLIP_ELAVL1.train.neg_15875		+
chr1	156699129	156699155	PARCLIP_ELAVL1.train.neg_412		+
chr2	29143749	29143775	PARCLIP_ELAVL1.train.neg_12678		+
chr14	76648363	76648389	PARCLIP_ELAVL1.train.neg_5883		+
chr17	48773857	48773880	PARCLIP_ELAVL1.train.neg_9914		-
chr18	10550520	10550547	PARCLIP_ELAVL1.train.neg_10244		+
chr11	60686753	60686775	PARCLIP_ELAVL1.train.neg_2296		+
chr18	43970913	43970957	PARCLIP_ELAVL1.train.neg_10541		+
chr5	37595313	37595339	PARCLIP_ELAVL1.train.neg_19059		+
chr21	38815062	38815101	PARCLIP_ELAVL1.train.neg_14936		+
chr13	20410273	20410313	PARCLIP_ELAVL1.train.neg_4905		-
chr11	18319633	18319660	PARCLIP_ELAVL1.train.neg_2744		-
chr6	7727612	7727649	PARCLIP_ELAVL1.train.neg_19958		+
chr13	41948705	41948735	PARCLIP_ELAVL1.train.neg_4457		+
chr22	29286208	29286239	PARCLIP_ELAVL1.train.neg_15986		+
chr15	43005127	43005159	PARCLIP_ELAVL1.train.neg_6679		+
chr6	11276344	11276366	PARCLIP_ELAVL1.train.neg_20502		-
chr12	69765298	69765331	PARCLIP_ELAVL1.train.neg_3533		+
chr20	56270299	56270321	PARCLIP_ELAVL1.train.neg_14514		-
chr14	58713040	58713078	PARCLIP_ELAVL1.train.neg_5656		+
chrY	21145566	21145596	PARCLIP_ELAVL1.train.neg_25696		-
chr18	9147774	9147800	PARCLIP_ELAVL1.train.neg_10187		+
chr8	83565430	83565461	PARCLIP_ELAVL1.train.neg_23167		-
chr12	66722984	66723027	PARCLIP_ELAVL1.train.neg_3511		+
chr16	3588487	3588517	PARCLIP_ELAVL1.train.neg_7788		+
chr5	147594010	147594035	PARCLIP_ELAVL1.train.neg_19423		+
chr9	4692730	4692759	PARCLIP_ELAVL1.train.neg_23396		+
chr19	2039207	2039259	PARCLIP_ELAVL1.train.neg_12000		-
chr15	48932247	48932276	PARCLIP_ELAVL1.train.neg_7328		-
chr9	86612763	86612818	PARCLIP_ELAVL1.train.neg_23603		+
chr4	2867754	2867779	PARCLIP_ELAVL1.train.neg_18027		+
chr2	242238502	242238530	PARCLIP_ELAVL1.train.neg_13401		-
chr1	53425927	53425958	PARCLIP_ELAVL1.train.neg_224		+
chr9	127437813	127437838	PARCLIP_ELAVL1.train.neg_23779		+
chr5	74707249	74707307	PARCLIP_ELAVL1.train.neg_19675		-
chr3	38406012	38406048	PARCLIP_ELAVL1.train.neg_17165		+
chr10	69781815	69781841	PARCLIP_ELAVL1.train.neg_1741		-
chrY	21235237	21235260	PARCLIP_ELAVL1.train.neg_25926		-
chr11	3012011	3012035	PARCLIP_ELAVL1.train.neg_2666		-
chr18	19076087	19076114	PARCLIP_ELAVL1.train.neg_10344		+
chr20	37579228	37579255	PARCLIP_ELAVL1.train.neg_13749		+
chr17	38410407	38410437	PARCLIP_ELAVL1.train.neg_9189		+
chr9	103272494	103272524	PARCLIP_ELAVL1.train.neg_23675		+
chr2	9754098	9754171	PARCLIP_ELAVL1.train.neg_13047		-
chr14	100888048	100888081	PARCLIP_ELAVL1.train.neg_5966		+
chrX	47324692	47324715	PARCLIP_ELAVL1.train.neg_25049		-
chrX	115050812	115050839	PARCLIP_ELAVL1.train.neg_25251		-
chr12	99022721	99022765	PARCLIP_ELAVL1.train.neg_4140		-
chr10	99499383	99499411	PARCLIP_ELAVL1.train.neg_1338		+
chr10	52160824	52160846	PARCLIP_ELAVL1.train.neg_1706		-
chr10	43120847	43120895	PARCLIP_ELAVL1.train.neg_1687		-
chr12	48528618	48528642	PARCLIP_ELAVL1.train.neg_3371		+
chr12	123698304	123698354	PARCLIP_ELAVL1.train.neg_4273		-
chr5	133304075	133304115	PARCLIP_ELAVL1.train.neg_19825		-
chrY	21222611	21222661	PARCLIP_ELAVL1.train.neg_25901		-
chr15	38603462	38603489	PARCLIP_ELAVL1.train.neg_6589		+
chr13	42688810	42688855	PARCLIP_ELAVL1.train.neg_4463		+
chr8	146222659	146222689	PARCLIP_ELAVL1.train.neg_23373		-
chr11	65430005	65430031	PARCLIP_ELAVL1.train.neg_2909		-
chr15	100632991	100633027	PARCLIP_ELAVL1.train.neg_7695		-
chr10	29713673	29713717	PARCLIP_ELAVL1.train.neg_1016		+
chr21	36175184	36175212	PARCLIP_ELAVL1.train.neg_15475		-
chr19	29703478	29703511	PARCLIP_ELAVL1.train.neg_12271		-
chr19	9694164	9694188	PARCLIP_ELAVL1.train.neg_12096		-
chr21	46372976	46373003	PARCLIP_ELAVL1.train.neg_15166		+
chr4	57836352	57836383	PARCLIP_ELAVL1.train.neg_18669		-
chr3	170002314	170002337	PARCLIP_ELAVL1.train.neg_17519		+
chr15	42856849	42856892	PARCLIP_ELAVL1.train.neg_6672		+
chr21	30418056	30418113	PARCLIP_ELAVL1.train.neg_14702		+
chr7_gl000195_random	72395	72422	PARCLIP_ELAVL1.train.neg_22249		-
chr10	127434571	127434617	PARCLIP_ELAVL1.train.neg_1490		+
chr4	31028898	31028947	PARCLIP_ELAVL1.train.neg_18138		+
chr10	74894674	74894702	PARCLIP_ELAVL1.train.neg_1774		-
chr16	89857425	89857463	PARCLIP_ELAVL1.train.neg_8889		-
chr5	61923179	61923207	PARCLIP_ELAVL1.train.neg_19132		+
chr22	28366978	28367001	PARCLIP_ELAVL1.train.neg_15954		+
chr19	40787400	40787425	PARCLIP_ELAVL1.train.neg_12339		-
chr20	3973759	3973788	PARCLIP_ELAVL1.train.neg_14098		-
chr14	52465592	52465621	PARCLIP_ELAVL1.train.neg_5591		+
chr20	60941746	60941772	PARCLIP_ELAVL1.train.neg_14558		-
chr9	115450029	115450051	PARCLIP_ELAVL1.train.neg_24204		-
chr6	109480595	109480618	PARCLIP_ELAVL1.train.neg_20301		+
chr14	71516239	71516263	PARCLIP_ELAVL1.train.neg_5779		+
chr13	50669188	50669216	PARCLIP_ELAVL1.train.neg_5227		-
chr6	111337172	111337198	PARCLIP_ELAVL1.train.neg_20307		+
chr9	133558038	133558107	PARCLIP_ELAVL1.train.neg_23846		+
chrY	21100750	21100775	PARCLIP_ELAVL1.train.neg_25586		-
chrX	53125365	53125391	PARCLIP_ELAVL1.train.neg_24618		+
chr5	6753551	6753581	PARCLIP_ELAVL1.train.neg_19002		+
chr17	46124374	46124404	PARCLIP_ELAVL1.train.neg_9890		-
chr5	162871984	162872011	PARCLIP_ELAVL1.train.neg_19458		+
chr18	183826	183882	PARCLIP_ELAVL1.train.neg_10088		+
chr4	54005897	54005927	PARCLIP_ELAVL1.train.neg_18651		-
chr10	43084984	43085011	PARCLIP_ELAVL1.train.neg_1684		-
chr10	45496713	45496739	PARCLIP_ELAVL1.train.neg_1050		+
chr2	128487812	128487836	PARCLIP_ELAVL1.train.neg_13306		-
chr13	28219090	28219116	PARCLIP_ELAVL1.train.neg_4368		+
chr8	145529633	145529677	PARCLIP_ELAVL1.train.neg_22876		+
chr8	109472250	109472276	PARCLIP_ELAVL1.train.neg_22776		+
chr12	70688582	70688613	PARCLIP_ELAVL1.train.neg_3543		+
chr18	54279315	54279343	PARCLIP_ELAVL1.train.neg_11184		-
chr17	36880610	36880635	PARCLIP_ELAVL1.train.neg_9171		+
chr8	102179995	102180026	PARCLIP_ELAVL1.train.neg_23227		-
chr16	89444268	89444332	PARCLIP_ELAVL1.train.neg_8871		-
chr5	141013936	141013962	PARCLIP_ELAVL1.train.neg_19865		-
chr13	27829021	27829091	PARCLIP_ELAVL1.train.neg_4346		+
chr3	4630436	4630461	PARCLIP_ELAVL1.train.neg_17028		+
chr8	19811012	19811040	PARCLIP_ELAVL1.train.neg_22370		+
chr10	52383179	52383208	PARCLIP_ELAVL1.train.neg_1708		-
chr7	26233639	26233681	PARCLIP_ELAVL1.train.neg_21603		-
chr9	130549626	130549658	PARCLIP_ELAVL1.train.neg_23804		+
chr6	75848197	75848227	PARCLIP_ELAVL1.train.neg_20677		-
chr21	22835580	22835604	PARCLIP_ELAVL1.train.neg_14669		+
chr13	100634440	100634466	PARCLIP_ELAVL1.train.neg_4793		+
chr12	46757923	46757966	PARCLIP_ELAVL1.train.neg_3915		-
chr15	43620053	43620103	PARCLIP_ELAVL1.train.neg_7296		-
chr9	100414285	100414307	PARCLIP_ELAVL1.train.neg_23658		+
chr7	19070908	19070956	PARCLIP_ELAVL1.train.neg_21575		-
chr20	35537752	35537799	PARCLIP_ELAVL1.train.neg_14361		-
chr3	30669746	30669807	PARCLIP_ELAVL1.train.neg_17129		+
chr8	27600643	27600669	PARCLIP_ELAVL1.train.neg_22976		-
chr16	89985944	89985977	PARCLIP_ELAVL1.train.neg_8349		+
chr3	33468773	33468797	PARCLIP_ELAVL1.train.neg_17637		-
chr11	46981922	46981949	PARCLIP_ELAVL1.train.neg_2265		+
chr5	32134371	32134396	PARCLIP_ELAVL1.train.neg_19540		-
chr8	54923388	54923412	PARCLIP_ELAVL1.train.neg_23072		-
chr20	47672222	47672274	PARCLIP_ELAVL1.train.neg_13859		+
chr20	61835847	61835874	PARCLIP_ELAVL1.train.neg_14585		-
chr15	40386674	40386701	PARCLIP_ELAVL1.train.neg_7246		-
chr10	76908043	76908068	PARCLIP_ELAVL1.train.neg_1185		+
chr7	23560796	23560822	PARCLIP_ELAVL1.train.neg_21596		-
chr14	64191354	64191385	PARCLIP_ELAVL1.train.neg_6304		-
chr12	27086515	27086551	PARCLIP_ELAVL1.train.neg_3844		-
chr17	48152352	48152392	PARCLIP_ELAVL1.train.neg_9332		+
chr20	33958559	33958582	PARCLIP_ELAVL1.train.neg_14298		-
chr5	79719750	79719803	PARCLIP_ELAVL1.train.neg_19226		+
chr15	42547953	42547978	PARCLIP_ELAVL1.train.neg_7281		-
chr15	52258464	52258494	PARCLIP_ELAVL1.train.neg_7366		-
chr9	22450050	22450118	PARCLIP_ELAVL1.train.neg_23444		+
chr20	46263626	46263681	PARCLIP_ELAVL1.train.neg_13843		+
chr4	26953366	26953412	PARCLIP_ELAVL1.train.neg_18127		+
chr9	32464865	32464895	PARCLIP_ELAVL1.train.neg_23983		-
chrX	77292821	77292847	PARCLIP_ELAVL1.train.neg_24713		+
chrY	21103804	21103827	PARCLIP_ELAVL1.train.neg_25595		-
chr4	83858119	83858145	PARCLIP_ELAVL1.train.neg_18748		-
chr20	61541778	61541810	PARCLIP_ELAVL1.train.neg_14574		-
chr3	58382255	58382285	PARCLIP_ELAVL1.train.neg_17302		+
chr7	23559102	23559133	PARCLIP_ELAVL1.train.neg_21595		-
chr16	46934253	46934286	PARCLIP_ELAVL1.train.neg_8039		+
chr18	13504982	13505019	PARCLIP_ELAVL1.train.neg_10316		+
chr21	44413729	44413762	PARCLIP_ELAVL1.train.neg_15072		+
chr9	15463057	15463094	PARCLIP_ELAVL1.train.neg_23426		+
chr18	45932412	45932455	PARCLIP_ELAVL1.train.neg_11121		-
chr19	57787996	57788023	PARCLIP_ELAVL1.train.neg_12496		-
chr3	49053842	49053873	PARCLIP_ELAVL1.train.neg_17686		-
chr6	116573100	116573126	PARCLIP_ELAVL1.train.neg_20803		-
chr1_gl000191_random	45034	45062	PARCLIP_ELAVL1.train.neg_12590		-
chr2	172383890	172383916	PARCLIP_ELAVL1.train.neg_12965		+
chr15	65302555	65302612	PARCLIP_ELAVL1.train.neg_7487		-
chr19	46228560	46228583	PARCLIP_ELAVL1.train.neg_12411		-
chr10	73963302	73963342	PARCLIP_ELAVL1.train.neg_1765		-
chrY	21199205	21199227	PARCLIP_ELAVL1.train.neg_25840		-
chr17	41141460	41141484	PARCLIP_ELAVL1.train.neg_9243		+
chr17	48225041	48225099	PARCLIP_ELAVL1.train.neg_9907		-
chr11	77589999	77590051	PARCLIP_ELAVL1.train.neg_3001		-
chrX	100659949	100659994	PARCLIP_ELAVL1.train.neg_24734		+
chr7	128407746	128407776	PARCLIP_ELAVL1.train.neg_21446		+
chr9	91928833	91928883	PARCLIP_ELAVL1.train.neg_23619		+
chr19	39932803	39932834	PARCLIP_ELAVL1.train.neg_11767		+
chr6	34315678	34315703	PARCLIP_ELAVL1.train.neg_20572		-
chr12	105513530	105513559	PARCLIP_ELAVL1.train.neg_3618		+
chr22	21944409	21944451	PARCLIP_ELAVL1.train.neg_15857		+
chr12	96254264	96254291	PARCLIP_ELAVL1.train.neg_3592		+
chr4	128854158	128854190	PARCLIP_ELAVL1.train.neg_18888		-
chr2	54130665	54130700	PARCLIP_ELAVL1.train.neg_13161		-
chr18	18527599	18527656	PARCLIP_ELAVL1.train.neg_10904		-
chr10	105914554	105914583	PARCLIP_ELAVL1.train.neg_1926		-
chr18	43516576	43516602	PARCLIP_ELAVL1.train.neg_11075		-
chr11	63404937	63404962	PARCLIP_ELAVL1.train.neg_2895		-
chr2	181881794	181881845	PARCLIP_ELAVL1.train.neg_12982		+
chr18	10915770	10915798	PARCLIP_ELAVL1.train.neg_10839		-
chr22	39258921	39258949	PARCLIP_ELAVL1.train.neg_16771		-
chr2	136153877	136153911	PARCLIP_ELAVL1.train.neg_13316		-
chr2	152309764	152309787	PARCLIP_ELAVL1.train.neg_12948		+
chr22	21300728	21300762	PARCLIP_ELAVL1.train.neg_15848		+
chr7	149192652	149192675	PARCLIP_ELAVL1.train.neg_21960		-
chr3	122293507	122293534	PARCLIP_ELAVL1.train.neg_17422		+
chr11	74096171	74096195	PARCLIP_ELAVL1.train.neg_2987		-
chr3	54732000	54732024	PARCLIP_ELAVL1.train.neg_17284		+
chr15	41772558	41772588	PARCLIP_ELAVL1.train.neg_6645		+
chr11	27518259	27518284	PARCLIP_ELAVL1.train.neg_2755		-
chr5	68681751	68681787	PARCLIP_ELAVL1.train.neg_19181		+
chr13	100210063	100210127	PARCLIP_ELAVL1.train.neg_4790		+
chr6	46796335	46796386	PARCLIP_ELAVL1.train.neg_20176		+
chr17	19216532	19216577	PARCLIP_ELAVL1.train.neg_9024		+
chr6	8431242	8431274	PARCLIP_ELAVL1.train.neg_20495		-
chr4	1739683	1739743	PARCLIP_ELAVL1.train.neg_18004		+
chr17	40722451	40722498	PARCLIP_ELAVL1.train.neg_9230		+
chr18	44678801	44678853	PARCLIP_ELAVL1.train.neg_11097		-
chr18	45923957	45923982	PARCLIP_ELAVL1.train.neg_11120		-
chr6	42712532	42712563	PARCLIP_ELAVL1.train.neg_20619		-
chr13	50088839	50088871	PARCLIP_ELAVL1.train.neg_4604		+
chr1	24694254	24694286	PARCLIP_ELAVL1.train.neg_568		-
chr11	72646389	72646419	PARCLIP_ELAVL1.train.neg_2973		-
chr12	56213244	56213266	PARCLIP_ELAVL1.train.neg_3430		+
chr18	4095983	4096036	PARCLIP_ELAVL1.train.neg_10808		-
chr19	59078274	59078305	PARCLIP_ELAVL1.train.neg_12515		-
chr4	103235862	103235932	PARCLIP_ELAVL1.train.neg_18816		-
chr7	12441819	12441853	PARCLIP_ELAVL1.train.neg_21562		-
chr10	72168305	72168337	PARCLIP_ELAVL1.train.neg_1127		+
chr19	10266253	10266283	PARCLIP_ELAVL1.train.neg_12107		-
chrX	11138631	11138677	PARCLIP_ELAVL1.train.neg_24425		+
chr14	70214237	70214276	PARCLIP_ELAVL1.train.neg_5769		+
chr1	154145986	154146015	PARCLIP_ELAVL1.train.neg_807		-
chr22	38201649	38201724	PARCLIP_ELAVL1.train.neg_16114		+
chr21	34844127	34844199	PARCLIP_ELAVL1.train.neg_14796		+
chr18	28650599	28650625	PARCLIP_ELAVL1.train.neg_10982		-
chr22	18594650	18594677	PARCLIP_ELAVL1.train.neg_15813		+
chr5	102289963	102289988	PARCLIP_ELAVL1.train.neg_19270		+
chr18	25740635	25740658	PARCLIP_ELAVL1.train.neg_10977		-
chr9	79067769	79067807	PARCLIP_ELAVL1.train.neg_23583		+
chrX	108784259	108784286	PARCLIP_ELAVL1.train.neg_24779		+
chr17	38821129	38821182	PARCLIP_ELAVL1.train.neg_9799		-
chr12	6448333	6448358	PARCLIP_ELAVL1.train.neg_3768		-
chr12	69663789	69663811	PARCLIP_ELAVL1.train.neg_3530		+
chr13	107165766	107165798	PARCLIP_ELAVL1.train.neg_5381		-
chr5	139719326	139719372	PARCLIP_ELAVL1.train.neg_19856		-
chr10	75783164	75783215	PARCLIP_ELAVL1.train.neg_1165		+
chr8	23076751	23076792	PARCLIP_ELAVL1.train.neg_22952		-
chr6	86314151	86314176	PARCLIP_ELAVL1.train.neg_20702		-
chr16	30553449	30553475	PARCLIP_ELAVL1.train.neg_8578		-
chr5	111640074	111640107	PARCLIP_ELAVL1.train.neg_19773		-
chrY	21072500	21072528	PARCLIP_ELAVL1.train.neg_25508		-
chr16	72092816	72092838	PARCLIP_ELAVL1.train.neg_8772		-
chr13	31721059	31721083	PARCLIP_ELAVL1.train.neg_5010		-
chr14	75748128	75748158	PARCLIP_ELAVL1.train.neg_5859		+
chr14	20787691	20787722	PARCLIP_ELAVL1.train.neg_6030		-
chr3	112292055	112292083	PARCLIP_ELAVL1.train.neg_17387		+
chr3	93808757	93808790	PARCLIP_ELAVL1.train.neg_17340		+
chr12	22213701	22213740	PARCLIP_ELAVL1.train.neg_3284		+
chr9	114295186	114295217	PARCLIP_ELAVL1.train.neg_23713		+
chr4	152329054	152329095	PARCLIP_ELAVL1.train.neg_18933		-
chr11	117043052	117043078	PARCLIP_ELAVL1.train.neg_2598		+
chr7	99227230	99227258	PARCLIP_ELAVL1.train.neg_21344		+
chr6	109703105	109703128	PARCLIP_ELAVL1.train.neg_20785		-
chr20	35359420	35359446	PARCLIP_ELAVL1.train.neg_14332		-
chr10	114430856	114430879	PARCLIP_ELAVL1.train.neg_1425		+
chr18	65181164	65181190	PARCLIP_ELAVL1.train.neg_11271		-
chr3	15119284	15119349	PARCLIP_ELAVL1.train.neg_17596		-
chrX	108785211	108785247	PARCLIP_ELAVL1.train.neg_24780		+
chr6	24423271	24423311	PARCLIP_ELAVL1.train.neg_20021		+
chr11	64950293	64950318	PARCLIP_ELAVL1.train.neg_2342		+
chr15	48781940	48781990	PARCLIP_ELAVL1.train.neg_7325		-
chr12	56315621	56315648	PARCLIP_ELAVL1.train.neg_3987		-
chr5	41763857	41763901	PARCLIP_ELAVL1.train.neg_19596		-
chr5	93876319	93876342	PARCLIP_ELAVL1.train.neg_19742		-
chr16	58047486	58047535	PARCLIP_ELAVL1.train.neg_8138		+
chr10	76709800	76709823	PARCLIP_ELAVL1.train.neg_1177		+
chr4	122740059	122740111	PARCLIP_ELAVL1.train.neg_18874		-
chr1	38441113	38441138	PARCLIP_ELAVL1.train.neg_609		-
chr11	61609023	61609052	PARCLIP_ELAVL1.train.neg_2304		+
chr13	21737384	21737412	PARCLIP_ELAVL1.train.neg_4924		-
chrY	21223795	21223841	PARCLIP_ELAVL1.train.neg_25904		-
chr19	53332977	53333007	PARCLIP_ELAVL1.train.neg_12457		-
chr16	89820079	89820101	PARCLIP_ELAVL1.train.neg_8886		-
chr16	47123849	47123872	PARCLIP_ELAVL1.train.neg_8619		-
chr12	51029913	51029941	PARCLIP_ELAVL1.train.neg_3399		+
chr15	34634433	34634484	PARCLIP_ELAVL1.train.neg_7222		-
chr11	111628993	111629014	PARCLIP_ELAVL1.train.neg_3099		-
chr12	107041607	107041630	PARCLIP_ELAVL1.train.neg_4172		-
chr8	9920027	9920055	PARCLIP_ELAVL1.train.neg_22303		+
chr17	77811008	77811036	PARCLIP_ELAVL1.train.neg_10069		-
chr12	95436555	95436576	PARCLIP_ELAVL1.train.neg_4117		-
chr1	52257688	52257714	PARCLIP_ELAVL1.train.neg_644		-
chr8	49833007	49833069	PARCLIP_ELAVL1.train.neg_23060		-
chr14	75611037	75611087	PARCLIP_ELAVL1.train.neg_6374		-
chr1	36410169	36410193	PARCLIP_ELAVL1.train.neg_166		+
chr11	119152359	119152382	PARCLIP_ELAVL1.train.neg_2624		+
chr8	80715080	80715110	PARCLIP_ELAVL1.train.neg_23154		-
chr22	46458508	46458536	PARCLIP_ELAVL1.train.neg_16352		+
chr16	57506220	57506275	PARCLIP_ELAVL1.train.neg_8664		-
chr11	63459584	63459644	PARCLIP_ELAVL1.train.neg_2318		+
chr22	33220582	33220613	PARCLIP_ELAVL1.train.neg_16074		+
chr10	126357957	126357979	PARCLIP_ELAVL1.train.neg_2017		-
chr16	89484427	89484460	PARCLIP_ELAVL1.train.neg_8872		-
chr2	135705413	135705437	PARCLIP_ELAVL1.train.neg_12936		+
chr11	86024549	86024570	PARCLIP_ELAVL1.train.neg_2513		+
chr21	47080880	47080909	PARCLIP_ELAVL1.train.neg_15192		+
chr5	43293491	43293564	PARCLIP_ELAVL1.train.neg_19600		-
chr18	72944638	72944672	PARCLIP_ELAVL1.train.neg_10740		+
chr14	73787386	73787454	PARCLIP_ELAVL1.train.neg_6347		-
chr15	77720717	77720740	PARCLIP_ELAVL1.train.neg_7010		+
chr20	29967519	29967564	PARCLIP_ELAVL1.train.neg_14217		-
chr17	59774922	59774957	PARCLIP_ELAVL1.train.neg_9979		-
chr14	93686812	93686840	PARCLIP_ELAVL1.train.neg_5934		+
chr16	31078460	31078513	PARCLIP_ELAVL1.train.neg_8582		-
chr18	36796341	36796369	PARCLIP_ELAVL1.train.neg_11055		-
chr7	106831598	106831623	PARCLIP_ELAVL1.train.neg_21393		+
chr10	64021774	64021848	PARCLIP_ELAVL1.train.neg_1732		-
chr11	6619967	6619995	PARCLIP_ELAVL1.train.neg_2690		-
chr22	42237666	42237702	PARCLIP_ELAVL1.train.neg_16249		+
chr15	44088393	44088457	PARCLIP_ELAVL1.train.neg_6697		+
chr17	43225910	43225941	PARCLIP_ELAVL1.train.neg_9275		+
chr1	862364	862390	PARCLIP_ELAVL1.train.neg_1		+
chrY	21174473	21174535	PARCLIP_ELAVL1.train.neg_25768		-
chr8	125523606	125523636	PARCLIP_ELAVL1.train.neg_23305		-
chr21	40781952	40781980	PARCLIP_ELAVL1.train.neg_14988		+
chrX	118140340	118140369	PARCLIP_ELAVL1.train.neg_24811		+
chr18	12875018	12875063	PARCLIP_ELAVL1.train.neg_10881		-
chr3	58417924	58417952	PARCLIP_ELAVL1.train.neg_17749		-
chr16	48298408	48298461	PARCLIP_ELAVL1.train.neg_8052		+
chr3	51706320	51706369	PARCLIP_ELAVL1.train.neg_17260		+
chr16	57193467	57193495	PARCLIP_ELAVL1.train.neg_8662		-
chr19	15490382	15490430	PARCLIP_ELAVL1.train.neg_12199		-
chr19	10655299	10655326	PARCLIP_ELAVL1.train.neg_11466		+
chr11	69456478	69456510	PARCLIP_ELAVL1.train.neg_2424		+
chr12	63279845	63279896	PARCLIP_ELAVL1.train.neg_4039		-
chr5	43614606	43614638	PARCLIP_ELAVL1.train.neg_19083		+
chr17	42099651	42099675	PARCLIP_ELAVL1.train.neg_9848		-
chr14	23311191	23311219	PARCLIP_ELAVL1.train.neg_5443		+
chr14	76648680	76648713	PARCLIP_ELAVL1.train.neg_5884		+
chr5	55261398	55261434	PARCLIP_ELAVL1.train.neg_19635		-
chr6	2131661	2131703	PARCLIP_ELAVL1.train.neg_20462		-
chr19	49119531	49119558	PARCLIP_ELAVL1.train.neg_12429		-
chr15	50971460	50971522	PARCLIP_ELAVL1.train.neg_7352		-
chr19	40854624	40854646	PARCLIP_ELAVL1.train.neg_11770		+
chr4	78090342	78090405	PARCLIP_ELAVL1.train.neg_18276		+
chr13	115021165	115021229	PARCLIP_ELAVL1.train.neg_4881		+
chr12	10855632	10855653	PARCLIP_ELAVL1.train.neg_3794		-
chr8	38026505	38026538	PARCLIP_ELAVL1.train.neg_23015		-
chr16	89716734	89716779	PARCLIP_ELAVL1.train.neg_8883		-
chr21	38540088	38540143	PARCLIP_ELAVL1.train.neg_14918		+
chr15	52452087	52452125	PARCLIP_ELAVL1.train.neg_7371		-
chr15	78452552	78452578	PARCLIP_ELAVL1.train.neg_7017		+
chr9	134357278	134357320	PARCLIP_ELAVL1.train.neg_23864		+
chr15	30921050	30921074	PARCLIP_ELAVL1.train.neg_6551		+
chr11	58380778	58380807	PARCLIP_ELAVL1.train.neg_2289		+
chr15	69734866	69734927	PARCLIP_ELAVL1.train.neg_6934		+
chr17	48267546	48267573	PARCLIP_ELAVL1.train.neg_9909		-
chr15	72838646	72838674	PARCLIP_ELAVL1.train.neg_6950		+
chr16	70571600	70571630	PARCLIP_ELAVL1.train.neg_8225		+
chr14	105242777	105242807	PARCLIP_ELAVL1.train.neg_6517		-
chr18	13707238	13707266	PARCLIP_ELAVL1.train.neg_10886		-
chr3	128203123	128203152	PARCLIP_ELAVL1.train.neg_17857		-
chr15	43445745	43445770	PARCLIP_ELAVL1.train.neg_6680		+
chr4	25206537	25206582	PARCLIP_ELAVL1.train.neg_18099		+
chr7	96747882	96747912	PARCLIP_ELAVL1.train.neg_21319		+
chr9	104306948	104306971	PARCLIP_ELAVL1.train.neg_23684		+
chr16	86613823	86613868	PARCLIP_ELAVL1.train.neg_8316		+
chr17	73977621	73977644	PARCLIP_ELAVL1.train.neg_9482		+
chr11	93457514	93457541	PARCLIP_ELAVL1.train.neg_2527		+
chr19	18684841	18684876	PARCLIP_ELAVL1.train.neg_11616		+
chr12	60005642	60005673	PARCLIP_ELAVL1.train.neg_3471		+
chr11	120011782	120011832	PARCLIP_ELAVL1.train.neg_3124		-
chr7	6437768	6437792	PARCLIP_ELAVL1.train.neg_20993		+
chr6	142662130	142662173	PARCLIP_ELAVL1.train.neg_20383		+
chr13	101865499	101865525	PARCLIP_ELAVL1.train.neg_5361		-
chr5	137288213	137288241	PARCLIP_ELAVL1.train.neg_19841		-
chr10	14921371	14921395	PARCLIP_ELAVL1.train.neg_945		+
chrX	48921485	48921511	PARCLIP_ELAVL1.train.neg_24609		+
chr4	54607203	54607237	PARCLIP_ELAVL1.train.neg_18202		+
chr20	21363837	21363863	PARCLIP_ELAVL1.train.neg_13585		+
chr19	42753989	42754020	PARCLIP_ELAVL1.train.neg_12357		-
chr18	9388705	9388735	PARCLIP_ELAVL1.train.neg_10202		+
chr2	45760355	45760386	PARCLIP_ELAVL1.train.neg_13151		-
chr19	38219677	38219729	PARCLIP_ELAVL1.train.neg_12316		-
chr1	154302176	154302204	PARCLIP_ELAVL1.train.neg_400		+
chr10	73980527	73980576	PARCLIP_ELAVL1.train.neg_1145		+
chr8	67579059	67579087	PARCLIP_ELAVL1.train.neg_23108		-
chr5	7864887	7864910	PARCLIP_ELAVL1.train.neg_19513		-
chr16	81090495	81090540	PARCLIP_ELAVL1.train.neg_8824		-
chr16	15960152	15960188	PARCLIP_ELAVL1.train.neg_8498		-
chr13	88178365	88178387	PARCLIP_ELAVL1.train.neg_5313		-
chr7	72962656	72962696	PARCLIP_ELAVL1.train.neg_21742		-
chr17	13803558	13803589	PARCLIP_ELAVL1.train.neg_9662		-
chr19	12088972	12088998	PARCLIP_ELAVL1.train.neg_11511		+
chr12	47471648	47471681	PARCLIP_ELAVL1.train.neg_3918		-
chr12	21637383	21637415	PARCLIP_ELAVL1.train.neg_3825		-
chr14	53581534	53581558	PARCLIP_ELAVL1.train.neg_6225		-
chr20	43647650	43647673	PARCLIP_ELAVL1.train.neg_13821		+
chr1	16246955	16246997	PARCLIP_ELAVL1.train.neg_71		+
chr2	135153540	135153578	PARCLIP_ELAVL1.train.neg_12932		+
chr1	1496560	1496616	PARCLIP_ELAVL1.train.neg_490		-
chr21	38596660	38596688	PARCLIP_ELAVL1.train.neg_15514		-
chr6	53405392	53405428	PARCLIP_ELAVL1.train.neg_20665		-
chr14	74221845	74221871	PARCLIP_ELAVL1.train.neg_6361		-
chr10	74897860	74897884	PARCLIP_ELAVL1.train.neg_1777		-
chr21	35021281	35021323	PARCLIP_ELAVL1.train.neg_15452		-
chr11	904051	904104	PARCLIP_ELAVL1.train.neg_2658		-
chr6	21598119	21598141	PARCLIP_ELAVL1.train.neg_20016		+
chr13	50639045	50639072	PARCLIP_ELAVL1.train.neg_5225		-
chr2	25022992	25023044	PARCLIP_ELAVL1.train.neg_12657		+
chr13	73349009	73349041	PARCLIP_ELAVL1.train.neg_5265		-
chr12	6500546	6500589	PARCLIP_ELAVL1.train.neg_3207		+
chr13	73325801	73325832	PARCLIP_ELAVL1.train.neg_4661		+
chr14	78038207	78038238	PARCLIP_ELAVL1.train.neg_6397		-
chr21	44321111	44321141	PARCLIP_ELAVL1.train.neg_15054		+
chr11	102244379	102244406	PARCLIP_ELAVL1.train.neg_2556		+
chr8	33312787	33312812	PARCLIP_ELAVL1.train.neg_23001		-
chrY	21196725	21196752	PARCLIP_ELAVL1.train.neg_25834		-
chr10	893977	894002	PARCLIP_ELAVL1.train.neg_1511		-
chr22	41840677	41840700	PARCLIP_ELAVL1.train.neg_16840		-
chr13	28009299	28009361	PARCLIP_ELAVL1.train.neg_4365		+
chr1	43827809	43827838	PARCLIP_ELAVL1.train.neg_193		+
chr8	6592273	6592296	PARCLIP_ELAVL1.train.neg_22287		+
chr8	64128827	64128857	PARCLIP_ELAVL1.train.neg_22635		+
chr18	8616711	8616742	PARCLIP_ELAVL1.train.neg_10163		+
chr14	74179045	74179068	PARCLIP_ELAVL1.train.neg_6354		-
chr5	89702044	89702074	PARCLIP_ELAVL1.train.neg_19725		-
chr2	189379383	189379422	PARCLIP_ELAVL1.train.neg_12988		+
chr10	75964821	75964854	PARCLIP_ELAVL1.train.neg_1171		+
chr8	81454460	81454483	PARCLIP_ELAVL1.train.neg_22676		+
chr11	67784632	67784668	PARCLIP_ELAVL1.train.neg_2407		+
chr20	44690049	44690078	PARCLIP_ELAVL1.train.neg_14414		-
chr5	38519705	38519733	PARCLIP_ELAVL1.train.neg_19575		-
chr21	30318616	30318638	PARCLIP_ELAVL1.train.neg_15319		-
chr7	98989793	98989822	PARCLIP_ELAVL1.train.neg_21816		-
chr7	32528636	32528668	PARCLIP_ELAVL1.train.neg_21629		-
chr15	71183367	71183407	PARCLIP_ELAVL1.train.neg_7549		-
chr10	70734835	70734876	PARCLIP_ELAVL1.train.neg_1114		+
chr8	57079950	57079981	PARCLIP_ELAVL1.train.neg_23084		-
chr8	145537581	145537612	PARCLIP_ELAVL1.train.neg_22877		+
chr10	70730153	70730184	PARCLIP_ELAVL1.train.neg_1113		+
chr20	56274768	56274802	PARCLIP_ELAVL1.train.neg_14517		-
chr8	17798471	17798504	PARCLIP_ELAVL1.train.neg_22352		+
chr19	45909137	45909159	PARCLIP_ELAVL1.train.neg_12396		-
chr22	31839804	31839848	PARCLIP_ELAVL1.train.neg_16645		-
chr4	15628319	15628348	PARCLIP_ELAVL1.train.neg_18574		-
chr14	32620909	32620945	PARCLIP_ELAVL1.train.neg_5492		+
chr7	87532726	87532752	PARCLIP_ELAVL1.train.neg_21272		+
chrX	99886617	99886648	PARCLIP_ELAVL1.train.neg_25186		-
chr11	47241598	47241625	PARCLIP_ELAVL1.train.neg_2271		+
chr22	29241743	29241787	PARCLIP_ELAVL1.train.neg_15984		+
chr12	49839870	49839893	PARCLIP_ELAVL1.train.neg_3374		+
chr12	12779376	12779405	PARCLIP_ELAVL1.train.neg_3235		+
chr11	123430480	123430544	PARCLIP_ELAVL1.train.neg_2641		+
chr17	5088320	5088350	PARCLIP_ELAVL1.train.neg_9609		-
chr8	22499453	22499483	PARCLIP_ELAVL1.train.neg_22941		-
chrM	10127	10202	PARCLIP_ELAVL1.train.neg_24368		+
chr20	48253332	48253362	PARCLIP_ELAVL1.train.neg_14440		-
chr7	100953578	100953611	PARCLIP_ELAVL1.train.neg_21371		+
chrY	21194536	21194587	PARCLIP_ELAVL1.train.neg_25827		-
chr6	108232123	108232151	PARCLIP_ELAVL1.train.neg_20774		-
chr19	6535748	6535791	PARCLIP_ELAVL1.train.neg_11432		+
chr9	79043486	79043510	PARCLIP_ELAVL1.train.neg_23581		+
chr17	1560830	1560857	PARCLIP_ELAVL1.train.neg_9551		-
chr15	72522764	72522792	PARCLIP_ELAVL1.train.neg_7558		-
chr15	59172156	59172182	PARCLIP_ELAVL1.train.neg_6830		+
chr20	57405205	57405263	PARCLIP_ELAVL1.train.neg_14533		-
chr4	1295623	1295669	PARCLIP_ELAVL1.train.neg_17995		+
chr13	61027725	61027750	PARCLIP_ELAVL1.train.neg_4651		+
chr14	100866811	100866841	PARCLIP_ELAVL1.train.neg_5965		+
chr19	12474248	12474275	PARCLIP_ELAVL1.train.neg_12154		-
chrX	102509738	102509804	PARCLIP_ELAVL1.train.neg_25204		-
chr8	109480930	109480955	PARCLIP_ELAVL1.train.neg_22777		+
chr1	55316628	55316657	PARCLIP_ELAVL1.train.neg_661		-
chr14	97014724	97014752	PARCLIP_ELAVL1.train.neg_5951		+
chr9	134297869	134297912	PARCLIP_ELAVL1.train.neg_23859		+
chr6	129992600	129992636	PARCLIP_ELAVL1.train.neg_20841		-
chr7_gl000195_random	69410	69437	PARCLIP_ELAVL1.train.neg_22222		-
chr12	106526100	106526131	PARCLIP_ELAVL1.train.neg_4164		-
chr1	11828124	11828158	PARCLIP_ELAVL1.train.neg_47		+
chrY	21046292	21046341	PARCLIP_ELAVL1.train.neg_25440		-
chr16	8958124	8958156	PARCLIP_ELAVL1.train.neg_8441		-
chr14	55509568	55509603	PARCLIP_ELAVL1.train.neg_5621		+
chr18	32583066	32583097	PARCLIP_ELAVL1.train.neg_10436		+
chr4	153364326	153364350	PARCLIP_ELAVL1.train.neg_18938		-
chr6	57494204	57494235	PARCLIP_ELAVL1.train.neg_20215		+
chrX	74293887	74293912	PARCLIP_ELAVL1.train.neg_25144		-
chr10	63722124	63722164	PARCLIP_ELAVL1.train.neg_1088		+
chrY	21090698	21090721	PARCLIP_ELAVL1.train.neg_25559		-
chr16	75677736	75677768	PARCLIP_ELAVL1.train.neg_8818		-
chr8	97245098	97245133	PARCLIP_ELAVL1.train.neg_23211		-
chr14	23313067	23313095	PARCLIP_ELAVL1.train.neg_5444		+
chr8	125384555	125384587	PARCLIP_ELAVL1.train.neg_23300		-
chr12	39832089	39832113	PARCLIP_ELAVL1.train.neg_3884		-
chr12	102548048	102548081	PARCLIP_ELAVL1.train.neg_3611		+
chr20	498234	498281	PARCLIP_ELAVL1.train.neg_14074		-
chr8	42342276	42342306	PARCLIP_ELAVL1.train.neg_23039		-
chr21	43357269	43357296	PARCLIP_ELAVL1.train.neg_15595		-
chrX	30885035	30885066	PARCLIP_ELAVL1.train.neg_24979		-
chr17	41293567	41293607	PARCLIP_ELAVL1.train.neg_9251		+
chr10	12009594	12009620	PARCLIP_ELAVL1.train.neg_1551		-
chr5	99911476	99911501	PARCLIP_ELAVL1.train.neg_19268		+
chr22	21216592	21216626	PARCLIP_ELAVL1.train.neg_15832		+
chr1	246888370	246888399	PARCLIP_ELAVL1.train.neg_478		+
chr5	132662004	132662027	PARCLIP_ELAVL1.train.neg_19822		-
chr20	25661330	25661353	PARCLIP_ELAVL1.train.neg_14212		-
chr18	72914828	72914865	PARCLIP_ELAVL1.train.neg_11322		-
chr19	49969306	49969353	PARCLIP_ELAVL1.train.neg_11858		+
chr3	10322028	10322060	PARCLIP_ELAVL1.train.neg_17077		+
chr19	52714705	52714741	PARCLIP_ELAVL1.train.neg_11887		+
chr20	31416686	31416731	PARCLIP_ELAVL1.train.neg_13648		+
chr6	13630727	13630753	PARCLIP_ELAVL1.train.neg_20512		-
chr7	111710741	111710806	PARCLIP_ELAVL1.train.neg_21864		-
chr8	19800608	19800656	PARCLIP_ELAVL1.train.neg_22369		+
chr11	2906188	2906217	PARCLIP_ELAVL1.train.neg_2661		-
chr13	41459681	41459703	PARCLIP_ELAVL1.train.neg_5071		-
chr21	45292400	45292458	PARCLIP_ELAVL1.train.neg_15119		+
chr11	74668595	74668653	PARCLIP_ELAVL1.train.neg_2460		+
chr17	38789731	38789762	PARCLIP_ELAVL1.train.neg_9795		-
chr8	110554745	110554778	PARCLIP_ELAVL1.train.neg_22780		+
chr22	42493795	42493829	PARCLIP_ELAVL1.train.neg_16264		+
chr10	93391897	93391936	PARCLIP_ELAVL1.train.neg_1857		-
chr21	35758462	35758508	PARCLIP_ELAVL1.train.neg_14853		+
chr15	63419110	63419136	PARCLIP_ELAVL1.train.neg_6853		+
chr1	23668384	23668411	PARCLIP_ELAVL1.train.neg_559		-
chr3	157821470	157821495	PARCLIP_ELAVL1.train.neg_17945		-
chr17	48474759	48474789	PARCLIP_ELAVL1.train.neg_9912		-
chr16	23686217	23686263	PARCLIP_ELAVL1.train.neg_7954		+
chr11	93505406	93505431	PARCLIP_ELAVL1.train.neg_3041		-
chr18	54297507	54297568	PARCLIP_ELAVL1.train.neg_11186		-
chr11	8938875	8938906	PARCLIP_ELAVL1.train.neg_2064		+
chr16	67889335	67889360	PARCLIP_ELAVL1.train.neg_8170		+
chr9	37442095	37442122	PARCLIP_ELAVL1.train.neg_24048		-
chr7_gl000195_random	51862	51891	PARCLIP_ELAVL1.train.neg_22055		-
chr13	50248424	50248465	PARCLIP_ELAVL1.train.neg_5203		-
chr8	80682274	80682298	PARCLIP_ELAVL1.train.neg_23153		-
chrX	41214720	41214746	PARCLIP_ELAVL1.train.neg_24547		+
chr19	6443356	6443380	PARCLIP_ELAVL1.train.neg_12067		-
chr16	58066234	58066258	PARCLIP_ELAVL1.train.neg_8145		+
chr3	172428880	172428903	PARCLIP_ELAVL1.train.neg_17957		-
chr14	32549379	32549413	PARCLIP_ELAVL1.train.neg_5485		+
chrY	21168284	21168311	PARCLIP_ELAVL1.train.neg_25754		-
chr2	36816225	36816262	PARCLIP_ELAVL1.train.neg_13103		-
chr3	53924697	53924752	PARCLIP_ELAVL1.train.neg_17739		-
chr1	25685080	25685110	PARCLIP_ELAVL1.train.neg_116		+
chrX	106327111	106327140	PARCLIP_ELAVL1.train.neg_25228		-
chr2	61371038	61371101	PARCLIP_ELAVL1.train.neg_13174		-
chr17	41134040	41134065	PARCLIP_ELAVL1.train.neg_9241		+
chr16	3729066	3729097	PARCLIP_ELAVL1.train.neg_8407		-
chr6	56918017	56918047	PARCLIP_ELAVL1.train.neg_20199		+
chr19	19824212	19824237	PARCLIP_ELAVL1.train.neg_12237		-
chrY	21227466	21227518	PARCLIP_ELAVL1.train.neg_25911		-
chrX	153148836	153148874	PARCLIP_ELAVL1.train.neg_25404		-
chr15	91160703	91160739	PARCLIP_ELAVL1.train.neg_7117		+
chr13	41466532	41466555	PARCLIP_ELAVL1.train.neg_5072		-
chr18	46147645	46147678	PARCLIP_ELAVL1.train.neg_10547		+
chr13	53004400	53004462	PARCLIP_ELAVL1.train.neg_5240		-
chr6	36565982	36566005	PARCLIP_ELAVL1.train.neg_20090		+
chrX	134449438	134449464	PARCLIP_ELAVL1.train.neg_25363		-
chr20	35921460	35921502	PARCLIP_ELAVL1.train.neg_13715		+
chr18	20480449	20480485	PARCLIP_ELAVL1.train.neg_10377		+
chr15	67530623	67530654	PARCLIP_ELAVL1.train.neg_7518		-
chr4	170633858	170633887	PARCLIP_ELAVL1.train.neg_18511		+
chr3	191103245	191103276	PARCLIP_ELAVL1.train.neg_17549		+
chr11	19502269	19502298	PARCLIP_ELAVL1.train.neg_2142		+
chr9	34635522	34635561	PARCLIP_ELAVL1.train.neg_24027		-
chr2	36668361	36668386	PARCLIP_ELAVL1.train.neg_12704		+
chr9	114324364	114324405	PARCLIP_ELAVL1.train.neg_23717		+
chrX	19363171	19363241	PARCLIP_ELAVL1.train.neg_24480		+
chr7	91425453	91425482	PARCLIP_ELAVL1.train.neg_21784		-
chr9	19303533	19303560	PARCLIP_ELAVL1.train.neg_23433		+
chr21	34919162	34919215	PARCLIP_ELAVL1.train.neg_14798		+
chr1	92976329	92976358	PARCLIP_ELAVL1.train.neg_720		-
chr2	170414778	170414804	PARCLIP_ELAVL1.train.neg_13348		-
chr22	19405078	19405108	PARCLIP_ELAVL1.train.neg_16490		-
chr9	75775739	75775762	PARCLIP_ELAVL1.train.neg_23566		+
chr19	14252468	14252521	PARCLIP_ELAVL1.train.neg_11555		+
chr12	13786948	13787013	PARCLIP_ELAVL1.train.neg_3813		-
chr7	75511115	75511138	PARCLIP_ELAVL1.train.neg_21243		+
chr7_gl000195_random	60545	60572	PARCLIP_ELAVL1.train.neg_22144		-
chr13	21951155	21951181	PARCLIP_ELAVL1.train.neg_4927		-
chr16	15713443	15713472	PARCLIP_ELAVL1.train.neg_8494		-
chr6	53395096	53395127	PARCLIP_ELAVL1.train.neg_20662		-
chr6	42550409	42550434	PARCLIP_ELAVL1.train.neg_20138		+
chr8	19689337	19689359	PARCLIP_ELAVL1.train.neg_22366		+
chrX	47340798	47340828	PARCLIP_ELAVL1.train.neg_25052		-
chrX	138940855	138940904	PARCLIP_ELAVL1.train.neg_25382		-
chr14	103810717	103810744	PARCLIP_ELAVL1.train.neg_6001		+
chr20	57241313	57241343	PARCLIP_ELAVL1.train.neg_13969		+
chr21	46513384	46513432	PARCLIP_ELAVL1.train.neg_15172		+
chr17	42518384	42518427	PARCLIP_ELAVL1.train.neg_9863		-
chr22	30357036	30357059	PARCLIP_ELAVL1.train.neg_16018		+
chr11	8939431	8939454	PARCLIP_ELAVL1.train.neg_2066		+
chr17	4121707	4121739	PARCLIP_ELAVL1.train.neg_9587		-
chr5	64881212	64881244	PARCLIP_ELAVL1.train.neg_19141		+
chr16	90101347	90101377	PARCLIP_ELAVL1.train.neg_8359		+
chr3	89259244	89259290	PARCLIP_ELAVL1.train.neg_17335		+
chr7	152356367	152356413	PARCLIP_ELAVL1.train.neg_21968		-
chrX	106361425	106361463	PARCLIP_ELAVL1.train.neg_25230		-
chr17	61867403	61867427	PARCLIP_ELAVL1.train.neg_9427		+
chr14	55741530	55741586	PARCLIP_ELAVL1.train.neg_5629		+
chr6	116620067	116620098	PARCLIP_ELAVL1.train.neg_20316		+
chr17	1428659	1428692	PARCLIP_ELAVL1.train.neg_9548		-
chr4	2233464	2233508	PARCLIP_ELAVL1.train.neg_18551		-
chr1	33223005	33223029	PARCLIP_ELAVL1.train.neg_152		+
chr19	59081261	59081303	PARCLIP_ELAVL1.train.neg_12516		-
chr5	112860618	112860644	PARCLIP_ELAVL1.train.neg_19295		+
chr14	59809196	59809267	PARCLIP_ELAVL1.train.neg_5685		+
chr21	46376164	46376193	PARCLIP_ELAVL1.train.neg_15167		+
chr11	34938266	34938299	PARCLIP_ELAVL1.train.neg_2205		+
chr5	122168357	122168382	PARCLIP_ELAVL1.train.neg_19325		+
chr20	515357	515385	PARCLIP_ELAVL1.train.neg_14081		-
chr11	10045609	10045639	PARCLIP_ELAVL1.train.neg_2706		-
chr12	98921843	98921870	PARCLIP_ELAVL1.train.neg_3601		+
chr20	30793882	30793911	PARCLIP_ELAVL1.train.neg_14230		-
chr10	129908554	129908578	PARCLIP_ELAVL1.train.neg_2026		-
chr16	77228087	77228118	PARCLIP_ELAVL1.train.neg_8267		+
chr12	57038638	57038666	PARCLIP_ELAVL1.train.neg_4005		-
chr4	152545001	152545054	PARCLIP_ELAVL1.train.neg_18479		+
chr5	64937213	64937246	PARCLIP_ELAVL1.train.neg_19143		+
chr6	70042798	70042822	PARCLIP_ELAVL1.train.neg_20223		+
chr16	2811043	2811071	PARCLIP_ELAVL1.train.neg_7768		+
chr13	45812732	45812759	PARCLIP_ELAVL1.train.neg_4513		+
chr21	36326040	36326097	PARCLIP_ELAVL1.train.neg_15487		-
chr20	52780145	52780178	PARCLIP_ELAVL1.train.neg_14506		-
chr1	23518081	23518112	PARCLIP_ELAVL1.train.neg_555		-
chr9	82213719	82213748	PARCLIP_ELAVL1.train.neg_23595		+
chr22	18313004	18313072	PARCLIP_ELAVL1.train.neg_16460		-
chr5	65010426	65010458	PARCLIP_ELAVL1.train.neg_19657		-
chr7	99146231	99146276	PARCLIP_ELAVL1.train.neg_21820		-
chr19	14242077	14242102	PARCLIP_ELAVL1.train.neg_12177		-
chr20	4858824	4858850	PARCLIP_ELAVL1.train.neg_14101		-
chr19	5602253	5602279	PARCLIP_ELAVL1.train.neg_12055		-
chr18	22032071	22032102	PARCLIP_ELAVL1.train.neg_10412		+
chr7	151171390	151171421	PARCLIP_ELAVL1.train.neg_21962		-
chr22	31739028	31739091	PARCLIP_ELAVL1.train.neg_16640		-
chr16	2543537	2543560	PARCLIP_ELAVL1.train.neg_7752		+
chr12	28321152	28321199	PARCLIP_ELAVL1.train.neg_3845		-
chr14	91960217	91960277	PARCLIP_ELAVL1.train.neg_6444		-
chr21	38874171	38874198	PARCLIP_ELAVL1.train.neg_14943		+
chr14	77820973	77821002	PARCLIP_ELAVL1.train.neg_6390		-
chr10	64954541	64954606	PARCLIP_ELAVL1.train.neg_1734		-
chr18	33048768	33048801	PARCLIP_ELAVL1.train.neg_11026		-
chr8	25360531	25360559	PARCLIP_ELAVL1.train.neg_22409		+
chr5	103868409	103868439	PARCLIP_ELAVL1.train.neg_19757		-
chr7	116177265	116177295	PARCLIP_ELAVL1.train.neg_21430		+
chr10	5795783	5795813	PARCLIP_ELAVL1.train.neg_902		+
chrX	21879953	21879988	PARCLIP_ELAVL1.train.neg_24489		+
chrX	13769344	13769397	PARCLIP_ELAVL1.train.neg_24439		+
chr22	31739186	31739211	PARCLIP_ELAVL1.train.neg_16641		-
chr1	62922173	62922200	PARCLIP_ELAVL1.train.neg_671		-
chr20	49566442	49566492	PARCLIP_ELAVL1.train.neg_14469		-
chr20	61909086	61909112	PARCLIP_ELAVL1.train.neg_14031		+
chr17	8275111	8275147	PARCLIP_ELAVL1.train.neg_9657		-
chr4	103440078	103440108	PARCLIP_ELAVL1.train.neg_18352		+
chrX	15872216	15872239	PARCLIP_ELAVL1.train.neg_24939		-
chr4	148591380	148591406	PARCLIP_ELAVL1.train.neg_18478		+
chr21	45167854	45167879	PARCLIP_ELAVL1.train.neg_15111		+
chr13	21245068	21245088	PARCLIP_ELAVL1.train.neg_4306		+
chr13	33998764	33998791	PARCLIP_ELAVL1.train.neg_5023		-
chr1	26575053	26575088	PARCLIP_ELAVL1.train.neg_125		+
chr7	5236192	5236216	PARCLIP_ELAVL1.train.neg_20972		+
chr3	100271517	100271549	PARCLIP_ELAVL1.train.neg_17352		+
chr5	77359949	77359997	PARCLIP_ELAVL1.train.neg_19683		-
chr16	3575292	3575316	PARCLIP_ELAVL1.train.neg_7784		+
chr16	15981127	15981154	PARCLIP_ELAVL1.train.neg_8505		-
chr17	42284581	42284613	PARCLIP_ELAVL1.train.neg_9265		+
chr1	155652557	155652594	PARCLIP_ELAVL1.train.neg_816		-
chr21	38355685	38355722	PARCLIP_ELAVL1.train.neg_15503		-
chr21	30715785	30715842	PARCLIP_ELAVL1.train.neg_14712		+
chr9	139301909	139301941	PARCLIP_ELAVL1.train.neg_24327		-
chr14	64185681	64185715	PARCLIP_ELAVL1.train.neg_6302		-
chr22	29238655	29238685	PARCLIP_ELAVL1.train.neg_15983		+
chr18	12538322	12538372	PARCLIP_ELAVL1.train.neg_10859		-
chrY	21190108	21190134	PARCLIP_ELAVL1.train.neg_25814		-
chr16	3233361	3233406	PARCLIP_ELAVL1.train.neg_8396		-
chr6	157404394	157404457	PARCLIP_ELAVL1.train.neg_20426		+
chr16	58231297	58231324	PARCLIP_ELAVL1.train.neg_8684		-
chr8	124798393	124798419	PARCLIP_ELAVL1.train.neg_22816		+
chr18	3594316	3594340	PARCLIP_ELAVL1.train.neg_10133		+
chr6	57356923	57356950	PARCLIP_ELAVL1.train.neg_20212		+
chr7	92426899	92426923	PARCLIP_ELAVL1.train.neg_21797		-
chr20	37640222	37640245	PARCLIP_ELAVL1.train.neg_13754		+
chr18	37243058	37243080	PARCLIP_ELAVL1.train.neg_11064		-
chr19	10403120	10403144	PARCLIP_ELAVL1.train.neg_11463		+
chr19	24187181	24187213	PARCLIP_ELAVL1.train.neg_12265		-
chr16	74922302	74922374	PARCLIP_ELAVL1.train.neg_8794		-
chr14	74180701	74180733	PARCLIP_ELAVL1.train.neg_6357		-
chr10	70850067	70850095	PARCLIP_ELAVL1.train.neg_1117		+
chr10	75301535	75301561	PARCLIP_ELAVL1.train.neg_1793		-
chr21	33644677	33644699	PARCLIP_ELAVL1.train.neg_15383		-
chr7_gl000195_random	51603	51658	PARCLIP_ELAVL1.train.neg_22053		-
chr12	34175430	34175460	PARCLIP_ELAVL1.train.neg_3334		+
chrX	106961095	106961133	PARCLIP_ELAVL1.train.neg_25231		-
chr6	27421534	27421563	PARCLIP_ELAVL1.train.neg_20565		-
chr1	230973435	230973493	PARCLIP_ELAVL1.train.neg_857		-
chr22	21922451	21922480	PARCLIP_ELAVL1.train.neg_15853		+
chrX	3760430	3760481	PARCLIP_ELAVL1.train.neg_24910		-
chr7	149314729	149314764	PARCLIP_ELAVL1.train.neg_21961		-
chr7_gl000195_random	45019	45041	PARCLIP_ELAVL1.train.neg_21990		-
chrX	46393754	46393782	PARCLIP_ELAVL1.train.neg_25039		-
chr10	17706185	17706221	PARCLIP_ELAVL1.train.neg_960		+
chr13	77770346	77770396	PARCLIP_ELAVL1.train.neg_5299		-
chr21	34721679	34721706	PARCLIP_ELAVL1.train.neg_14778		+
chr10	18950970	18950992	PARCLIP_ELAVL1.train.neg_966		+
chr3	58293834	58293855	PARCLIP_ELAVL1.train.neg_17300		+
chr2	24842897	24842926	PARCLIP_ELAVL1.train.neg_12655		+
chr1	46110208	46110237	PARCLIP_ELAVL1.train.neg_631		-
chr8	39088641	39088665	PARCLIP_ELAVL1.train.neg_22515		+
chr22	44890951	44890977	PARCLIP_ELAVL1.train.neg_16946		-
chr4	2705882	2705909	PARCLIP_ELAVL1.train.neg_18018		+
chr14	35292173	35292211	PARCLIP_ELAVL1.train.neg_6110		-
chr15	64832808	64832836	PARCLIP_ELAVL1.train.neg_6872		+
chr9	32566825	32566854	PARCLIP_ELAVL1.train.neg_23992		-
chr14	64974575	64974605	PARCLIP_ELAVL1.train.neg_5722		+
chr22	46719285	46719309	PARCLIP_ELAVL1.train.neg_16402		+
chr4	95453835	95453864	PARCLIP_ELAVL1.train.neg_18340		+
chr5	10254336	10254359	PARCLIP_ELAVL1.train.neg_19008		+
chr14	64972441	64972464	PARCLIP_ELAVL1.train.neg_5721		+
chr20	3943213	3943278	PARCLIP_ELAVL1.train.neg_14095		-
chr9	138746255	138746285	PARCLIP_ELAVL1.train.neg_24313		-
chr22	44893020	44893052	PARCLIP_ELAVL1.train.neg_16950		-
chr18	32620382	32620418	PARCLIP_ELAVL1.train.neg_10443		+
chr12	100677844	100677870	PARCLIP_ELAVL1.train.neg_3603		+
chr13	111368299	111368328	PARCLIP_ELAVL1.train.neg_4837		+
chr16	2645053	2645086	PARCLIP_ELAVL1.train.neg_7765		+
chrX	109654598	109654626	PARCLIP_ELAVL1.train.neg_25245		-
chr12	108917997	108918064	PARCLIP_ELAVL1.train.neg_3646		+
chr12	12895028	12895070	PARCLIP_ELAVL1.train.neg_3241		+
chr10	112008550	112008620	PARCLIP_ELAVL1.train.neg_1402		+
chr15	41608493	41608532	PARCLIP_ELAVL1.train.neg_7256		-
chr9	137982632	137982663	PARCLIP_ELAVL1.train.neg_23877		+
chr5	82451463	82451499	PARCLIP_ELAVL1.train.neg_19236		+
chr16	57161952	57161979	PARCLIP_ELAVL1.train.neg_8124		+
chr1	31418469	31418533	PARCLIP_ELAVL1.train.neg_583		-
chr14	93732188	93732217	PARCLIP_ELAVL1.train.neg_6469		-
chr11	66295323	66295375	PARCLIP_ELAVL1.train.neg_2918		-
chr19	17309437	17309468	PARCLIP_ELAVL1.train.neg_11584		+
chr4	107257997	107258051	PARCLIP_ELAVL1.train.neg_18363		+
chr2	138740427	138740481	PARCLIP_ELAVL1.train.neg_12940		+
chr2	232374161	232374186	PARCLIP_ELAVL1.train.neg_13396		-
chr15	72650807	72650841	PARCLIP_ELAVL1.train.neg_7561		-
chr21	33704529	33704577	PARCLIP_ELAVL1.train.neg_15400		-
chr9	91964166	91964193	PARCLIP_ELAVL1.train.neg_23624		+
chr12	39706078	39706112	PARCLIP_ELAVL1.train.neg_3878		-
chr22	31840644	31840693	PARCLIP_ELAVL1.train.neg_16646		-
chr6	14121440	14121487	PARCLIP_ELAVL1.train.neg_19985		+
chr19	45912112	45912134	PARCLIP_ELAVL1.train.neg_11819		+
chr8	579869	579914	PARCLIP_ELAVL1.train.neg_22882		-
chr1	162553475	162553543	PARCLIP_ELAVL1.train.neg_421		+
chr4	1324709	1324737	PARCLIP_ELAVL1.train.neg_17997		+
chr22	41335759	41335791	PARCLIP_ELAVL1.train.neg_16207		+
chr15	42810531	42810587	PARCLIP_ELAVL1.train.neg_6665		+
chr15	94833624	94833648	PARCLIP_ELAVL1.train.neg_7138		+
chr11	12930177	12930200	PARCLIP_ELAVL1.train.neg_2109		+
chr6	82343072	82343122	PARCLIP_ELAVL1.train.neg_20691		-
chr7	13897478	13897514	PARCLIP_ELAVL1.train.neg_21566		-
chr20	1100360	1100387	PARCLIP_ELAVL1.train.neg_13409		+
chr5	37242901	37242930	PARCLIP_ELAVL1.train.neg_19570		-
chr18	24172870	24172896	PARCLIP_ELAVL1.train.neg_10969		-
chr5	115708116	115708154	PARCLIP_ELAVL1.train.neg_19303		+
chr13	28227000	28227034	PARCLIP_ELAVL1.train.neg_4370		+
chr15	55486418	55486468	PARCLIP_ELAVL1.train.neg_7394		-
chr22	35783524	35783550	PARCLIP_ELAVL1.train.neg_16097		+
chr15	60668123	60668150	PARCLIP_ELAVL1.train.neg_7455		-
chr20	16712724	16712756	PARCLIP_ELAVL1.train.neg_13526		+
chr7	128916037	128916081	PARCLIP_ELAVL1.train.neg_21448		+
chr8	71075330	71075384	PARCLIP_ELAVL1.train.neg_23119		-
chr22	46463447	46463484	PARCLIP_ELAVL1.train.neg_16968		-
chr18	65174065	65174130	PARCLIP_ELAVL1.train.neg_11265		-
chr5	160041180	160041231	PARCLIP_ELAVL1.train.neg_19890		-
chr15	52438757	52438793	PARCLIP_ELAVL1.train.neg_7370		-
chr5	64817580	64817608	PARCLIP_ELAVL1.train.neg_19651		-
chr15	27092191	27092239	PARCLIP_ELAVL1.train.neg_7182		-
chr14	21727323	21727346	PARCLIP_ELAVL1.train.neg_6041		-
chr20	34813389	34813417	PARCLIP_ELAVL1.train.neg_13686		+
chr6	57064474	57064516	PARCLIP_ELAVL1.train.neg_20668		-
chrY	21190448	21190490	PARCLIP_ELAVL1.train.neg_25815		-
chr12	56366000	56366047	PARCLIP_ELAVL1.train.neg_3437		+
chr16	56479835	56479862	PARCLIP_ELAVL1.train.neg_8658		-
chr7	140062487	140062516	PARCLIP_ELAVL1.train.neg_21941		-
chr6	125368825	125368881	PARCLIP_ELAVL1.train.neg_20347		+
chr3	93844356	93844380	PARCLIP_ELAVL1.train.neg_17342		+
chr10	95662210	95662243	PARCLIP_ELAVL1.train.neg_1291		+
chr21	44329259	44329287	PARCLIP_ELAVL1.train.neg_15063		+
chr5	54521241	54521273	PARCLIP_ELAVL1.train.neg_19626		-
chr3	100443327	100443351	PARCLIP_ELAVL1.train.neg_17354		+
chr18	33200577	33200608	PARCLIP_ELAVL1.train.neg_10452		+
chr19	54607413	54607441	PARCLIP_ELAVL1.train.neg_11901		+
chr3	128479887	128479910	PARCLIP_ELAVL1.train.neg_17440		+
chr8	42694921	42694970	PARCLIP_ELAVL1.train.neg_23046		-
chr20	5921503	5921525	PARCLIP_ELAVL1.train.neg_14119		-
chr2	37346324	37346356	PARCLIP_ELAVL1.train.neg_13111		-
chr9	3683352	3683392	PARCLIP_ELAVL1.train.neg_23383		+
chr13	28003641	28003671	PARCLIP_ELAVL1.train.neg_4363		+
chr9	137006924	137006955	PARCLIP_ELAVL1.train.neg_23867		+
chr22	43316357	43316382	PARCLIP_ELAVL1.train.neg_16925		-
chr14	57741198	57741248	PARCLIP_ELAVL1.train.neg_5652		+
chr6	56917034	56917054	PARCLIP_ELAVL1.train.neg_20197		+
chr20	5105108	5105145	PARCLIP_ELAVL1.train.neg_14109		-
chr22	24970498	24970528	PARCLIP_ELAVL1.train.neg_15921		+
chr13	111365927	111366000	PARCLIP_ELAVL1.train.neg_4835		+
chr15	41665712	41665751	PARCLIP_ELAVL1.train.neg_6638		+
chr2	11428422	11428448	PARCLIP_ELAVL1.train.neg_13059		-
chr17	76194875	76194926	PARCLIP_ELAVL1.train.neg_9494		+
chr17	59768654	59768722	PARCLIP_ELAVL1.train.neg_9978		-
chr19	42739203	42739229	PARCLIP_ELAVL1.train.neg_12354		-
chr7	131021351	131021383	PARCLIP_ELAVL1.train.neg_21457		+
chr8	4359682	4359709	PARCLIP_ELAVL1.train.neg_22887		-
chr13	42883183	42883238	PARCLIP_ELAVL1.train.neg_4483		+
chr10	92679687	92679721	PARCLIP_ELAVL1.train.neg_1856		-
chr14	36018632	36018655	PARCLIP_ELAVL1.train.neg_6127		-
chr8	17853962	17853998	PARCLIP_ELAVL1.train.neg_22354		+
chr17	73941340	73941386	PARCLIP_ELAVL1.train.neg_10047		-
chr12	110826788	110826819	PARCLIP_ELAVL1.train.neg_4191		-
chr17	47414571	47414620	PARCLIP_ELAVL1.train.neg_9899		-
chrX	49126523	49126550	PARCLIP_ELAVL1.train.neg_24611		+
chr6	114429985	114430012	PARCLIP_ELAVL1.train.neg_20312		+
chr15	52204200	52204224	PARCLIP_ELAVL1.train.neg_6798		+
chr22	24977684	24977706	PARCLIP_ELAVL1.train.neg_15923		+
chr9	128096272	128096297	PARCLIP_ELAVL1.train.neg_23785		+
chr18	61145490	61145521	PARCLIP_ELAVL1.train.neg_10692		+
chr17	20688153	20688185	PARCLIP_ELAVL1.train.neg_9035		+
chr3	57571616	57571640	PARCLIP_ELAVL1.train.neg_17746		-
chr16	89711043	89711085	PARCLIP_ELAVL1.train.neg_8878		-
chr20	44709395	44709426	PARCLIP_ELAVL1.train.neg_14420		-
chr14	37705892	37705919	PARCLIP_ELAVL1.train.neg_5521		+
chr22	24745713	24745737	PARCLIP_ELAVL1.train.neg_15906		+
chr16	48473314	48473366	PARCLIP_ELAVL1.train.neg_8633		-
chr14	69257321	69257347	PARCLIP_ELAVL1.train.neg_6322		-
chr6	36884242	36884275	PARCLIP_ELAVL1.train.neg_20101		+
chr21	42615344	42615369	PARCLIP_ELAVL1.train.neg_15029		+
chr22	23431125	23431161	PARCLIP_ELAVL1.train.neg_15876		+
chr1	101361919	101361956	PARCLIP_ELAVL1.train.neg_330		+
chr2	105962442	105962469	PARCLIP_ELAVL1.train.neg_12876		+
chr15	75085850	75085883	PARCLIP_ELAVL1.train.neg_6974		+
chr10	11795931	11795958	PARCLIP_ELAVL1.train.neg_922		+
chr6	7396700	7396726	PARCLIP_ELAVL1.train.neg_19953		+
chrY	21083547	21083585	PARCLIP_ELAVL1.train.neg_25542		-
chr14	34992582	34992610	PARCLIP_ELAVL1.train.neg_6094		-
chr5	133741335	133741364	PARCLIP_ELAVL1.train.neg_19829		-
chr21	42625433	42625462	PARCLIP_ELAVL1.train.neg_15032		+
chr12	132599593	132599641	PARCLIP_ELAVL1.train.neg_3739		+
chr8	106600281	106600301	PARCLIP_ELAVL1.train.neg_22765		+
chr3	39099177	39099208	PARCLIP_ELAVL1.train.neg_17170		+
chr5	52403039	52403069	PARCLIP_ELAVL1.train.neg_19622		-
chrX	70474950	70474976	PARCLIP_ELAVL1.train.neg_25124		-
chr20	52775736	52775767	PARCLIP_ELAVL1.train.neg_14504		-
chr15	90375262	90375336	PARCLIP_ELAVL1.train.neg_7667		-
chrX	48433789	48433811	PARCLIP_ELAVL1.train.neg_24604		+
chr14	58977730	58977757	PARCLIP_ELAVL1.train.neg_5681		+
chr13	33067750	33067784	PARCLIP_ELAVL1.train.neg_5018		-
chr12	25027372	25027405	PARCLIP_ELAVL1.train.neg_3836		-
chr16	22390555	22390617	PARCLIP_ELAVL1.train.neg_8528		-
chr17	59273833	59273861	PARCLIP_ELAVL1.train.neg_9405		+
chr12	109513337	109513364	PARCLIP_ELAVL1.train.neg_3647		+
chr11	33722219	33722249	PARCLIP_ELAVL1.train.neg_2772		-
chr20	18474046	18474071	PARCLIP_ELAVL1.train.neg_14183		-
chr12	122257036	122257060	PARCLIP_ELAVL1.train.neg_3694		+
chrY	21119038	21119089	PARCLIP_ELAVL1.train.neg_25627		-
chr19	45000707	45000735	PARCLIP_ELAVL1.train.neg_12383		-
chr19	59068705	59068754	PARCLIP_ELAVL1.train.neg_12511		-
chr11	113583537	113583563	PARCLIP_ELAVL1.train.neg_3103		-
chr6	7283100	7283149	PARCLIP_ELAVL1.train.neg_20481		-
chr7_gl000195_random	52297	52324	PARCLIP_ELAVL1.train.neg_22060		-
chr11	28840829	28840857	PARCLIP_ELAVL1.train.neg_2155		+
chr22	41242357	41242388	PARCLIP_ELAVL1.train.neg_16822		-
chrY	21128940	21128973	PARCLIP_ELAVL1.train.neg_25655		-
chr3	52086851	52086888	PARCLIP_ELAVL1.train.neg_17720		-
chr15	44624768	44624796	PARCLIP_ELAVL1.train.neg_6713		+
chr10	38309840	38309863	PARCLIP_ELAVL1.train.neg_1034		+
chr9	119612985	119613032	PARCLIP_ELAVL1.train.neg_24218		-
chr15	58312090	58312114	PARCLIP_ELAVL1.train.neg_7431		-
chr19	58926986	58927027	PARCLIP_ELAVL1.train.neg_11968		+
chr13	45776610	45776639	PARCLIP_ELAVL1.train.neg_4510		+
chr17	9774316	9774374	PARCLIP_ELAVL1.train.neg_8971		+
chr10	123605889	123605915	PARCLIP_ELAVL1.train.neg_2003		-
chr11	68700781	68700811	PARCLIP_ELAVL1.train.neg_2423		+
chr22	41508189	41508230	PARCLIP_ELAVL1.train.neg_16218		+
chr11	28325356	28325379	PARCLIP_ELAVL1.train.neg_2153		+
chr12	108104211	108104233	PARCLIP_ELAVL1.train.neg_3642		+
chr1	16720739	16720769	PARCLIP_ELAVL1.train.neg_75		+
chr3	15106670	15106693	PARCLIP_ELAVL1.train.neg_17595		-
chr21	35770093	35770123	PARCLIP_ELAVL1.train.neg_14859		+
chrY	21165748	21165799	PARCLIP_ELAVL1.train.neg_25748		-
chr18	13754592	13754663	PARCLIP_ELAVL1.train.neg_10332		+
chr9	5959974	5959997	PARCLIP_ELAVL1.train.neg_23898		-
chr21	42598693	42598725	PARCLIP_ELAVL1.train.neg_15024		+
chr8	56642694	56642722	PARCLIP_ELAVL1.train.neg_23078		-
chr22	40949724	40949752	PARCLIP_ELAVL1.train.neg_16793		-
chr20	56979171	56979224	PARCLIP_ELAVL1.train.neg_13959		+
chrX	47045912	47045958	PARCLIP_ELAVL1.train.neg_24588		+
chr22	41540574	41540600	PARCLIP_ELAVL1.train.neg_16223		+
chr8	17034274	17034336	PARCLIP_ELAVL1.train.neg_22332		+
chr1	101351143	101351170	PARCLIP_ELAVL1.train.neg_744		-
chr12	2913143	2913172	PARCLIP_ELAVL1.train.neg_3181		+
chr10	114778683	114778728	PARCLIP_ELAVL1.train.neg_1435		+
chr6	139356259	139356302	PARCLIP_ELAVL1.train.neg_20376		+
chr18	44029167	44029195	PARCLIP_ELAVL1.train.neg_10546		+
chr12	53405492	53405528	PARCLIP_ELAVL1.train.neg_3412		+
chr3	130403203	130403225	PARCLIP_ELAVL1.train.neg_17875		-
chr8	117728337	117728368	PARCLIP_ELAVL1.train.neg_23268		-
chr15	79150404	79150426	PARCLIP_ELAVL1.train.neg_7033		+
chr19	4700247	4700272	PARCLIP_ELAVL1.train.neg_12045		-
chr16	46919326	46919374	PARCLIP_ELAVL1.train.neg_8037		+
chr18	71819790	71819821	PARCLIP_ELAVL1.train.neg_10724		+
chr19	13501997	13502045	PARCLIP_ELAVL1.train.neg_12163		-
chr14	67794611	67794637	PARCLIP_ELAVL1.train.neg_5749		+
chr2	111961716	111961747	PARCLIP_ELAVL1.train.neg_13275		-
chr6	91227498	91227536	PARCLIP_ELAVL1.train.neg_20729		-
chr10	95877179	95877225	PARCLIP_ELAVL1.train.neg_1298		+
chr16	1450931	1450959	PARCLIP_ELAVL1.train.neg_8374		-
chr14	20940846	20940871	PARCLIP_ELAVL1.train.neg_5433		+
chr14	95576259	95576301	PARCLIP_ELAVL1.train.neg_6481		-
chr11	9710424	9710452	PARCLIP_ELAVL1.train.neg_2082		+
chr22	35786410	35786442	PARCLIP_ELAVL1.train.neg_16100		+
chr11	124559201	124559227	PARCLIP_ELAVL1.train.neg_3143		-
chr21	40755783	40755813	PARCLIP_ELAVL1.train.neg_14963		+
chr20	61570109	61570152	PARCLIP_ELAVL1.train.neg_14024		+
chr17	79488786	79488830	PARCLIP_ELAVL1.train.neg_9516		+
chr18	9597584	9597609	PARCLIP_ELAVL1.train.neg_10834		-
chr21	46234716	46234746	PARCLIP_ELAVL1.train.neg_15698		-
chrY	21082215	21082245	PARCLIP_ELAVL1.train.neg_25538		-
chr22	35808539	35808588	PARCLIP_ELAVL1.train.neg_16107		+
chr2	65355806	65355862	PARCLIP_ELAVL1.train.neg_13196		-
chr8	102197640	102197667	PARCLIP_ELAVL1.train.neg_23228		-
chr17	60624264	60624287	PARCLIP_ELAVL1.train.neg_9410		+
chr15	71243935	71243983	PARCLIP_ELAVL1.train.neg_6939		+
chrX	85234474	85234503	PARCLIP_ELAVL1.train.neg_25179		-
chr9	20800602	20800630	PARCLIP_ELAVL1.train.neg_23439		+
chr9	2070150	2070192	PARCLIP_ELAVL1.train.neg_23379		+
chr15	100723538	100723599	PARCLIP_ELAVL1.train.neg_7697		-
chr5	126882866	126882926	PARCLIP_ELAVL1.train.neg_19345		+
chr2	28305765	28305791	PARCLIP_ELAVL1.train.neg_12672		+
chr16	19538022	19538049	PARCLIP_ELAVL1.train.neg_7880		+
chr7	36450822	36450850	PARCLIP_ELAVL1.train.neg_21124		+
chr1	23631367	23631414	PARCLIP_ELAVL1.train.neg_557		-
chr12	76359700	76359726	PARCLIP_ELAVL1.train.neg_3558		+
chrX	135962152	135962179	PARCLIP_ELAVL1.train.neg_25379		-
chr11	62503003	62503027	PARCLIP_ELAVL1.train.neg_2314		+
chr4	74963947	74963975	PARCLIP_ELAVL1.train.neg_18700		-
chr4	25198484	25198511	PARCLIP_ELAVL1.train.neg_18098		+
chr18	9393261	9393285	PARCLIP_ELAVL1.train.neg_10204		+
chr1	24835231	24835260	PARCLIP_ELAVL1.train.neg_106		+
chr17	14111874	14111900	PARCLIP_ELAVL1.train.neg_8982		+
chr10	27426730	27426761	PARCLIP_ELAVL1.train.neg_1612		-
chr13	76259429	76259486	PARCLIP_ELAVL1.train.neg_4698		+
chr4	108559802	108559842	PARCLIP_ELAVL1.train.neg_18835		-
chr21	42638034	42638062	PARCLIP_ELAVL1.train.neg_15034		+
chr20	52110946	52110970	PARCLIP_ELAVL1.train.neg_13934		+
chr10	70494742	70494771	PARCLIP_ELAVL1.train.neg_1107		+
chr16	71950691	71950714	PARCLIP_ELAVL1.train.neg_8231		+
chr22	25539815	25539841	PARCLIP_ELAVL1.train.neg_15943		+
chr4	164419379	164419403	PARCLIP_ELAVL1.train.neg_18501		+
chr18	56032438	56032477	PARCLIP_ELAVL1.train.neg_10638		+
chr12	56603226	56603297	PARCLIP_ELAVL1.train.neg_3988		-
chr19	39889575	39889599	PARCLIP_ELAVL1.train.neg_11766		+
chr2	27017710	27017783	PARCLIP_ELAVL1.train.neg_12661		+
chr7	44860832	44860857	PARCLIP_ELAVL1.train.neg_21169		+
chr4	123896376	123896406	PARCLIP_ELAVL1.train.neg_18421		+
chr10	13213441	13213503	PARCLIP_ELAVL1.train.neg_937		+
chr12	49524894	49524930	PARCLIP_ELAVL1.train.neg_3946		-
chr18	56578632	56578663	PARCLIP_ELAVL1.train.neg_10659		+
chr10	115661899	115661928	PARCLIP_ELAVL1.train.neg_1439		+
chr5	176486626	176486651	PARCLIP_ELAVL1.train.neg_19481		+
chr19	13208423	13208446	PARCLIP_ELAVL1.train.neg_11535		+
chr20	61571856	61571885	PARCLIP_ELAVL1.train.neg_14027		+
chr4	153780991	153781042	PARCLIP_ELAVL1.train.neg_18481		+
chr22	42079270	42079302	PARCLIP_ELAVL1.train.neg_16879		-
chr14	74592838	74592875	PARCLIP_ELAVL1.train.neg_5828		+
chr9	132874633	132874663	PARCLIP_ELAVL1.train.neg_23836		+
chr7	16803337	16803377	PARCLIP_ELAVL1.train.neg_21036		+
chr15	44605439	44605465	PARCLIP_ELAVL1.train.neg_6710		+
chr12	131585831	131585860	PARCLIP_ELAVL1.train.neg_3730		+
chr15	48628479	48628510	PARCLIP_ELAVL1.train.neg_6745		+
chr21	38633105	38633174	PARCLIP_ELAVL1.train.neg_15527		-
chr15	85162377	85162420	PARCLIP_ELAVL1.train.neg_7068		+
chr18	32599667	32599700	PARCLIP_ELAVL1.train.neg_10439		+
chr18	77726157	77726192	PARCLIP_ELAVL1.train.neg_10753		+
chr7	32529138	32529164	PARCLIP_ELAVL1.train.neg_21630		-
chr7	12402243	12402281	PARCLIP_ELAVL1.train.neg_21559		-
chr17	45637512	45637542	PARCLIP_ELAVL1.train.neg_9294		+
chr20	61846904	61846938	PARCLIP_ELAVL1.train.neg_14589		-
chr11	64026731	64026757	PARCLIP_ELAVL1.train.neg_2338		+
chr3	49363538	49363578	PARCLIP_ELAVL1.train.neg_17697		-
chrX	106339394	106339439	PARCLIP_ELAVL1.train.neg_25229		-
chr20	5921087	5921117	PARCLIP_ELAVL1.train.neg_14118		-
chr21	38102687	38102746	PARCLIP_ELAVL1.train.neg_14889		+
chr6	11244285	11244321	PARCLIP_ELAVL1.train.neg_20500		-
chr5	115666071	115666100	PARCLIP_ELAVL1.train.neg_19302		+
chr4	41952562	41952583	PARCLIP_ELAVL1.train.neg_18176		+
chr4	15477634	15477666	PARCLIP_ELAVL1.train.neg_18065		+
chr8	190890	190917	PARCLIP_ELAVL1.train.neg_22272		+
chr15	73431298	73431334	PARCLIP_ELAVL1.train.neg_6957		+
chr19	13496347	13496372	PARCLIP_ELAVL1.train.neg_12162		-
chr11	36474345	36474370	PARCLIP_ELAVL1.train.neg_2224		+
chr4	57142688	57142715	PARCLIP_ELAVL1.train.neg_18222		+
chrY	21193962	21193997	PARCLIP_ELAVL1.train.neg_25824		-
chr17	14218369	14218398	PARCLIP_ELAVL1.train.neg_8984		+
chr4	126410499	126410534	PARCLIP_ELAVL1.train.neg_18432		+
chr3	122292460	122292487	PARCLIP_ELAVL1.train.neg_17420		+
chr21	44266426	44266451	PARCLIP_ELAVL1.train.neg_15616		-
chr9	17647881	17647908	PARCLIP_ELAVL1.train.neg_23429		+
chr18	33803426	33803456	PARCLIP_ELAVL1.train.neg_10490		+
chr22	18576818	18576845	PARCLIP_ELAVL1.train.neg_15809		+
chr22	40760319	40760346	PARCLIP_ELAVL1.train.neg_16197		+
chr14	65443547	65443575	PARCLIP_ELAVL1.train.neg_5732		+
chr20	18458775	18458802	PARCLIP_ELAVL1.train.neg_13545		+
chr5	130525503	130525552	PARCLIP_ELAVL1.train.neg_19355		+
chr5	139865796	139865830	PARCLIP_ELAVL1.train.neg_19405		+
chrX	109523839	109523876	PARCLIP_ELAVL1.train.neg_25242		-
chr22	19045850	19045880	PARCLIP_ELAVL1.train.neg_16468		-
chr21	34133579	34133608	PARCLIP_ELAVL1.train.neg_15418		-
chrY	21171348	21171413	PARCLIP_ELAVL1.train.neg_25762		-
chr10	74967768	74967804	PARCLIP_ELAVL1.train.neg_1781		-
chr22	41027937	41027967	PARCLIP_ELAVL1.train.neg_16798		-
chr21	18967711	18967735	PARCLIP_ELAVL1.train.neg_15270		-
chr3	5209636	5209666	PARCLIP_ELAVL1.train.neg_17039		+
chr4	57241336	57241372	PARCLIP_ELAVL1.train.neg_18660		-
chr7	128337498	128337536	PARCLIP_ELAVL1.train.neg_21445		+
chr2	26258366	26258402	PARCLIP_ELAVL1.train.neg_12658		+
chr17	29192388	29192411	PARCLIP_ELAVL1.train.neg_9082		+
chr9	129582116	129582144	PARCLIP_ELAVL1.train.neg_23788		+
chr14	58813608	58813635	PARCLIP_ELAVL1.train.neg_5672		+
chr2	44816992	44817011	PARCLIP_ELAVL1.train.neg_12727		+
chr3	42592618	42592690	PARCLIP_ELAVL1.train.neg_17645		-
chr9	4801528	4801576	PARCLIP_ELAVL1.train.neg_23399		+
chr16	1813013	1813052	PARCLIP_ELAVL1.train.neg_7736		+
chrX	123363585	123363607	PARCLIP_ELAVL1.train.neg_24834		+
chr21	17179123	17179150	PARCLIP_ELAVL1.train.neg_14626		+
chr10	97951077	97951100	PARCLIP_ELAVL1.train.neg_1321		+
chr4	17916740	17916766	PARCLIP_ELAVL1.train.neg_18579		-
chr1	146726159	146726183	PARCLIP_ELAVL1.train.neg_380		+
chr14	35558426	35558450	PARCLIP_ELAVL1.train.neg_6115		-
chr5	907475	907496	PARCLIP_ELAVL1.train.neg_18987		+
chr15	85249973	85250004	PARCLIP_ELAVL1.train.neg_7658		-
chr18	13733984	13734009	PARCLIP_ELAVL1.train.neg_10324		+
chr20	48808895	48808918	PARCLIP_ELAVL1.train.neg_13894		+
chr21	40837637	40837674	PARCLIP_ELAVL1.train.neg_14998		+
chr6	52379906	52379929	PARCLIP_ELAVL1.train.neg_20652		-
chr13	27845438	27845462	PARCLIP_ELAVL1.train.neg_4353		+
chr10	126672650	126672719	PARCLIP_ELAVL1.train.neg_1486		+
chr10	121600964	121600992	PARCLIP_ELAVL1.train.neg_2000		-
chr21	46918575	46918602	PARCLIP_ELAVL1.train.neg_15738		-
chr2	188348133	188348174	PARCLIP_ELAVL1.train.neg_13368		-
chr6	99860094	99860119	PARCLIP_ELAVL1.train.neg_20751		-
chr18	56620812	56620843	PARCLIP_ELAVL1.train.neg_10666		+
chr6	72948067	72948089	PARCLIP_ELAVL1.train.neg_20238		+
chr10	72173925	72173975	PARCLIP_ELAVL1.train.neg_1130		+
chr17	2596601	2596634	PARCLIP_ELAVL1.train.neg_9568		-
chr16	19536203	19536230	PARCLIP_ELAVL1.train.neg_7877		+
chr17	16072921	16072944	PARCLIP_ELAVL1.train.neg_9676		-
chr15	55562874	55562904	PARCLIP_ELAVL1.train.neg_7396		-
chr7	75932374	75932448	PARCLIP_ELAVL1.train.neg_21248		+
chr8	104450327	104450355	PARCLIP_ELAVL1.train.neg_22757		+
chr22	30369753	30369813	PARCLIP_ELAVL1.train.neg_16019		+
chr10	38125707	38125731	PARCLIP_ELAVL1.train.neg_1679		-
chr20	10023762	10023792	PARCLIP_ELAVL1.train.neg_13486		+
chr4	74964464	74964494	PARCLIP_ELAVL1.train.neg_18701		-
chr11	17380951	17380986	PARCLIP_ELAVL1.train.neg_2129		+
chr10	53456287	53456332	PARCLIP_ELAVL1.train.neg_1710		-
chr20	36430959	36430993	PARCLIP_ELAVL1.train.neg_13724		+
chr2	61370886	61370953	PARCLIP_ELAVL1.train.neg_13173		-
chrX	109280215	109280241	PARCLIP_ELAVL1.train.neg_24783		+
chr5	7862678	7862709	PARCLIP_ELAVL1.train.neg_19512		-
chr9	90344141	90344171	PARCLIP_ELAVL1.train.neg_23616		+
chr21	34832361	34832386	PARCLIP_ELAVL1.train.neg_15428		-
chrX	108938843	108938871	PARCLIP_ELAVL1.train.neg_25238		-
chr5	73992820	73992850	PARCLIP_ELAVL1.train.neg_19211		+
chr20	30956701	30956727	PARCLIP_ELAVL1.train.neg_13639		+
chr22	24794363	24794391	PARCLIP_ELAVL1.train.neg_15911		+
chr6	13375052	13375076	PARCLIP_ELAVL1.train.neg_20509		-
chr6	136606777	136606812	PARCLIP_ELAVL1.train.neg_20861		-
chr21	44439473	44439497	PARCLIP_ELAVL1.train.neg_15080		+
chr5	37319728	37319757	PARCLIP_ELAVL1.train.neg_19573		-
chr20	51911024	51911050	PARCLIP_ELAVL1.train.neg_13924		+
chr21	46695074	46695099	PARCLIP_ELAVL1.train.neg_15727		-
chr14	59958448	59958474	PARCLIP_ELAVL1.train.neg_5689		+
chr14	24414845	24414895	PARCLIP_ELAVL1.train.neg_6070		-
chr13	113451905	113451926	PARCLIP_ELAVL1.train.neg_4851		+
chr3	60734570	60734593	PARCLIP_ELAVL1.train.neg_17753		-
chr15	45006087	45006146	PARCLIP_ELAVL1.train.neg_6728		+
chr22	35664623	35664657	PARCLIP_ELAVL1.train.neg_16088		+
chr16	89721588	89721622	PARCLIP_ELAVL1.train.neg_8885		-
chr13	21954014	21954088	PARCLIP_ELAVL1.train.neg_4928		-
chr13	99883283	99883317	PARCLIP_ELAVL1.train.neg_4775		+
chr7_gl000195_random	59466	59528	PARCLIP_ELAVL1.train.neg_22135		-
chr8	141524856	141524909	PARCLIP_ELAVL1.train.neg_22848		+
chr13	45916328	45916390	PARCLIP_ELAVL1.train.neg_4515		+
chr11	46843832	46843857	PARCLIP_ELAVL1.train.neg_2801		-
chr4	108919423	108919453	PARCLIP_ELAVL1.train.neg_18368		+
chr9	19375714	19375740	PARCLIP_ELAVL1.train.neg_23931		-
chr14	20736402	20736435	PARCLIP_ELAVL1.train.neg_6026		-
chr3	87005356	87005383	PARCLIP_ELAVL1.train.neg_17782		-
chr8	101292479	101292513	PARCLIP_ELAVL1.train.neg_23224		-
chr13	41811372	41811398	PARCLIP_ELAVL1.train.neg_5099		-
chr9	134103836	134103856	PARCLIP_ELAVL1.train.neg_23858		+
chr18	57023755	57023787	PARCLIP_ELAVL1.train.neg_11223		-
chr17	44405611	44405642	PARCLIP_ELAVL1.train.neg_9880		-
chr14	70134703	70134727	PARCLIP_ELAVL1.train.neg_5763		+
chr22	19085746	19085767	PARCLIP_ELAVL1.train.neg_16477		-
chr19	2272823	2272852	PARCLIP_ELAVL1.train.neg_11405		+
chr14	53255954	53255992	PARCLIP_ELAVL1.train.neg_6221		-
chr15	99666737	99666789	PARCLIP_ELAVL1.train.neg_7158		+
chr4	90690671	90690695	PARCLIP_ELAVL1.train.neg_18783		-
chr6	79775580	79775604	PARCLIP_ELAVL1.train.neg_20681		-
chr10	74034863	74034887	PARCLIP_ELAVL1.train.neg_1151		+
chr20	3888663	3888688	PARCLIP_ELAVL1.train.neg_13442		+
chr16	21628416	21628468	PARCLIP_ELAVL1.train.neg_7914		+
chr21	47623266	47623289	PARCLIP_ELAVL1.train.neg_15756		-
chr9	100674367	100674391	PARCLIP_ELAVL1.train.neg_24158		-
chr4	119699702	119699729	PARCLIP_ELAVL1.train.neg_18856		-
chr17	73337559	73337603	PARCLIP_ELAVL1.train.neg_10040		-
chr16	23139352	23139383	PARCLIP_ELAVL1.train.neg_8536		-
chr8	133850059	133850089	PARCLIP_ELAVL1.train.neg_22842		+
chr8	145161804	145161825	PARCLIP_ELAVL1.train.neg_22872		+
chr18	72908341	72908370	PARCLIP_ELAVL1.train.neg_11314		-
chr13	26756117	26756137	PARCLIP_ELAVL1.train.neg_4960		-
chr22	22669955	22669984	PARCLIP_ELAVL1.train.neg_15869		+
chr12	16042610	16042644	PARCLIP_ELAVL1.train.neg_3259		+
chr20	37199795	37199828	PARCLIP_ELAVL1.train.neg_13744		+
chr10	89554959	89554994	PARCLIP_ELAVL1.train.neg_1825		-
chr15	38566828	38566860	PARCLIP_ELAVL1.train.neg_6586		+
chr21	47304962	47305024	PARCLIP_ELAVL1.train.neg_15211		+
chr7_gl000195_random	48362	48385	PARCLIP_ELAVL1.train.neg_22022		-
chr20	49168434	49168462	PARCLIP_ELAVL1.train.neg_13900		+
chr22	41297399	41297465	PARCLIP_ELAVL1.train.neg_16203		+
chr2	84992336	84992363	PARCLIP_ELAVL1.train.neg_12825		+
chr18	19208020	19208079	PARCLIP_ELAVL1.train.neg_10349		+
chr20	37034758	37034785	PARCLIP_ELAVL1.train.neg_14377		-
chr17	17716866	17716893	PARCLIP_ELAVL1.train.neg_9695		-
chr20	18449134	18449195	PARCLIP_ELAVL1.train.neg_13538		+
chr10	104405998	104406029	PARCLIP_ELAVL1.train.neg_1374		+
chr17	5205190	5205243	PARCLIP_ELAVL1.train.neg_8930		+
chrX	12993406	12993430	PARCLIP_ELAVL1.train.neg_24431		+
chr11	67275321	67275358	PARCLIP_ELAVL1.train.neg_2932		-
chr10	21940252	21940281	PARCLIP_ELAVL1.train.neg_975		+
chr16	12026080	12026107	PARCLIP_ELAVL1.train.neg_8475		-
chrM	845	897	PARCLIP_ELAVL1.train.neg_24333		+
chr7_gl000195_random	58346	58415	PARCLIP_ELAVL1.train.neg_22122		-
chr11	57437564	57437600	PARCLIP_ELAVL1.train.neg_2279		+
chr19	13182417	13182443	PARCLIP_ELAVL1.train.neg_11530		+
chr1	155655226	155655283	PARCLIP_ELAVL1.train.neg_817		-
chr12	48068604	48068664	PARCLIP_ELAVL1.train.neg_3919		-
chr22	39263348	39263371	PARCLIP_ELAVL1.train.neg_16781		-
chr3	167054217	167054242	PARCLIP_ELAVL1.train.neg_17952		-
chr21	38457068	38457090	PARCLIP_ELAVL1.train.neg_14900		+
chr12	22788491	22788518	PARCLIP_ELAVL1.train.neg_3285		+
chr2	54001837	54001872	PARCLIP_ELAVL1.train.neg_12741		+
chr17	76354077	76354103	PARCLIP_ELAVL1.train.neg_10057		-
chr2	172892277	172892310	PARCLIP_ELAVL1.train.neg_12970		+
chr19	3059059	3059090	PARCLIP_ELAVL1.train.neg_12024		-
chr5	112384433	112384484	PARCLIP_ELAVL1.train.neg_19777		-
chr18	51906686	51906710	PARCLIP_ELAVL1.train.neg_10603		+
chr22	44410788	44410813	PARCLIP_ELAVL1.train.neg_16286		+
chr10	88831229	88831272	PARCLIP_ELAVL1.train.neg_1819		-
chr21	38599710	38599730	PARCLIP_ELAVL1.train.neg_15517		-
chr18	51833246	51833276	PARCLIP_ELAVL1.train.neg_10585		+
chrX	39985634	39985663	PARCLIP_ELAVL1.train.neg_25001		-
chr10	5782416	5782451	PARCLIP_ELAVL1.train.neg_900		+
chrX	148596723	148596754	PARCLIP_ELAVL1.train.neg_25396		-
chr9	74966716	74966769	PARCLIP_ELAVL1.train.neg_24072		-
chr11	65107172	65107224	PARCLIP_ELAVL1.train.neg_2351		+
chrX	12835812	12835838	PARCLIP_ELAVL1.train.neg_24430		+
chr10	35492097	35492119	PARCLIP_ELAVL1.train.neg_1030		+
chr21	44513341	44513365	PARCLIP_ELAVL1.train.neg_15628		-
chr16	30088274	30088302	PARCLIP_ELAVL1.train.neg_7992		+
chr10	49626023	49626068	PARCLIP_ELAVL1.train.neg_1059		+
chr16	47502135	47502199	PARCLIP_ELAVL1.train.neg_8045		+
chr18	74653612	74653661	PARCLIP_ELAVL1.train.neg_10751		+
chr4	166888088	166888121	PARCLIP_ELAVL1.train.neg_18507		+
chr5	38157068	38157098	PARCLIP_ELAVL1.train.neg_19065		+
chr13	110888328	110888362	PARCLIP_ELAVL1.train.neg_5403		-
chr11	9418063	9418088	PARCLIP_ELAVL1.train.neg_2072		+
chr18	6857467	6857498	PARCLIP_ELAVL1.train.neg_10145		+
chr8	125494942	125494965	PARCLIP_ELAVL1.train.neg_22821		+
chr3	41271570	41271604	PARCLIP_ELAVL1.train.neg_17207		+
chr11	94702499	94702532	PARCLIP_ELAVL1.train.neg_3046		-
chr11	95776632	95776658	PARCLIP_ELAVL1.train.neg_3055		-
chr6	149888803	149888825	PARCLIP_ELAVL1.train.neg_20406		+
chr21	45085209	45085243	PARCLIP_ELAVL1.train.neg_15088		+
chr4	38667028	38667056	PARCLIP_ELAVL1.train.neg_18140		+
chr21	35234610	35234640	PARCLIP_ELAVL1.train.neg_14825		+
chr13	114266500	114266552	PARCLIP_ELAVL1.train.neg_4871		+
chr8	48707539	48707569	PARCLIP_ELAVL1.train.neg_23051		-
chr18	52544032	52544069	PARCLIP_ELAVL1.train.neg_10610		+
chr22	38877262	38877288	PARCLIP_ELAVL1.train.neg_16133		+
chr11	29015823	29015846	PARCLIP_ELAVL1.train.neg_2157		+
chr16	12053223	12053255	PARCLIP_ELAVL1.train.neg_8479		-
chr19	8935196	8935224	PARCLIP_ELAVL1.train.neg_12089		-
chr1	52722387	52722429	PARCLIP_ELAVL1.train.neg_220		+
chr8	120752803	120752831	PARCLIP_ELAVL1.train.neg_23279		-
chr10	104935587	104935610	PARCLIP_ELAVL1.train.neg_1923		-
chr11	17404888	17404915	PARCLIP_ELAVL1.train.neg_2135		+
chr18	56420235	56420304	PARCLIP_ELAVL1.train.neg_10653		+
chrY	21156607	21156636	PARCLIP_ELAVL1.train.neg_25725		-
chr11	46658047	46658078	PARCLIP_ELAVL1.train.neg_2258		+
chr4	115588244	115588275	PARCLIP_ELAVL1.train.neg_18398		+
chr2	71613638	71613687	PARCLIP_ELAVL1.train.neg_12802		+
chr18	55248898	55248923	PARCLIP_ELAVL1.train.neg_11196		-
chrX	100651139	100651162	PARCLIP_ELAVL1.train.neg_24733		+
chr8	41592139	41592168	PARCLIP_ELAVL1.train.neg_23029		-
chr6	96036005	96036047	PARCLIP_ELAVL1.train.neg_20292		+
chr11	24573131	24573162	PARCLIP_ELAVL1.train.neg_2144		+
chr1	90483538	90483562	PARCLIP_ELAVL1.train.neg_303		+
chr14	35731869	35731896	PARCLIP_ELAVL1.train.neg_5512		+
chrM	13426	13450	PARCLIP_ELAVL1.train.neg_24391		+
chr6	5419175	5419198	PARCLIP_ELAVL1.train.neg_19945		+
chr11	45875077	45875103	PARCLIP_ELAVL1.train.neg_2249		+
chr6	158874992	158875028	PARCLIP_ELAVL1.train.neg_20431		+
chr14	51717082	51717115	PARCLIP_ELAVL1.train.neg_5580		+
chr22	30327881	30327928	PARCLIP_ELAVL1.train.neg_16016		+
chr3	179088127	179088154	PARCLIP_ELAVL1.train.neg_17526		+
chr11	13431136	13431185	PARCLIP_ELAVL1.train.neg_2728		-
chr3	129325256	129325278	PARCLIP_ELAVL1.train.neg_17872		-
chr4	76591472	76591498	PARCLIP_ELAVL1.train.neg_18711		-
chr19	17669444	17669470	PARCLIP_ELAVL1.train.neg_11595		+
chr3	9409275	9409305	PARCLIP_ELAVL1.train.neg_17567		-
chr16	3488334	3488359	PARCLIP_ELAVL1.train.neg_8400		-
chr22	38719859	38719886	PARCLIP_ELAVL1.train.neg_16741		-
chr22	36908537	36908576	PARCLIP_ELAVL1.train.neg_16704		-
chr20	14518339	14518361	PARCLIP_ELAVL1.train.neg_13521		+
chr20	42828738	42828772	PARCLIP_ELAVL1.train.neg_14398		-
chr20	48757352	48757376	PARCLIP_ELAVL1.train.neg_14454		-
chr18	21972747	21972774	PARCLIP_ELAVL1.train.neg_10954		-
chr21	40560322	40560356	PARCLIP_ELAVL1.train.neg_15552		-
chr1	231479071	231479104	PARCLIP_ELAVL1.train.neg_476		+
chrX	3757620	3757682	PARCLIP_ELAVL1.train.neg_24908		-
chr16	85820341	85820363	PARCLIP_ELAVL1.train.neg_8858		-
chr12	96597660	96597688	PARCLIP_ELAVL1.train.neg_3596		+
chr1	78163031	78163053	PARCLIP_ELAVL1.train.neg_697		-
chr20	30329520	30329590	PARCLIP_ELAVL1.train.neg_13608		+
chr9	94096450	94096480	PARCLIP_ELAVL1.train.neg_24124		-
chr12	8920784	8920812	PARCLIP_ELAVL1.train.neg_3216		+
chr9	33135658	33135682	PARCLIP_ELAVL1.train.neg_24002		-
chr13	41534771	41534794	PARCLIP_ELAVL1.train.neg_5077		-
chr10	85906050	85906078	PARCLIP_ELAVL1.train.neg_1210		+
chr8	38991944	38991984	PARCLIP_ELAVL1.train.neg_22512		+
chr16	3874340	3874372	PARCLIP_ELAVL1.train.neg_8417		-
chr4	164430516	164430545	PARCLIP_ELAVL1.train.neg_18502		+
chr22	18225977	18226019	PARCLIP_ELAVL1.train.neg_16452		-
chr8	123869056	123869129	PARCLIP_ELAVL1.train.neg_22807		+
chr14	70331070	70331094	PARCLIP_ELAVL1.train.neg_5772		+
chr16	11933136	11933161	PARCLIP_ELAVL1.train.neg_8463		-
chr15	91420066	91420086	PARCLIP_ELAVL1.train.neg_7120		+
chr20	32247169	32247200	PARCLIP_ELAVL1.train.neg_14253		-
chr21	33648940	33648972	PARCLIP_ELAVL1.train.neg_15389		-
chrX	114847105	114847153	PARCLIP_ELAVL1.train.neg_24794		+
chr18	185656	185684	PARCLIP_ELAVL1.train.neg_10089		+
chr5	60309371	60309394	PARCLIP_ELAVL1.train.neg_19123		+
chr12	49909164	49909187	PARCLIP_ELAVL1.train.neg_3378		+
chr13	110862071	110862097	PARCLIP_ELAVL1.train.neg_5399		-
chr7_gl000195_random	63584	63615	PARCLIP_ELAVL1.train.neg_22172		-
chr15	73430609	73430639	PARCLIP_ELAVL1.train.neg_6955		+
chr22	28553928	28553958	PARCLIP_ELAVL1.train.neg_16552		-
chr14	67302090	67302115	PARCLIP_ELAVL1.train.neg_5739		+
chr3	10100532	10100577	PARCLIP_ELAVL1.train.neg_17063		+
chr9	32546388	32546420	PARCLIP_ELAVL1.train.neg_23987		-
chr16	48617161	48617191	PARCLIP_ELAVL1.train.neg_8638		-
chr15	44852362	44852385	PARCLIP_ELAVL1.train.neg_6724		+
chr3	8806696	8806720	PARCLIP_ELAVL1.train.neg_17563		-
chr14	62166552	62166579	PARCLIP_ELAVL1.train.neg_5713		+
chr5	149892096	149892143	PARCLIP_ELAVL1.train.neg_19435		+
chr2	42406564	42406593	PARCLIP_ELAVL1.train.neg_12712		+
chr6	43606823	43606848	PARCLIP_ELAVL1.train.neg_20156		+
chr5	135468597	135468624	PARCLIP_ELAVL1.train.neg_19381		+
chr4	174255502	174255529	PARCLIP_ELAVL1.train.neg_18971		-
chr5	74971091	74971142	PARCLIP_ELAVL1.train.neg_19677		-
chr7	64006545	64006577	PARCLIP_ELAVL1.train.neg_21736		-
chr17	76863151	76863190	PARCLIP_ELAVL1.train.neg_10063		-
chr18	19782292	19782360	PARCLIP_ELAVL1.train.neg_10372		+
chrY	21184713	21184738	PARCLIP_ELAVL1.train.neg_25795		-
chr3	141664983	141665009	PARCLIP_ELAVL1.train.neg_17899		-
chr13	88275749	88275779	PARCLIP_ELAVL1.train.neg_5317		-
chr10	120068279	120068311	PARCLIP_ELAVL1.train.neg_1972		-
chr16	86614757	86614781	PARCLIP_ELAVL1.train.neg_8318		+
chr4	152139836	152139868	PARCLIP_ELAVL1.train.neg_18932		-
chr12	120731035	120731069	PARCLIP_ELAVL1.train.neg_4240		-
chr13	113187672	113187702	PARCLIP_ELAVL1.train.neg_5416		-
chr14	75181879	75181902	PARCLIP_ELAVL1.train.neg_5839		+
chr13	39588237	39588258	PARCLIP_ELAVL1.train.neg_5050		-
chr22	46710268	46710296	PARCLIP_ELAVL1.train.neg_16397		+
```
