## Additional file 3 for "ENNGene: an Easy Neural Network model building tool for Genomics": PARCLIP_ELAVL1.train.positives.bed (part 1 of 2)

```
chr5	58450363	58450424	CID_028754		-
chr15	49171599	49171641	CID_012766		+
chrX	85148852	85148886	CID_039471		-
chr13	100617442	100617477	CID_010999		-
chr8	26514735	26514758	CID_035334		+
chr4	10076129	10076183	CID_025690		-
chr7	29960845	29960883	CID_033423		-
chr5	110464856	110464892	CID_029686		+
chr6	117883719	117883754	CID_032249		-
chr6	166317900	166317941	CID_032923		-
chr1	165877695	165877726	CID_002749		+
chr2	213865305	213865328	CID_020710		-
chr18	45385980	45386001	CID_016705		-
chr1	109758090	109758118	CID_001995		+
chr17	61502679	61502707	CID_015868		+
chr17	76220377	76220401	CID_016112		+
chr1	61926200	61926238	CID_001191		+
chr1	226170542	226170572	CID_003943		-
chr1	115315858	115315897	CID_002181		-
chr3	194998363	194998386	CID_025499		-
chr1	94245013	94245039	CID_001754		-
chr19	32875761	32875799	CID_017467		+
chr9	127714736	127714757	CID_038431		-
chr18	45365202	45365230	CID_016690		-
chr3	12550346	12550378	CID_022908		+
chr9	95608068	95608096	CID_037872		-
chr10	60027373	60027421	CID_004880		-
chr1	204518796	204518863	CID_003463		+
chr12	54633681	54633715	CID_008964		-
chr5	65375882	65375915	CID_028958		+
chr1	52553098	52553129	CID_001013		+
chr18	48702497	48702521	CID_016765		-
chr21	40179118	40179142	CID_022148		+
chr5	40767327	40767359	CID_028434		-
chr19	11257113	11257136	CID_017250		-
chr10	6209711	6209733	CID_004369		+
chr20	49551773	49551812	CID_021694		-
chr2	121051453	121051480	CID_019427		+
chr5	65224160	65224186	CID_028938		+
chr2	227658141	227658216	CID_020889		-
chrX	149932920	149932968	CID_039949		+
chr5	176563221	176563252	CID_030894		+
chr11	121961408	121961438	CID_007654		-
chr7	26235881	26235925	CID_033364		-
chr7	2245763	2245811	CID_033027		-
chr1	28825128	28825157	CID_000474		+
chr20	37037922	37037950	CID_021489		-
chr9	86584019	86584051	CID_037735		-
chr12	19672293	19672331	CID_008063		+
chr10	43897633	43897669	CID_004770		-
chr10	94213393	94213447	CID_005410		-
chr2	36719606	36719636	CID_018429		+
chr11	117040381	117040428	CID_007562		+
chr12	72179560	72179608	CID_009288		+
chr1	214833018	214833046	CID_003740		+
chr4	41682864	41682895	CID_026008		+
chr10	93811810	93811840	CID_005399		-
chr6	157430409	157430435	CID_032784		+
chr9	36337408	36337456	CID_037432		-
chr2	191557076	191557123	CID_020282		+
chr1	94358175	94358222	CID_001778		-
chr4	6677444	6677485	CID_025666		+
chr7	107045251	107045272	CID_034285		-
chr5	89754908	89754936	CID_029356		-
chr2	152975342	152975364	CID_019752		-
chr8	62534191	62534214	CID_035777		-
chr1	205581208	205581264	CID_003495		-
chr7	129470698	129470772	CID_034589		-
chr6	46620074	46620101	CID_031554		-
chr9	123942546	123942606	CID_038318		-
chr11	102267122	102267158	CID_007410		-
chr3	186523452	186523484	CID_025350		-
chr1	164819317	164819341	CID_002730		+
chr2	70166237	70166289	CID_018970		+
chr20	36720434	36720474	CID_021485		+
chr6	150140454	150140487	CID_032700		-
chr17	38436879	38436937	CID_015313		+
chr8	38827567	38827599	CID_035500		+
chr8	117859930	117859982	CID_036383		-
chr6	151236082	151236138	CID_032724		+
chr13	92472217	92472243	CID_010832		+
chr1	184763118	184763170	CID_003131		-
chr13	33109074	33109096	CID_010318		-
chr7	103008781	103008803	CID_034224		+
chr9	101913536	101913566	CID_037987		+
chr19	57772821	57772850	CID_017853		+
chr4	120980807	120980841	CID_026866		-
chr10	115670263	115670313	CID_005722		+
chr6	101280239	101280262	CID_032067		-
chr6	34765332	34765365	CID_031383		+
chr2	118854086	118854111	CID_019413		+
chr2	152658072	152658131	CID_019734		-
chr4	170164350	170164378	CID_027486		-
chr13	49781625	49781679	CID_010485		+
chr9	102565364	102565402	CID_037998		-
chrX	153213956	153213991	CID_039993		-
chr10	91343756	91343799	CID_005346		-
chr3	124947797	124947851	CID_024380		-
chr9	97775126	97775151	CID_037918		+
chr7	6501568	6501608	CID_033101		-
chr8	119202222	119202265	CID_036403		-
chr4	52758447	52758473	CID_026083		+
chr7	66219377	66219401	CID_033760		+
chr15	52201543	52201576	CID_012851		+
chr4	109849217	109849241	CID_026723		-
chr1	198161447	198161476	CID_003298		+
chr12	26225515	26225558	CID_008400		+
chr17	61195796	61195828	CID_015855		+
chr2	46612039	46612088	CID_018611		+
chr6	28356922	28356960	CID_031363		-
chr9	14616010	14616057	CID_037017		-
chr8	37718821	37718847	CID_035454		-
chr3	135913493	135913518	CID_024534		-
chr15	77361037	77361069	CID_013405		-
chr4	106390748	106390778	CID_026639		-
chr1	205581931	205581985	CID_003498		-
chr17	74560641	74560670	CID_016085		+
chr5	37554201	37554230	CID_028331		+
chr4	114822490	114822532	CID_026816		-
chr9	77596903	77596967	CID_037644		-
chr7	22981833	22981867	CID_033290		-
chrX	41208907	41208955	CID_039070		+
chr20	8179291	8179316	CID_021147		+
chr2	206867670	206867698	CID_020601		-
chr7	23504487	23504518	CID_033318		-
chr1	1718502	1718529	CID_000033		-
chr1	200829630	200829661	CID_003358		+
chr2	75882529	75882565	CID_019085		+
chr17	18112648	18112679	CID_014951		+
chrX	24094969	24095029	CID_038938		+
chr1	94984023	94984044	CID_001797		+
chr12	51139988	51140033	CID_008853		+
chrX	119571543	119571571	CID_039727		-
chr15	65410282	65410304	CID_013167		-
chr14	20784759	20784790	CID_011167		-
chr3	176738153	176738175	CID_025178		-
chr2	36779664	36779707	CID_018448		-
chr5	58570209	58570234	CID_028775		-
chr12	104341589	104341627	CID_009679		+
chr17	20219471	20219501	CID_014980		+
chr6	166396429	166396464	CID_032945		-
chr5	17226250	17226294	CID_027976		+
chr1	10460692	10460713	CID_000152		+
chr12	96394669	96394694	CID_009587		-
chr6	137518816	137518850	CID_032527		-
chr10	28883127	28883148	CID_004654		+
chr18	72910936	72910999	CID_016986		-
chr14	55512564	55512610	CID_011600		+
chr12	38714932	38714962	CID_008580		+
chr10	43901101	43901132	CID_004771		-
chr1	94351885	94351914	CID_001761		-
chr9	133512476	133512547	CID_038565		+
chr2	191784446	191784472	CID_020304		+
chr8	101956340	101956381	CID_036231		-
chr16	71711867	71711897	CID_014450		-
chr21	39803928	39803951	CID_022143		-
chr12	65850918	65850948	CID_009182		+
chr7	66105358	66105386	CID_033756		+
chrX	73193750	73193805	CID_039332		+
chr3	190025354	190025421	CID_025414		-
chr5	162918189	162918219	CID_030741		+
chr3	136322299	136322349	CID_024555		-
chr10	89624802	89624841	CID_005292		+
chrX	62567705	62567748	CID_039232		-
chr4	95588365	95588393	CID_026524		+
chr2	234300525	234300555	CID_020979		+
chr2	61522598	61522640	CID_018797		-
chr13	60311664	60311688	CID_010578		-
chr3	169942289	169942320	CID_025051		+
chr12	120899477	120899522	CID_009958		-
chr6	7251657	7251683	CID_031076		+
chr12	21669260	21669300	CID_008317		+
chr21	45193886	45193941	CID_022254		-
chr2	48606104	48606138	CID_018659		+
chr1	203770415	203770463	CID_003412		+
chr1	78142458	78142510	CID_001451		-
chr20	43954768	43954804	CID_021575		-
chr1	225682263	225682287	CID_003911		-
chr15	66784605	66784628	CID_013205		-
chr11	13724031	13724072	CID_006214		+
chr19	37002735	37002784	CID_017558		-
chr16	15658210	15658235	CID_013915		+
chr8	30566957	30566983	CID_035398		-
chr2	179302517	179302565	CID_020085		+
chr15	38778090	38778114	CID_012513		+
chr5	130729808	130729851	CID_029991		+
chr3	160153710	160153736	CID_024936		-
chr6	26199776	26199801	CID_031304		+
chr8	8642135	8642171	CID_035090		-
chr2	65250539	65250560	CID_018855		+
chr15	76222568	76222593	CID_013381		+
chr2	110374913	110374962	CID_019325		+
chr3	113514257	113514320	CID_024213		+
chr11	77377196	77377224	CID_007125		-
chr17	35787166	35787194	CID_015258		+
chr11	108344459	108344482	CID_007463		-
chr20	30826367	30826397	CID_021319		+
chr5	78913943	78913991	CID_029193		+
chr5	14768970	14768994	CID_027940		-
chr5	1809018	1809054	CID_027695		+
chr22	18342963	18342988	CID_022322		-
chr9	135140510	135140555	CID_038627		-
chr2	11321365	11321409	CID_018065		-
chr13	51984815	51984849	CID_010533		-
chr8	103661368	103661393	CID_036254		-
chr1	94010569	94010598	CID_001748		+
chr3	52745663	52745692	CID_023664		-
chr2	196581166	196581194	CID_020363		+
chr8	90947579	90947615	CID_036063		-
chr3	56687874	56687897	CID_023730		-
chr2	69325759	69325785	CID_018910		+
chr8	37612299	37612326	CID_035442		+
chr1	213068833	213068874	CID_003703		+
chr16	46732205	46732253	CID_014163		+
chr13	34014058	34014081	CID_010335		-
chr14	53238016	53238043	CID_011529		+
chr9	33152430	33152458	CID_037332		-
chr11	46683762	46683791	CID_006575		+
chr3	24019856	24019889	CID_023077		+
chr10	60155383	60155433	CID_004892		+
chrX	129338518	129338578	CID_039803		-
chrX	47325212	47325249	CID_039121		-
chr7	90897807	90897855	CID_033992		+
chr9	136229838	136229894	CID_038662		-
chr4	139119449	139119483	CID_027105		-
chr9	34086545	34086584	CID_037369		-
chr2	113496163	113496198	CID_019364		-
chr6	13978883	13978946	CID_031180		+
chr3	10083087	10083113	CID_022876		+
chr1	44313507	44313534	CID_000868		+
chr4	110101751	110101774	CID_026740		-
chr5	32747777	32747802	CID_028147		+
chr12	21799388	21799413	CID_008330		-
chr4	24534737	24534769	CID_025809		-
chr9	27327625	27327656	CID_037240		-
chr17	20941411	20941436	CID_014996		-
chr4	106699910	106699933	CID_026652		+
chr2	102509199	102509225	CID_019267		+
chr14	23536360	23536434	CID_011236		-
chr7	32798663	32798702	CID_033479		+
chr4	169837761	169837808	CID_027469		+
chr12	13068176	13068202	CID_007957		+
chr5	157213416	157213447	CID_030671		-
chr8	66622688	66622721	CID_035844		+
chr21	40669862	40669890	CID_022174		-
chr6	166383273	166383301	CID_032938		-
chr3	78903743	78903793	CID_023926		-
chr1	150548889	150548949	CID_002385		-
chr4	10076919	10076945	CID_025692		-
chr11	130100513	130100555	CID_007737		-
chr8	42388136	42388162	CID_035557		-
chr2	227869972	227869996	CID_020899		-
chr5	36880475	36880507	CID_028270		+
chr13	21729202	21729233	CID_010175		-
chrX	134022878	134022911	CID_039846		-
chr5	55236183	55236247	CID_028651		-
chr1	179814551	179814585	CID_003041		-
chr17	19411493	19411528	CID_014962		+
chr7	141450461	141450496	CID_034903		+
chr17	60022673	60022696	CID_015814		-
chr20	62521924	62521953	CID_021857		+
chr5	132215195	132215227	CID_030039		-
chr19	14248938	14248963	CID_017294		+
chr15	52202807	52202863	CID_012856		+
chr21	43409512	43409537	CID_022198		-
chr11	27369042	27369068	CID_006329		-
chr1	203770749	203770798	CID_003414		+
chr13	113977483	113977547	CID_011138		+
chr1	6932027	6932081	CID_000096		+
chr15	42039053	42039077	CID_012594		+
chr14	64953229	64953283	CID_011826		-
chr15	68476297	68476363	CID_013240		+
chr19	13942922	13942956	CID_017286		+
chr1	57174777	57174801	CID_001113		+
chr2	75886547	75886589	CID_019096		+
chr9	103213623	103213663	CID_038019		+
chr3	6572569	6572592	CID_022804		+
chr12	46631986	46632013	CID_008718		-
chr5	71504705	71504739	CID_029043		+
chr5	58365127	58365158	CID_028734		-
chr15	55651536	55651562	CID_012933		-
chr10	114248686	114248711	CID_005683		+
chr1	52378398	52378449	CID_001008		-
chr19	48887486	48887513	CID_017735		-
chr2	211296625	211296661	CID_020683		-
chr1	157094231	157094263	CID_002605		-
chr11	12720448	12720473	CID_006164		+
chr16	50265198	50265225	CID_014205		+
chr5	135416213	135416251	CID_030163		-
chr5	65118993	65119035	CID_028932		+
chr13	25846410	25846440	CID_010209		-
chr12	54635259	54635313	CID_008973		-
chr8	38020989	38021023	CID_035462		-
chr7	27870335	27870365	CID_033407		-
chr7	131186665	131186691	CID_034680		-
chr5	138942361	138942392	CID_030270		+
chr1	226418864	226418914	CID_003968		-
chrX	18647359	18647394	CID_038882		+
chr14	56767299	56767334	CID_011669		+
chr20	42836675	42836706	CID_021547		-
chr13	108882242	108882268	CID_011054		+
chr21	46636205	46636257	CID_022295		+
chr17	35973118	35973149	CID_015270		-
chr5	6623205	6623230	CID_027753		-
chr3	152026580	152026603	CID_024782		+
chr1	10366844	10366866	CID_000146		+
chr3	98239351	98239379	CID_024040		-
chr17	7215426	7215472	CID_014823		+
chr8	124513515	124513537	CID_036477		-
chr9	37353656	37353681	CID_037501		+
chr5	126889317	126889365	CID_029931		+
chr17	18112594	18112647	CID_014950		+
chr12	80175647	80175678	CID_009437		-
chr1	198226412	198226441	CID_003301		+
chr8	57874460	57874492	CID_035707		-
chr3	48335284	48335337	CID_023533		-
chr10	104134576	104134604	CID_005587		+
chr18	32915776	32915801	CID_016539		-
chr8	124515360	124515387	CID_036484		-
chr3	101488452	101488509	CID_024085		+
chr9	125756251	125756321	CID_038396		+
chr3	170110912	170110960	CID_025067		+
chr21	45178548	45178571	CID_022250		+
chr17	59914620	59914646	CID_015806		-
chr5	72207863	72207896	CID_029092		+
chr7	139090356	139090389	CID_034853		+
chr12	133298486	133298513	CID_010125		+
chr14	57673151	57673199	CID_011682		-
chr5	179041498	179041540	CID_030937		-
chr10	60154933	60154980	CID_004891		+
chr1	163325376	163325396	CID_002719		+
chr21	40646466	40646491	CID_022172		-
chr2	74721181	74721204	CID_019081		+
chr9	123080	123109	CID_036819		-
chr15	52839468	52839496	CID_012889		-
chrX	153213917	153213946	CID_039992		-
chr9	128064605	128064638	CID_038447		+
chr1	165835862	165835888	CID_002744		+
chr3	188599786	188599815	CID_025394		+
chr3	133307760	133307783	CID_024494		+
chr5	148900265	148900292	CID_030532		-
chr2	206868130	206868155	CID_020602		-
chr2	11355796	11355822	CID_018078		-
chr7	30122241	30122262	CID_033432		+
chr3	133876730	133876760	CID_024510		-
chr16	28170881	28170909	CID_014091		-
chr17	33979645	33979677	CID_015204		+
chr19	54379619	54379681	CID_017801		+
chr5	10434055	10434101	CID_027831		+
chr12	19654604	19654631	CID_008056		+
chr1	21111702	21111756	CID_000309		-
chr1	173906454	173906481	CID_002951		-
chr8	119304540	119304568	CID_036408		-
chr1	90184069	90184098	CID_001646		+
chr3	55501646	55501682	CID_023700		-
chr12	27477860	27477917	CID_008442		+
chr10	96366823	96366855	CID_005456		+
chr17	40987039	40987075	CID_015394		+
chr12	101021635	101021688	CID_009652		+
chr9	123521999	123522030	CID_038287		-
chr3	140698247	140698286	CID_024599		+
chr14	34904213	34904243	CID_011335		-
chr3	17577174	17577204	CID_023013		-
chr13	28240973	28240994	CID_010242		+
chr3	49571258	49571288	CID_023589		+
chr1	54497343	54497374	CID_001079		-
chr8	94745534	94745589	CID_036112		-
chr12	13239726	13239757	CID_007973		-
chr15	42060470	42060512	CID_012601		+
chr12	25361067	25361090	CID_008375		-
chr15	101717822	101717846	CID_013698		-
chr11	14488564	14488594	CID_006236		-
chr3	188603033	188603057	CID_025396		+
chr11	102267405	102267433	CID_007411		-
chrX	150573791	150573844	CID_039956		+
chr4	13570770	13570800	CID_025711		-
chr10	22032404	22032429	CID_004558		+
chr11	102269114	102269166	CID_007416		-
chr12	124106371	124106400	CID_010049		-
chr8	91637588	91637611	CID_036082		-
chr2	201937442	201937470	CID_020475		+
chr5	167978249	167978288	CID_030770		-
chrX	76924266	76924291	CID_039414		-
chr1	35643733	35643762	CID_000653		-
chr4	71896320	71896377	CID_026248		+
chr1	186642489	186642519	CID_003167		-
chr1	89446777	89446808	CID_001627		-
chr4	57360478	57360499	CID_026162		+
chr2	201725360	201725401	CID_020453		-
chr8	22517334	22517359	CID_035239		-
chr21	27392708	27392752	CID_021972		-
chr7	769531	769577	CID_032999		+
chr10	22264216	22264240	CID_004565		-
chr21	35450768	35450800	CID_022068		+
chr7	131181164	131181188	CID_034673		+
chr12	110840040	110840068	CID_009823		-
chr9	37264626	37264654	CID_037493		+
chr6	114267499	114267526	CID_032217		-
chr1	197127625	197127647	CID_003284		-
chr18	60996343	60996368	CID_016879		-
chr21	17179221	17179245	CID_021896		+
chr6	117056445	117056470	CID_032243		+
chr8	91637238	91637276	CID_036079		-
chr1	67453436	67453483	CID_001268		+
chr15	100255686	100255714	CID_013683		+
chr5	95726402	95726455	CID_029514		-
chr3	33109850	33109879	CID_023237		-
chr8	62555479	62555503	CID_035789		-
chr8	419813	419866	CID_035054		+
chr9	99148717	99148788	CID_037943		-
chr9	133711693	133711716	CID_038580		+
chr11	76714640	76714663	CID_007111		+
chr12	53807693	53807740	CID_008903		+
chr2	87002389	87002415	CID_019173		+
chr13	92637745	92637783	CID_010845		+
chr5	70863044	70863068	CID_029022		+
chr17	38641677	38641726	CID_015330		-
chr11	46826793	46826825	CID_006583		-
chr10	63998290	63998318	CID_004946		-
chr4	109732970	109733005	CID_026712		-
chr11	9467243	9467282	CID_006107		+
chr1	21546073	21546119	CID_000327		-
chr19	6413662	6413694	CID_017149		-
chr11	47490127	47490175	CID_006604		-
chr20	34363264	34363295	CID_021422		+
chr4	83281456	83281487	CID_026417		-
chr7	11185543	11185594	CID_033160		+
chr1	100561245	100561273	CID_001867		-
chr15	59960362	59960392	CID_013059		-
chr4	5501123	5501146	CID_025657		+
chr6	136729260	136729283	CID_032513		-
chr20	23355944	23355977	CID_021275		-
chr6	133689361	133689391	CID_032428		+
chr1	186388443	186388477	CID_003163		+
chr2	38810348	38810383	CID_018517		-
chr15	41775154	41775177	CID_012586		+
chr12	22667847	22667872	CID_008340		-
chr9	100362565	100362609	CID_037961		-
chr17	12667674	12667697	CID_014871		+
chr9	123307833	123307864	CID_038272		-
chr5	94799994	94800016	CID_029479		-
chr3	88102779	88102813	CID_023975		-
chr5	149363442	149363465	CID_030544		+
chr6	136590221	136590249	CID_032498		-
chr17	15133446	15133501	CID_014894		-
chr22	29930622	29930654	CID_022451		-
chr5	38840127	38840160	CID_028348		-
chr1	93813029	93813067	CID_001727		+
chr15	56383232	56383264	CID_012948		-
chr6	100010286	100010309	CID_032055		-
chr19	10244093	10244119	CID_017228		-
chr15	63559733	63559792	CID_013119		+
chr5	102595911	102595939	CID_029583		+
chr3	154032551	154032581	CID_024833		-
chr5	78982394	78982422	CID_029203		+
chr1	90183659	90183698	CID_001643		+
chr5	32272460	32272483	CID_028093		-
chr9	123603355	123603387	CID_038311		-
chr17	28511294	28511325	CID_015095		+
chr12	93896098	93896121	CID_009553		+
chr15	89745172	89745221	CID_013517		+
chr17	27615409	27615436	CID_015059		-
chr10	102123846	102123900	CID_005564		+
chr2	161129817	161129859	CID_019836		-
chr2	54283597	54283627	CID_018688		+
chr1	201939293	201939316	CID_003380		+
chr13	92408780	92408808	CID_010829		+
chr12	93169141	93169169	CID_009532		-
chr8	103266101	103266131	CID_036245		-
chr15	91569029	91569053	CID_013560		+
chr6	37142829	37142881	CID_031440		+
chr15	52843022	52843053	CID_012904		-
chr2	45797538	45797565	CID_018606		-
chr14	74946708	74946739	CID_012022		-
chr5	89808704	89808732	CID_029361		+
chr2	29025776	29025806	CID_018309		+
chr15	29992442	29992468	CID_012388		-
chr15	48634791	48634817	CID_012750		+
chrX	10416486	10416524	CID_038803		-
chr15	63840495	63840524	CID_013124		+
chr1	109472570	109472597	CID_001973		+
chr12	13068291	13068321	CID_007959		+
chr5	95726674	95726711	CID_029516		-
chr1	107601401	107601434	CID_001918		+
chr4	103991232	103991260	CID_026623		-
chr16	30096591	30096632	CID_014113		+
chr12	133417644	133417672	CID_010136		-
chr17	65334466	65334504	CID_015949		-
chr17	30809217	30809275	CID_015172		+
chr16	46990591	46990621	CID_014172		-
chr3	55499749	55499822	CID_023693		-
chr3	15710009	15710040	CID_022984		-
chr4	174298510	174298546	CID_027528		+
chr22	22116228	22116266	CID_022356		-
chr4	26433998	26434057	CID_025838		+
chr12	60173486	60173533	CID_009074		+
chr2	204088813	204088845	CID_020546		+
chr4	39720827	39720859	CID_025942		+
chr3	9519302	9519340	CID_022857		+
chr5	79778193	79778222	CID_029224		-
chr1	77557905	77557933	CID_001424		-
chr7	99009771	99009797	CID_034138		+
chr15	60683868	60683900	CID_013071		-
chr6	97594541	97594567	CID_032026		-
chr2	30865208	30865244	CID_018357		+
chr5	44818878	44818925	CID_028548		+
chr15	34385742	34385769	CID_012453		-
chr2	128509117	128509150	CID_019480		-
chr5	39016297	39016328	CID_028389		-
chr8	128210083	128210110	CID_036558		-
chr20	34536292	34536322	CID_021427		+
chr12	88887871	88887896	CID_009496		-
chr1	87810865	87810897	CID_001611		+
chr14	56766709	56766747	CID_011666		+
chr15	44930259	44930282	CID_012716		-
chr7	137564312	137564364	CID_034790		-
chr6	97710205	97710236	CID_032030		-
chr5	167976480	167976529	CID_030768		-
chr17	76989192	76989216	CID_016138		-
chr13	50646673	50646742	CID_010519		-
chr3	135869037	135869105	CID_024528		-
chr14	56765089	56765137	CID_011663		+
chr1	85019794	85019847	CID_001538		-
chr1	214797336	214797367	CID_003737		+
chr1	192984892	192984918	CID_003191		-
chr8	33356739	33356774	CID_035421		+
chr9	33281158	33281201	CID_037346		+
chr17	57840506	57840535	CID_015746		+
chr8	41367993	41368022	CID_035545		+
chr1	171759857	171759889	CID_002888		+
chr9	72327839	72327862	CID_037561		-
chr17	74730641	74730698	CID_016089		-
chr19	49379240	49379280	CID_017740		+
chr13	80126818	80126879	CID_010759		+
chr8	57874514	57874542	CID_035708		-
chr9	37151361	37151389	CID_037478		+
chr2	209101629	209101679	CID_020648		-
chr4	122736153	122736174	CID_026871		+
chr7	27860107	27860131	CID_033404		+
chr17	76849464	76849488	CID_016132		-
chr9	110089792	110089820	CID_038073		+
chr17	48825066	48825090	CID_015563		+
chr10	97818647	97818673	CID_005477		+
chr4	124058704	124058733	CID_026946		+
chr4	26435835	26435878	CID_025847		+
chr19	17452781	17452817	CID_017354		+
chr10	102122149	102122192	CID_005560		+
chr13	21365715	21365749	CID_010165		-
chr11	86519955	86519993	CID_007214		+
chr4	123813560	123813588	CID_026893		+
chr11	111933828	111933884	CID_007514		+
chr6	127707486	127707510	CID_032366		+
chr12	118469266	118469321	CID_009913		+
chr14	45435806	45435834	CID_011421		+
chr12	56634954	56634988	CID_009020		-
chr7	95051111	95051143	CID_034104		-
chr1	42734226	42734285	CID_000842		-
chr22	28256017	28256042	CID_022400		-
chr13	47351483	47351527	CID_010454		-
chr8	62538512	62538548	CID_035786		-
chr2	203425955	203425983	CID_020513		+
chr3	196630606	196630636	CID_025559		+
chr9	26841354	26841413	CID_037224		-
chr5	125940252	125940281	CID_029913		+
chr1	155887480	155887506	CID_002557		-
chr6	42834477	42834544	CID_031503		+
chr6	76344207	76344232	CID_031802		+
chr7	106921044	106921074	CID_034278		-
chr7	127010710	127010780	CID_034509		-
chr20	54971653	54971693	CID_021746		+
chrX	53706108	53706136	CID_039184		-
chr7	129577605	129577631	CID_034604		-
chr8	56708820	56708846	CID_035670		+
chr18	12652400	12652426	CID_016365		-
chr6	26647673	26647716	CID_031320		-
chr19	49974174	49974211	CID_017746		+
chr7	92238680	92238711	CID_034034		-
chr15	32930821	32930847	CID_012431		+
chr6	101287937	101287963	CID_032069		-
chr1	52232034	52232065	CID_000999		+
chr8	41367919	41367965	CID_035544		+
chr3	93773802	93773830	CID_024006		+
chr2	114465865	114465895	CID_019370		-
chr16	71803251	71803275	CID_014458		-
chr20	48736031	48736058	CID_021658		-
chr1	169764613	169764644	CID_002860		+
chr3	172117181	172117204	CID_025134		+
chr1	32382937	32382962	CID_000552		-
chr5	134686864	134686891	CID_030157		-
chr14	56096201	56096223	CID_011650		+
chr7	130593845	130593893	CID_034633		-
chr4	26435648	26435684	CID_025845		+
chr5	133738216	133738249	CID_030094		-
chr14	39618991	39619017	CID_011391		-
chr14	69926466	69926491	CID_011898		+
chr5	171656592	171656619	CID_030812		-
chr19	9718330	9718382	CID_017217		-
chr6	64289928	64289964	CID_031697		+
chr18	56995184	56995231	CID_016834		-
chr6	26158760	26158815	CID_031300		+
chr3	133304930	133304956	CID_024489		+
chr12	69025329	69025354	CID_009211		+
chr8	90645382	90645406	CID_036054		-
chr5	134301454	134301483	CID_030147		+
chr14	55259480	55259505	CID_011585		+
chr9	115804775	115804828	CID_038214		-
chr18	67835062	67835091	CID_016935		-
chr12	20569872	20569903	CID_008120		+
chr9	19375970	19376005	CID_037096		-
chr5	32169638	32169666	CID_028087		-
chr10	120443716	120443752	CID_005812		-
chr7	55278690	55278726	CID_033704		+
chr8	28030994	28031022	CID_035359		+
chr8	109227843	109227888	CID_036315		-
chr7	98954638	98954667	CID_034134		+
chr2	171885339	171885373	CID_019919		-
chr4	99982543	99982568	CID_026557		+
chr5	274018	274050	CID_027657		+
chr2	197034677	197034711	CID_020380		-
chr5	148733005	148733051	CID_030509		+
chr5	154177190	154177214	CID_030633		+
chr1	28177262	28177288	CID_000457		+
chr5	36987726	36987778	CID_028287		+
chr3	73024477	73024504	CID_023886		+
chr3	121431279	121431304	CID_024324		-
chr1	205683398	205683449	CID_003511		-
chr5	108672323	108672364	CID_029651		-
chr2	152214180	152214210	CID_019720		+
chr7	77379259	77379316	CID_033854		+
chr6	72003268	72003289	CID_031750		+
chr2	136600638	136600665	CID_019589		-
chr14	97024026	97024058	CID_012229		+
chrX	62568624	62568650	CID_039236		-
chr14	24408683	24408708	CID_011249		-
chr2	209220746	209220793	CID_020653		+
chr11	9304926	9304972	CID_006096		-
chr1	91458599	91458628	CID_001671		-
chr12	79986158	79986207	CID_009412		-
chr2	113090744	113090773	CID_019346		+
chr15	45900915	45900946	CID_012733		+
chr1	35643670	35643700	CID_000651		-
chr2	74383377	74383428	CID_019066		-
chr18	67994426	67994459	CID_016941		+
chr5	58980398	58980429	CID_028812		-
chr5	138973957	138973982	CID_030271		+
chr5	112180757	112180780	CID_029712		+
chr17	56772265	56772294	CID_015712		+
chr5	171638337	171638361	CID_030807		-
chr10	120932803	120932829	CID_005828		-
chr17	38458425	38458452	CID_015316		+
chr4	114426019	114426073	CID_026810		-
chr12	50865892	50865916	CID_008841		+
chr1	247314006	247314033	CID_004284		-
chr3	107528923	107528946	CID_024134		+
chr15	23012392	23012437	CID_012341		-
chr14	69928000	69928051	CID_011902		+
chr3	31611180	31611223	CID_023169		+
chr8	23154936	23154959	CID_035255		-
chr12	440801	440828	CID_007765		-
chr1	109759019	109759045	CID_002000		+
chr7	134894158	134894183	CID_034731		-
chr1	77554803	77554831	CID_001417		-
chr15	50999696	50999749	CID_012835		-
chr6	7286598	7286622	CID_031079		-
chr2	3592037	3592071	CID_018005		-
chr6	87908548	87908579	CID_031917		+
chr6	7251320	7251356	CID_031074		+
chr1	85632912	85632946	CID_001550		-
chr4	123815219	123815266	CID_026906		+
chr3	63987920	63987944	CID_023814		+
chr5	17255543	17255591	CID_027988		+
chr3	196311944	196312008	CID_025539		+
chr12	20637050	20637082	CID_008172		+
chr6	56970449	56970473	CID_031645		+
chr11	66489493	66489520	CID_006935		-
chr9	34086899	34086951	CID_037371		-
chr5	114957695	114957721	CID_029790		-
chr20	61576859	61576891	CID_021840		+
chr12	93167926	93167976	CID_009529		-
chr8	64112039	64112071	CID_035824		+
chr7	148441960	148441986	CID_034923		+
chr6	11183538	11183571	CID_031145		-
chr10	120465001	120465028	CID_005815		-
chr8	71487069	71487132	CID_035900		-
chr1	78436993	78437019	CID_001487		-
chr10	75881630	75881674	CID_005165		-
chr13	50274064	50274091	CID_010500		-
chr8	27142707	27142734	CID_035340		-
chr2	191785265	191785296	CID_020306		+
chr3	48787969	48788014	CID_023550		-
chr16	71705119	71705162	CID_014449		-
chr8	25132872	25132898	CID_035274		+
chr20	627970	627999	CID_021087		-
chr2	152692961	152692985	CID_019740		-
chr11	12963034	12963064	CID_006191		+
chr16	53524950	53524976	CID_014219		+
chr16	71792883	71792907	CID_014457		-
chr8	129087461	129087492	CID_036633		+
chr5	170816178	170816205	CID_030790		+
chr9	128001992	128002023	CID_038444		-
chr2	178095447	178095485	CID_020044		-
chr3	56944687	56944712	CID_023736		-
chr10	94113391	94113448	CID_005406		+
chr7	12276340	12276370	CID_033180		+
chr5	115565921	115565951	CID_029804		+
chr8	9634864	9634892	CID_035107		+
chr5	172195643	172195667	CID_030822		-
chr6	149826023	149826051	CID_032672		-
chr11	47554123	47554149	CID_006616		-
chr1	70690008	70690046	CID_001344		+
chr5	79286355	79286384	CID_029215		-
chr13	42209515	42209540	CID_010401		-
chr2	74089975	74089997	CID_019036		+
chr13	98640639	98640663	CID_010955		+
chrX	100910888	100910920	CID_039520		-
chr15	72662504	72662525	CID_013313		-
chr7	80389357	80389383	CID_033897		-
chr6	166279717	166279781	CID_032917		-
chr19	1414782	1414811	CID_017054		+
chr12	124081464	124081506	CID_010032		+
chr1	226172633	226172661	CID_003956		-
chr15	34494059	34494094	CID_012458		-
chr15	92707406	92707434	CID_013566		+
chr1	193222734	193222759	CID_003246		+
chr8	97242020	97242065	CID_036153		-
chr10	119042345	119042406	CID_005781		-
chr7	133979289	133979354	CID_034717		-
chr1	41460107	41460134	CID_000813		+
chr9	129646952	129646983	CID_038492		+
chr2	160624788	160624815	CID_019823		+
chr9	37865880	37865908	CID_037528		+
chr2	239972517	239972542	CID_021026		-
chr9	118918171	118918198	CID_038246		+
chr16	89396015	89396042	CID_014655		-
chr15	32923870	32923897	CID_012427		+
chr1	1452085	1452118	CID_000016		+
chr21	38881659	38881688	CID_022136		+
chr3	176739897	176739957	CID_025183		-
chr17	38784987	38785018	CID_015333		-
chr5	40768619	40768650	CID_028435		-
chr10	74647183	74647210	CID_005125		+
chr2	128950067	128950090	CID_019502		+
chr5	6755467	6755531	CID_027762		+
chr17	55758357	55758388	CID_015644		+
chr15	93436402	93436427	CID_013580		+
chr6	151278565	151278608	CID_032728		+
chrX	150574659	150574725	CID_039965		+
chr10	98716061	98716114	CID_005509		+
chr16	3777546	3777591	CID_013781		-
chr1	234740426	234740451	CID_004127		-
chr3	55503318	55503367	CID_023713		-
chr12	21793853	21793874	CID_008327		-
chr4	78829325	78829351	CID_026389		+
chr12	92511454	92511480	CID_009520		-
chr1	247200023	247200051	CID_004280		-
chr1	31404392	31404436	CID_000513		-
chr1	154129028	154129074	CID_002502		-
chr13	99918853	99918894	CID_010984		+
chr6	138187934	138187954	CID_032531		-
chrX	135046305	135046349	CID_039859		-
chr1	179832395	179832432	CID_003049		-
chr2	69691097	69691124	CID_018940		-
chr12	4598411	4598460	CID_007826		-
chr5	87570627	87570652	CID_029343		+
chr9	79265238	79265268	CID_037674		-
chr14	31108529	31108554	CID_011279		+
chr17	59826935	59826962	CID_015799		-
chr10	299537	299574	CID_004296		+
chr16	74657527	74657554	CID_014506		-
chr11	4159763	4159794	CID_006034		+
chr11	64893583	64893609	CID_006826		+
chr12	6347142	6347198	CID_007837		+
chr3	113438855	113438895	CID_024196		-
chr2	224623010	224623037	CID_020848		-
chr19	21307290	21307316	CID_017401		+
chr4	125627115	125627154	CID_026977		-
chr5	92956769	92956801	CID_029412		-
chr16	70700868	70700898	CID_014442		-
chr8	54898585	54898613	CID_035652		-
chr5	147586244	147586302	CID_030464		+
chr11	58921577	58921620	CID_006689		+
chr17	56081895	56081963	CID_015681		-
chr9	125611243	125611279	CID_038376		-
chr8	17088804	17088852	CID_035152		-
chr3	150302007	150302061	CID_024764		+
chr14	53324963	53325008	CID_011550		-
chr1	33485151	33485187	CID_000627		-
chr21	18970557	18970587	CID_021932		-
chr10	298827	298857	CID_004294		+
chr2	122485274	122485302	CID_019441		-
chr15	63356030	63356055	CID_013100		+
chr18	42645947	42645975	CID_016623		+
chr1	16257086	16257108	CID_000232		+
chr5	58623022	58623054	CID_028781		-
chr4	54296910	54296939	CID_026108		+
chr6	163992767	163992818	CID_032872		+
chr12	112944236	112944306	CID_009873		+
chr9	37088741	37088774	CID_037458		+
chr2	187373969	187373995	CID_020186		+
chr9	119462977	119463001	CID_038259		+
chr1	100174600	100174627	CID_001850		-
chr11	110101491	110101562	CID_007499		-
chr1	167390748	167390779	CID_002779		+
chr11	10305256	10305277	CID_006132		-
chr12	54632108	54632153	CID_008958		-
chr21	38595905	38595952	CID_022119		-
chr12	20599493	20599523	CID_008145		+
chr5	43122021	43122051	CID_028488		+
chr5	58391641	58391664	CID_028745		-
chrX	102508454	102508483	CID_039525		-
chr11	12958626	12958656	CID_006178		+
chr18	55156954	55156980	CID_016805		+
chr21	38764026	38764056	CID_022125		+
chr7	12273161	12273192	CID_033171		+
chr3	195777763	195777810	CID_025516		-
chr5	10377573	10377613	CID_027816		+
chr2	75884185	75884234	CID_019090		+
chr2	39248771	39248801	CID_018525		-
chr9	94794562	94794587	CID_037821		-
chr21	38787747	38787770	CID_022127		+
chr5	86578300	86578328	CID_029317		+
chr3	169504921	169504962	CID_025029		+
chr3	160137430	160137494	CID_024930		+
chr17	26654955	26655006	CID_015024		+
chr2	66728627	66728658	CID_018878		+
chr17	2544397	2544428	CID_014736		+
chr2	191796901	191796923	CID_020319		+
chr15	41965214	41965247	CID_012588		+
chrX	77083381	77083412	CID_039427		-
chrX	117926301	117926322	CID_039693		+
chr9	134325069	134325100	CID_038607		+
chr22	40728830	40728855	CID_022604		+
chr11	106787943	106787966	CID_007441		-
chr2	65496631	65496663	CID_018866		+
chr4	170191273	170191296	CID_027491		-
chr17	56423442	56423475	CID_015699		-
chr19	13250144	13250173	CID_017281		+
chr8	62623401	62623430	CID_035813		-
chr18	45392817	45392847	CID_016707		-
chr5	140351996	140352026	CID_030311		+
chr10	21864062	21864086	CID_004541		+
chr1	114991835	114991859	CID_002147		-
chr1	167758399	167758426	CID_002790		+
chr8	17153646	17153678	CID_035156		+
chr20	42090582	42090636	CID_021528		+
chr13	115091978	115092010	CID_011157		+
chr13	92162321	92162347	CID_010814		+
chr6	74133671	74133731	CID_031769		-
chr19	11434927	11434957	CID_017255		-
chr17	48829780	48829836	CID_015567		+
chr5	134670276	134670314	CID_030153		-
chr1	38390916	38390942	CID_000757		-
chr15	69730090	69730126	CID_013273		+
chr20	30959077	30959107	CID_021323		+
chr6	1314875	1314907	CID_031013		+
chr2	136623014	136623041	CID_019591		-
chr12	12874564	12874610	CID_007936		+
chrX	79929400	79929426	CID_039445		-
chr5	145552297	145552327	CID_030412		-
chr6	97002750	97002776	CID_032013		+
chr1	113196423	113196450	CID_002082		+
chr8	19262661	19262702	CID_035192		-
chr6	122764564	122764587	CID_032288		-
chr16	56395372	56395417	CID_014234		-
chr2	17885334	17885364	CID_018107		-
chr11	66404474	66404507	CID_006927		+
chr7	92244146	92244171	CID_034050		-
chr3	120114332	120114364	CID_024306		-
chr4	79839750	79839778	CID_026408		-
chr1	57174112	57174157	CID_001111		+
chr3	65878073	65878104	CID_023824		-
chr1	207967506	207967553	CID_003603		+
chr6	116456770	116456800	CID_032228		+
chr15	25365263	25365314	CID_012360		+
chr14	39606005	39606037	CID_011388		+
chr2	178403028	178403089	CID_020066		+
chr18	179131	179151	CID_016204		+
chr12	13065924	13065964	CID_007951		+
chr6	109690056	109690112	CID_032146		-
chr15	65737914	65737965	CID_013185		-
chr9	21498611	21498638	CID_037133		-
chr2	169335375	169335402	CID_019888		+
chr16	69732631	69732682	CID_014391		+
chr19	33203634	33203662	CID_017482		+
chr17	65336175	65336206	CID_015954		-
chr11	76512993	76513027	CID_007110		+
chr10	88856770	88856798	CID_005269		+
chr5	14711196	14711261	CID_027938		-
chr1	116236531	116236581	CID_002191		+
chr16	28159265	28159307	CID_014088		-
chr2	219367224	219367251	CID_020782		-
chr11	32999330	32999356	CID_006414		+
chr8	103287588	103287612	CID_036246		-
chr13	97244587	97244616	CID_010924		+
chr14	56651743	56651770	CID_011658		+
chr17	48828347	48828410	CID_015564		+
chr2	148767880	148767909	CID_019688		-
chr15	89859668	89859698	CID_013523		-
chr16	46654567	46654587	CID_014157		-
chr10	65384166	65384192	CID_004981		+
chr12	39687347	39687372	CID_008597		-
chr8	91635700	91635734	CID_036069		-
chr17	55758726	55758759	CID_015648		+
chr5	151185236	151185266	CID_030598		+
chr7	91859374	91859405	CID_034008		-
chr6	43146965	43147011	CID_031510		+
chr14	51372043	51372065	CID_011488		-
chr13	111555430	111555456	CID_011100		-
chr1	94885397	94885425	CID_001790		+
chr9	74320207	74320237	CID_037606		-
chr10	129250620	129250660	CID_005960		+
chr21	34930961	34930989	CID_022054		+
chr6	131604260	131604299	CID_032396		+
chr9	26842111	26842134	CID_037229		-
chr10	60588898	60588942	CID_004901		+
chr2	70136310	70136342	CID_018964		+
chrX	18649381	18649422	CID_038885		+
chr22	39258461	39258486	CID_022582		-
chr4	169910121	169910155	CID_027475		-
chr11	57585719	57585746	CID_006673		+
chr10	118653396	118653417	CID_005771		-
chr2	114471352	114471376	CID_019375		-
chr17	35875376	35875402	CID_015267		-
chr19	910801	910836	CID_017039		-
chr5	142773687	142773735	CID_030367		-
chr1	155708217	155708255	CID_002549		+
chr12	13048208	13048269	CID_007948		+
chr1	6894234	6894261	CID_000094		+
chr3	15813700	15813729	CID_022991		-
chr18	45359682	45359712	CID_016671		-
chr6	170067392	170067442	CID_032971		-
chr2	114715840	114715893	CID_019394		+
chr1	156182289	156182313	CID_002571		+
chr9	100421232	100421257	CID_037965		+
chr5	34907604	34907650	CID_028206		-
chr15	44281122	44281145	CID_012672		-
chr14	73567081	73567127	CID_011980		+
chr9	108309333	108309362	CID_038052		+
chr14	70364247	70364271	CID_011915		+
chr12	52635713	52635765	CID_008886		+
chr12	111892775	111892792	CID_009851		-
chr1	197057572	197057600	CID_003265		-
chr11	94963009	94963040	CID_007341		-
chr9	131458195	131458221	CID_038527		+
chr22	32353184	32353218	CID_022484		+
chr4	110089956	110089981	CID_026738		-
chr16	57274113	57274149	CID_014266		+
chr2	182784850	182784876	CID_020141		+
chr7	86782291	86782326	CID_033921		+
chr11	74551836	74551861	CID_007084		+
chr1	35649806	35649857	CID_000657		-
chr2	9545063	9545091	CID_018029		+
chr14	56648082	56648102	CID_011657		+
chr15	38644688	38644716	CID_012502		+
chr3	123210561	123210627	CID_024349		-
chr15	42741920	42741948	CID_012622		-
chr3	101369364	101369391	CID_024076		-
chr6	99867652	99867683	CID_032049		-
chr16	82182039	82182089	CID_014570		-
chr13	77457021	77457052	CID_010691		-
chr13	77455367	77455430	CID_010680		-
chr3	171937208	171937258	CID_025108		+
chrX	76839598	76839630	CID_039413		-
chr12	53908985	53909010	CID_008927		-
chr4	169848131	169848191	CID_027473		+
chr14	71402666	71402691	CID_011944		+
chr4	57357980	57358004	CID_026160		+
chr3	122293002	122293051	CID_024339		+
chr10	93222606	93222632	CID_005374		+
chr15	59190555	59190586	CID_013028		-
chr16	50264565	50264596	CID_014204		+
chr2	220339811	220339838	CID_020815		+
chrX	123030330	123030353	CID_039756		+
chr3	31678751	31678776	CID_023187		+
chr3	148768026	148768051	CID_024706		-
chr12	80169192	80169224	CID_009435		-
chr15	76547482	76547515	CID_013394		-
chr16	7620159	7620188	CID_013804		+
chr6	136215403	136215430	CID_032483		+
chr9	17353280	17353308	CID_037061		+
chr1	179068833	179068860	CID_003005		-
chr2	106000817	106000843	CID_019289		-
chr1	185069472	185069493	CID_003136		+
chr5	142778403	142778467	CID_030370		-
chr15	100254933	100255002	CID_013682		+
chr13	80127208	80127254	CID_010760		+
chr10	89512603	89512629	CID_005277		-
chr14	31364311	31364334	CID_011290		-
chr1	198129135	198129165	CID_003295		+
chr5	114857162	114857186	CID_029752		-
chr3	31643318	31643340	CID_023176		+
chr17	73999581	73999604	CID_016079		+
chr14	51187334	51187392	CID_011484		-
chrX	134030461	134030513	CID_039849		-
chr7	56079360	56079421	CID_033718		-
chrX	103435798	103435836	CID_039544		+
chr1	179812976	179813006	CID_003035		-
chr15	63358299	63358347	CID_013105		+
chr5	6372065	6372095	CID_027744		-
chr17	28241408	28241438	CID_015086		-
chr17	1324532	1324567	CID_014703		-
chr6	144509267	144509296	CID_032599		+
chr16	71764877	71764903	CID_014452		-
chr8	74702908	74702931	CID_035923		-
chr6	64288165	64288195	CID_031696		+
chr1	114507628	114507662	CID_002125		+
chr1	61923192	61923244	CID_001178		+
chr6	36199730	36199780	CID_031415		+
chr7	105731821	105731853	CID_034264		-
chr15	55651461	55651485	CID_012931		-
chr7	26252230	26252300	CID_033377		+
chr17	15934907	15934933	CID_014909		-
chr19	4037950	4037977	CID_017108		+
chr16	23584404	23584435	CID_014042		+
chr2	175937298	175937360	CID_020009		-
chr9	5775489	5775532	CID_036934		+
chr6	86386969	86386997	CID_031914		-
chr17	66526645	66526670	CID_015982		+
chrX	118718131	118718158	CID_039706		+
chr3	47106818	47106841	CID_023481		-
chr5	43466693	43466720	CID_028507		-
chr2	32843345	32843370	CID_018418		+
chr10	5730144	5730182	CID_004348		+
chr13	79974923	79974947	CID_010757		-
chr12	75894027	75894089	CID_009327		+
chr12	108913973	108914015	CID_009782		+
chr1	16694335	16694375	CID_000242		+
chr1	246475725	246475750	CID_004249		-
chr5	133529957	133530000	CID_030077		-
chr6	86321488	86321510	CID_031904		-
chr6	56384767	56384806	CID_031622		-
chr17	76220270	76220337	CID_016111		+
chr7	90839734	90839756	CID_033989		+
chr13	92173401	92173426	CID_010818		+
chr5	176260259	176260285	CID_030888		+
chr15	99653935	99653965	CID_013658		+
chr3	172476918	172476942	CID_025151		+
chr7	66420660	66420691	CID_033766		+
chr14	91924557	91924592	CID_012163		-
chrX	73807555	73807582	CID_039381		-
chr1	51004245	51004273	CID_000955		-
chr5	71504235	71504261	CID_029039		+
chrX	73808735	73808769	CID_039384		-
chr2	149544136	149544171	CID_019695		+
chr10	28340041	28340068	CID_004640		-
chr1	1718409	1718434	CID_000032		-
chr5	121399293	121399357	CID_029865		-
chr4	139093461	139093491	CID_027096		-
chr5	10264960	10265025	CID_027806		+
chr2	206864697	206864737	CID_020591		-
chr16	4079802	4079827	CID_013791		-
chr5	38940999	38941057	CID_028376		-
chr20	279670	279708	CID_021074		+
chr15	65737601	65737628	CID_013184		-
chr18	56593526	56593558	CID_016829		+
chr5	134079720	134079769	CID_030117		+
chr12	19327404	19327433	CID_008044		+
chr17	42876156	42876198	CID_015448		-
chr1	76229105	76229144	CID_001404		+
chr9	71687920	71687949	CID_037553		+
chr3	31741763	31741791	CID_023206		-
chr12	20812431	20812453	CID_008251		+
chr4	95498006	95498060	CID_026507		+
chr4	129028516	129028548	CID_026999		+
chr15	93431838	93431867	CID_013576		+
chr1	11081109	11081133	CID_000164		+
chrX	24092078	24092116	CID_038935		+
chr2	10192811	10192834	CID_018045		+
chr4	89629536	89629558	CID_026484		+
chr1	68279363	68279387	CID_001316		-
chr8	97241958	97241983	CID_036152		-
chr3	107526702	107526728	CID_024126		+
chr3	119542666	119542738	CID_024273		-
chr1	68170949	68170976	CID_001313		-
chr1	146629230	146629256	CID_002324		-
chr1	87184520	87184555	CID_001585		+
chr15	56266144	56266174	CID_012945		-
chr4	160280251	160280293	CID_027377		+
chr11	32998544	32998589	CID_006411		+
chr3	47629289	47629319	CID_023505		-
chr15	72772200	72772223	CID_013315		+
chr5	58854037	58854088	CID_028794		-
chr11	111692163	111692196	CID_007510		-
chr22	42454609	42454634	CID_022667		-
chr8	38033050	38033072	CID_035464		-
chr15	32931682	32931738	CID_012433		+
chr5	121402210	121402237	CID_029875		-
chr5	72209113	72209137	CID_029098		+
chr6	64290737	64290760	CID_031702		+
chr5	36176320	36176356	CID_028244		+
chr1	24798457	24798508	CID_000395		+
chr1	207220955	207220992	CID_003555		-
chr11	16777510	16777534	CID_006259		+
chr15	55473886	55473924	CID_012916		-
chr14	55513318	55513344	CID_011603		+
chrX	134154657	134154693	CID_039851		-
chr19	44096025	44096073	CID_017657		-
chrX	57933713	57933743	CID_039228		-
chr2	179300674	179300698	CID_020084		+
chrX	122734828	122734900	CID_039744		-
chr8	90938425	90938451	CID_036057		+
chr9	27547352	27547381	CID_037252		-
chr4	170643590	170643612	CID_027499		+
chrX	139010553	139010575	CID_039900		-
chr20	463431	463475	CID_021079		-
chr7	30653560	30653613	CID_033457		+
chr7	139025567	139025595	CID_034840		+
chr10	88266179	88266205	CID_005254		-
chr5	171645430	171645463	CID_030810		-
chr15	100114248	100114272	CID_013668		+
chr9	100435064	100435115	CID_037970		+
chr2	228220565	228220591	CID_020912		+
chr15	66180772	66180818	CID_013199		+
chr2	69553167	69553225	CID_018932		-
chr10	32298311	32298348	CID_004695		-
chr4	83285569	83285590	CID_026418		-
chr4	110212817	110212856	CID_026753		-
chr14	20755017	20755036	CID_011163		-
chr11	62637575	62637606	CID_006764		+
chr5	58483401	58483433	CID_028760		-
chr5	33468694	33468720	CID_028180		+
chr21	45182150	45182175	CID_022255		+
chr1	31461812	31461843	CID_000524		-
chr5	108359380	108359410	CID_029634		+
chr6	155055644	155055687	CID_032757		+
chr20	30193947	30193977	CID_021296		+
chr22	38879473	38879535	CID_022558		-
chr5	132212088	132212141	CID_030037		-
chr6	111346869	111346895	CID_032174		+
chr15	70341038	70341072	CID_013282		-
chr2	114705332	114705362	CID_019389		+
chr15	76231237	76231267	CID_013385		-
chr12	50870491	50870521	CID_008844		+
chr4	41959972	41959998	CID_026041		+
chr15	73043753	73043788	CID_013340		-
chr5	156548963	156548991	CID_030661		-
chr7	99089795	99089817	CID_034142		-
chr4	96078283	96078311	CID_026533		+
chr4	87574669	87574699	CID_026458		+
chr5	114858091	114858114	CID_029754		-
chr4	177251235	177251260	CID_027562		+
chr17	42755140	42755180	CID_015440		-
chr1	52553872	52553898	CID_001016		+
chr1	36521949	36521999	CID_000697		+
chr2	150439671	150439696	CID_019705		-
chr14	21708031	21708074	CID_011190		-
chr1	94638616	94638677	CID_001783		-
chr10	21859466	21859493	CID_004540		+
chr17	55759011	55759049	CID_015649		+
chr10	124918568	124918600	CID_005907		+
chr5	36874199	36874225	CID_028267		-
chr20	35281428	35281455	CID_021447		-
chrX	41067581	41067607	CID_039063		+
chr1	78482234	78482267	CID_001495		+
chr13	60666935	60666964	CID_010589		-
chr12	54745610	54745633	CID_008982		+
chr5	158359446	158359476	CID_030692		-
chr15	41611803	41611835	CID_012575		-
chr17	35633717	35633742	CID_015250		-
chr14	72149513	72149544	CID_011970		+
chr19	16326870	16326899	CID_017331		+
chr11	95567204	95567234	CID_007364		-
chr14	51194264	51194294	CID_011485		-
chr17	27615681	27615705	CID_015060		-
chr3	27459780	27459805	CID_023111		-
chr16	69496998	69497026	CID_014380		+
chr1	245016944	245016990	CID_004231		-
chrX	110930105	110930130	CID_039645		+
chr5	83505418	83505464	CID_029289		-
chr1	204522906	204522957	CID_003468		+
chr12	66357598	66357628	CID_009188		+
chr22	46163994	46164018	CID_022712		+
chr8	53536063	53536088	CID_035641		-
chr1	67413681	67413733	CID_001247		+
chr1	70611284	70611314	CID_001339		-
chr10	102122124	102122148	CID_005559		+
chr19	32865872	32865898	CID_017464		+
chr22	29696434	29696501	CID_022435		+
chr2	70316045	70316107	CID_018981		+
chr1	173904750	173904776	CID_002943		-
chr1	29474805	29474830	CID_000506		-
chr5	179045385	179045427	CID_030942		-
chr9	96304681	96304717	CID_037884		+
chr5	44819556	44819617	CID_028550		+
chr1	32053237	32053283	CID_000537		+
chr4	95588919	95588944	CID_026526		+
chr20	10025391	10025438	CID_021161		+
chr19	1257864	1257938	CID_017043		+
chr15	41971223	41971257	CID_012590		+
chr2	170402231	170402267	CID_019898		-
chr3	9471745	9471768	CID_022845		+
chr19	48687199	48687227	CID_017730		+
chr7	66421996	66422056	CID_033772		+
chr11	94905468	94905517	CID_007330		-
chr2	70133566	70133606	CID_018963		+
chr8	74461484	74461516	CID_035918		-
chr10	76230468	76230496	CID_005178		+
chr5	179156483	179156507	CID_030955		+
chr15	81271307	81271332	CID_013456		-
chrX	16779517	16779542	CID_038853		+
chr5	158632909	158632936	CID_030704		-
chr15	69756608	69756638	CID_013279		+
chr12	20557164	20557204	CID_008104		+
chr13	23914057	23914080	CID_010195		-
chr1	51437254	51437284	CID_000973		+
chrX	18647600	18647667	CID_038884		+
chr4	100842126	100842156	CID_026574		-
chr13	77457180	77457229	CID_010693		-
chr3	48849621	48849663	CID_023552		-
chr14	61440368	61440398	CID_011752		-
chr12	69972087	69972114	CID_009257		+
chr18	45367403	45367468	CID_016695		-
chr1	90399132	90399158	CID_001649		+
chr20	33075950	33075975	CID_021371		+
chr12	20637558	20637625	CID_008174		+
chr5	167981574	167981604	CID_030775		-
chr14	68143790	68143814	CID_011871		-
chr13	21548703	21548734	CID_010171		-
chr2	201822572	201822602	CID_020462		-
chr3	107526216	107526270	CID_024125		+
chr3	100039491	100039525	CID_024053		+
chr4	139087017	139087088	CID_027063		-
chr1	164819743	164819772	CID_002732		+
chr5	34758454	34758484	CID_028191		+
chr6	7845505	7845543	CID_031113		+
chr19	47113681	47113711	CID_017715		+
chr7	23190881	23190903	CID_033297		+
chr17	37009954	37009998	CID_015284		-
chr3	98234757	98234786	CID_024036		-
chr8	101931398	101931454	CID_036227		-
chr12	8929012	8929061	CID_007872		+
chr17	49043554	49043602	CID_015587		-
chr8	131064865	131064890	CID_036649		-
chr2	202625416	202625440	CID_020493		-
chr8	74702498	74702550	CID_035922		-
chr1	207518874	207518899	CID_003580		+
chr15	90557128	90557151	CID_013534		+
chr1	92146669	92146724	CID_001683		-
chr7	151986504	151986532	CID_034972		-
chr15	39889503	39889552	CID_012528		+
chr6	143817526	143817550	CID_032582		-
chr7	108214493	108214533	CID_034318		+
chr4	39501237	39501293	CID_025930		-
chr2	38295786	38295856	CID_018488		-
chr7	16714794	16714842	CID_033199		+
chr12	48362613	48362650	CID_008777		+
chr16	84792028	84792058	CID_014596		+
chr13	45603605	45603630	CID_010429		+
chr7	117832778	117832811	CID_034448		+
chr4	108832731	108832782	CID_026682		+
chr8	90948018	90948041	CID_036064		-
chr3	132204954	132204999	CID_024484		+
chr17	71204000	71204030	CID_016033		-
chr10	27037052	27037084	CID_004600		-
chr12	132197742	132197769	CID_010116		+
chr2	152236251	152236281	CID_019721		+
chr5	55235807	55235869	CID_028649		-
chr6	114182170	114182232	CID_032208		+
chr9	128126191	128126216	CID_038454		+
chr2	68407618	68407651	CID_018903		-
chr4	139086724	139086783	CID_027061		-
chr12	48437543	48437571	CID_008779		-
chr19	9785016	9785039	CID_017224		-
chr7	129840108	129840157	CID_034621		-
chr3	87303356	87303385	CID_023965		+
chr10	99434571	99434592	CID_005531		+
chr13	77579473	77579506	CID_010703		-
chr2	171912429	171912456	CID_019928		-
chr12	68054337	68054365	CID_009207		+
chr11	107975859	107975883	CID_007452		+
chr19	5668370	5668398	CID_017138		+
chr20	31325326	31325350	CID_021335		-
chr3	45125474	45125504	CID_023455		-
chr2	101636704	101636738	CID_019256		-
chr6	101881505	101881533	CID_032075		+
chr12	46753848	46753878	CID_008738		-
chr5	151185845	151185899	CID_030599		+
chr12	1019222	1019244	CID_007782		+
chr3	159614889	159614913	CID_024923		+
chr3	101577372	101577401	CID_024099		+
chr13	113197657	113197681	CID_011114		-
chr4	167880336	167880360	CID_027440		-
chr20	47650632	47650658	CID_021608		+
chr19	57816837	57816867	CID_017901		+
chr8	42959247	42959290	CID_035577		+
chr3	188594704	188594744	CID_025381		+
chr16	69390219	69390255	CID_014376		-
chr12	54632330	54632355	CID_008960		-
chr11	65622346	65622372	CID_006905		-
chr2	223807996	223808026	CID_020835		+
chr1	51315797	51315823	CID_000964		-
chr10	115883182	115883209	CID_005741		-
chrX	133562782	133562813	CID_039838		+
chr19	47567790	47567822	CID_017721		-
chr16	2814958	2814991	CID_013758		+
chr5	133939518	133939558	CID_030100		-
chr14	105235727	105235752	CID_012318		-
chr9	123364850	123364888	CID_038279		-
chr5	145525997	145526041	CID_030404		-
chr4	95588234	95588254	CID_026522		+
chr10	93619915	93619944	CID_005384		+
chr20	25427612	25427664	CID_021286		+
chr2	211542791	211542821	CID_020699		+
chr6	170105205	170105231	CID_032973		+
chr1	19665960	19665985	CID_000278		-
chrX	37226590	37226626	CID_039017		+
chr18	67997190	67997251	CID_016955		+
chr5	58569768	58569813	CID_028773		-
chr19	1554958	1555012	CID_017060		-
chr2	170445626	170445653	CID_019901		+
chr11	12959311	12959368	CID_006183		+
chr1	1718346	1718372	CID_000031		-
chr7	4809364	4809405	CID_033056		+
chr15	41773499	41773530	CID_012583		+
chrX	123043936	123044004	CID_039766		+
chr6	151277384	151277439	CID_032727		+
chr1	109852597	109852617	CID_002004		-
chr3	27415191	27415217	CID_023098		-
chr6	111702657	111702685	CID_032188		-
chr9	21508287	21508312	CID_037135		-
chr6	43754127	43754159	CID_031524		+
chr5	65374742	65374808	CID_028954		+
chr1	154212578	154212605	CID_002508		+
chr10	114926489	114926526	CID_005707		+
chr12	124081939	124081984	CID_010037		+
chr5	154196071	154196101	CID_030641		+
chr1	61922754	61922781	CID_001174		+
chr4	96065710	96065740	CID_026531		+
chr17	66528551	66528576	CID_015994		+
chr12	118855320	118855348	CID_009930		+
chr15	40891985	40892015	CID_012554		+
chr7	138732112	138732138	CID_034823		-
chrX	108885037	108885062	CID_039613		-
chr5	93293864	93293898	CID_029418		-
chr1	15995100	15995151	CID_000225		+
chr4	83382051	83382102	CID_026428		+
chr2	26614692	26614714	CID_018228		+
chr14	23947275	23947300	CID_011246		+
chr5	114951035	114951098	CID_029784		-
chr22	45582813	45582843	CID_022699		+
chr10	18968525	18968571	CID_004514		+
chr13	103305328	103305357	CID_011013		+
chr15	57580511	57580536	CID_012992		+
chr14	96108980	96109011	CID_012219		+
chr12	104725763	104725788	CID_009698		+
chr12	27848422	27848449	CID_008452		+
chr21	35026695	35026738	CID_022064		+
chr6	1612517	1612541	CID_031014		+
chr6	79695539	79695571	CID_031831		-
chr9	36215424	36215482	CID_037429		-
chr1	71529488	71529518	CID_001371		-
chr14	69255562	69255596	CID_011885		-
chr2	196524507	196524534	CID_020356		+
chr2	191784910	191784960	CID_020305		+
chrX	153290296	153290320	CID_039996		-
chrX	123171425	123171459	CID_039772		+
chr12	50396965	50396988	CID_008828		-
chr1	173901472	173901503	CID_002934		-
chr6	36653681	36653705	CID_031431		+
chr10	114731046	114731072	CID_005694		+
chr5	32423661	32423700	CID_028124		-
chr21	38124596	38124626	CID_022108		-
chr3	27414551	27414599	CID_023096		-
chr9	91042935	91042961	CID_037783		+
chr16	18819893	18819916	CID_013946		-
chr10	71911822	71911864	CID_005066		-
chr2	45616144	45616200	CID_018602		-
chr3	160969805	160969830	CID_024963		+
chr1	186957898	186957929	CID_003171		+
chr16	2821307	2821341	CID_013760		+
chr12	49973594	49973621	CID_008818		+
chr18	55146682	55146721	CID_016794		+
chrX	15844296	15844318	CID_038847		-
chr3	152021499	152021528	CID_024778		+
chr22	40724452	40724477	CID_022599		+
chr2	149528684	149528732	CID_019694		+
chr9	75785150	75785181	CID_037635		+
chr8	141525956	141526008	CID_036717		+
chr18	9122879	9122909	CID_016279		+
chr8	95878330	95878359	CID_036137		+
chr1	21303543	21303595	CID_000315		-
chr18	19127662	19127706	CID_016418		-
chr4	123896619	123896655	CID_026930		+
chr8	68064615	68064649	CID_035872		+
chr15	85958938	85958969	CID_013493		+
chr3	42594309	42594356	CID_023394		-
chr20	49198276	49198308	CID_021673		+
chr12	97346144	97346181	CID_009598		+
chr4	143586768	143586811	CID_027212		-
chr9	2831427	2831448	CID_036883		-
chr9	95406443	95406480	CID_037854		-
chr5	130979652	130979686	CID_030017		-
chr2	204299951	204299979	CID_020560		-
chr4	104093911	104093938	CID_026627		-
chr2	69549590	69549641	CID_018923		-
chr17	29523303	29523334	CID_015126		+
chr11	65202790	65202861	CID_006851		+
chr12	54632945	54633001	CID_008963		-
chr5	32380437	32380485	CID_028107		-
chr11	74551779	74551825	CID_007083		+
chr7	93538338	93538372	CID_034079		+
chr8	124513758	124513801	CID_036479		-
chr3	125026943	125026972	CID_024391		-
chr10	18966700	18966720	CID_004506		+
chr7	92446206	92446234	CID_034056		-
chr5	61800300	61800333	CID_028867		+
chr13	23909114	23909140	CID_010193		-
chr4	76568800	76568834	CID_026329		-
chr2	197002116	197002142	CID_020379		-
chr20	42090691	42090722	CID_021529		+
chr7_gl000195_random	67200	67243	CID_035046		-
chr13	92119953	92119984	CID_010813		+
chr4	39123707	39123740	CID_025918		+
chr2	216212407	216212430	CID_020737		+
chr14	62037209	62037239	CID_011758		+
chr9	86277444	86277473	CID_037727		-
chr4	95586992	95587026	CID_026517		+
chr16	69335049	69335075	CID_014357		+
chr8	8888398	8888423	CID_035094		+
chr2	43450590	43450653	CID_018559		-
chr1	117949915	117949943	CID_002215		+
chr10	96369563	96369609	CID_005461		+
chr19	4045867	4045894	CID_017111		-
chr1	247264274	247264298	CID_004282		-
chr22	36372607	36372630	CID_022525		-
chr11	125539915	125539939	CID_007697		+
chr16	68211708	68211735	CID_014344		+
chr3	33357159	33357188	CID_023259		+
chr8	33356946	33357008	CID_035422		+
chr15	38644598	38644629	CID_012500		+
chr5	71503648	71503678	CID_029036		+
chr8	118964988	118965018	CID_036396		-
chr8	145162306	145162343	CID_036804		+
chr12	16052001	16052030	CID_008020		+
chr10	13320005	13320028	CID_004430		-
chr12	76465972	76466003	CID_009357		-
chrX	48436139	48436188	CID_039140		+
chr17	3617923	3617950	CID_014750		-
chr2	175062437	175062468	CID_019990		-
chr8	26515113	26515150	CID_035336		+
chr9	4707623	4707651	CID_036903		+
chr6	93952717	93952741	CID_032002		-
chr8	55051378	55051404	CID_035662		+
chr21	34932603	34932635	CID_022057		+
chr2	74721373	74721398	CID_019082		+
chr21	33842966	33842993	CID_022026		+
chr1	193056598	193056636	CID_003206		+
chr1	174983495	174983544	CID_002969		-
chr5	74017032	74017062	CID_029125		+
chr2	29118317	29118348	CID_018311		+
chr4	146476727	146476754	CID_027254		+
chr4	146088415	146088439	CID_027250		-
chr12	110973197	110973261	CID_009835		-
chr7	16743690	16743716	CID_033208		+
chr1	193054574	193054620	CID_003200		+
chr2	32097687	32097719	CID_018366		-
chrX	80369841	80369870	CID_039450		-
chr17	5377098	5377161	CID_014805		-
chr20	35399654	35399681	CID_021452		-
chr4	124043025	124043052	CID_026943		+
chr5	40763397	40763425	CID_028430		-
chr12	65859944	65859969	CID_009186		+
chr22	32077700	32077753	CID_022478		-
chrX	149557042	149557084	CID_039944		+
chr18	46914890	46914920	CID_016726		-
chr16	3182624	3182649	CID_013766		-
chr10	15859576	15859607	CID_004460		-
chr3	169713170	169713194	CID_025040		+
chr2	182795120	182795152	CID_020148		+
chr6	159187258	159187329	CID_032817		-
chr14	34903403	34903443	CID_011328		-
chr5	72194745	72194777	CID_029076		+
chr2	26613511	26613536	CID_018225		+
chr3	25772184	25772207	CID_023091		-
chr16	56967644	56967682	CID_014254		+
chr5	65375694	65375746	CID_028957		+
chr15	68587897	68587918	CID_013258		+
chr1	227328585	227328617	CID_003993		-
chr4	108831515	108831545	CID_026677		+
chr5	10234586	10234609	CID_027802		-
chr2	211325655	211325679	CID_020690		-
chr5	31455094	31455144	CID_028046		-
chrX	24794782	24794826	CID_038983		+
chr10	70102304	70102340	CID_005012		+
chr21	17830255	17830282	CID_021911		+
chr3	88206096	88206149	CID_023985		+
chr2	71661573	71661596	CID_019015		+
chr5	6663084	6663114	CID_027757		+
chr1	118066951	118067004	CID_002221		+
chr3	86991716	86991749	CID_023959		-
chr5	95221550	95221602	CID_029499		-
chrX	107844248	107844270	CID_039590		+
chr14	20754387	20754413	CID_011162		-
chr16	9201043	9201088	CID_013822		+
chr2	202902626	202902670	CID_020494		+
chr6	138204214	138204238	CID_032533		+
chrX	13791626	13791653	CID_038834		-
chr12	15261843	15261866	CID_008011		-
chr15	75190657	75190685	CID_013359		+
chr14	31405835	31405864	CID_011293		-
chr6	90479617	90479671	CID_031980		-
chr20	34364927	34364952	CID_021423		+
chr4	146091071	146091113	CID_027251		-
chr16	74694405	74694429	CID_014509		-
chr8	104312362	104312386	CID_036266		+
chr8	124511799	124511822	CID_036475		-
chr3	149353065	149353091	CID_024730		-
chr2	224741677	224741700	CID_020860		-
chr3	107526148	107526181	CID_024124		+
chr12	121753073	121753096	CID_009982		-
chr1	151376699	151376752	CID_002439		-
chr2	187371403	187371430	CID_020185		+
chr16	9212566	9212609	CID_013844		+
chr16	3880411	3880442	CID_013784		-
chr5	176723336	176723398	CID_030904		+
chr13	97281931	97281960	CID_010925		+
chr9	104325251	104325276	CID_038027		+
chr18	5289566	5289591	CID_016255		-
chr16	4491625	4491652	CID_013798		+
chr5	41917613	41917643	CID_028461		+
chr12	20526827	20526873	CID_008082		+
chr5	65119849	65119873	CID_028934		+
chr12	117581793	117581818	CID_009906		-
chr1	115259812	115259835	CID_002165		-
chr5	177023027	177023074	CID_030913		+
chr1	93619761	93619824	CID_001719		-
chr12	122709494	122709524	CID_009994		-
chr6	166278947	166279012	CID_032915		-
chr4	139090501	139090523	CID_027081		-
chr2	38296740	38296790	CID_018492		-
chr2	109156384	109156420	CID_019301		+
chr17	38545197	38545228	CID_015320		-
chr5	167984005	167984072	CID_030778		-
chr9	133494681	133494712	CID_038562		+
chr1	8072190	8072243	CID_000111		-
chr4	101945966	101945996	CID_026588		-
chr10	6157736	6157766	CID_004366		+
chr3	101284941	101284978	CID_024069		+
chr4	123901170	123901200	CID_026931		+
chr2	70106743	70106772	CID_018950		+
chr21	15466481	15466511	CID_021864		+
chr8	121469384	121469407	CID_036428		+
chr5	58937418	58937444	CID_028804		-
chr10	121340421	121340447	CID_005845		-
chr5	7898004	7898046	CID_027777		+
chr4	52780119	52780144	CID_026085		+
chr16	70393878	70393903	CID_014429		+
chr15	78581364	78581410	CID_013421		-
chr17	30773041	30773068	CID_015162		+
chr3	111633376	111633399	CID_024170		+
chr4	1066432	1066455	CID_025607		-
chr4	129199331	129199353	CID_027009		-
chr1	204373936	204373977	CID_003446		-
chr6	133848982	133849008	CID_032439		+
chr5	36183759	36183804	CID_028249		+
chr9	22008194	22008224	CID_037186		-
chr4	129191468	129191519	CID_027003		-
chr10	120815240	120815273	CID_005822		-
chr7	27869194	27869234	CID_033406		+
chr3	160218923	160218951	CID_024947		-
chr2	55200146	55200176	CID_018708		-
chr16	8986785	8986818	CID_013812		-
chr20	33096277	33096300	CID_021373		+
chr12	85287774	85287805	CID_009465		-
chr7	40038534	40038557	CID_033554		+
chr5	32129765	32129792	CID_028079		-
chr4	101945028	101945055	CID_026584		-
chr1	207513492	207513522	CID_003569		+
chr12	22674275	22674302	CID_008341		-
chr2	70166203	70166228	CID_018969		+
chr9	114412689	114412719	CID_038146		+
chr16	15702652	15702680	CID_013918		-
chr2	61747906	61747930	CID_018818		-
chr16	22314054	22314080	CID_014017		+
chr15	93445214	93445244	CID_013590		+
chr22	23607811	23607846	CID_022366		+
chr4	106641510	106641538	CID_026646		+
chr6	163993126	163993159	CID_032875		+
chr15	39888480	39888517	CID_012517		+
chr4	159589626	159589659	CID_027361		-
chr1	12677592	12677616	CID_000192		-
chrX	122753573	122753603	CID_039748		-
chr4	110158635	110158662	CID_026748		-
chr2	208455638	208455686	CID_020629		+
chr3	141624426	141624472	CID_024623		+
chr17	29110669	29110699	CID_015111		-
chr1	164721845	164721877	CID_002726		+
chr3	194123408	194123436	CID_025465		-
chr5	32416874	32416899	CID_028119		-
chr10	28909110	28909179	CID_004660		+
chr14	73742009	73742037	CID_011991		-
chr15	93462383	93462412	CID_013592		+
chr7	135056499	135056546	CID_034735		-
chr13	38936844	38936878	CID_010374		+
chr1	1717969	1718027	CID_000029		-
chr16	56465794	56465819	CID_014239		-
chr9	125037068	125037094	CID_038346		+
chr11	118394391	118394418	CID_007576		+
chr8	103839563	103839624	CID_036262		-
chr7	139107444	139107497	CID_034871		+
chr17	57793077	57793121	CID_015743		+
chr12	69969616	69969651	CID_009250		+
chr15	78791516	78791540	CID_013429		+
chr2	70524241	70524291	CID_018995		-
chr2	217366399	217366445	CID_020758		+
chr9	138908043	138908073	CID_038690		-
chr15	100254002	100254024	CID_013679		+
chr17	5346070	5346093	CID_014799		-
chr1	9642725	9642779	CID_000127		+
chr3	40558380	40558408	CID_023365		+
chr9	97694509	97694535	CID_037911		+
chr5	72877776	72877822	CID_029113		+
chr5	32791690	32791718	CID_028169		+
chr15	25593580	25593608	CID_012367		-
chr10	31312475	31312500	CID_004685		-
chr2	10270044	10270072	CID_018050		+
chr7	32598170	32598192	CID_033472		+
chr6	13978143	13978218	CID_031176		+
chr2	73989374	73989396	CID_019034		-
chr5	64101015	64101037	CID_028892		+
chr12	49091891	49091919	CID_008801		-
chr1	205685397	205685446	CID_003522		-
chr19	37040318	37040342	CID_017566		-
chr4	7777492	7777518	CID_025680		-
chr8	42879782	42879810	CID_035568		+
chr1	199282784	199282804	CID_003326		+
chr17	21320387	21320417	CID_015001		+
chr5	140596492	140596525	CID_030318		+
chr15	60713983	60714034	CID_013074		-
chr11	92880585	92880613	CID_007257		-
chr1	32396471	32396495	CID_000554		-
chr3	57546753	57546801	CID_023743		+
chr2	24252894	24252926	CID_018169		-
chr10	30599845	30599873	CID_004674		-
chr2	30382497	30382524	CID_018344		+
chr17	30699990	30700012	CID_015157		+
chr1	151007906	151007926	CID_002409		+
chrX	22012733	22012758	CID_038914		+
chr17	38784537	38784571	CID_015332		-
chr8	131363386	131363417	CID_036661		-
chr3	196881614	196881643	CID_025580		-
chr3	101484888	101484917	CID_024082		+
chr4	123816637	123816674	CID_026914		+
chr5	112204052	112204093	CID_029716		+
chr12	46758209	46758255	CID_008753		-
chr5	95727642	95727685	CID_029518		-
chr13	31035025	31035060	CID_010292		-
chr6	138956393	138956417	CID_032543		-
chr9	114983795	114983870	CID_038179		-
chr17	35973700	35973732	CID_015271		-
chrX	73806419	73806480	CID_039374		-
chr1	47842821	47842844	CID_000932		+
chr3	51445955	51445989	CID_023618		-
chr10	93809221	93809291	CID_005398		-
chr15	42060913	42060980	CID_012603		+
chr3	15836813	15836838	CID_022993		-
chr6	76363244	76363267	CID_031807		+
chr11	47023513	47023538	CID_006591		+
chr1	108677687	108677723	CID_001931		-
chr7	107243248	107243271	CID_034297		+
chr3	171876519	171876556	CID_025101		+
chr10	65382256	65382305	CID_004971		+
chr12	110928026	110928053	CID_009825		+
chr10	60002285	60002337	CID_004879		-
chr1	109242753	109242778	CID_001963		+
chr1	108679026	108679063	CID_001941		-
chr3	124688272	124688317	CID_024375		-
chr8	40012383	40012411	CID_035537		+
chr22	19025156	19025186	CID_022329		-
chr9	95024338	95024373	CID_037833		-
chr11	126166497	126166555	CID_007704		+
chr6	56972214	56972265	CID_031655		+
chr3	51434688	51434711	CID_023616		-
chr16	58588057	58588080	CID_014285		-
chr6	166277180	166277210	CID_032914		-
chr16	73072273	73072302	CID_014497		-
chr11	14300170	14300208	CID_006229		-
chr1	109180185	109180237	CID_001951		+
chr11	75118504	75118534	CID_007094		+
chr2	10924064	10924098	CID_018064		-
chrX	73510149	73510173	CID_039371		-
chr5	179156514	179156550	CID_030956		+
chr21	35457210	35457236	CID_022069		+
chr8	144990194	144990217	CID_036800		-
chr1	217779716	217779759	CID_003763		-
chr15	57334021	57334060	CID_012976		+
chr11	94900522	94900545	CID_007316		-
chr15	25202224	25202249	CID_012347		+
chr3	47161618	47161647	CID_023487		-
chr22	41832043	41832078	CID_022648		-
chr3	42825987	42826022	CID_023409		-
chr11	63395574	63395611	CID_006788		-
chr2	217070678	217070711	CID_020751		+
chr18	11853812	11853842	CID_016349		+
chr6	71570092	71570157	CID_031748		+
chr5	137864271	137864297	CID_030228		-
chr18	11883185	11883212	CID_016354		+
chr7	107242100	107242141	CID_034294		+
chr13	114188402	114188432	CID_011145		+
chr11	111611693	111611728	CID_007509		-
chr15	93441306	93441331	CID_013585		+
chr1	246707872	246707896	CID_004254		-
chr7	105731240	105731279	CID_034262		-
chr18	67995111	67995158	CID_016946		+
chr12	75893416	75893450	CID_009325		-
chr2	128500857	128500899	CID_019475		-
chr2	143749262	143749285	CID_019643		+
chr9	37294714	37294740	CID_037498		+
chr1	10214989	10215033	CID_000137		+
chr1	41493396	41493449	CID_000815		-
chr6	7289149	7289190	CID_031090		-
chr13	92099470	92099494	CID_010808		+
chr3	195028681	195028722	CID_025505		-
chr8	53535779	53535823	CID_035640		-
chr15	65441810	65441840	CID_013171		-
chr11	18387921	18387962	CID_006279		+
chr18	9597731	9597758	CID_016299		-
chr11	2966716	2966748	CID_006006		-
chr8	8889937	8889961	CID_035096		+
chr1	31460839	31460864	CID_000523		-
chr17	71204050	71204087	CID_016034		-
chr2	74169810	74169856	CID_019039		+
chr7	129770247	129770302	CID_034606		+
chr2	191761408	191761435	CID_020290		+
chr4	152590886	152590928	CID_027312		+
chr18	9955982	9956012	CID_016324		+
chr20	17587913	17587935	CID_021231		+
chr14	39501644	39501674	CID_011386		-
chr3	23932514	23932562	CID_023068		+
chr14	31442462	31442490	CID_011294		-
chr10	72186184	72186217	CID_005075		+
chr9	33047104	33047137	CID_037295		-
chr5	34923289	34923339	CID_028212		+
chr10	95794098	95794121	CID_005432		+
chr7	72855170	72855211	CID_033800		-
chr12	70724299	70724331	CID_009267		+
chr17	34946059	34946091	CID_015229		+
chr13	21556275	21556297	CID_010172		-
chr17	40009863	40009929	CID_015363		-
chr21	34901212	34901242	CID_022045		-
chr2	206988014	206988040	CID_020608		-
chr12	120626725	120626753	CID_009945		-
chr20	34239945	34239994	CID_021391		-
chr6	75964354	75964408	CID_031794		-
chr2	38790447	38790477	CID_018513		-
chr12	46753619	46753640	CID_008733		-
chr3	101369637	101369677	CID_024078		-
chr17	20905684	20905705	CID_014993		-
chr20	61509918	61509943	CID_021830		-
chr10	96367954	96367977	CID_005458		+
chr12	20738680	20738707	CID_008223		+
chr3	156258730	156258771	CID_024861		-
chr8	120846642	120846665	CID_036425		-
chr1	23518451	23518481	CID_000349		-
chrX	48432939	48432962	CID_039135		+
chr5	55234138	55234212	CID_028644		-
chr7	65424340	65424370	CID_033750		+
chr1	212989815	212989841	CID_003701		+
chr15	59952964	59952996	CID_013052		-
chr3	23440604	23440634	CID_023053		+
chr1	151091095	151091118	CID_002420		+
chr1	149783885	149783918	CID_002341		-
chr9	15495001	15495035	CID_037041		-
chr7	131113314	131113339	CID_034655		+
chr2	32531466	32531495	CID_018395		+
chr4	143646679	143646718	CID_027214		-
chr2	70279498	70279527	CID_018977		-
chr20	11896519	11896574	CID_021188		+
chr12	49963474	49963501	CID_008817		+
chr5	17242706	17242730	CID_027980		+
chr1	29443519	29443567	CID_000499		+
chrX	154005579	154005620	CID_040005		+
chr11	17360151	17360185	CID_006270		+
chr21	44842031	44842087	CID_022233		-
chr8	128229728	128229751	CID_036579		-
chr15	52201319	52201346	CID_012849		+
chr1	47844389	47844444	CID_000939		+
chr5	58380883	58380927	CID_028742		-
chr3	180636814	180636839	CID_025270		+
chr15	44874124	44874156	CID_012714		-
chr1	114306667	114306710	CID_002123		-
chr2	153512234	153512261	CID_019763		-
chr7	127327298	127327325	CID_034521		+
chr1	44682638	44682661	CID_000872		+
chr11	108029085	108029112	CID_007458		-
chr1	42643475	42643503	CID_000828		-
chr14	39795530	39795556	CID_011399		+
chr17	1324569	1324601	CID_014704		-
chr14	63840592	63840620	CID_011798		-
chr6	133849404	133849427	CID_032443		+
chr7	44248324	44248362	CID_033596		+
chr13	79969891	79969920	CID_010750		-
chr12	46752869	46752941	CID_008728		-
chr4	119867668	119867687	CID_026845		+
chr9	134138984	134139012	CID_038597		-
chr15	52842687	52842731	CID_012901		-
chr1	176043919	176043950	CID_002976		-
chr1	78254164	78254190	CID_001457		+
chr2	204300108	204300133	CID_020561		-
chr20	36146664	36146714	CID_021471		-
chr19	36710779	36710810	CID_017546		+
chr10	24976299	24976324	CID_004595		-
chr18	25648226	25648250	CID_016496		-
chr15	35273295	35273332	CID_012479		-
chr14	56767892	56767958	CID_011673		+
chr5	32366756	32366830	CID_028099		-
chr5	110463727	110463766	CID_029681		+
chr5	43532383	43532409	CID_028515		-
chr7	95213895	95213920	CID_034107		-
chr11	102937587	102937613	CID_007424		-
chr3	51431616	51431661	CID_023613		+
chr16	86614004	86614055	CID_014612		+
chr5	150274643	150274681	CID_030571		-
chr1	86116674	86116699	CID_001576		-
chr14	100744439	100744491	CID_012254		+
chr4	153243524	153243574	CID_027317		-
chr3	148748935	148748972	CID_024702		-
chr21	44834653	44834690	CID_022227		-
chr7	99172433	99172456	CID_034152		+
chr3	56655318	56655359	CID_023723		-
chr1	206826649	206826690	CID_003547		+
chr3	52681151	52681180	CID_023655		-
chr15	92528128	92528159	CID_013564		+
chr7	34991112	34991160	CID_033500		-
chr7	99167231	99167264	CID_034147		+
chr1	205686263	205686310	CID_003527		-
chr3	113529186	113529222	CID_024216		+
chr1	244870538	244870582	CID_004219		+
chr7	126996617	126996642	CID_034496		-
chr12	27847651	27847675	CID_008451		+
chr9	119004144	119004204	CID_038249		+
chr1	53337070	53337103	CID_001047		+
chr5	17274835	17274891	CID_027999		+
chr11	111716715	111716735	CID_007512		-
chr14	55521838	55521869	CID_011611		+
chr13	50258856	50258886	CID_010498		-
chr12	133333541	133333568	CID_010131		-
chr9	127159900	127159928	CID_038415		-
chr1	218506468	218506502	CID_003776		+
chr9	127998381	127998407	CID_038443		-
chr10	124751997	124752032	CID_005898		-
chr10	76028165	76028192	CID_005174		+
chr1	36067988	36068036	CID_000677		-
chr16	72120237	72120286	CID_014465		-
chr4	68504847	68504878	CID_026220		-
chr6	34557982	34558016	CID_031381		-
chr7	77251251	77251278	CID_033844		+
chr15	40917907	40917934	CID_012555		+
chr11	74552143	74552187	CID_007085		+
chr2	122168121	122168145	CID_019437		-
chr5	93952798	93952826	CID_029442		-
chr11	8990481	8990509	CID_006084		+
chr9	128106516	128106547	CID_038450		+
chr2	106710214	106710247	CID_019291		-
chr20	34536516	34536552	CID_021430		+
chr3	188532272	188532297	CID_025367		+
chr6	1624059	1624084	CID_031021		-
chr15	80355331	80355367	CID_013446		+
chr17	61091253	61091283	CID_015849		+
chr18	47795222	47795257	CID_016730		-
chr2	128062855	128062888	CID_019462		-
chr11	65764971	65765012	CID_006915		-
chr10	94454666	94454692	CID_005421		+
chrX	73418867	73418901	CID_039344		-
chr9	103102333	103102364	CID_038012		-
chr1	235488372	235488402	CID_004153		-
chr6	149731695	149731724	CID_032665		+
chr6	116736783	116736813	CID_032237		+
chr10	96293154	96293184	CID_005436		+
chr17	1248281	1248313	CID_014695		-
chr1	19665309	19665360	CID_000277		-
chr12	20533030	20533061	CID_008087		+
chr15	59216348	59216401	CID_013032		-
chr3	42687737	42687782	CID_023403		+
chr10	98719475	98719499	CID_005511		+
chr11	86055844	86055868	CID_007213		+
chr9	22038615	22038640	CID_037192		+
chr3	8848711	8848759	CID_022819		-
chr5	78619076	78619101	CID_029181		+
chr17	16525110	16525168	CID_014928		-
chr20	34299628	34299652	CID_021409		-
chr3	58051897	58051924	CID_023776		+
chr8	103840070	103840143	CID_036264		-
chrX	73213856	73213881	CID_039336		+
chr5	153442974	153443032	CID_030628		+
chr1	161313416	161313464	CID_002647		+
chr6	83984091	83984117	CID_031879		-
chr4	174244687	174244718	CID_027525		+
chr9	129599961	129599991	CID_038480		+
chr15	57518373	57518424	CID_012982		+
chr5	79773927	79773954	CID_029221		+
chr9	91931100	91931129	CID_037805		+
chr17	8063509	8063535	CID_014845		-
chr6	41873138	41873191	CID_031486		-
chr9	6506682	6506729	CID_036948		+
chr3	133319648	133319705	CID_024497		-
chr4	123813405	123813430	CID_026892		+
chr10	18964376	18964408	CID_004494		+
chr10	116623008	116623033	CID_005755		+
chr10	126467428	126467455	CID_005927		-
chr5	72206896	72206922	CID_029087		+
chr10	89312852	89312885	CID_005273		+
chrX	37228026	37228057	CID_039018		+
chr18	77889900	77889930	CID_017019		+
chr6	107474693	107474713	CID_032105		-
chr10	75862019	75862050	CID_005155		+
chr9	73000091	73000121	CID_037592		-
chr10	22619973	22620003	CID_004571		+
chr1	63291358	63291400	CID_001212		+
chr11	110100764	110100817	CID_007494		-
chr4	126323421	126323450	CID_026981		+
chr8	42876324	42876359	CID_035566		+
chr2	44629845	44629876	CID_018594		+
chr1	27730755	27730787	CID_000448		-
chr20	39652944	39652975	CID_021504		+
chr3	172535732	172535756	CID_025160		+
chr17	30809143	30809173	CID_015171		+
chr10	75911668	75911695	CID_005171		+
chr18	56118317	56118344	CID_016821		+
chr7	90016917	90016947	CID_033965		+
chr4	101946857	101946884	CID_026591		-
chr4	57895546	57895570	CID_026180		+
chr1	55315308	55315333	CID_001092		-
chr7	127012229	127012252	CID_034511		-
chr12	102515988	102516014	CID_009664		+
chr17	53035983	53036004	CID_015609		-
chr5	16454248	16454279	CID_027953		-
chr11	125525918	125525945	CID_007689		+
chr17	2321066	2321088	CID_014731		-
chr2	230133528	230133555	CID_020928		-
chr12	124082024	124082052	CID_010039		+
chr3	119542993	119543046	CID_024274		-
chr17	29228723	29228750	CID_015121		-
chr1	115312451	115312477	CID_002175		-
chr20	18468632	18468679	CID_021242		-
chr3	9518993	9519020	CID_022854		+
chrX	106338484	106338507	CID_039568		-
chr1	6282021	6282041	CID_000076		-
chr21	44524483	44524510	CID_022221		-
chr9	98739323	98739366	CID_037934		+
chr13	92620113	92620145	CID_010842		+
chr3	176798229	176798256	CID_025201		-
chr1	234742289	234742321	CID_004133		-
chr1	94353329	94353356	CID_001770		-
chr7	40172408	40172431	CID_033561		-
chr10	74542058	74542088	CID_005119		+
chr9	114194379	114194427	CID_038135		-
chr5	58363240	58363268	CID_028733		-
chr13	98119929	98119982	CID_010952		+
chr17	7215523	7215580	CID_014824		+
chr7	107096614	107096642	CID_034288		-
chr6	158518399	158518431	CID_032800		+
chr10	73769961	73770009	CID_005097		+
chr4	77997080	77997132	CID_026374		-
chr11	43876870	43876936	CID_006552		+
chr2	183822118	183822147	CID_020162		-
chr6	3138656	3138688	CID_031034		+
chr5	70859380	70859426	CID_029018		+
chr8	42692691	42692717	CID_035561		-
chr8	105579948	105579975	CID_036292		-
chr3	23988509	23988551	CID_023072		+
chr11	94906263	94906302	CID_007336		-
chr11	47639490	47639523	CID_006622		-
chr1	11334336	11334362	CID_000172		+
chr1	212150308	212150350	CID_003676		-
chr9	97203109	97203141	CID_037903		+
chr18	54282497	54282546	CID_016787		-
chrX	119659279	119659326	CID_039734		-
chr2	37870936	37871010	CID_018478		-
chr20	46267312	46267340	CID_021591		+
chr19	39221059	39221132	CID_017594		+
chr22	28795275	28795302	CID_022407		-
chr3	191111940	191111983	CID_025438		+
chr5	106937306	106937333	CID_029614		-
chr3	149683154	149683215	CID_024739		-
chr6	122765713	122765774	CID_032289		-
chr8	95392468	95392496	CID_036121		-
chr17	65066733	65066759	CID_015935		-
chr2	174947685	174947711	CID_019985		-
chr3	47627680	47627709	CID_023501		-
chr5	148878073	148878104	CID_030525		-
chr3	171862516	171862542	CID_025098		+
chr7	32920888	32920911	CID_033483		-
chr7	105130578	105130627	CID_034254		-
chr7	30646816	30646848	CID_033453		+
chr5	32388111	32388139	CID_028113		-
chr11	35749898	35749928	CID_006499		+
chr6	125615357	125615386	CID_032321		-
chr5	72204411	72204436	CID_029080		+
chr10	16553591	16553636	CID_004464		+
chr1	15858160	15858185	CID_000211		+
chr21	43409362	43409412	CID_022197		-
chr8	43055289	43055313	CID_035595		+
chr1	24088428	24088456	CID_000384		+
chr13	96341854	96341887	CID_010888		+
chr1	76263961	76263991	CID_001413		+
chr1	231701153	231701185	CID_004107		+
chr1	193057443	193057510	CID_003209		+
chr21	34930326	34930351	CID_022050		+
chr1	173901895	173901965	CID_002937		-
chr1	67465452	67465472	CID_001269		-
chr20	30353927	30353984	CID_021302		+
chr8	128210776	128210838	CID_036560		-
chr8	9635574	9635602	CID_035108		+
chr15	67483825	67483852	CID_013221		+
chr5	32425191	32425245	CID_028125		-
chr18	10552638	10552672	CID_016335		+
chr7	126999965	126999990	CID_034497		-
chr4	10076367	10076398	CID_025691		-
chr3	15482919	15482973	CID_022976		+
chr8	128899042	128899068	CID_036618		+
chr16	20749815	20749838	CID_013980		-
chr2	55437065	55437088	CID_018720		-
chr20	43128333	43128365	CID_021560		-
chr22	23466341	23466392	CID_022362		+
chr5	93960385	93960448	CID_029444		+
chr1	180942576	180942611	CID_003081		-
chr16	28213174	28213205	CID_014096		-
chr2	179687153	179687177	CID_020105		-
chr3	141165275	141165308	CID_024609		+
chr19	13265367	13265414	CID_017284		+
chr2	37208371	37208398	CID_018451		-
chr9	21866974	21867002	CID_037156		+
chr1	193210197	193210221	CID_003235		+
chr12	118852496	118852527	CID_009925		+
chr7	111602264	111602297	CID_034349		-
chr1	64303873	64303906	CID_001220		+
chr7	94166917	94166944	CID_034089		+
chr8	19823481	19823509	CID_035202		+
chr7	91762348	91762380	CID_034006		-
chr5	32787625	32787649	CID_028158		+
chr19	16686109	16686163	CID_017339		-
chr3	188598449	188598498	CID_025390		+
chr17	7756970	7757022	CID_014834		+
chr7	72919238	72919273	CID_033805		-
chr9	129644129	129644181	CID_038485		+
chr5	64722339	64722394	CID_028899		-
chr7	104702855	104702879	CID_034236		+
chr9	2782885	2782910	CID_036863		-
chr10	35485660	35485685	CID_004729		+
chr13	28121648	28121691	CID_010240		-
chr3	14985991	14986019	CID_022947		-
chr11	116714165	116714196	CID_007544		-
chr4	106635279	106635314	CID_026645		+
chr3	172018215	172018238	CID_025119		+
chr17	34162123	34162151	CID_015217		+
chr5	38887726	38887749	CID_028358		+
chr3	67525648	67525673	CID_023834		-
chr11	94904326	94904352	CID_007327		-
chr5	122359435	122359480	CID_029886		-
chr11	47750969	47751025	CID_006630		-
chr16	69738186	69738221	CID_014409		+
chr6	24777536	24777560	CID_031292		+
chr14	23536317	23536347	CID_011235		-
chr4	159590682	159590733	CID_027367		-
chr3	149238294	149238320	CID_024729		-
chr3	73116350	73116376	CID_023899		+
chr6	17722015	17722044	CID_031224		-
chr5	157214245	157214264	CID_030677		-
chrX	21877270	21877326	CID_038909		+
chr12	98943395	98943462	CID_009623		+
chr1	78483559	78483595	CID_001500		+
chr6	144150260	144150302	CID_032590		+
chr1	118066885	118066911	CID_002220		+
chr19	15358892	15358919	CID_017312		-
chr2	132487875	132487899	CID_019529		+
chrX	41628322	41628347	CID_039075		-
chr12	51213923	51213959	CID_008858		+
chr3	47114786	47114819	CID_023484		-
chr21	40179210	40179248	CID_022149		+
chr4	140394977	140395035	CID_027149		+
chr8	119122685	119122721	CID_036401		-
chr11	64084267	64084296	CID_006811		-
chr4	74093495	74093544	CID_026288		-
chr20	47731487	47731511	CID_021624		-
chr11	65269713	65269760	CID_006877		+
chr17	33336574	33336604	CID_015185		-
chr1	97240012	97240042	CID_001828		+
chr11	130014526	130014584	CID_007731		+
chr1	220368847	220368897	CID_003808		-
chr15	41601688	41601715	CID_012574		-
chr12	110385922	110385953	CID_009803		-
chr11	9304528	9304551	CID_006094		-
chr17	38545682	38545706	CID_015324		-
chr14	76641647	76641673	CID_012055		+
chr2	143750131	143750158	CID_019644		+
chrX	30846765	30846796	CID_039002		-
chrX	96504056	96504084	CID_039489		+
chr9	33258348	33258384	CID_037340		-
chr22	24968068	24968098	CID_022376		+
chr5	93952972	93953001	CID_029443		-
chr12	39112882	39112910	CID_008592		-
chr10	124752725	124752754	CID_005900		-
chr19	6413586	6413614	CID_017147		-
chr6	90343858	90343888	CID_031968		-
chr1	145499705	145499743	CID_002310		+
chr6	166196914	166196943	CID_032909		-
chr3	178736196	178736226	CID_025215		-
chr4	124005470	124005494	CID_026940		+
chr19	3121342	3121381	CID_017088		+
chr2	44547192	44547258	CID_018588		-
chr2	204308009	204308039	CID_020570		-
chr6	151778882	151778907	CID_032739		+
chr11	65267777	65267847	CID_006865		+
chr4	88058299	88058323	CID_026464		+
chr9	74864779	74864805	CID_037616		+
chr2	86344464	86344492	CID_019159		+
chr9	79310818	79310842	CID_037678		-
chr5	99922041	99922066	CID_029572		+
chr9	72967640	72967687	CID_037584		+
chr9	101915222	101915246	CID_037995		+
chr16	30751360	30751387	CID_014126		+
chrX	15844327	15844349	CID_038848		-
chr7	43715880	43715906	CID_033589		-
chr13	61116294	61116327	CID_010595		+
chr3	180693248	180693275	CID_025280		+
chr3	142582659	142582689	CID_024642		-
chr7	151833391	151833440	CID_034967		-
chr12	20837090	20837120	CID_008282		+
chr15	99867975	99868000	CID_013665		+
chr5	136311556	136311601	CID_030186		-
chr18	9861162	9861198	CID_016309		+
chr10	65370458	65370490	CID_004966		+
chr2	69473621	69473662	CID_018915		+
chr5	106961410	106961432	CID_029617		-
chr4	123818720	123818751	CID_026923		+
chr10	88196130	88196162	CID_005247		-
chr16	72978770	72978796	CID_014493		-
chr4	57260961	57260988	CID_026143		-
chr17	1263560	1263588	CID_014698		-
chr7	129805907	129805930	CID_034616		-
chr12	107367103	107367152	CID_009769		+
chr1	28331102	28331148	CID_000463		-
chr1	155883428	155883476	CID_002554		-
chr21	18938379	18938408	CID_021920		+
chr4	186083583	186083627	CID_027626		-
chr13	36801069	36801100	CID_010349		-
chr19	34718388	34718411	CID_017511		+
chrX	96226655	96226678	CID_039486		+
chr6	166733416	166733442	CID_032950		-
chr9	14091737	14091763	CID_037004		-
chr1	117072546	117072598	CID_002197		-
chr1	42644452	42644486	CID_000832		-
chr16	71481549	71481598	CID_014447		-
chr8	86193904	86193931	CID_036020		+
chr6	42175827	42175862	CID_031496		-
chr12	20801702	20801730	CID_008247		+
chr4	108832070	108832100	CID_026678		+
chr1	220182551	220182587	CID_003795		-
chr6	111210635	111210666	CID_032163		+
chr7	107243369	107243392	CID_034298		+
chr1	32373919	32373962	CID_000547		-
chr6	121769892	121769924	CID_032272		+
chr2	69552593	69552663	CID_018930		-
chr7	65749330	65749359	CID_033751		+
chr10	60155471	60155524	CID_004893		+
chr2	9629128	9629161	CID_018033		-
chr7	17382927	17382953	CID_033223		+
chr3	20208025	20208055	CID_023034		-
chr17	16074224	16074251	CID_014918		-
chr2	20508367	20508419	CID_018147		-
chr6	133576674	133576704	CID_032415		+
chr9	128090247	128090275	CID_038448		+
chr17	54672500	54672527	CID_015625		+
chr6	38644060	38644087	CID_031459		-
chrX	73487508	73487534	CID_039365		-
chr9	2774935	2774962	CID_036859		-
chr15	38644531	38644597	CID_012499		+
chr5	133534213	133534243	CID_030084		-
chr5	88178817	88178849	CID_029347		-
chr1	51440273	51440304	CID_000978		+
chr2	211014651	211014684	CID_020676		-
chrX	73169691	73169736	CID_039328		+
chr15	64436328	64436356	CID_013143		+
chr17	6547629	6547659	CID_014815		-
chr1	57719304	57719326	CID_001128		-
chr9	7026305	7026329	CID_036959		+
chr15	57508197	57508228	CID_012981		+
chr12	50834195	50834221	CID_008835		+
chr15	42060048	42060098	CID_012599		+
chr2	217540467	217540492	CID_020762		-
chr8	8888665	8888696	CID_035095		+
chr1	161929629	161929656	CID_002673		+
chr17	56567632	56567668	CID_015705		-
chr11	65180530	65180572	CID_006832		+
chr3	56701992	56702017	CID_023731		-
chr6	17813723	17813754	CID_031226		-
chr2	37872545	37872576	CID_018482		-
chr1	51868079	51868105	CID_000993		-
chr17	71203944	71203999	CID_016032		-
chr12	124498044	124498070	CID_010062		+
chr4	70707269	70707296	CID_026227		-
chr19	50372620	50372672	CID_017755		-
chr16	70572112	70572142	CID_014435		+
chr15	39889069	39889103	CID_012523		+
chr17	64346283	64346311	CID_015921		+
chr15	69563922	69563976	CID_013271		+
chr8	82577288	82577318	CID_036000		-
chr2	206987749	206987780	CID_020607		-
chr5	72193385	72193421	CID_029074		+
chr6	119499029	119499062	CID_032266		-
chr7	128385483	128385512	CID_034541		+
chr1	150549232	150549284	CID_002387		-
chr17	65734107	65734163	CID_015969		+
chr8	54977645	54977675	CID_035657		-
chr20	60703877	60703908	CID_021805		+
chr2	64779162	64779193	CID_018843		+
chr2	238674104	238674131	CID_021007		+
chr6	144262014	144262037	CID_032597		-
chr2	224619245	224619287	CID_020841		-
chr19	45907938	45907962	CID_017690		-
chr14	81940424	81940454	CID_012108		-
chr11	13010333	13010381	CID_006209		-
chr12	122756395	122756438	CID_010000		-
chr12	70824796	70824820	CID_009276		+
chr6	125597231	125597264	CID_032319		-
chr16	28836663	28836693	CID_014099		+
chr3	196555290	196555321	CID_025550		+
chr12	20857988	20858031	CID_008307		+
chr13	33091041	33091066	CID_010314		-
chr9	106859258	106859285	CID_038034		+
chr6	16300787	16300838	CID_031199		-
chr9	132589889	132589922	CID_038544		-
chr11	63395170	63395207	CID_006785		-
chr6	21598387	21598418	CID_031263		+
chr15	99312999	99313024	CID_013644		+
chr12	27117999	27118035	CID_008413		+
chr7	23187861	23187889	CID_033296		+
chr18	67994893	67994919	CID_016945		+
chr17	65071351	65071380	CID_015937		-
chr12	58141510	58141544	CID_009061		+
chr20	37668239	37668263	CID_021498		+
chr1	240637798	240637828	CID_004182		+
chr5	130771365	130771389	CID_029998		-
chr7	17381583	17381630	CID_033222		+
chr5	64769694	64769727	CID_028906		-
chr11	92881543	92881569	CID_007258		-
chr4	87563057	87563087	CID_026456		+
chr1	86117678	86117729	CID_001578		-
chr9	110247956	110247993	CID_038083		-
chr1	19457008	19457036	CID_000265		-
chr2	58424903	58424933	CID_018752		-
chr2	177181844	177181869	CID_020036		+
chr12	20532715	20532746	CID_008086		+
chr9	19056400	19056434	CID_037082		-
chr3	52999269	52999295	CID_023668		-
chr11	36105176	36105205	CID_006507		+
chr10	120442877	120442900	CID_005809		-
chr7	73601847	73601875	CID_033812		+
chr7	12275567	12275594	CID_033179		+
chr10	101474197	101474228	CID_005546		-
chr3	191113656	191113710	CID_025442		+
chr3	63986708	63986740	CID_023811		+
chr3	136178849	136178894	CID_024542		-
chr19	37209662	37209689	CID_017568		+
chr2	37872311	37872358	CID_018481		-
chr16	28978191	28978215	CID_014104		+
chr5	17220913	17220948	CID_027970		+
chr13	73640504	73640532	CID_010639		+
chr17	57917370	57917396	CID_015761		+
chr3	158481770	158481794	CID_024913		+
chr5	14509666	14509696	CID_027911		+
chr7	44867178	44867212	CID_033612		-
chr1	247084741	247084779	CID_004275		-
chr1	150619551	150619577	CID_002396		-
chr6	20493299	20493364	CID_031247		+
chr9	97222347	97222398	CID_037906		+
chr11	130014397	130014442	CID_007729		+
chr5	72196410	72196450	CID_029077		+
chr17	29222362	29222386	CID_015118		+
chr3	124946448	124946476	CID_024377		-
chr6	136601403	136601425	CID_032502		-
chr6	163960752	163960780	CID_032862		+
chr17	27608506	27608533	CID_015058		-
chrX	24232590	24232618	CID_038968		+
chr12	9094215	9094254	CID_007878		-
chr1	228421739	228421763	CID_004024		+
chr22	30092748	30092801	CID_022452		+
chr20	39709612	39709657	CID_021506		+
chr9	33053337	33053393	CID_037296		-
chr18	77727422	77727455	CID_017013		+
chr9	100684221	100684248	CID_037972		-
chr3	48513583	48513623	CID_023535		-
chr6	125408981	125409031	CID_032311		+
chr6	170104024	170104047	CID_032974		-
chr7	43936167	43936196	CID_033593		-
chr14	67801244	67801274	CID_011856		+
chr2	44162153	44162176	CID_018569		-
chr20	49573502	49573552	CID_021695		-
chr7	66275006	66275053	CID_033763		+
chr22	40967210	40967242	CID_022616		-
chr1	145116390	145116424	CID_002286		+
chr1	115248883	115248909	CID_002157		-
chr5	32355526	32355576	CID_028097		-
chr7	27565064	27565087	CID_033390		-
chr6	134490644	134490692	CID_032455		-
chr3	9519214	9519261	CID_022856		+
chr19	58372388	58372419	CID_017937		+
chr5	137852703	137852727	CID_030227		-
chr21	43408704	43408727	CID_022196		-
chr3	160213166	160213212	CID_024938		-
chr1	159995558	159995582	CID_002619		-
chr5	146772945	146772978	CID_030460		-
chr2	224740067	224740098	CID_020852		-
chr3	146236373	146236398	CID_024689		-
chr8	141526151	141526215	CID_036719		+
chr5	79277435	79277471	CID_029210		-
chr10	5763491	5763518	CID_004353		+
chr3	67797504	67797532	CID_023837		+
chr1	218616224	218616279	CID_003786		+
chr17	40629468	40629495	CID_015382		+
chr12	62102897	62102933	CID_009107		-
chr18	67996393	67996422	CID_016952		+
chr17	20116568	20116595	CID_014976		+
chr15	41643136	41643188	CID_012576		+
chr9	125786668	125786691	CID_038398		+
chr11	9425571	9425598	CID_006099		+
chr2	217037611	217037657	CID_020745		+
chr2	219118976	219119004	CID_020769		+
chr6	149982045	149982084	CID_032688		-
chr5	172742570	172742595	CID_030837		-
chr1	155647586	155647614	CID_002547		-
chr15	83686814	83686838	CID_013469		-
chr7	132765654	132765685	CID_034696		-
chr5	14266750	14266780	CID_027882		+
chr12	54634667	54634704	CID_008968		-
chr19	17322514	17322537	CID_017350		+
chr1	211917329	211917357	CID_003655		-
chr12	13070462	13070494	CID_007961		+
chr7	134655280	134655308	CID_034726		+
chr4	39781817	39781867	CID_025954		+
chr5	127403828	127403857	CID_029941		-
chr3	98234710	98234741	CID_024035		-
chr2	27019330	27019389	CID_018241		+
chr3	160791931	160791955	CID_024957		+
chr4	120158562	120158585	CID_026849		+
chr7	101898854	101898896	CID_034203		+
chr13	79887321	79887354	CID_010730		-
chr7	120990119	120990148	CID_034458		-
chr9	37139179	37139213	CID_037472		+
chr12	72318016	72318036	CID_009304		+
chr11	28078162	28078193	CID_006367		-
chr12	123007566	123007600	CID_010012		-
chr13	77456002	77456036	CID_010685		-
chr3	9478229	9478259	CID_022847		+
chr1	111660543	111660571	CID_002051		-
chr1	61923996	61924044	CID_001182		+
chr1	172579797	172579844	CID_002896		+
chr5	87508031	87508056	CID_029333		-
chr15	51878566	51878604	CID_012843		-
chr7	112408573	112408605	CID_034368		-
chr5	137087048	137087103	CID_030193		-
chr9	96441006	96441033	CID_037887		+
chr1	61923617	61923642	CID_001181		+
chr5	10435239	10435287	CID_027833		+
chr4	83782239	83782271	CID_026435		-
chr3	36428678	36428709	CID_023294		+
chr1	46309068	46309094	CID_000902		+
chr21	30413478	30413505	CID_021990		+
chr10	62693145	62693178	CID_004933		-
chr1	169101833	169101888	CID_002850		+
chr12	54629977	54630000	CID_008946		-
chr2	111988615	111988653	CID_019336		-
chr9	134086690	134086721	CID_038595		+
chr4	7764877	7764907	CID_025679		-
chr15	94099122	94099146	CID_013614		+
chr10	103545382	103545416	CID_005574		-
chr16	4895237	4895267	CID_013801		-
chr11	93467656	93467690	CID_007274		-
chr1	162495857	162495894	CID_002695		+
chr12	20616942	20616973	CID_008156		+
chr11	89947460	89947493	CID_007249		-
chr7	110938946	110938987	CID_034333		-
chr4	139100049	139100082	CID_027099		-
chr19	1258858	1258879	CID_017047		+
chr5	112228240	112228263	CID_029725		+
chr3	23372392	23372422	CID_023052		+
chr18	19446937	19446962	CID_016435		+
chr3	98235425	98235487	CID_024039		-
chr13	28777426	28777459	CID_010244		+
chr2	37333786	37333825	CID_018458		-
chr1	214524238	214524266	CID_003715		-
chr17	7572764	7572816	CID_014831		-
chr3	45266241	45266279	CID_023458		-
chr2	61705776	61705800	CID_018812		-
chr1	225827776	225827807	CID_003932		-
chr1	36391053	36391079	CID_000690		+
chr11	33730953	33730993	CID_006457		-
chr3	142025911	142025957	CID_024631		-
chr3	122144706	122144768	CID_024334		-
chr4	52753001	52753032	CID_026081		+
chr6	41697560	41697585	CID_031482		-
chr17	1248050	1248075	CID_014692		-
chr7	17383812	17383851	CID_033232		+
chr7	116559181	116559209	CID_034442		+
chr13	20340991	20341022	CID_010148		-
chr1	76259934	76259984	CID_001412		+
chr3	69071128	69071155	CID_023840		-
chr6	159054956	159054985	CID_032814		+
chr1	205582425	205582463	CID_003499		-
chr22	36155014	36155039	CID_022517		-
chr3	51475287	51475314	CID_023621		-
chr7	65823334	65823358	CID_033752		+
chr18	29430317	29430348	CID_016512		-
chr11	64532838	64532859	CID_006820		-
chr10	75204024	75204052	CID_005139		-
chr3	158323680	158323704	CID_024904		+
chr22	43193093	43193115	CID_022680		-
chr10	72637242	72637267	CID_005081		+
chr3	120048970	120049000	CID_024300		-
chr18	211711	211736	CID_016209		+
chr21	30400171	30400193	CID_021987		+
chr4	154504880	154504901	CID_027336		+
chr14	50089940	50089980	CID_011453		+
chr12	74933827	74933883	CID_009309		+
chr9	119164429	119164492	CID_038256		+
chr11	13000354	13000387	CID_006208		-
chr10	21932979	21933003	CID_004550		+
chr13	96443349	96443392	CID_010890		+
chr19	36616766	36616799	CID_017543		+
chr6	169058786	169058810	CID_032967		+
chr12	46757508	46757581	CID_008750		-
chr17	33424736	33424762	CID_015188		-
chr11	65266671	65266719	CID_006864		+
chr12	56295228	56295255	CID_008996		-
chr13	113840061	113840088	CID_011126		-
chr19	58292395	58292417	CID_017931		+
chrX	16782786	16782812	CID_038857		+
chr3	179341787	179341852	CID_025257		+
chr3	176739116	176739189	CID_025180		-
chr2	37329426	37329479	CID_018455		-
chr7	66423187	66423218	CID_033775		+
chr11	27517759	27517818	CID_006342		-
chr7	24838785	24838806	CID_033346		-
chr11	82784819	82784844	CID_007166		+
chr1	186368266	186368290	CID_003158		+
chr15	50852681	50852714	CID_012821		-
chr1	32663408	32663438	CID_000582		+
chr3	33177197	33177228	CID_023252		+
chr5	145666335	145666365	CID_030431		+
chr5	133726831	133726857	CID_030093		+
chr12	124498179	124498228	CID_010063		+
chr5	121401352	121401386	CID_029872		-
chrX	73212479	73212504	CID_039335		+
chr9	21509194	21509217	CID_037137		-
chr4	76568558	76568591	CID_026325		-
chr5	58442607	58442631	CID_028751		-
chr5	128449485	128449511	CID_029958		+
chr10	27963866	27963891	CID_004632		-
chr17	49255343	49255378	CID_015590		-
chr3	182658884	182658911	CID_025297		-
chr1	23635617	23635677	CID_000357		-
chr11	92929283	92929309	CID_007259		-
chr13	20331923	20331969	CID_010147		-
chr11	110096237	110096272	CID_007490		-
chr1	164819018	164819044	CID_002729		+
chr2	201717949	201717986	CID_020450		-
chr8	82571081	82571145	CID_035999		-
chr9	73000326	73000381	CID_037593		-
chr6	133774817	133774841	CID_032435		+
chr1	224346017	224346046	CID_003854		+
chr15	77338382	77338406	CID_013401		-
chr16	19089728	19089758	CID_013950		+
chr3	32209241	32209268	CID_023217		+
chr17	44833978	44834021	CID_015467		+
chr12	20616905	20616935	CID_008155		+
chr14	50052329	50052359	CID_011446		-
chr7	101487853	101487889	CID_034185		+
chr11	12960535	12960577	CID_006186		+
chr5	142657580	142657644	CID_030337		-
chr1	47818870	47818892	CID_000926		+
chr2	15748292	15748324	CID_018101		+
chr14	20941237	20941271	CID_011172		+
chr12	131361725	131361780	CID_010103		+
chr8	98739374	98739421	CID_036175		+
chr1	53288590	53288629	CID_001042		+
chr6	93950068	93950091	CID_031999		-
chr9	123364042	123364089	CID_038276		-
chr9	22003110	22003150	CID_037170		-
chr12	16056318	16056382	CID_008022		+
chr1	97255132	97255168	CID_001831		+
chr4	123855121	123855144	CID_026927		+
chr12	69969557	69969595	CID_009249		+
chr1	153609370	153609406	CID_002468		+
chr5	72205487	72205513	CID_029082		+
chr20	34635729	34635764	CID_021437		-
chr1	53336653	53336678	CID_001046		+
chr8	59062659	59062685	CID_035724		+
chr2	32535189	32535218	CID_018402		+
chr5	127734189	127734218	CID_029952		-
chr5	41862851	41862884	CID_028456		-
chr12	34179975	34180003	CID_008566		+
chrX	77383476	77383503	CID_039441		+
chr15	40149554	40149578	CID_012530		-
chr14	64951570	64951622	CID_011823		-
chr11	9735130	9735153	CID_006120		+
chr1	87572370	87572441	CID_001604		+
chr17	27232705	27232768	CID_015035		-
chr2	32535140	32535168	CID_018401		+
chr9	20535548	20535578	CID_037108		-
chr8	57882728	57882759	CID_035717		-
chr9	123942693	123942725	CID_038319		-
chr3	183398363	183398388	CID_025305		+
chr3	124992117	124992144	CID_024388		-
chrX	17772450	17772470	CID_038873		+
chr12	64538044	64538067	CID_009139		+
chr9	17352126	17352148	CID_037060		+
chr16	24749567	24749600	CID_014063		+
chr12	80219878	80219929	CID_009442		-
chr14	67851268	67851294	CID_011865		+
chr2	30482224	30482247	CID_018346		+
chr2	225758369	225758393	CID_020881		-
chr1	222841465	222841498	CID_003831		-
chr1	185069630	185069657	CID_003138		+
chr8	75148463	75148510	CID_035939		-
chr4	99816782	99816813	CID_026551		-
chr12	21670931	21670977	CID_008325		+
chr4	135120609	135120672	CID_027051		-
chr3	120045385	120045420	CID_024292		-
chr1	54231995	54232027	CID_001063		-
chr18	21714776	21714836	CID_016467		+
chr4	152041758	152041795	CID_027298		-
chr14	92530058	92530086	CID_012182		-
chr3	23364398	23364427	CID_023051		+
chr5	78963143	78963171	CID_029199		+
chr5	132423681	132423710	CID_030054		+
chr12	1018486	1018515	CID_007780		+
chr5	95130372	95130397	CID_029489		+
chr2	160899501	160899529	CID_019831		-
chr1	21100540	21100575	CID_000304		-
chr5	150137510	150137539	CID_030568		-
chr10	89688061	89688102	CID_005307		+
chr9	2130348	2130379	CID_036831		+
chr8	68053746	68053777	CID_035871		+
chr6	75964575	75964633	CID_031796		-
chr14	67851035	67851059	CID_011861		+
chr12	100479282	100479310	CID_009642		-
chrX	103439081	103439111	CID_039552		+
chr18	11852357	11852422	CID_016343		+
chr9	36338743	36338774	CID_037438		-
chr3	155555480	155555511	CID_024841		-
chr18	59947740	59947770	CID_016866		+
chr18	45361021	45361056	CID_016674		-
chr17	35593780	35593804	CID_015246		-
chr18	48608113	48608147	CID_016754		+
chr11	33376713	33376775	CID_006435		+
chr2	211543469	211543493	CID_020703		+
chr15	44837892	44837915	CID_012706		+
chr11	118267394	118267420	CID_007572		+
chr12	13066303	13066326	CID_007952		+
chr13	49556293	49556321	CID_010479		+
chr13	46102959	46102988	CID_010443		+
chr16	75691129	75691180	CID_014529		+
chr5	71504420	71504448	CID_029041		+
chr17	38633282	38633343	CID_015329		-
chr2	134995612	134995639	CID_019557		+
chr13	32901901	32901924	CID_010303		+
chr20	51938677	51938707	CID_021721		+
chr3	101569188	101569214	CID_024097		+
chr13	108884605	108884634	CID_011055		+
chr17	35510908	35510945	CID_015237		-
chr16	4307601	4307663	CID_013795		-
chr15	52249500	52249524	CID_012877		-
chr4	178454670	178454695	CID_027582		+
chr2	204301927	204301958	CID_020565		-
chrX	100669087	100669114	CID_039514		+
chr2	215591495	215591549	CID_020719		-
chr12	112930636	112930658	CID_009871		+
chr1	53719121	53719157	CID_001060		-
chr20	47730129	47730152	CID_021622		-
chr3	36429712	36429747	CID_023295		+
chr7	140428280	140428307	CID_034895		-
chr19	57788905	57788932	CID_017854		-
chr9	73002370	73002398	CID_037599		-
chr5	43290323	43290373	CID_028493		-
chr9	131851402	131851436	CID_038532		+
chr4	74609310	74609335	CID_026298		+
chr5	108532426	108532468	CID_029646		+
chr2	207939909	207939937	CID_020620		-
chr17	7363076	7363109	CID_014826		-
chr1	40873624	40873650	CID_000807		+
chr20	34294607	34294634	CID_021399		-
chr7	72354476	72354503	CID_033797		+
chr11	115046949	115046975	CID_007537		-
chr4	57260364	57260400	CID_026141		-
chr15	101753621	101753644	CID_013701		-
chr6	56965055	56965081	CID_031636		+
chr7	156563767	156563796	CID_035008		-
chr13	111546992	111547033	CID_011097		-
chr2	10022939	10022967	CID_018043		+
chr9	114660166	114660192	CID_038150		+
chr15	29993497	29993550	CID_012394		-
chr5	36874040	36874082	CID_028266		-
chr6	79585670	79585697	CID_031820		+
chr4	15067753	15067777	CID_025730		+
chr9	36210555	36210595	CID_037426		+
chrX	100704369	100704399	CID_039515		+
chr15	65987320	65987386	CID_013192		-
chr15	102172721	102172752	CID_013709		-
chr5	904396	904423	CID_027677		+
chr5	138620377	138620403	CID_030251		+
chr12	20765463	20765504	CID_008230		+
chr17	20219671	20219697	CID_014981		+
chr9	22005016	22005085	CID_037181		-
chr12	70748174	70748209	CID_009275		+
chr15	45901253	45901297	CID_012734		+
chr7	102989884	102989915	CID_034221		+
chr12	94124963	94124993	CID_009562		+
chr9	5696307	5696338	CID_036927		+
chr5	132259637	132259662	CID_030050		-
chr4	124583915	124583938	CID_026957		+
chr9	90322622	90322650	CID_037777		+
chrX	106237131	106237156	CID_039565		-
chr10	16806443	16806468	CID_004472		-
chr10	12288159	12288181	CID_004423		+
chr12	75892836	75892860	CID_009322		+
chr10	112773142	112773192	CID_005667		+
chr15	42824203	42824237	CID_012626		+
chr1	6886760	6886785	CID_000093		+
chr11	130098778	130098808	CID_007735		-
chr6	131161500	131161530	CID_032393		-
chr4	157771262	157771295	CID_027352		-
chr5	179041935	179041965	CID_030940		-
chr6	56971781	56971807	CID_031652		+
chr7	133323613	133323644	CID_034708		+
chr10	89726415	89726445	CID_005312		+
chrX	13591996	13592022	CID_038828		+
chr12	112466099	112466125	CID_009861		-
chr1	24649735	24649762	CID_000392		+
chr5	142666730	142666780	CID_030354		-
chr1	75171414	75171472	CID_001394		-
chr2	32249001	32249043	CID_018377		-
chr3	191110230	191110270	CID_025432		+
chr2	179307970	179307992	CID_020091		-
chr4	74052120	74052151	CID_026277		-
chr8	35650028	35650051	CID_035430		+
chr14	81644074	81644125	CID_012090		-
chr12	80223601	80223626	CID_009443		-
chr4	177250555	177250579	CID_027560		+
chrX	47054638	47054666	CID_039113		+
chr4	186565202	186565227	CID_027631		-
chr3	71005059	71005102	CID_023856		-
chr19	47567660	47567702	CID_017720		-
chr2	99935859	99935889	CID_019239		-
chr1	27108303	27108373	CID_000445		+
chr1	211916957	211916985	CID_003653		-
chr13	79894486	79894518	CID_010740		-
chr1	16237159	16237216	CID_000230		+
chr5	10227039	10227085	CID_027801		-
chr8	62538260	62538296	CID_035784		-
chr9	108373623	108373653	CID_038055		+
chr11	33766644	33766684	CID_006462		-
chr17	53037724	53037748	CID_015610		-
chr11	71637603	71637629	CID_007031		-
chr19	37036645	37036669	CID_017563		-
chr11	768650	768686	CID_005993		-
chr1	57462076	57462118	CID_001125		-
chr5	17276408	17276445	CID_028002		+
chr1	205589708	205589739	CID_003504		-
chr12	46577134	46577163	CID_008690		-
chr1	169101280	169101313	CID_002845		+
chr11	93464794	93464820	CID_007270		-
chr5	148875615	148875667	CID_030523		-
chr3	10306657	10306683	CID_022888		+
chr1	113213159	113213197	CID_002089		+
chr3	39449288	39449310	CID_023352		+
chr1	68169300	68169353	CID_001303		-
chr3	12656350	12656380	CID_022915		-
chr9	123943273	123943301	CID_038322		-
chr15	65309004	65309050	CID_013165		-
chr9	125671637	125671662	CID_038384		-
chr1	205685504	205685534	CID_003523		-
chr1	14113696	14113727	CID_000194		+
chr11	5692716	5692770	CID_006044		-
chr18	9829958	9829985	CID_016305		+
chr5	160052586	160052609	CID_030725		-
chr3	156259540	156259564	CID_024866		-
chr15	70341297	70341320	CID_013283		-
chr1	93307973	93307999	CID_001701		-
chr6	101080893	101080920	CID_032063		-
chr2	191797774	191797832	CID_020323		+
chr4	147347435	147347460	CID_027266		-
chr18	19263783	19263813	CID_016431		-
chr3	194124201	194124232	CID_025469		-
chr19	1435154	1435181	CID_017056		+
chrX	150575885	150575948	CID_039969		+
chr1	156224893	156224925	CID_002574		-
chr16	69644253	69644281	CID_014384		+
chr9	37127659	37127680	CID_037468		+
chr18	66342576	66342604	CID_016926		-
chr8	48792184	48792209	CID_035607		-
chr5	149931056	149931081	CID_030556		+
chr7	129771926	129771947	CID_034607		+
chr1	211489361	211489390	CID_003629		+
chr8	62592128	62592173	CID_035799		-
chr6	147666765	147666789	CID_032640		+
chr20	30999670	30999696	CID_021329		+
chr1	206823371	206823421	CID_003543		+
chr2	73619247	73619274	CID_019026		+
chr11	64533200	64533245	CID_006821		-
chr8	82570687	82570741	CID_035997		-
chr12	123850260	123850289	CID_010027		+
chr7	128401113	128401174	CID_034543		+
chr13	92597556	92597581	CID_010840		+
chr2	128057661	128057686	CID_019454		-
chr3	121441235	121441267	CID_024325		-
chr4	24558092	24558138	CID_025816		-
chr18	48560443	48560468	CID_016738		+
chr1	201930932	201930959	CID_003376		+
chr17	76352906	76352975	CID_016117		-
chr1	65897701	65897726	CID_001232		+
chr10	125664634	125664660	CID_005920		-
chr5	89772695	89772744	CID_029358		+
chr1	28835315	28835342	CID_000483		+
chr16	48387905	48387935	CID_014190		+
chr17	73773856	73773884	CID_016073		-
chr2	11337021	11337060	CID_018074		-
chr5	167976129	167976154	CID_030767		-
chr8	61708796	61708827	CID_035747		+
chr5	60691726	60691750	CID_028843		+
chr17	46626997	46627031	CID_015509		-
chr19	11661085	11661111	CID_017258		+
chr11	114174127	114174157	CID_007527		+
chr2	131125880	131125900	CID_019510		+
chr2	191556195	191556229	CID_020277		+
chr3	52579396	52579419	CID_023645		-
chr8	74700529	74700563	CID_035921		-
chr17	27841540	27841566	CID_015065		+
chr3	24007163	24007194	CID_023076		+
chr1	70776706	70776733	CID_001362		-
chr19	11709482	11709509	CID_017259		+
chr7	155464780	155464810	CID_034996		+
chr16	57217922	57217946	CID_014263		-
chr9	4738510	4738534	CID_036911		-
chr10	96328085	96328113	CID_005437		+
chr2	29024584	29024618	CID_018303		+
chr5	43588184	43588234	CID_028521		-
chr14	21734674	21734699	CID_011200		-
chr11	13752552	13752595	CID_006224		+
chr1	193121743	193121773	CID_003232		+
chr1	197148029	197148081	CID_003285		-
chr16	11642446	11642492	CID_013863		-
chr17	46648466	46648490	CID_015510		-
chrX	135046997	135047048	CID_039863		-
chr15	44782319	44782351	CID_012688		+
chr15	64448034	64448093	CID_013144		-
chr18	67995767	67995824	CID_016950		+
chr19	14201446	14201482	CID_017291		-
chr3	176812750	176812786	CID_025203		-
chr9	2820727	2820775	CID_036877		-
chr20	57251861	57251907	CID_021776		+
chr19	18669419	18669449	CID_017374		+
chr16	75477522	75477549	CID_014520		-
chr19	30451595	30451634	CID_017450		+
chr12	118471149	118471203	CID_009918		-
chr17	12669918	12669949	CID_014873		+
chr13	92932576	92932628	CID_010856		+
chr7	26237627	26237658	CID_033366		-
chr10	103549341	103549367	CID_005575		-
chr5	172741804	172741825	CID_030835		-
chr22	42302331	42302362	CID_022666		+
chr1	210030700	210030726	CID_003617		+
chr13	41131475	41131498	CID_010385		-
chr1	179073978	179074006	CID_003008		-
chr1	78445461	78445483	CID_001488		+
chr11	12963454	12963479	CID_006194		+
chr19	16190450	16190480	CID_017323		+
chr7	131118417	131118440	CID_034656		+
chr17	65871440	65871469	CID_015973		+
chr2	239973342	239973370	CID_021028		-
chr12	69971448	69971516	CID_009254		+
chr9	6466831	6466865	CID_036945		+
chr5	122359082	122359108	CID_029883		-
chr1	86049292	86049354	CID_001575		+
chr19	34790990	34791017	CID_017519		+
chr5	89756029	89756068	CID_029357		-
chr11	47527669	47527694	CID_006614		-
chr3	110919231	110919257	CID_024161		+
chr13	107210463	107210493	CID_011045		-
chr5	110464303	110464344	CID_029684		+
chr6	83076314	83076361	CID_031872		+
chr16	11642662	11642735	CID_013864		-
chr1	193059389	193059411	CID_003221		+
chr8	92097606	92097627	CID_036094		+
chr20	11904436	11904476	CID_021190		+
chr14	55258148	55258179	CID_011584		+
chr1	204374019	204374046	CID_003447		-
chr17	29110844	29110872	CID_015112		-
chr17	61180967	61181010	CID_015853		+
chr16	9203986	9204053	CID_013831		+
chr6	64292202	64292277	CID_031714		+
chr16	23585603	23585638	CID_014045		+
chr16	69337740	69337800	CID_014360		+
chr14	45476233	45476264	CID_011424		+
chr7	26252175	26252195	CID_033376		+
chr5	153433991	153434035	CID_030620		+
chr5	87507215	87507245	CID_029332		-
chr14	56765954	56765984	CID_011664		+
chr2	242292152	242292195	CID_021053		+
chr3	149094288	149094316	CID_024714		-
chr18	19234869	19234918	CID_016430		-
chr9	15453230	15453257	CID_037026		+
chr2	176041786	176041814	CID_020025		-
chr3	47146918	47146957	CID_023486		-
chr16	67904229	67904261	CID_014339		+
chr6	21001455	21001477	CID_031251		+
chr1	161929515	161929562	CID_002672		+
chr1	78074583	78074613	CID_001436		-
chr4	39047108	39047136	CID_025916		+
chr4	170518253	170518279	CID_027494		-
chr3	89530635	89530677	CID_023996		+
chr6	132781807	132781838	CID_032407		-
chrX	20170407	20170451	CID_038900		-
chr12	20567948	20568009	CID_008118		+
chr1	19232781	19232804	CID_000261		-
chr5	6604971	6605009	CID_027752		-
chrX	135952194	135952219	CID_039876		-
chr10	12009453	12009480	CID_004409		-
chr15	102185657	102185685	CID_013710		-
chr11	122683729	122683765	CID_007670		+
chr8	22879441	22879491	CID_035244		-
chr21	40178774	40178800	CID_022147		+
chr5	138699999	138700022	CID_030268		+
chr6	94117738	94117765	CID_032003		-
chr19	9694534	9694561	CID_017216		-
chr17	29109912	29109968	CID_015110		-
chr5	64516106	64516134	CID_028894		-
chr13	25821608	25821634	CID_010207		-
chr1	33258183	33258211	CID_000611		-
chr19	54606479	54606498	CID_017804		+
chr10	114862836	114862865	CID_005699		+
chr8	101318624	101318653	CID_036208		-
chr16	66756137	66756157	CID_014316		-
chr3	196312369	196312403	CID_025542		+
chr11	63971850	63971876	CID_006803		+
chr7	35674786	35674808	CID_033505		-
chr3	156877210	156877241	CID_024893		-
chr18	61057899	61057934	CID_016888		-
chr5	58565165	58565212	CID_028771		-
chr9	21551099	21551128	CID_037142		-
chr17	641358	641384	CID_014681		+
chr8	129023248	129023276	CID_036628		+
chr8	62414303	62414330	CID_035763		-
chr3	33908392	33908437	CID_023284		+
chr1	29499484	29499513	CID_000509		-
chr21	30301172	30301195	CID_021979		-
chr10	135227219	135227262	CID_005986		+
chr1	51006025	51006051	CID_000956		-
chr12	121202293	121202321	CID_009976		-
chr19	8024154	8024187	CID_017167		-
chr4	30732520	30732578	CID_025871		+
chr14	53243125	53243155	CID_011537		-
chr11	9303586	9303611	CID_006093		-
chr11	65271968	65272022	CID_006896		+
chr5	31534389	31534428	CID_028053		+
chr1	184660210	184660244	CID_003122		-
chr2	179298370	179298400	CID_020083		+
chr13	37583209	37583250	CID_010359		+
chr1	91457907	91457931	CID_001670		-
chr5	133936894	133936924	CID_030097		-
chr3	17761852	17761882	CID_023016		-
chr14	55530307	55530343	CID_011614		+
chr1	150549285	150549321	CID_002388		-
chr18	66341434	66341459	CID_016923		-
chr6	136221710	136221735	CID_032484		+
chr9	123581019	123581054	CID_038308		-
chr12	89983574	89983597	CID_009507		-
chr14	52471251	52471297	CID_011510		+
chr12	74934641	74934698	CID_009313		+
chr7	117832182	117832209	CID_034447		+
chr6	47593275	47593350	CID_031566		+
chr14	64151824	64151857	CID_011808		-
chr17	27587581	27587654	CID_015044		-
chr7	77288114	77288139	CID_033848		-
chr19	14832211	14832239	CID_017299		+
chr7	105097584	105097614	CID_034252		-
chr5	132216295	132216320	CID_030045		-
chr12	104730333	104730372	CID_009701		+
chr7	39999482	39999517	CID_033553		+
chr17	27588159	27588232	CID_015047		-
chr3	150282820	150282875	CID_024761		+
chr4	114373673	114373704	CID_026808		-
chrX	73437594	73437621	CID_039348		-
chr6	87968546	87968574	CID_031922		+
chr15	59197407	59197431	CID_013031		-
chr7	128411427	128411454	CID_034557		+
chr6	42602153	42602181	CID_031500		+
chr1	37966934	37966958	CID_000739		-
chr20	3898812	3898848	CID_021102		+
chr2	230701431	230701470	CID_020935		-
chr2	179639028	179639045	CID_020104		-
chr8	22277460	22277512	CID_035226		+
chr4	100802681	100802728	CID_026567		-
chr15	48700883	48700913	CID_012753		-
chr3	195776155	195776183	CID_025512		-
chr16	18820134	18820190	CID_013947		-
chr15	45898921	45898973	CID_012730		+
chr14	77802235	77802288	CID_012071		-
chr1	174420835	174420858	CID_002961		+
chr2	44547312	44547347	CID_018589		-
chr1	110886558	110886608	CID_002034		+
chr6	116597857	116597891	CID_032231		-
chr4	39874457	39874487	CID_025965		-
chr13	77681887	77681916	CID_010708		-
chr10	90973549	90973587	CID_005332		-
chr7	73606751	73606778	CID_033813		+
chr3	133308202	133308259	CID_024495		+
chr15	58007133	58007172	CID_013001		+
chr9	123364716	123364742	CID_038278		-
chr3	14530733	14530791	CID_022935		+
chr2	29362703	29362727	CID_018335		+
chr4	113190222	113190249	CID_026789		+
chr12	110785081	110785116	CID_009819		+
chr14	92236202	92236230	CID_012169		-
chr5	145649727	145649761	CID_030422		+
chr11	64035168	64035189	CID_006808		+
chr11	95567672	95567703	CID_007366		-
chr12	27476278	27476328	CID_008434		+
chr17	35666281	35666302	CID_015253		-
chr13	92003126	92003166	CID_010802		+
chr1	61925496	61925521	CID_001188		+
chr1	87210278	87210311	CID_001587		+
chr7	92730192	92730215	CID_034060		-
chr1	173630964	173630987	CID_002911		-
chr1	112955819	112955849	CID_002075		+
chr4	760399	760450	CID_025604		+
chr9	22003933	22003962	CID_037176		-
chr10	6277197	6277242	CID_004370		+
chr9	32998856	32998886	CID_037285		-
chr3	107765923	107765979	CID_024141		-
chr17	74307144	74307169	CID_016081		-
chr12	20618113	20618145	CID_008157		+
chr8	141868102	141868163	CID_036761		-
chr5	34831822	34831853	CID_028197		+
chr2	199011746	199011782	CID_020422		+
chr16	9203864	9203908	CID_013830		+
chr8	8642947	8642977	CID_035091		-
chr11	34117990	34118025	CID_006471		+
chr4	41701927	41701949	CID_026023		+
chr19	57902454	57902477	CID_017926		+
chr12	54629566	54629599	CID_008945		-
chr10	28851958	28852015	CID_004647		+
chr18	77746529	77746572	CID_017017		-
chr21	40195629	40195664	CID_022157		+
chr5	37290016	37290063	CID_028308		-
chr5	83460002	83460029	CID_029288		-
chr15	77401426	77401471	CID_013407		-
chr16	69117793	69117819	CID_014354		+
chr17	62495743	62495767	CID_015893		-
chr5	78543443	78543471	CID_029178		+
chr2	86438918	86438941	CID_019165		+
chr3	155590065	155590087	CID_024844		+
chr9	72324918	72324967	CID_037559		-
chr10	14944530	14944559	CID_004453		+
chr2	161256865	161256896	CID_019846		-
chr5	76359484	76359514	CID_029149		+
chr2	191829146	191829176	CID_020338		+
chr10	118644475	118644496	CID_005770		-
chrX	110936994	110937038	CID_039648		+
chr1	115248445	115248469	CID_002156		-
chr15	66786014	66786038	CID_013206		-
chr16	239103	239127	CID_013714		-
chr5	58543983	58544034	CID_028766		-
chr9	79000521	79000551	CID_037658		-
chr16	2653076	2653113	CID_013753		+
chr2	55517113	55517141	CID_018724		-
chr6	82458022	82458057	CID_031863		-
chr1	38048606	38048638	CID_000744		-
chr12	93895096	93895120	CID_009549		+
chr7	131044984	131045010	CID_034649		+
chr1	31405124	31405155	CID_000514		-
chr9	133331921	133331968	CID_038558		+
chr13	45010844	45010873	CID_010426		-
chr16	1749984	1750051	CID_013735		+
chr20	11906574	11906604	CID_021202		+
chr3	8920371	8920413	CID_022822		-
chr10	17737415	17737443	CID_004486		+
chrX	73507158	73507181	CID_039370		-
chr1	47151606	47151637	CID_000919		-
chr15	68586180	68586200	CID_013255		+
chr7	13933487	13933537	CID_033188		-
chr10	17194098	17194124	CID_004474		-
chr6	112392393	112392426	CID_032193		-
chr12	98925711	98925734	CID_009610		+
chr1	229402291	229402316	CID_004031		-
chr20	48250952	48251006	CID_021641		-
chr1	21081568	21081606	CID_000301		-
chr2	68451125	68451155	CID_018907		-
chr8	87498337	87498367	CID_036035		-
chr17	36923519	36923554	CID_015280		-
chr12	14626862	14626888	CID_007994		+
chr1	162493748	162493791	CID_002687		+
chr7	6501905	6501937	CID_033106		-
chr1	227462400	227462437	CID_003999		-
chr15	59194416	59194440	CID_013029		-
chr19	30490873	30490906	CID_017452		+
chr5	179149903	179149955	CID_030950		+
chr16	18804456	18804481	CID_013937		-
chr13	96664114	96664135	CID_010911		-
chr1	203765931	203765965	CID_003409		+
chr1	162496492	162496562	CID_002698		+
chr3	196076726	196076774	CID_025527		-
chr13	25821115	25821141	CID_010206		-
chr11	5686081	5686107	CID_006041		-
chr15	80137512	80137545	CID_013443		-
chr10	14587746	14587775	CID_004445		-
chr11	118472843	118472912	CID_007584		+
chr8	124514136	124514172	CID_036482		-
chr11	33172401	33172434	CID_006428		-
chr4	164422840	164422870	CID_027398		+
chr3	194163599	194163630	CID_025483		-
chr14	50259928	50259955	CID_011458		-
chr1	10198616	10198662	CID_000136		+
chr8	117786214	117786251	CID_036378		+
chr17	57915571	57915633	CID_015756		+
chr1	87363028	87363066	CID_001598		-
chr12	76453404	76453472	CID_009354		-
chr19	59058479	59058502	CID_017956		+
chr19	34917027	34917057	CID_017527		+
chr15	50569735	50569778	CID_012805		-
chr13	47351022	47351077	CID_010451		-
chr2	204301117	204301167	CID_020562		-
chr1	179180924	179180950	CID_003017		-
chr20	20013962	20013995	CID_021252		+
chr3	149458569	149458632	CID_024735		-
chr7	65825129	65825166	CID_033753		+
chr19	41766521	41766588	CID_017629		+
chr21	36161659	36161695	CID_022087		-
chr7	89984549	89984581	CID_033958		+
chr16	11964894	11964920	CID_013877		-
chr8	141902759	141902783	CID_036765		-
chr2	187542167	187542195	CID_020191		+
chr5	58844521	58844545	CID_028792		-
chr6	7755715	7755772	CID_031107		+
chr12	40150649	40150684	CID_008605		-
chr6	109688591	109688650	CID_032137		-
chr16	28965540	28965567	CID_014102		+
chr6	166363402	166363449	CID_032931		-
chr8	17087843	17087887	CID_035146		-
chr7	2275267	2275297	CID_033030		-
chr16	89535334	89535362	CID_014662		-
chr9	114981933	114981958	CID_038175		-
chr19	32973959	32973989	CID_017474		+
chr21	34931201	34931250	CID_022056		+
chr13	98650549	98650574	CID_010956		+
chr4	57363292	57363320	CID_026164		+
chr17	57281369	57281400	CID_015730		+
chr3	145910673	145910705	CID_024682		-
chr17	20220881	20220905	CID_014984		+
chr20	56897918	56897947	CID_021759		+
chr14	55512389	55512412	CID_011598		+
chr17	35443751	35443776	CID_015236		-
chr3	156257903	156257971	CID_024858		-
chr20	16440658	16440679	CID_021224		-
chr5	110430674	110430700	CID_029671		+
chr8	133825026	133825053	CID_036683		+
chr4	48663850	48663898	CID_026071		-
chr10	65286764	65286810	CID_004963		+
chr14	73587903	73587929	CID_011985		+
chr13	28825174	28825227	CID_010247		+
chr12	4765205	4765257	CID_007833		+
chr5	108181729	108181755	CID_029629		+
chrX	67730468	67730498	CID_039261		+
chr7	139106598	139106629	CID_034866		+
chr1	32637649	32637679	CID_000571		+
chr1	27212738	27212767	CID_000447		-
chr1	226333550	226333603	CID_003964		-
chr5	179148935	179148967	CID_030949		+
chr18	13665844	13665869	CID_016400		-
chr3	48725437	48725472	CID_023539		-
chr12	123818852	123818877	CID_010025		-
chr5	90604932	90604997	CID_029372		-
chr1	201720087	201720114	CID_003364		+
chr9	77598296	77598330	CID_037647		-
chr7	112115001	112115032	CID_034361		+
chr5	32711489	32711542	CID_028144		+
chr17	79838880	79838932	CID_016177		-
chr1	198290593	198290658	CID_003314		+
chr9	133471451	133471482	CID_038560		+
chr12	69657076	69657132	CID_009227		+
chr5	14344172	14344223	CID_027890		+
chr13	50274144	50274168	CID_010501		-
chr5	24130691	24130720	CID_028020		+
chr11	35251166	35251199	CID_006487		+
chr15	49078037	49078060	CID_012763		-
chr20	51589359	51589391	CID_021715		+
chr17	26427740	26427770	CID_015016		+
chr5	93855750	93855781	CID_029437		-
chr8	126100087	126100117	CID_036509		-
chr7	93367944	93367993	CID_034071		+
chr4	74073008	74073030	CID_026286		-
chr10	89671299	89671330	CID_005305		+
chr5	38959941	38959964	CID_028383		-
chr12	101787762	101787786	CID_009656		-
chr12	104512613	104512636	CID_009682		-
chr18	72405305	72405359	CID_016975		+
chr1	114516653	114516680	CID_002128		+
chr21	16333592	16333635	CID_021880		-
chr7	92234283	92234313	CID_034022		-
chr3	191962323	191962354	CID_025452		-
chr12	69036954	69036980	CID_009213		+
chr2	152590262	152590285	CID_019728		-
chr17	34051113	34051136	CID_015207		+
chr2	61150450	61150490	CID_018771		+
chr10	69674452	69674484	CID_004996		+
chr5	73924641	73924674	CID_029123		-
chr16	69732734	69732765	CID_014392		+
chr7	138519784	138519810	CID_034801		-
chr5	135398949	135398980	CID_030161		+
chr3	56656730	56656752	CID_023724		-
chr21	45115708	45115739	CID_022246		+
chr1	212146978	212147006	CID_003674		-
chr11	86904487	86904515	CID_007220		+
chr15	44819314	44819339	CID_012700		+
chr5	14364231	14364281	CID_027891		+
chr12	123254355	123254388	CID_010015		+
chr15	49283236	49283269	CID_012771		-
chr3	167414528	167414555	CID_025011		-
chr8	141526112	141526137	CID_036718		+
chr4	119632444	119632489	CID_026841		+
chr7	64384174	64384224	CID_033738		+
chr17	58524375	58524398	CID_015784		-
chr5	7889712	7889739	CID_027773		+
chr4	26435064	26435139	CID_025842		+
chr17	57760543	57760566	CID_015736		+
chr3	119388043	119388066	CID_024267		-
chr4	442799	442842	CID_025601		-
chr4	115588485	115588517	CID_026827		+
chr7	139107327	139107353	CID_034869		+
chr3	196975967	196976001	CID_025584		-
chr2	172338200	172338232	CID_019934		+
chr15	50853166	50853196	CID_012823		-
chr5	31549542	31549591	CID_028058		+
chr19	42752448	42752481	CID_017645		-
chr1	100548396	100548423	CID_001858		+
chr2	70167104	70167163	CID_018972		+
chr12	69666076	69666107	CID_009234		+
chr1	204372666	204372734	CID_003438		-
chr1	78047987	78048018	CID_001432		-
chr3	113438187	113438229	CID_024195		-
chr22	31302664	31302735	CID_022465		+
chr10	91497011	91497055	CID_005348		+
chr1	220216393	220216446	CID_003800		-
chr11	65204608	65204666	CID_006852		+
chr14	97325668	97325716	CID_012235		+
chr6	89874925	89874975	CID_031957		+
chr14	50625320	50625352	CID_011469		-
chr1	231470267	231470299	CID_004089		-
chr5	58900259	58900286	CID_028801		-
chr7	110800915	110800940	CID_034327		-
chr15	59584121	59584149	CID_013047		-
chr12	70747981	70748033	CID_009274		+
chr3	114842266	114842293	CID_024251		-
chr12	15812272	15812296	CID_008016		-
chr8	38830944	38831017	CID_035512		+
chr3	78647067	78647098	CID_023919		-
chr15	41591227	41591269	CID_012566		+
chr12	26224557	26224615	CID_008398		+
chr5	58551872	58551901	CID_028770		-
chr17	42483752	42483777	CID_015433		-
chr19	37004232	37004262	CID_017560		-
chr12	46299417	46299460	CID_008669		+
chr14	62193122	62193151	CID_011767		+
chr5	133292068	133292105	CID_030065		-
chr2	24252963	24252992	CID_018170		-
chr1	151669423	151669454	CID_002453		+
chr15	42975926	42975954	CID_012640		+
chr2	182794876	182794930	CID_020147		+
chr7	131073391	131073418	CID_034651		+
chr8	71516923	71516947	CID_035903		-
chr11	85724679	85724707	CID_007206		-
chr14	51721525	51721586	CID_011493		+
chr10	96368391	96368432	CID_005460		+
chr7	22771523	22771546	CID_033287		+
chr14	36008535	36008561	CID_011365		-
chr17	27084804	27084826	CID_015033		-
chr5	645453	645478	CID_027669		+
chr1	229795785	229795810	CID_004048		+
chr19	53153107	53153139	CID_017780		-
chr12	121158645	121158687	CID_009973		+
chr10	69731164	69731187	CID_004999		-
chr12	40286592	40286638	CID_008612		-
chr6	26923472	26923498	CID_031322		-
chr5	115249018	115249051	CID_029800		+
chr5	36889976	36890007	CID_028273		+
chr5	14828045	14828070	CID_027942		-
chr15	52346860	52346890	CID_012880		+
chr4	2842118	2842152	CID_025645		+
chr1	159997552	159997589	CID_002623		-
chr12	20534713	20534750	CID_008089		+
chr7	139254713	139254746	CID_034881		-
chr2	61705702	61705726	CID_018811		-
chr2	128058121	128058170	CID_019455		-
chr5	5466415	5466447	CID_027728		+
chr1	51360811	51360839	CID_000966		-
chr13	73283231	73283258	CID_010620		-
chr2	85772050	85772087	CID_019150		+
chr10	115805664	115805687	CID_005738		+
chr12	88590004	88590056	CID_009484		+
chr6	126250528	126250572	CID_032332		+
chr10	22825108	22825166	CID_004575		-
chr6	76349143	76349172	CID_031804		+
chr4	1205706	1205737	CID_025616		-
chr9	21864234	21864288	CID_037151		+
chr9	37138459	37138506	CID_037471		+
chr1	158067024	158067053	CID_002607		+
chr6	56355711	56355762	CID_031620		-
chr3	190368832	190368873	CID_025424		+
chr9	123579057	123579081	CID_038302		-
chr11	63457212	63457235	CID_006793		+
chr13	98119714	98119743	CID_010950		+
chr15	63356070	63356100	CID_013101		+
chr5	145667280	145667318	CID_030434		+
chr9	33963145	33963178	CID_037363		-
chr8	67543966	67544011	CID_035859		-
chr9	17503616	17503657	CID_037066		+
chr1	204374980	204375013	CID_003456		-
chr3	27414877	27414907	CID_023097		-
chr14	67800378	67800447	CID_011854		+
chr17	57869831	57869855	CID_015750		+
chr20	61576659	61576697	CID_021837		+
chr4	139086151	139086202	CID_027060		-
chr12	72181439	72181509	CID_009295		+
chr17	57229005	57229057	CID_015725		-
chr3	155544864	155544898	CID_024839		-
chr4	68482782	68482808	CID_026214		-
chr4	13571134	13571186	CID_025712		-
chr15	90439966	90440015	CID_013532		-
chrX	14939608	14939632	CID_038839		+
chr3	30050680	30050707	CID_023153		+
chr17	42877346	42877381	CID_015449		-
chr12	104167755	104167784	CID_009676		-
chr4	74112531	74112562	CID_026293		-
chr4	96078633	96078657	CID_026534		+
chr9	124102199	124102223	CID_038329		-
chr12	82746734	82746784	CID_009450		-
chr9	72329704	72329731	CID_037565		-
chr20	61510063	61510087	CID_021831		-
chr14	58839149	58839186	CID_011711		+
chr5	118204531	118204561	CID_029818		-
chr17	61150851	61150874	CID_015852		+
chr15	50729529	50729579	CID_012815		+
chr11	61048169	61048192	CID_006707		-
chr10	124751264	124751288	CID_005894		-
chr4	139085724	139085747	CID_027059		-
chr8	130854221	130854267	CID_036643		-
chr4	44708872	44708901	CID_026060		-
chr2	20475238	20475263	CID_018139		-
chr17	57279573	57279610	CID_015727		+
chr12	1701135	1701165	CID_007797		-
chr20	48251395	48251458	CID_021642		-
chr3	15096268	15096301	CID_022960		-
chrX	77301948	77301968	CID_039430		+
chr1	64058499	64058524	CID_001218		-
chr16	14744204	14744229	CID_013902		+
chr15	49927102	49927139	CID_012793		+
chr5	94035475	94035508	CID_029473		+
chr1	21467123	21467153	CID_000322		-
chr4	106767066	106767114	CID_026654		+
chr12	122714763	122714790	CID_009996		-
chr1	54504517	54504544	CID_001082		-
chr18	48604997	48605027	CID_016745		+
chr8	71486016	71486043	CID_035893		-
chr5	95223658	95223697	CID_029504		-
chr9	19096088	19096119	CID_037086		-
chr1	19586328	19586369	CID_000274		+
chr9	100419617	100419646	CID_037963		+
chr14	70497195	70497222	CID_011925		+
chr1	144597004	144597034	CID_002277		+
chr7	138236773	138236798	CID_034794		+
chr13	77454805	77454857	CID_010675		-
chr11	121501182	121501212	CID_007647		+
chrX	153289538	153289560	CID_039995		-
chr17	33985227	33985253	CID_015205		+
chr11	65622565	65622597	CID_006907		-
chr3	170110401	170110449	CID_025066		+
chr3	195777249	195777281	CID_025515		-
chr6	151375102	151375155	CID_032733		+
chr1	150191123	150191149	CID_002352		-
chr8	124511864	124511896	CID_036476		-
chr9	138981899	138981927	CID_038693		-
chr1	222906728	222906787	CID_003836		+
chr5	153435954	153436028	CID_030625		+
chr7	99926277	99926304	CID_034167		-
chr1	150395420	150395468	CID_002371		+
chr5	72207260	72207290	CID_029091		+
chr2	175996391	175996417	CID_020024		-
chr3	78647575	78647604	CID_023921		-
chr9	123521773	123521799	CID_038286		-
chr8	1906049	1906079	CID_035067		+
chr11	33728815	33728840	CID_006452		-
chr7	2768263	2768320	CID_033041		-
chr12	42841655	42841681	CID_008636		+
chr6	146120810	146120838	CID_032620		-
chr18	13378546	13378573	CID_016389		+
chr7	155571404	155571437	CID_035002		+
chr5	72877301	72877331	CID_029111		+
chrX	123041211	123041260	CID_039757		+
chr10	90974488	90974524	CID_005334		-
chr1	33765825	33765887	CID_000631		+
chr4	144127965	144127990	CID_027215		+
chr18	66355384	66355414	CID_016930		-
chr14	57878743	57878767	CID_011699		+
chr4	100819754	100819803	CID_026572		-
chr17	2177735	2177765	CID_014721		-
chr1	14114190	14114214	CID_000196		+
chr5	72877395	72877418	CID_029112		+
chr6	83921353	83921374	CID_031876		-
chr7	26252791	26252823	CID_033380		+
chr5	121370104	121370139	CID_029858		+
chr5	93747713	93747738	CID_029428		-
chr2	215624013	215624036	CID_020729		-
chr20	43128512	43128538	CID_021561		-
chr6	117056153	117056175	CID_032242		+
chr10	115670388	115670416	CID_005724		+
chr18	722787	722817	CID_016213		-
chr2	204083779	204083808	CID_020543		+
chr10	64962846	64962873	CID_004955		-
chr2	178402980	178403006	CID_020065		+
chr14	32625506	32625533	CID_011316		+
chr1	154128706	154128733	CID_002501		-
chr15	56119746	56119768	CID_012943		-
chrX	135951773	135951830	CID_039874		-
chr5	32147564	32147608	CID_028083		-
chr12	31475864	31475887	CID_008526		-
chr10	70904645	70904693	CID_005047		+
chr2	69473548	69473572	CID_018913		+
chr5	60316041	60316078	CID_028824		+
chr8	95386950	95386977	CID_036120		-
chr1	36068514	36068562	CID_000679		-
chr7	23570641	23570662	CID_033328		-
chr19	9273861	9273891	CID_017191		+
chr18	52559928	52559972	CID_016778		+
chr3	120321095	120321118	CID_024312		+
chr1	244870204	244870268	CID_004217		+
chr12	27477199	27477258	CID_008438		+
chr17	15928033	15928062	CID_014906		+
chr4	152041899	152041934	CID_027299		-
chr17	15387632	15387655	CID_014897		-
chr17	40466680	40466706	CID_015377		-
chr2	27876149	27876180	CID_018262		-
chr4	185677955	185677977	CID_027616		-
chr11	58387661	58387708	CID_006682		+
chr1	146629808	146629859	CID_002325		-
chrX	147030381	147030424	CID_039928		+
chr21	44522329	44522356	CID_022220		-
chr3	197583559	197583585	CID_025594		+
chr4	140428754	140428781	CID_027159		-
chr15	60743381	60743406	CID_013081		-
chr4	109822866	109822908	CID_026722		-
chr11	12959625	12959653	CID_006185		+
chr12	69234903	69234957	CID_009219		+
chr5	32601806	32601842	CID_028138		+
chr18	21062623	21062678	CID_016456		+
chr4	110633371	110633392	CID_026760		-
chr2	191779280	191779335	CID_020301		+
chr11	110097894	110097962	CID_007491		-
chrX	153025647	153025679	CID_039987		-
chr15	49417959	49418010	CID_012774		-
chr8	131236901	131236931	CID_036657		-
chr11	9160515	9160569	CID_006086		-
chr3	48753310	48753339	CID_023542		-
chr1	113213412	113213441	CID_002091		+
chr17	43227799	43227826	CID_015460		+
chr3	93788905	93788934	CID_024009		+
chr6	126223601	126223627	CID_032328		+
chr4	113525448	113525474	CID_026802		-
chr20	33814001	33814026	CID_021382		-
chr6	135605630	135605668	CID_032475		-
chr5	110100605	110100633	CID_029669		+
chr7	132707379	132707405	CID_034695		-
chr11	94696391	94696446	CID_007305		-
chr11	94906214	94906237	CID_007335		-
chr9	128105605	128105635	CID_038449		+
chr17	17182104	17182134	CID_014937		-
chr2	74362620	74362644	CID_019051		-
chr8	135665257	135665284	CID_036695		-
chr13	50679266	50679296	CID_010527		+
chr10	119767654	119767705	CID_005801		-
chr12	13065594	13065648	CID_007949		+
chr5	179136614	179136647	CID_030946		+
chr3	11599030	11599059	CID_022899		-
chr7	115864588	115864620	CID_034406		+
chr2	160627592	160627616	CID_019825		-
chr19	49604866	49604892	CID_017742		+
chr2	223777023	223777047	CID_020829		+
chr3	9507631	9507652	CID_022853		+
chr22	29917086	29917110	CID_022449		-
chr1	25136701	25136729	CID_000407		+
chr22	44639975	44640001	CID_022687		-
chr3	172022792	172022823	CID_025120		+
chr10	16484196	16484219	CID_004462		+
chr1	179814684	179814709	CID_003042		-
chr5	64886764	64886817	CID_028918		-
chr7	26231963	26231999	CID_033361		-
chr12	31599446	31599474	CID_008538		-
chr16	18924807	18924836	CID_013949		-
chr14	103910374	103910408	CID_012303		+
chr10	114925765	114925802	CID_005703		+
chr15	56945127	56945158	CID_012955		-
chr13	96596724	96596762	CID_010903		-
chr3	52083128	52083160	CID_023630		-
chr4	164440815	164440860	CID_027403		+
chr3	128532636	128532679	CID_024418		+
chr4	107269361	107269395	CID_026664		+
chr3	141883927	141883982	CID_024630		-
chr15	77338986	77339008	CID_013402		-
chr5	98221416	98221445	CID_029563		-
chr1	40759441	40759497	CID_000805		+
chr10	124924418	124924475	CID_005914		+
chrX	107918500	107918523	CID_039598		+
chr17	56078895	56078945	CID_015670		-
chr1	32642064	32642092	CID_000578		+
chr6	17616174	17616206	CID_031216		-
chr2	26612121	26612173	CID_018219		+
chr8	132917763	132917787	CID_036664		+
chr6	36456872	36456913	CID_031418		+
chrX	15844894	15844926	CID_038849		-
chr6	126360239	126360266	CID_032348		+
chr7	5567241	5567270	CID_033076		-
chr12	132417238	132417266	CID_010120		+
chr2	182793773	182793803	CID_020142		+
chr5	38992068	38992120	CID_028386		-
chr18	33743569	33743599	CID_016584		+
chr5	139878155	139878195	CID_030298		+
chr1	218467259	218467290	CID_003769		+
chrX	118269325	118269350	CID_039699		-
chr6	126250740	126250797	CID_032334		+
chr14	59971412	59971440	CID_011731		+
chr5	58324049	58324077	CID_028727		-
chr5	917793	917820	CID_027679		+
chr5	32422446	32422499	CID_028123		-
chr11	129771604	129771629	CID_007728		-
chr2	172546211	172546236	CID_019941		+
chr5	14698005	14698039	CID_027928		+
chr10	96363002	96363027	CID_005445		+
chr18	3458312	3458352	CID_016246		+
chr5	114914712	114914742	CID_029765		-
chr1	230829389	230829420	CID_004072		+
chr10	94112339	94112369	CID_005405		+
chr1	224574033	224574057	CID_003878		-
chrX	73431576	73431608	CID_039347		-
chr3	15480351	15480374	CID_022973		+
chrX	73184816	73184840	CID_039330		+
chr21	44329635	44329693	CID_022214		+
chr4	41528220	41528277	CID_025995		+
chr9	2763864	2763891	CID_036850		-
chr2	148744181	148744203	CID_019687		-
chr1	46093734	46093770	CID_000896		-
chr21	46381730	46381773	CID_022285		+
chr4	15010117	15010149	CID_025721		+
chr5	74667656	74667698	CID_029132		-
chr20	43148430	43148461	CID_021562		-
chr1	54418672	54418711	CID_001075		+
chr14	76117748	76117778	CID_012049		-
chr1	203771745	203771779	CID_003420		+
chr3	156258669	156258700	CID_024860		-
chr3	169505395	169505441	CID_025031		+
chr5	58804477	58804537	CID_028786		-
chr3	133306465	133306495	CID_024490		+
chr5	176942362	176942406	CID_030910		-
chr17	29227152	29227179	CID_015120		-
chr8	109226130	109226157	CID_036314		-
chr3	15086531	15086557	CID_022954		+
chr2	28639357	28639408	CID_018276		+
chr10	22264135	22264187	CID_004564		-
chr15	100143297	100143338	CID_013672		+
chr3	105375776	105375826	CID_024110		-
chr5	32766718	32766748	CID_028149		+
chrX	150574413	150574460	CID_039962		+
chr5	98117126	98117157	CID_029547		+
chr3	179130634	179130664	CID_025249		-
chr3	48894406	48894432	CID_023553		-
chr3	120047623	120047677	CID_024296		-
chr6	170103545	170103566	CID_032972		+
chr12	20728680	20728708	CID_008216		+
chr21	46940337	46940359	CID_022299		-
chr7	107400031	107400105	CID_034309		+
chr7	130597411	130597438	CID_034634		-
chr12	76739131	76739162	CID_009362		-
chr2	201773835	201773879	CID_020455		-
chr5	83685197	83685241	CID_029299		+
chr12	9827750	9827779	CID_007882		+
chr22	46757305	46757333	CID_022734		-
chr13	41766267	41766300	CID_010396		-
chr15	71342290	71342348	CID_013300		+
chr9	538027	538055	CID_036822		+
chr3	49067175	49067223	CID_023570		-
chr11	108343222	108343249	CID_007462		-
chr15	75863770	75863795	CID_013374		-
chr7	138730789	138730849	CID_034821		-
chr19	21218112	21218138	CID_017397		+
chr7	154764208	154764238	CID_034986		-
chr8	9929498	9929525	CID_035112		+
chr3	196891903	196891929	CID_025581		-
chr11	65269761	65269791	CID_006878		+
chr7	23544992	23545026	CID_033324		-
chr7	25989537	25989564	CID_033352		-
chr18	20536144	20536174	CID_016450		+
chr18	67994004	67994028	CID_016940		+
chr3	63987600	63987665	CID_023812		+
chr19	1272649	1272710	CID_017048		+
chr9	34088148	34088191	CID_037375		-
chrX	110936481	110936506	CID_039647		+
chr5	54626687	54626713	CID_028627		+
chr15	22946016	22946067	CID_012335		+
chr15	99406006	99406027	CID_013647		+
chr1	113455336	113455384	CID_002097		-
chr1	109605287	109605323	CID_001984		-
chr13	80128039	80128097	CID_010763		+
chr19	57762924	57762956	CID_017838		+
chr7	63998790	63998814	CID_033735		-
chr11	13743756	13743782	CID_006219		+
chr13	32920191	32920217	CID_010304		+
chr7	155100672	155100745	CID_034990		+
chr2	32160744	32160779	CID_018373		-
chr6	52363304	52363348	CID_031593		-
chr2	164460337	164460403	CID_019869		-
chr3	149236771	149236800	CID_024723		-
chr2	25962106	25962128	CID_018193		-
chr10	6157865	6157901	CID_004367		+
chr7	90335434	90335461	CID_033981		+
chr17	30200269	30200293	CID_015142		-
chr4	140242290	140242341	CID_027131		+
chr6	16304150	16304188	CID_031201		-
chr9	114985743	114985816	CID_038188		-
chr2	11429648	11429679	CID_018085		-
chr12	89913917	89913945	CID_009502		-
chr15	78791283	78791316	CID_013427		+
chr13	110407735	110407804	CID_011073		-
chr9	5691350	5691377	CID_036926		+
chr1	19548897	19548921	CID_000272		-
chr9	35278709	35278739	CID_037398		+
chr1	204525837	204525904	CID_003472		+
chr14	67850729	67850754	CID_011859		+
chrX	119390802	119390849	CID_039718		+
chrX	150574292	150574345	CID_039960		+
chr1	52956472	52956497	CID_001032		-
chr4	57342525	57342581	CID_026157		+
chr1	215794912	215794941	CID_003752		+
chr20	35663539	35663566	CID_021461		-
chr2	47129643	47129716	CID_018627		-
chr2	71611109	71611143	CID_019011		+
chrX	108902749	108902773	CID_039619		-
chr17	4175425	4175464	CID_014769		-
chr5	143538160	143538198	CID_030376		-
chr5	14191949	14191975	CID_027868		+
chr12	110938275	110938336	CID_009828		-
chr6	4954920	4954948	CID_031057		+
chr17	62514422	62514462	CID_015898		+
chr12	75893588	75893621	CID_009326		+
chr5	90666219	90666248	CID_029388		-
chr17	30804224	30804257	CID_015163		+
chr7	155100516	155100543	CID_034989		+
chr11	45985170	45985199	CID_006571		-
chr5	71565420	71565451	CID_029053		-
chr5	60455241	60455270	CID_028835		-
chr17	41846157	41846189	CID_015416		-
chr20	48250875	48250937	CID_021640		-
chr12	76785541	76785611	CID_009375		-
chr10	101466866	101466924	CID_005541		+
chr12	123008409	123008439	CID_010013		-
chr16	89866400	89866423	CID_014673		-
chr16	69744235	69744271	CID_014412		-
chr13	80910829	80910860	CID_010767		-
chr10	92245869	92245889	CID_005357		-
chr20	52105244	52105270	CID_021723		+
chr6	149985337	149985365	CID_032691		-
chr14	81645874	81645904	CID_012092		-
chr2	206865735	206865762	CID_020594		-
chr16	23684894	23684917	CID_014049		+
chr3	9987391	9987422	CID_022871		-
chr5	65055655	65055685	CID_028930		+
chr9	134292273	134292308	CID_038604		+
chr14	67851060	67851084	CID_011862		+
chr12	122957504	122957556	CID_010006		-
chr2	114471471	114471501	CID_019377		-
chr3	88104297	88104323	CID_023981		-
chr1	41220042	41220068	CID_000811		+
chr12	106632612	106632662	CID_009756		-
chr15	44873740	44873766	CID_012713		-
chr1	159997503	159997524	CID_002622		-
chr9	33280974	33281011	CID_037344		+
chr2	36615021	36615044	CID_018425		+
chr1	19540086	19540115	CID_000266		+
chrX	77382064	77382119	CID_039436		+
chr6	149901065	149901084	CID_032677		+
chr10	115670359	115670385	CID_005723		+
chr2	89013380	89013411	CID_019184		+
chr8	81076031	81076054	CID_035977		-
chr17	47375008	47375054	CID_015538		-
chr3	196078349	196078394	CID_025529		-
chr17	61409058	61409087	CID_015865		+
chr7	44871533	44871557	CID_033618		-
chr16	23076413	23076441	CID_014032		-
chr6	158364328	158364351	CID_032796		+
chr2	55199757	55199791	CID_018707		-
chr2	29153914	29153942	CID_018317		+
chr12	57450720	57450744	CID_009045		-
chr6	170844282	170844303	CID_032985		-
chr1	115111726	115111784	CID_002153		-
chr5	132091707	132091757	CID_030031		-
chr11	116715111	116715136	CID_007546		-
chr3	15838523	15838550	CID_022994		-
chr5	77773166	77773195	CID_029172		+
chr7	86797849	86797874	CID_033925		+
chr6	90036748	90036777	CID_031959		-
chr2	17940750	17940776	CID_018108		+
chr12	122716602	122716671	CID_009998		-
chr15	64656283	64656314	CID_013155		-
chr1	115315937	115315994	CID_002182		-
chr11	9467795	9467831	CID_006108		+
chr15	41340473	41340500	CID_012559		-
chr6	108235615	108235658	CID_032117		-
chr7	126993966	126993991	CID_034494		-
chr4	108832269	108832312	CID_026680		+
chr12	124243024	124243050	CID_010055		+
chr1	179833744	179833774	CID_003055		-
chr12	20568042	20568096	CID_008119		+
chr8	74704920	74704948	CID_035926		-
chr15	44950978	44951009	CID_012720		-
chr1	211608621	211608650	CID_003632		+
chr1	86119519	86119557	CID_001580		-
chr10	127705726	127705748	CID_005951		-
chr1	11969888	11969940	CID_000183		-
chr4	129191036	129191070	CID_027002		-
chr1	145105908	145105935	CID_002280		+
chr2	161142130	161142160	CID_019841		-
chr20	19981954	19981984	CID_021249		+
chr6	133618241	133618269	CID_032422		+
chr8	62588997	62589020	CID_035797		-
chr16	30455220	30455250	CID_014117		-
chr9	79228820	79228852	CID_037669		-
chr6	2889620	2889649	CID_031033		-
chr1	225682978	225683008	CID_003913		-
chr1	151024434	151024466	CID_002414		-
chr15	51741148	51741171	CID_012842		-
chr3	128532600	128532629	CID_024417		+
chr2	175016640	175016663	CID_019987		-
chr6	134308273	134308298	CID_032449		+
chr1	203769584	203769613	CID_003410		+
chr16	19564583	19564611	CID_013966		+
chr1	43167626	43167656	CID_000853		+
chr2	85548130	85548170	CID_019146		-
chr6	160101365	160101402	CID_032824		-
chr11	93545478	93545500	CID_007287		+
chr9	137735192	137735218	CID_038681		+
chr9	95165077	95165128	CID_037847		+
chr7	101467334	101467391	CID_034181		+
chr6	151221512	151221537	CID_032723		+
chr5	102461156	102461209	CID_029579		+
chr7	91496575	91496619	CID_033993		-
chr9	114416211	114416245	CID_038148		+
chr11	65764338	65764386	CID_006913		-
chr1	214549863	214549893	CID_003726		-
chr15	96881782	96881811	CID_013627		+
chr2	37430168	37430196	CID_018466		+
chr19	8027508	8027571	CID_017172		-
chr1	230329328	230329354	CID_004059		+
chr16	19130916	19130977	CID_013955		+
chr5	93855271	93855307	CID_029436		-
chr11	117039813	117039869	CID_007559		+
chr19	3467800	3467824	CID_017099		+
chr12	101021002	101021025	CID_009650		+
chr4	152335995	152336018	CID_027306		+
chr15	25238853	25238882	CID_012353		+
chr3	25788952	25788976	CID_023092		-
chr6	158751157	158751196	CID_032804		+
chr1	23646672	23646700	CID_000366		-
chr14	56764778	56764801	CID_011661		+
chr9	33038988	33039019	CID_037291		+
chr12	2998026	2998085	CID_007812		+
chrX	76770376	76770402	CID_039410		-
chr7	45952515	45952540	CID_033660		-
chr16	4012731	4012758	CID_013787		-
chr8	37556328	37556364	CID_035437		+
chr12	104710155	104710186	CID_009690		+
chr2	42806222	42806246	CID_018553		+
chr16	72721835	72721887	CID_014469		+
chr3	171911235	171911259	CID_025105		+
chr3	14491555	14491578	CID_022927		+
chr13	96697089	96697117	CID_010915		-
chr12	46752219	46752244	CID_008724		-
chr12	107365776	107365805	CID_009765		+
chr9	132593450	132593487	CID_038546		-
chr7	100286625	100286649	CID_034172		-
chr5	143541880	143541903	CID_030383		-
chr1	78097352	78097373	CID_001446		-
chrX	134027545	134027575	CID_039847		-
chr17	42758499	42758526	CID_015445		-
chr12	46602855	46602882	CID_008714		-
chr10	5768877	5768902	CID_004354		+
chr5	178311520	178311552	CID_030931		+
chr6	146120014	146120045	CID_032614		-
chr13	21876394	21876426	CID_010178		+
chr1	94351528	94351564	CID_001758		-
chr12	68052575	68052636	CID_009203		+
chr12	42561099	42561127	CID_008626		-
chr12	57452831	57452862	CID_009049		-
chr21	15745711	15745741	CID_021873		-
chr7	17384949	17384980	CID_033236		+
chr3	29961501	29961524	CID_023138		+
chr15	64092330	64092357	CID_013136		-
chr7	106842061	106842120	CID_034272		+
chr2	136542136	136542162	CID_019583		+
chr6	139226029	139226059	CID_032545		-
chr12	75895411	75895432	CID_009332		+
chr2	32382000	32382029	CID_018382		+
chr1	144595800	144595830	CID_002276		+
chr11	47500700	47500724	CID_006611		-
chr6	126400321	126400354	CID_032350		+
chr6	126251017	126251062	CID_032337		+
chr5	58267824	58267877	CID_028700		-
chr17	65072106	65072134	CID_015938		-
chr8	95444125	95444175	CID_036126		-
chrX	24030997	24031028	CID_038932		-
chr1	54692549	54692588	CID_001087		-
chr1	70610644	70610671	CID_001336		-
chr12	20707381	20707411	CID_008202		+
chr1	153780914	153780944	CID_002489		-
chr18	9861691	9861764	CID_016311		+
chr10	88810318	88810359	CID_005268		-
chr12	111157700	111157735	CID_009838		-
chr6	149982414	149982439	CID_032689		-
chr3	8935963	8936016	CID_022823		-
chr19	811602	811668	CID_017034		+
chrX	76965123	76965150	CID_039420		-
chr14	50922047	50922070	CID_011480		-
chr12	79985752	79985780	CID_009410		-
chr7	106843103	106843128	CID_034275		-
chr2	1636713	1636740	CID_017979		-
chr2	208462990	208463027	CID_020630		+
chr12	69665597	69665627	CID_009233		+
chr9	140556600	140556624	CID_038724		+
chr16	19131784	19131822	CID_013958		+
chr2	152689552	152689576	CID_019736		-
chr3	41259545	41259594	CID_023380		+
chr15	78827225	78827253	CID_013431		+
chr2	61430167	61430191	CID_018793		-
chr6	74177515	74177538	CID_031776		+
chr8	116424376	116424444	CID_036351		-
chr10	120067384	120067410	CID_005803		-
chr6	114183642	114183689	CID_032209		+
chr2	191797926	191798000	CID_020325		+
chr1	1724502	1724532	CID_000034		-
chr12	20766851	20766907	CID_008231		+
chr6	136172969	136173035	CID_032481		+
chr15	59196030	59196063	CID_013030		-
chr4	41701273	41701303	CID_026018		+
chr17	65336075	65336105	CID_015953		-
chr3	158324131	158324186	CID_024906		+
chr4	166949401	166949425	CID_027437		+
chr16	2306556	2306587	CID_013746		-
chr12	24967386	24967414	CID_008365		-
chr1	71529320	71529362	CID_001370		-
chr5	162918320	162918365	CID_030742		+
chr9	86275368	86275418	CID_037724		-
chr12	121201689	121201720	CID_009975		-
chr10	115669923	115669951	CID_005721		+
chr12	29512939	29512971	CID_008487		-
chr5	14614377	14614403	CID_027917		+
chr12	1316600	1316643	CID_007789		+
chr3	43391620	43391650	CID_023418		+
chr12	57395031	57395104	CID_009041		-
chr6	86322137	86322177	CID_031906		-
chr1	154556101	154556126	CID_002516		-
chr15	52840837	52840885	CID_012894		-
chr7	127293294	127293323	CID_034519		+
chr8	110254971	110254997	CID_036332		-
chr1	114516339	114516371	CID_002126		+
chr12	47596497	47596534	CID_008768		+
chr4	129891622	129891648	CID_027020		-
chr14	70792802	70792835	CID_011928		-
chr2	111922176	111922210	CID_019332		+
chr9	137736205	137736250	CID_038682		+
chr1	41546511	41546541	CID_000816		-
chr7	149171239	149171267	CID_034944		-
chr5	83352871	83352900	CID_029286		-
chr1	225684439	225684474	CID_003918		-
chr1	153617987	153618038	CID_002474		+
chr15	67494108	67494138	CID_013228		-
chr7	6442387	6442425	CID_033094		+
chr18	32920703	32920731	CID_016548		-
chr6	73002269	73002300	CID_031766		+
chr1_gl000191_random	47700	47733	CID_017962		-
chr6	148870792	148870858	CID_032652		+
chr6	82456720	82456786	CID_031859		-
chr2	212984061	212984087	CID_020708		-
chr7	11023239	11023281	CID_033147		+
chr5	129315659	129315683	CID_029968		+
chr13	79970506	79970535	CID_010754		-
chr1	115316580	115316638	CID_002185		-
chr1	171561839	171561869	CID_002881		+
chr9	37490119	37490142	CID_037509		+
chr9	101832744	101832775	CID_037982		+
chr2	223764847	223764879	CID_020826		+
chr7	112118801	112118836	CID_034364		+
chr1	227844073	227844144	CID_004005		+
chr22	21307920	21307983	CID_022348		+
chr18	29709372	29709395	CID_016514		+
chrX	24882400	24882421	CID_038985		+
chr2	44210270	44210293	CID_018579		-
chr8	37996882	37996904	CID_035459		+
chr16	46694196	46694219	CID_014162		-
chr20	48741468	48741491	CID_021667		-
chr8	17819367	17819403	CID_035174		+
chr9	130552467	130552528	CID_038505		+
chr1	179075122	179075149	CID_003009		-
chr2	101702624	101702651	CID_019258		-
chr3	196558116	196558152	CID_025556		+
chr1	205134901	205134924	CID_003483		-
chr9	74978668	74978693	CID_037627		-
chr10	98720194	98720232	CID_005515		+
chr5	32125517	32125547	CID_028070		-
chr5	108418950	108418981	CID_029636		+
chr2	189459612	189459661	CID_020235		+
chr7	86783624	86783655	CID_033923		+
chr11	107185200	107185223	CID_007442		-
chr13	98665588	98665613	CID_010959		+
chr15	41673196	41673241	CID_012581		+
chr7	129362952	129362976	CID_034582		+
chr6	97593353	97593381	CID_032023		-
chr18	48702097	48702132	CID_016763		-
chr3	29851458	29851484	CID_023136		+
chr8	96257167	96257193	CID_036149		-
chr14	53324178	53324223	CID_011544		-
chr2	70437228	70437253	CID_018985		-
chr5	58899625	58899648	CID_028800		-
chr15	64448094	64448123	CID_013145		-
chr3	183701865	183701889	CID_025316		-
chr18	55150760	55150823	CID_016797		+
chr11	69468489	69468515	CID_007013		+
chr2	37479318	37479349	CID_018470		-
chr4	124047006	124047028	CID_026944		+
chr11	61568457	61568509	CID_006723		-
chr12	72180010	72180038	CID_009290		+
chr4	139135212	139135236	CID_027108		-
chr11	46967768	46967815	CID_006590		+
chr2	239085708	239085734	CID_021013		-
chr1	193221789	193221834	CID_003243		+
chr12	85276920	85276980	CID_009463		-
chr18	19231155	19231182	CID_016428		-
chr3	27465730	27465771	CID_023113		-
chr19	34893006	34893039	CID_017526		+
chr6	45187038	45187068	CID_031539		-
chr14	104025951	104025983	CID_012314		-
chr5	112053102	112053147	CID_029707		+
chr8	68010491	68010515	CID_035868		+
chr22	47241354	47241380	CID_022738		+
chr18	10550297	10550317	CID_016328		+
chr1	109606807	109606851	CID_001988		-
chr9	79993617	79993646	CID_037686		+
chr17	55709321	55709350	CID_015637		+
chr12	14627218	14627288	CID_007995		+
chr3	195790137	195790162	CID_025521		-
chr1	217755387	217755417	CID_003758		-
chr4	84525991	84526032	CID_026446		+
chr5	132216428	132216461	CID_030047		-
chr20	50007312	50007336	CID_021701		-
chr17	34051842	34051869	CID_015210		+
chr15	59151421	59151446	CID_013023		+
chr16	72819728	72819760	CID_014481		-
chr3	123210629	123210681	CID_024350		-
chr2	138771716	138771783	CID_019605		+
chr15	60667356	60667387	CID_013068		-
chr2	109300796	109300828	CID_019305		+
chr11	68284384	68284407	CID_006983		+
chr5	151190051	151190074	CID_030609		+
chr9	110093192	110093218	CID_038079		+
chr14	92335789	92335825	CID_012175		-
chr8	17367159	17367185	CID_035159		+
chr13	47351281	47351323	CID_010453		-
chr2	196602251	196602311	CID_020372		+
chr12	27908466	27908519	CID_008454		+
chr12	20574157	20574183	CID_008125		+
chr9	97771482	97771510	CID_037917		+
chr21	45115036	45115072	CID_022242		+
chr9	94974253	94974288	CID_037825		-
chr12	64843792	64843821	CID_009156		+
chr7	133138328	133138382	CID_034701		+
chr2	188330326	188330384	CID_020216		-
chr3	30045821	30045851	CID_023144		+
chr6	155073583	155073606	CID_032760		+
chr9	79945287	79945315	CID_037684		+
chr1	211540171	211540203	CID_003630		+
chr5	112903927	112903977	CID_029732		+
chr11	34149993	34150023	CID_006478		+
chr13	98044615	98044646	CID_010937		+
chr5	157237725	157237750	CID_030681		-
chr9	127573436	127573468	CID_038425		+
chr11	31520965	31520993	CID_006386		-
chr10	76940593	76940632	CID_005194		+
chr18	21714005	21714071	CID_016464		+
chr7	139107685	139107746	CID_034872		+
chr12	27119379	27119402	CID_008416		+
chr13	53049940	53049960	CID_010546		+
chr20	61356360	61356383	CID_021823		+
chr6	37797387	37797414	CID_031448		+
chr17	2520789	2520851	CID_014735		+
chr1	229459000	229459048	CID_004038		-
chr1	119748185	119748221	CID_002253		+
chr13	96657376	96657425	CID_010907		-
chr5	137772690	137772716	CID_030224		+
chr11	12965127	12965159	CID_006199		+
chr2	207177104	207177135	CID_020615		+
chr16	58196704	58196736	CID_014279		-
chr2	183887819	183887844	CID_020166		-
chr5	7899999	7900028	CID_027779		+
chr13	97314082	97314105	CID_010926		+
chr10	91518041	91518088	CID_005350		+
chr1	227439273	227439315	CID_003997		-
chr6	56919697	56919725	CID_031628		+
chr10	75878929	75878959	CID_005160		+
chr10	71911069	71911124	CID_005062		-
chr12	51375121	51375154	CID_008867		-
chr1	72550591	72550623	CID_001389		-
chr10	96364369	96364427	CID_005451		+
chr5	32125627	32125690	CID_028071		-
chr5	6663121	6663144	CID_027758		+
chr7	116557074	116557099	CID_034433		+
chr10	63856087	63856115	CID_004942		+
chr3	23631642	23631678	CID_023057		+
chr4	106162243	106162271	CID_026635		+
chr3	78866162	78866186	CID_023924		-
chr12	22838172	22838197	CID_008349		+
chr7	6431334	6431363	CID_033090		+
chr8	91635841	91635864	CID_036070		-
chr12	20834968	20835019	CID_008266		+
chr20	57022365	57022388	CID_021768		+
chr1	207531814	207531871	CID_003588		+
chr5	118174505	118174537	CID_029816		-
chr17	47370121	47370150	CID_015526		-
chr13	30339630	30339691	CID_010274		-
chr14	77807390	77807413	CID_012075		-
chr10	95669185	95669208	CID_005429		+
chr20	62906225	62906256	CID_021862		+
chr2	171899358	171899407	CID_019925		-
chr10	93624585	93624640	CID_005387		+
chr9	133761416	133761446	CID_038583		+
chr7	101535165	101535187	CID_034188		+
chr7	129472586	129472613	CID_034592		-
chr5	114949720	114949756	CID_029772		-
chr8	17153699	17153729	CID_035157		+
chr12	69971937	69971964	CID_009256		+
chr6	86247641	86247671	CID_031893		-
chr17	37077620	37077645	CID_015287		+
chr16	69735194	69735217	CID_014397		+
chr20	47901058	47901088	CID_021634		+
chr15	50651481	50651510	CID_012812		+
chr20	43706381	43706423	CID_021571		+
chr7	112099434	112099472	CID_034358		+
chr8	124278006	124278057	CID_036464		-
chr10	11799090	11799115	CID_004405		+
chr10	32299340	32299379	CID_004702		-
chr12	20789254	20789315	CID_008242		+
chr11	128328928	128328977	CID_007710		-
chr15	93426955	93426982	CID_013571		+
chr17	39847855	39847893	CID_015343		+
chr17	30705506	30705563	CID_015159		+
chr3	142774042	142774067	CID_024649		+
chr11	122103610	122103641	CID_007665		-
chr18	20874234	20874262	CID_016452		-
chr8	10636794	10636837	CID_035117		-
chr5	5438508	5438539	CID_027723		+
chr6	36200231	36200257	CID_031416		+
chr3	50132798	50132825	CID_023603		+
chr5	61824869	61824904	CID_028868		+
chr6	108222050	108222080	CID_032115		-
chr2	85548054	85548106	CID_019145		-
chr10	17704981	17705004	CID_004482		+
chr16	11964762	11964786	CID_013876		-
chr22	23466474	23466518	CID_022364		+
chr13	41812472	41812520	CID_010397		-
chr4	169649805	169649832	CID_027457		+
chr1	23633713	23633751	CID_000353		-
chr12	93802664	93802717	CID_009542		-
chr15	67494011	67494037	CID_013227		-
chr5	112213598	112213634	CID_029724		-
chr18	57570957	57570981	CID_016849		+
chr13	107196232	107196261	CID_011043		-
chr16	67134804	67134868	CID_014332		+
chrX	38665658	38665682	CID_039036		+
chr3	32032944	32032991	CID_023213		+
chr2	43451227	43451267	CID_018562		-
chr1	167751201	167751226	CID_002788		+
chr12	25360919	25360973	CID_008374		-
chr1	14113873	14113903	CID_000195		+
chr9	72841320	72841383	CID_037579		+
chr6	118784585	118784608	CID_032256		-
chr2	206863932	206863969	CID_020588		-
chr3	55500723	55500793	CID_023698		-
chr17	33597044	33597091	CID_015196		+
chr5	94030285	94030315	CID_029468		+
chr5	121334987	121335014	CID_029840		+
chr3	5261321	5261395	CID_022802		+
chr3	124685422	124685446	CID_024371		-
chr9	33059926	33059951	CID_037300		-
chr14	69926525	69926586	CID_011899		+
chr2	215643060	215643111	CID_020731		-
chr7	43692526	43692549	CID_033588		-
chr1	196556035	196556068	CID_003260		-
chr11	10818977	10819005	CID_006139		-
chr9	114353948	114353974	CID_038142		-
chr5	1461999	1462025	CID_027687		-
chrX	123045898	123045926	CID_039770		+
chr13	78338137	78338171	CID_010719		+
chr1	93619726	93619751	CID_001718		-
chr3	148801271	148801322	CID_024709		-
chr13	36027938	36027963	CID_010346		+
chr7	158524477	158524502	CID_035033		-
chr4	139107862	139107907	CID_027102		-
chr4	110151888	110151917	CID_026746		-
chr10	89513562	89513591	CID_005282		-
chr4	125585774	125585807	CID_026962		-
chr22	18185429	18185458	CID_022319		+
chr2	211014289	211014316	CID_020673		-
chr9	98773030	98773061	CID_037936		+
chr9	115389456	115389476	CID_038205		+
chr1	35650445	35650467	CID_000660		-
chr5	122950619	122950650	CID_029904		+
chr9	125671861	125671904	CID_038387		-
chr2	201880858	201880892	CID_020470		-
chr9	33919193	33919220	CID_037359		+
chr12	77417240	77417287	CID_009386		-
chr2	44674427	44674450	CID_018596		+
chr1	100615116	100615137	CID_001876		+
chr1	204372811	204372847	CID_003439		-
chr1	173755569	173755602	CID_002917		+
chr7	129773404	129773431	CID_034608		+
chr16	66759848	66759874	CID_014319		-
chr4	178283744	178283769	CID_027581		+
chr14	72091082	72091123	CID_011967		+
chr17	4238420	4238448	CID_014774		-
chr18	29709405	29709457	CID_016515		+
chr3	51460611	51460635	CID_023619		-
chr7	75956944	75956971	CID_033829		-
chr17	45760496	45760525	CID_015494		+
chr3	15838730	15838754	CID_022996		-
chr12	116590728	116590752	CID_009894		-
chr4	77968483	77968518	CID_026365		-
chr18	43810392	43810412	CID_016633		+
chr6	149397737	149397758	CID_032659		+
chr11	47593824	47593851	CID_006619		-
chr5	154194345	154194409	CID_030636		+
chr12	76440170	76440195	CID_009345		-
chr21	38452501	38452559	CID_022113		+
chr5	14704937	14704962	CID_027931		-
chr9	14618582	14618610	CID_037020		-
chr7	54819947	54820013	CID_033696		-
chr6	64286628	64286669	CID_031693		+
chr5	128449618	128449648	CID_029959		+
chr18	32915834	32915859	CID_016540		-
chr17	48459982	48460006	CID_015552		-
chr7	98736269	98736295	CID_034132		-
chr10	11965883	11965912	CID_004408		-
chr16	20752565	20752594	CID_013982		-
chr3	107527340	107527387	CID_024128		+
chr19	36229686	36229710	CID_017539		+
chr5	10434485	10434532	CID_027832		+
chr16	69340275	69340299	CID_014366		+
chr15	58908738	58908769	CID_013018		-
chr5	142723747	142723779	CID_030359		-
chr3	178740614	178740687	CID_025222		-
chr17	56079102	56079138	CID_015672		-
chr10	14945514	14945564	CID_004455		+
chr2	175294128	175294153	CID_019997		+
chr8	38830860	38830910	CID_035511		+
chr6	157295260	157295292	CID_032780		+
chr5	79277721	79277756	CID_029211		-
chr5	110835378	110835409	CID_029695		-
chr2	96861884	96861908	CID_019206		-
chr5	54515486	54515514	CID_028616		-
chr1	224577045	224577073	CID_003883		-
chr2	233433163	233433188	CID_020962		+
chr9	37272639	37272666	CID_037494		+
chr4	140309640	140309667	CID_027142		+
chr14	70238431	70238484	CID_011910		+
chr12	108934874	108934903	CID_009784		-
chr15	64364839	64364867	CID_013140		-
chr2	208465138	208465168	CID_020633		+
chr7	158565674	158565704	CID_035036		-
chr1	40759037	40759073	CID_000803		+
chr13	26787530	26787560	CID_010224		-
chr13	60240335	60240366	CID_010573		-
chr8	71287272	71287296	CID_035890		-
chr7	86823861	86823895	CID_033927		+
chrX	49143908	49143934	CID_039148		+
chr14	71190638	71190661	CID_011942		-
chr5	83238838	83238868	CID_029280		-
chr4	37614746	37614770	CID_025898		-
chr21	40195332	40195382	CID_022156		+
chr5	142682632	142682669	CID_030357		-
chr1	85020359	85020416	CID_001539		-
chr15	100125067	100125091	CID_013670		+
chr12	121135086	121135122	CID_009965		+
chr8	126234259	126234286	CID_036511		+
chr5	7898161	7898190	CID_027778		+
chr1	9910518	9910545	CID_000131		-
chr4	187509999	187510048	CID_027639		-
chr1	86116770	86116816	CID_001577		-
chr12	112895767	112895794	CID_009868		+
chr17	15919229	15919254	CID_014905		+
chr6	17615620	17615665	CID_031214		-
chr2	9730842	9730877	CID_018040		-
chr5	74639734	74639763	CID_029130		+
chr5	36873846	36873892	CID_028264		-
chr1	110135797	110135828	CID_002020		+
chr2	219459906	219459964	CID_020794		+
chr19	16243668	16243704	CID_017327		+
chr15	89005566	89005593	CID_013506		-
chr20	4833221	4833250	CID_021118		-
chr4	139154139	139154171	CID_027112		-
chr3	194144449	194144477	CID_025481		-
chr7	6442312	6442371	CID_033093		+
chr10	64566485	64566505	CID_004947		+
chr20	49532244	49532276	CID_021690		-
chr11	20471742	20471767	CID_006309		+
chr6	35855125	35855150	CID_031404		-
chr1	94361030	94361056	CID_001779		-
chr14	59836889	59836951	CID_011721		+
chr2	69552432	69552472	CID_018929		-
chr4	54094697	54094722	CID_026104		-
chrX	44877924	44877954	CID_039086		+
chr1	236713760	236713787	CID_004169		+
chr1	207514179	207514205	CID_003570		+
chr8	11157271	11157302	CID_035120		+
chr17	55759749	55759779	CID_015654		+
chr12	10375480	10375510	CID_007885		+
chr6	86320985	86321023	CID_031902		-
chr14	51720716	51720743	CID_011490		+
chr10	124918684	124918716	CID_005908		+
chr2	136597285	136597313	CID_019585		-
chr2	55863245	55863281	CID_018737		-
chr15	65455321	65455343	CID_013175		-
chr16	72819874	72819898	CID_014483		-
chr1	62917279	62917319	CID_001207		+
chr5	56557905	56557929	CID_028671		+
chr1	227845790	227845838	CID_004008		+
chr9	5721012	5721042	CID_036931		+
chr6	150141226	150141256	CID_032704		-
chr11	114283987	114284015	CID_007533		+
chr1	71869902	71869931	CID_001385		-
chr8	26363198	26363239	CID_035325		-
chr9	123364141	123364176	CID_038277		-
chr11	28095713	28095743	CID_006368		-
chr2	191554102	191554128	CID_020275		+
chr20	11873814	11873840	CID_021180		+
chr5	72145946	72145970	CID_029066		+
chr5	145612496	145612518	CID_030417		+
chr19	36715958	36715990	CID_017549		+
chr8	61778800	61778826	CID_035753		+
chr6	133788737	133788762	CID_032436		+
chr1	220167839	220167873	CID_003793		-
chrX	117032141	117032166	CID_039681		-
chr9	77596434	77596460	CID_037640		-
chr1	184660295	184660322	CID_003123		-
chr5	127594061	127594084	CID_029951		-
chr5	142661374	142661432	CID_030353		-
chr10	30599112	30599135	CID_004673		-
chr3	113439123	113439156	CID_024198		-
chr2	73957134	73957182	CID_019031		-
chr5	38898982	38899033	CID_028364		+
chr11	47640270	47640296	CID_006625		-
chr1	151314108	151314139	CID_002437		-
chr3	172117461	172117488	CID_025136		+
chr3	81570955	81570987	CID_023946		-
chr8	48430542	48430570	CID_035600		+
chr14	97021539	97021569	CID_012226		+
chr4	169802392	169802432	CID_027467		+
chr9	15464520	15464564	CID_037032		-
chr21	40556929	40556952	CID_022166		-
chr7	17872115	17872151	CID_033248		-
chr2	240954057	240954088	CID_021034		-
chr5	134086573	134086605	CID_030118		+
chr3	176739637	176739685	CID_025182		-
chr19	4934031	4934057	CID_017127		+
chr9	37780191	37780220	CID_037522		-
chr18	37131955	37131979	CID_016608		-
chr10	89276582	89276606	CID_005272		+
chr11	114279693	114279716	CID_007531		+
chr11	66987475	66987506	CID_006951		+
chr5	32379371	32379394	CID_028105		-
chr17	65693291	65693345	CID_015966		+
chr14	56766754	56766781	CID_011667		+
chr5	142659740	142659781	CID_030342		-
chr7	23240484	23240524	CID_033304		+
chrX	103440172	103440209	CID_039556		+
chr5	114951284	114951333	CID_029785		-
chr16	75480252	75480299	CID_014524		-
chr12	39220046	39220070	CID_008594		-
chr6	56971686	56971718	CID_031650		+
chr2	178087668	178087698	CID_020040		+
chr3	146233297	146233317	CID_024685		-
chr2	10923945	10923971	CID_018063		-
chr8	62621041	62621065	CID_035810		-
chr20	57608722	57608749	CID_021787		-
chr16	48632430	48632455	CID_014198		-
chr1	51434428	51434456	CID_000971		+
chr12	50494359	50494391	CID_008832		+
chr16	69736886	69736944	CID_014402		+
chr13	52160537	52160569	CID_010537		+
chr11	33728595	33728633	CID_006451		-
chr4	123819277	123819309	CID_026925		+
chr8	17425849	17425914	CID_035169		+
chr9	22013861	22013933	CID_037188		+
chr2	3590233	3590260	CID_018002		-
chr2	169628474	169628512	CID_019892		+
chrX	128937435	128937465	CID_039796		-
chr19	46268061	46268085	CID_017710		-
chr1	44802679	44802710	CID_000875		-
chr22	36139925	36139948	CID_022514		-
chr8	100490487	100490520	CID_036189		+
chr3	23336241	23336267	CID_023050		+
chr3	72427291	72427317	CID_023882		-
chr16	9210807	9210837	CID_013837		+
chr15	73043824	73043870	CID_013341		-
chr4	57800845	57800873	CID_026174		+
chr9	96286441	96286491	CID_037882		+
chr7	116559248	116559272	CID_034443		+
chr1	78162867	78162909	CID_001455		-
chr12	93802235	93802266	CID_009540		-
chr4	79808276	79808319	CID_026398		+
chr1	35828211	35828242	CID_000666		+
chr15	65410733	65410762	CID_013168		-
chr20	11890944	11890971	CID_021186		+
chr1	65300215	65300240	CID_001224		-
chr6	38121042	38121090	CID_031455		+
chr19	33461931	33461961	CID_017492		-
chr3	194124679	194124729	CID_025471		-
chr2	173422054	173422078	CID_019960		+
chr2	162213372	162213399	CID_019856		+
chr22	26921970	26921993	CID_022388		-
chr1	229402210	229402236	CID_004030		-
chr2	55785170	55785198	CID_018732		-
chr4	139091192	139091222	CID_027086		-
chr6	134490851	134490891	CID_032457		-
chr1	207529264	207529297	CID_003586		+
chr5	142770147	142770175	CID_030364		-
chr5	142660860	142660902	CID_030349		-
chr5	37410695	37410722	CID_028327		+
chr6	47592461	47592499	CID_031562		+
chr9	131355735	131355769	CID_038521		+
chr5	134236467	134236498	CID_030143		+
chr15	64110084	64110110	CID_013137		-
chr9	72372565	72372630	CID_037575		-
chr11	67941464	67941491	CID_006968		-
chr1	213420017	213420044	CID_003712		+
chr13	92891397	92891423	CID_010850		+
chr5	32227485	32227538	CID_028091		-
chr12	65090245	65090301	CID_009165		+
chr5	74973775	74973804	CID_029145		-
chrX	149130698	149130734	CID_039939		+
chr3	100116725	100116756	CID_024061		-
chr21	46190710	46190771	CID_022269		-
chr7	102944262	102944288	CID_034215		+
chr1	206906995	206907059	CID_003549		+
chr12	109039282	109039310	CID_009788		-
chr7	6442707	6442755	CID_033095		+
chr1	61705146	61705171	CID_001160		+
chr1	47838849	47838874	CID_000927		+
chr3	73117050	73117100	CID_023902		+
chr12	20580351	20580403	CID_008130		+
chr7	129522584	129522618	CID_034600		-
chrX	53675515	53675543	CID_039176		-
chr14	31455486	31455515	CID_011296		-
chr11	62283942	62283997	CID_006742		-
chr4	146055526	146055568	CID_027244		-
chrX	133562345	133562385	CID_039837		+
chr18	44040518	44040556	CID_016648		+
chr4	89629166	89629196	CID_026483		+
chr1	32377347	32377373	CID_000549		-
chr8	128221847	128221900	CID_036574		-
chr3	128996533	128996601	CID_024442		+
chr10	7846985	7847017	CID_004388		+
chr4	89442423	89442449	CID_026479		-
chr5	150647480	150647532	CID_030574		+
chr7	805904	805957	CID_033000		+
chr2	53940356	53940384	CID_018675		-
chr2	178375399	178375427	CID_020061		+
chr10	135225289	135225320	CID_005985		+
chr21	48058691	48058715	CID_022310		+
chr6	97716996	97717045	CID_032031		-
chr13	38935237	38935290	CID_010368		+
chr9	36123458	36123486	CID_037422		+
chr2	191556704	191556742	CID_020280		+
chr22	31371917	31371962	CID_022468		+
chr17	41154923	41154969	CID_015401		+
chrX	53694189	53694219	CID_039179		-
chr12	76746303	76746330	CID_009365		-
chr4	41432715	41432737	CID_025984		+
chr16	70568550	70568584	CID_014433		+
chr15	63420394	63420425	CID_013111		+
chr2	32445861	32445885	CID_018383		+
chr10	96361855	96361879	CID_005443		+
chr2	219452338	219452362	CID_020788		+
chr6	123047387	123047415	CID_032297		+
chr9	132897686	132897710	CID_038553		+
chr14	23768779	23768828	CID_011237		-
chr6	47594774	47594813	CID_031570		+
chr1	207218848	207218876	CID_003553		-
chr10	116736874	116736925	CID_005763		+
chr1	67409903	67409927	CID_001245		+
chr7	30611822	30611859	CID_033444		-
chr1	172558412	172558459	CID_002894		+
chr6	49460630	49460653	CID_031580		+
chr1	205684380	205684415	CID_003514		-
chr21	30750041	30750072	CID_022002		+
chr5	158321378	158321402	CID_030691		-
chrX	16781007	16781033	CID_038855		+
chr5	14188701	14188729	CID_027866		+
chr11	68381166	68381198	CID_006989		+
chrX	19377962	19378023	CID_038890		+
chr5	17249961	17249988	CID_027983		+
chr11	62412308	62412334	CID_006746		-
chr14	70428624	70428657	CID_011921		+
chr5	134194311	134194369	CID_030137		+
chr6	4799183	4799219	CID_031050		+
chr9	115449087	115449113	CID_038211		-
chr16	9205766	9205827	CID_013835		+
chr11	9467859	9467885	CID_006109		+
chr19	30506185	30506210	CID_017453		+
chr16	30737053	30737106	CID_014123		+
chr2	204299644	204299666	CID_020558		-
chr4	164437573	164437620	CID_027400		+
chr17	27873176	27873218	CID_015071		+
chr10	119766238	119766279	CID_005789		-
chr7	80373385	80373436	CID_033892		-
chr17	73164212	73164249	CID_016061		-
chr21	19165172	19165218	CID_021939		-
chr7	135094617	135094643	CID_034743		-
chr1	6585741	6585773	CID_000087		-
chr2	160136183	160136212	CID_019811		-
chr14	21918185	21918215	CID_011209		-
chr16	47116659	47116702	CID_014177		-
chr10	21882477	21882504	CID_004545		+
chrX	103440462	103440486	CID_039559		+
chr12	76422778	76422818	CID_009339		-
chr7	44872114	44872149	CID_033621		-
chr1	193058803	193058856	CID_003218		+
chr8	119203149	119203222	CID_036404		-
chr5	119896796	119896822	CID_029833		+
chr15	25343264	25343289	CID_012358		+
chr2	161129247	161129272	CID_019833		-
chr2	121051934	121051958	CID_019428		+
chr21	47624207	47624257	CID_022306		-
chr8	61758544	61758568	CID_035752		+
chr3	48039091	48039116	CID_023527		-
chr17	75345115	75345143	CID_016097		+
chr9	132268613	132268650	CID_038539		+
chr9	17503677	17503703	CID_037067		+
chr10	93274270	93274295	CID_005378		+
chr11	95564737	95564761	CID_007356		+
chr12	27795975	27796010	CID_008450		+
chr4	170643752	170643785	CID_027501		+
chr8	56985624	56985653	CID_035689		-
chr10	112053707	112053749	CID_005640		-
chr1	32509343	32509372	CID_000562		+
chr5	130841677	130841700	CID_030003		-
chr11	68382673	68382703	CID_006994		+
chr3	196312332	196312368	CID_025541		+
chr5	40774793	40774827	CID_028437		-
chr16	11642372	11642402	CID_013862		-
chr9	127420767	127420820	CID_038418		+
chr7	105140775	105140802	CID_034255		-
chr17	59253759	59253784	CID_015793		+
chr17	5264245	5264271	CID_014787		+
chr5	33453809	33453845	CID_028177		+
chr19	43984253	43984277	CID_017654		-
chr13	113197089	113197140	CID_011113		-
chr10	89727083	89727115	CID_005315		+
chr6	166282593	166282617	CID_032918		-
chr3	185764479	185764507	CID_025341		-
chr6	166391190	166391221	CID_032943		-
chr12	49061621	49061653	CID_008788		-
chr14	53129661	53129685	CID_011526		-
chr13	92974047	92974074	CID_010859		+
chr15	81269087	81269110	CID_013454		-
chr20	47897374	47897400	CID_021632		+
chr22	37496927	37496951	CID_022541		-
chr14	91924416	91924475	CID_012162		-
chr12	42841714	42841777	CID_008637		+
chr1	33264500	33264523	CID_000612		-
chr14	67852200	67852239	CID_011866		+
chr3	51461384	51461415	CID_023620		-
chr5	82649098	82649122	CID_029260		+
chr1	205684709	205684768	CID_003517		-
chr16	69784230	69784261	CID_014418		-
chr16	57506173	57506196	CID_014269		-
chr1	42643744	42643775	CID_000830		-
chr8	71486884	71486945	CID_035898		-
chr22	36139991	36140022	CID_022515		-
chr9	94377950	94377973	CID_037818		-
chr1	180348943	180348988	CID_003069		-
chr9	134336035	134336066	CID_038611		+
chr12	28352148	28352176	CID_008463		+
chr13	73635968	73635998	CID_010636		+
chr1	180080821	180080847	CID_003065		+
chr8	97285573	97285603	CID_036154		+
chr15	99196714	99196742	CID_013635		+
chr13	103524850	103524875	CID_011024		+
chr12	122270260	122270314	CID_009989		+
chr7	4807378	4807406	CID_033053		+
chr3	188601002	188601045	CID_025395		+
chr7	133243962	133243990	CID_034705		+
chr11	12850385	12850415	CID_006172		+
chr5	32595153	32595177	CID_028133		+
chr11	68272468	68272495	CID_006979		+
chr16	16247761	16247792	CID_013929		-
chr5	134191611	134191639	CID_030127		+
chr14	23316768	23316796	CID_011225		+
chr3	33655837	33655869	CID_023271		-
chr17	48183701	48183724	CID_015547		+
chr12	95649574	95649621	CID_009575		+
chr8	27592461	27592486	CID_035351		-
chr3	120168846	120168885	CID_024310		-
chr12	104329223	104329271	CID_009677		+
chr1	173457162	173457219	CID_002905		+
chr1	227326176	227326199	CID_003991		-
chr12	50156532	50156560	CID_008819		+
chr15	25233366	25233408	CID_012352		+
chr8	74705716	74705745	CID_035927		-
chr5	114954746	114954791	CID_029788		-
chr8	26228845	26228897	CID_035313		+
chr8	94743049	94743101	CID_036108		-
chr1	70815437	70815463	CID_001367		-
chr5	167978537	167978580	CID_030772		-
chr6	15271329	15271379	CID_031194		+
chr18	55150019	55150062	CID_016795		+
chr4	146048968	146048996	CID_027240		+
chr3	158323286	158323316	CID_024902		+
chr5	38886530	38886564	CID_028353		+
chr9	97848319	97848369	CID_037926		+
chr4	78635551	78635576	CID_026385		-
chr5	60630261	60630310	CID_028838		+
chr9	15471743	15471774	CID_037037		-
chr14	70791973	70792004	CID_011927		-
chr1	85646598	85646651	CID_001555		-
chrX	77082349	77082385	CID_039424		-
chr5	139874249	139874276	CID_030297		+
chr1	150782796	150782837	CID_002400		-
chr4	78086532	78086558	CID_026377		+
chr16	23078531	23078568	CID_014036		-
chr14	53324346	53324371	CID_011546		-
chr3	160232939	160232984	CID_024951		-
chr8	62414007	62414041	CID_035762		-
chr6	139226062	139226113	CID_032546		-
chr12	20582966	20582995	CID_008134		+
chr15	67486917	67486948	CID_013225		+
chr2	54888620	54888658	CID_018699		+
chr11	33728441	33728511	CID_006450		-
chr20	10607412	10607442	CID_021166		+
chr8	104411000	104411070	CID_036274		-
chr5	32603008	32603037	CID_028142		+
chr12	124499934	124499961	CID_010065		+
chr7	17383372	17383414	CID_033228		+
chr1	233519409	233519462	CID_004112		+
chr7	90043083	90043114	CID_033972		+
chr13	92523929	92523949	CID_010836		+
chr15	99501848	99501920	CID_013653		+
chr10	22618801	22618837	CID_004568		+
chr11	118473464	118473515	CID_007585		+
chr17	57280008	57280047	CID_015728		+
chr9	22003765	22003801	CID_037175		-
chr11	120308170	120308197	CID_007627		+
chr13	79970398	79970420	CID_010752		-
chr5	38887324	38887379	CID_028356		+
chr3	128532815	128532877	CID_024419		+
chr13	79189392	79189426	CID_010724		-
chr9	106903214	106903247	CID_038042		+
chr1	6161089	6161110	CID_000071		+
chr19	3430188	3430234	CID_017095		+
chr10	127524979	127524999	CID_005947		+
chr5	54515911	54515955	CID_028619		-
chr12	65088985	65089020	CID_009163		+
chr5	115474901	115474928	CID_029803		+
chr8	82617040	82617074	CID_036007		-
chr10	105786378	105786423	CID_005602		+
chr18	43430841	43430894	CID_016627		-
chr5	134368428	134368461	CID_030150		-
chr3	185637453	185637474	CID_025338		-
chr9	116028012	116028039	CID_038220		+
chr14	31398313	31398351	CID_011291		-
chr12	72179518	72179551	CID_009287		+
chr12	72307827	72307851	CID_009301		+
chr9	6465345	6465375	CID_036944		+
chr1	85631322	85631348	CID_001549		-
chr1	67466546	67466586	CID_001271		-
chr16	56466301	56466375	CID_014242		-
chr5	56191194	56191243	CID_028655		+
chr8	119209332	119209363	CID_036407		-
chr4	129009412	129009433	CID_026998		+
chr4	113198378	113198428	CID_026796		-
chr12	40327761	40327785	CID_008613		-
chrX	135956088	135956126	CID_039878		-
chr1	183596309	183596340	CID_003116		-
chr8	105501805	105501837	CID_036285		-
chr2	219425606	219425633	CID_020783		-
chr4	186082203	186082266	CID_027623		-
chr13	92278895	92278921	CID_010824		+
chr5	158710361	158710388	CID_030706		+
chr19	9672224	9672273	CID_017206		-
chr3	172523083	172523113	CID_025156		+
chr16	15130752	15130775	CID_013906		+
chr1	173905070	173905095	CID_002945		-
chr7	90042797	90042857	CID_033970		+
chr3	10081100	10081127	CID_022875		+
chr3	138534426	138534452	CID_024584		-
chr7	99017207	99017238	CID_034139		+
chr4	26432744	26432763	CID_025833		+
chr6	36570253	36570285	CID_031427		+
chr3	160123689	160123731	CID_024928		+
chr5	36098889	36098913	CID_028234		-
chr3	172537118	172537145	CID_025161		+
chr16	74655531	74655556	CID_014505		-
chr12	51637357	51637389	CID_008875		+
chr19	38194225	38194256	CID_017581		-
chr14	32590683	32590739	CID_011314		+
chr5	76371887	76371940	CID_029158		-
chr9	123367916	123367990	CID_038282		-
chr2	155307451	155307479	CID_019782		+
chr17	71203610	71203634	CID_016030		-
chr5	135515434	135515463	CID_030176		+
chr8	130887055	130887089	CID_036647		-
chr3	24021742	24021783	CID_023081		+
chr10	70932263	70932289	CID_005053		+
chr1	15992594	15992627	CID_000221		+
chr5	7890553	7890594	CID_027774		+
chr5	173316312	173316348	CID_030847		+
chr1	38489355	38489382	CID_000762		+
chr20	32234697	32234727	CID_021360		+
chr16	11966735	11966768	CID_013882		-
chr2	70166301	70166345	CID_018971		+
chr5	130978587	130978632	CID_030012		-
chr5	107196507	107196533	CID_029624		-
chr15	63420364	63420390	CID_013110		+
chrX	102930567	102930592	CID_039535		-
chr18	61171811	61171844	CID_016894		+
chr6	163992000	163992050	CID_032870		+
chr5	145875019	145875068	CID_030453		+
chr5	145526787	145526810	CID_030406		-
chr18	8764306	8764331	CID_016274		+
chr5	154194571	154194594	CID_030638		+
chr13	92167082	92167115	CID_010817		+
chr13	50653134	50653155	CID_010526		-
chrX	40986132	40986182	CID_039059		+
chr9	133513564	133513625	CID_038572		+
chr9	91090967	91091038	CID_037789		+
chrX	73467328	73467351	CID_039361		-
chr22	41324516	41324542	CID_022627		+
chr8	22278441	22278473	CID_035228		+
chr11	122097135	122097156	CID_007664		-
chr4	48858083	48858117	CID_026077		+
chr5	114871210	114871237	CID_029761		-
chr4	42074492	42074524	CID_026047		+
chr5	121798069	121798095	CID_029876		+
chr22	32080822	32080847	CID_022480		-
chr1	153613727	153613754	CID_002472		+
chr16	70413434	70413470	CID_014430		-
chr17	47372253	47372280	CID_015533		-
chr16	56463735	56463758	CID_014235		-
chr11	57093501	57093531	CID_006660		-
chr3	179117915	179117947	CID_025244		-
chr6	126669802	126669827	CID_032355		+
chr2	206867231	206867265	CID_020598		-
chr16	25025448	25025474	CID_014078		-
chr8	57871158	57871207	CID_035695		-
chr12	20737503	20737531	CID_008222		+
chr4	39769339	39769392	CID_025945		+
chr22	36677593	36677626	CID_022529		-
chr11	86887060	86887083	CID_007219		+
chr19	44662737	44662760	CID_017668		+
chr7	90433986	90434015	CID_033984		+
chr5	41921207	41921259	CID_028478		+
chr14	60760325	60760361	CID_011741		+
chr6	45517230	45517254	CID_031548		+
chr10	115673077	115673133	CID_005731		+
chr4	164032435	164032465	CID_027388		-
chr7	17385030	17385061	CID_033238		+
chr5	68661654	68661708	CID_029002		-
chr10	5727809	5727836	CID_004347		+
chr3	119544334	119544359	CID_024276		-
chr10	98281543	98281579	CID_005491		-
chr18	51904668	51904691	CID_016775		+
chr2	75884692	75884728	CID_019092		+
chr13	23903085	23903122	CID_010190		-
chr6	163994261	163994309	CID_032879		+
chr3	152182745	152182772	CID_024808		+
chr13	79972472	79972494	CID_010756		-
chr5	93843392	93843416	CID_029434		-
chr17	46986675	46986698	CID_015514		+
chr4	48347747	48347777	CID_026067		+
chr13	101706589	101706610	CID_011006		-
chr18	60997034	60997072	CID_016881		-
chr15	25583283	25583334	CID_012364		-
chrX	73447933	73447969	CID_039354		-
chr1	158067147	158067200	CID_002608		+
chr9	131852047	131852087	CID_038534		+
chr7	44619763	44619789	CID_033606		-
chr12	72053407	72053441	CID_009282		-
chr9	123955504	123955527	CID_038324		-
chr11	65199310	65199336	CID_006842		+
chr17	38545371	38545401	CID_015322		-
chr11	116714891	116714917	CID_007545		-
chr14	51721856	51721913	CID_011495		+
chr7	30023938	30023968	CID_033426		-
chr16	54148139	54148161	CID_014222		+
chr17	15935063	15935103	CID_014910		-
chr16	15503744	15503777	CID_013913		+
chrX	53617806	53617832	CID_039173		-
chr4	77955749	77955811	CID_026351		+
chr10	75881857	75881883	CID_005167		-
chr3	45126252	45126295	CID_023456		-
chr18	43915815	43915845	CID_016642		+
chr11	14536018	14536068	CID_006240		-
chr13	113850655	113850691	CID_011129		-
chr7	127004966	127004991	CID_034505		-
chr1	179812332	179812360	CID_003033		-
chr10	43680239	43680271	CID_004762		+
chr7	157000196	157000219	CID_035018		+
chr3	33184443	33184466	CID_023254		+
chr5	133291570	133291624	CID_030062		-
chrX	73189916	73189943	CID_039331		+
chr14	62214265	62214305	CID_011786		+
chr2	203165739	203165785	CID_020504		+
chr8	28938402	28938428	CID_035375		-
chrX	108926956	108926987	CID_039620		-
chr11	77428252	77428277	CID_007126		-
chr1	71533360	71533386	CID_001381		-
chrX	16860055	16860083	CID_038860		+
chr12	96672602	96672646	CID_009590		-
chr10	28878433	28878457	CID_004652		+
chr11	66553922	66553951	CID_006938		+
chr1	179833359	179833393	CID_003054		-
chr6	117029833	117029858	CID_032241		+
chr10	61551772	61551818	CID_004915		-
chr11	20142166	20142192	CID_006302		+
chr15	72780224	72780247	CID_013316		+
chr1	211470176	211470206	CID_003623		+
chr5	107686796	107686819	CID_029627		-
chr2	152692285	152692309	CID_019738		-
chr9	37088278	37088321	CID_037455		+
chr15	30067930	30067967	CID_012404		-
chr14	69341184	69341235	CID_011889		-
chr13	92292258	92292284	CID_010825		+
chr9	34087243	34087267	CID_037372		-
chr9	33113838	33113862	CID_037326		-
chr5	14698256	14698300	CID_027930		+
chr2	203070992	203071018	CID_020495		-
chr22	39910694	39910727	CID_022587		+
chr2	180824638	180824663	CID_020116		-
chr3	196311631	196311662	CID_025538		+
chr15	64364789	64364837	CID_013139		-
chr1	68170835	68170865	CID_001311		-
chr5	76369393	76369418	CID_029152		-
chr13	92080935	92080964	CID_010806		+
chr12	104743485	104743514	CID_009715		+
chr14	23381364	23381411	CID_011227		-
chr11	33727769	33727814	CID_006445		-
chr3	158261939	158261981	CID_024901		+
chr8	125530078	125530107	CID_036506		-
chr1	92824138	92824163	CID_001687		+
chr9	126142559	126142593	CID_038403		-
chr9	112709512	112709537	CID_038112		+
chr2	114483051	114483074	CID_019380		-
chr1	246812480	246812519	CID_004257		+
chrX	107939798	107939821	CID_039600		+
chr11	76733630	76733673	CID_007112		+
chr5	87500678	87500735	CID_029329		-
chr20	10619629	10619690	CID_021172		-
chr5	40743453	40743493	CID_028411		-
chr18	60986645	60986675	CID_016875		-
chr8	131064360	131064417	CID_036648		-
chr3	14986569	14986635	CID_022950		-
chr15	52414642	52414667	CID_012884		-
chr16	19132624	19132689	CID_013960		+
chr5	148731540	148731591	CID_030503		+
chr12	20731871	20731897	CID_008219		+
chr16	239525	239552	CID_013715		-
chr20	47905088	47905115	CID_021637		+
chr9	35099899	35099973	CID_037394		-
chr3	113373588	113373616	CID_024190		-
chr13	113844813	113844874	CID_011127		-
chr1	161757097	161757157	CID_002665		+
chr17	59863145	59863170	CID_015802		-
chr5	158526645	158526674	CID_030695		-
chr16	22095839	22095862	CID_014013		+
chr1	167387585	167387635	CID_002774		+
chr5	80767224	80767253	CID_029237		-
chr21	40567765	40567791	CID_022170		-
chr1	47843349	47843396	CID_000935		+
chr2	3278402	3278453	CID_017993		-
chr2	203242144	203242178	CID_020507		+
chr6	146120093	146120134	CID_032615		-
chr9	6825793	6825820	CID_036953		+
chr15	89741748	89741803	CID_013514		+
chr7	28589856	28589880	CID_033417		+
chr12	98928160	98928192	CID_009611		+
chr3	49163846	49163868	CID_023573		-
chr9	79227591	79227649	CID_037668		-
chr11	27388871	27388905	CID_006332		-
chr7	148587595	148587619	CID_034931		+
chr5	150088778	150088799	CID_030564		-
chr1	226333482	226333545	CID_003963		-
chr6	139694029	139694062	CID_032556		-
chr5	150090138	150090165	CID_030567		-
chr5	133500957	133500982	CID_030076		-
chr1	78413388	78413415	CID_001474		-
chr11	67165853	67165889	CID_006957		-
chr9	33865537	33865565	CID_037353		+
chr11	35253575	35253605	CID_006495		+
chr15	44854013	44854067	CID_012707		+
chr12	44909410	44909436	CID_008657		-
chr3	172118133	172118188	CID_025140		+
chr20	49507002	49507032	CID_021685		-
chr3	129191662	129191709	CID_024445		+
chr19	16662163	16662187	CID_017336		-
chr1	78484225	78484252	CID_001501		+
chr3	48018857	48018889	CID_023526		-
chr7	131188909	131188934	CID_034682		-
chr13	20597740	20597763	CID_010152		+
chr3	196658183	196658215	CID_025561		+
chr9	114696984	114697020	CID_038158		+
chr3	172001283	172001306	CID_025114		+
chr11	36509280	36509310	CID_006523		-
chr6	43108600	43108630	CID_031508		+
chr11	73865351	73865380	CID_007064		-
chr16	86614333	86614363	CID_014613		+
chr3	152182037	152182065	CID_024805		+
chr17	73204823	73204856	CID_016062		+
chr1	220188496	220188520	CID_003797		-
chr8	81432273	81432334	CID_035980		+
chr12	64537592	64537627	CID_009136		+
chr1	151669036	151669068	CID_002452		+
chr4	39782169	39782197	CID_025956		+
chr5	10435334	10435365	CID_027834		+
chr12	91497618	91497642	CID_009516		-
chr8	97622304	97622340	CID_036162		+
chr3	172116648	172116695	CID_025131		+
chr4	113190684	113190753	CID_026793		+
chr11	125531159	125531184	CID_007692		+
chr3	48786554	48786592	CID_023546		-
chr12	49084582	49084650	CID_008796		-
chr12	106632410	106632434	CID_009755		-
chr4	155457675	155457697	CID_027338		-
chr3	19993869	19993924	CID_023025		+
chr2	224622925	224622947	CID_020847		-
chr6	116916403	116916427	CID_032239		+
chr12	124081547	124081615	CID_010033		+
chr17	35607559	35607584	CID_015247		-
chr15	52357933	52357963	CID_012881		+
chr9	3512090	3512117	CID_036889		-
chr4	41450539	41450568	CID_025989		+
chr14	74566998	74567029	CID_012014		+
chr14	77581982	77582016	CID_012064		+
chr10	12059041	12059089	CID_004411		-
chr3	15620762	15620789	CID_022981		-
chr21	34130994	34131047	CID_022029		-
chr9	89559292	89559339	CID_037771		-
chr17	27588639	27588696	CID_015048		-
chr6	149980264	149980338	CID_032685		-
chr2	30382530	30382554	CID_018345		+
chr6	56322902	56322954	CID_031618		-
chr5	142660500	142660566	CID_030346		-
chr12	112946506	112946538	CID_009874		+
chr9	132654879	132654912	CID_038548		-
chr9	21549470	21549493	CID_037141		-
chr14	91941937	91941968	CID_012166		-
chr14	35560276	35560301	CID_011358		-
chr5	147793488	147793518	CID_030492		+
chr21	30378635	30378701	CID_021986		-
chr6	47200426	47200450	CID_031558		-
chr9	33253845	33253874	CID_037336		-
chr12	53873226	53873261	CID_008915		+
chr5	38938582	38938650	CID_028370		-
chr1	246830696	246830723	CID_004261		+
chr1	165697222	165697260	CID_002741		-
chr7	42957058	42957097	CID_033575		-
chr4	106768305	106768346	CID_026657		+
chrX	72856476	72856501	CID_039321		+
chr10	116700812	116700838	CID_005757		+
chr14	31107352	31107379	CID_011278		+
chr8	59360603	59360632	CID_035729		+
chr12	93802405	93802456	CID_009541		-
chr20	18464737	18464772	CID_021240		+
chr17	60086114	60086146	CID_015828		-
chr11	65120384	65120439	CID_006831		+
chr10	115669215	115669237	CID_005717		+
chr1	67874384	67874452	CID_001279		-
chr5	66828728	66828751	CID_028983		+
chr9	139337354	139337380	CID_038699		-
chr10	14562755	14562822	CID_004443		-
chr1	205055708	205055744	CID_003475		-
chr17	2304205	2304232	CID_014728		-
chr13	24459808	24459837	CID_010200		-
chr3	107528879	107528909	CID_024133		+
chr1	15858245	15858296	CID_000212		+
chr2	54693825	54693852	CID_018690		+
chr4	103727656	103727682	CID_026617		-
chrX	119390603	119390642	CID_039717		+
chr6	57034458	57034527	CID_031664		+
chr14	91738019	91738045	CID_012158		-
chr14	31455922	31455946	CID_011297		-
chr10	96373280	96373324	CID_005466		+
chr7	111722930	111722957	CID_034350		-
chr15	45697206	45697229	CID_012727		+
chr8	54884439	54884463	CID_035650		-
chr7	42001271	42001296	CID_033566		-
chr21	30709492	30709522	CID_021998		+
chr5	98214986	98215016	CID_029562		-
chr7	91610862	91610892	CID_033996		+
chr11	85668996	85669025	CID_007196		-
chr7	17384156	17384181	CID_033234		+
chr3	188597473	188597496	CID_025386		+
chr16	69732775	69732805	CID_014393		+
chr12	88889655	88889685	CID_009497		-
chr10	89719508	89719542	CID_005310		+
chr5	72201324	72201348	CID_029078		+
chr2	61549602	61549622	CID_018800		-
chr9	37146013	37146037	CID_037475		+
chr7	27871293	27871340	CID_033409		-
chr15	92639242	92639279	CID_013565		+
chr1	114938845	114938874	CID_002140		-
chrX	47010865	47010912	CID_039112		+
chr1	67892525	67892577	CID_001293		-
chr10	99421771	99421796	CID_005530		+
chr5	161580990	161581024	CID_030730		+
chr3	33132586	33132624	CID_023251		-
chr3	170023339	170023370	CID_025058		+
chr5	140085624	140085676	CID_030305		+
chr16	75327723	75327770	CID_014514		-
chr4	41699795	41699822	CID_026015		+
chr6	20559233	20559267	CID_031248		+
chr5	50140174	50140196	CID_028586		+
chr22	40724608	40724666	CID_022600		+
chrX	25014878	25014909	CID_038988		+
chr5	87510011	87510042	CID_029336		-
chr3	9797441	9797467	CID_022859		+
chr4	48420557	48420583	CID_026068		+
chrX	18647263	18647296	CID_038881		+
chr2	175080027	175080052	CID_019992		-
chrX	44937790	44937815	CID_039090		+
chr5	32133999	32134043	CID_028082		-
chr4	166261982	166262041	CID_027425		+
chr4	57221058	57221085	CID_026138		-
chr15	59387306	59387332	CID_013037		+
chr17	71457544	71457568	CID_016041		-
chr1	154935232	154935270	CID_002524		-
chr3	44484851	44484882	CID_023432		-
chr6	128290580	128290604	CID_032369		-
chr9	80944856	80944900	CID_037707		+
chr19	37037218	37037277	CID_017564		-
chr16	46836357	46836412	CID_014170		-
chr7	30406787	30406814	CID_033438		+
chr19	41812992	41813063	CID_017634		+
chr5	5489128	5489152	CID_027737		+
chr1	109474198	109474243	CID_001979		-
chr9	137734517	137734547	CID_038678		+
chr8	82570587	82570660	CID_035996		-
chr6	137039629	137039653	CID_032523		-
chr7	51233869	51233891	CID_033686		-
chr12	93256493	93256523	CID_009537		-
chr7	90016666	90016720	CID_033964		+
chr9	19309532	19309580	CID_037090		+
chr2	198284967	198284994	CID_020401		-
chr1	77557151	77557173	CID_001420		-
chr1	31421658	31421712	CID_000518		-
chr7	93515196	93515226	CID_034077		-
chr5	121367813	121367865	CID_029852		+
chr17	48156329	48156356	CID_015546		+
chr4	103737202	103737233	CID_026618		-
chr1	120459951	120459995	CID_002265		-
chr8	17922010	17922035	CID_035181		-
chr1	29096231	29096268	CID_000496		+
chr11	6635491	6635517	CID_006065		-
chr1	118425523	118425552	CID_002240		-
chr5	58841640	58841678	CID_028791		-
chr1	151863675	151863720	CID_002458		-
chr11	93211855	93211879	CID_007261		-
chr17	48941415	48941463	CID_015578		-
chr18	61172024	61172076	CID_016895		+
chr5	130979281	130979313	CID_030015		-
chr5	93999859	93999878	CID_029452		+
chr10	116192494	116192542	CID_005746		-
chr12	20761531	20761586	CID_008229		+
chr1	47720161	47720191	CID_000921		-
chr15	34433645	34433699	CID_012455		-
chr19	57819137	57819173	CID_017910		+
chr7	140064618	140064648	CID_034888		-
chr7	87835417	87835439	CID_033948		-
chr19	12460477	12460503	CID_017265		-
chr15	93436535	93436563	CID_013581		+
chr6	34277285	34277311	CID_031378		-
chr6	53133573	53133624	CID_031607		-
chr5	153435465	153435493	CID_030623		+
chr2	190635062	190635087	CID_020256		-
chr17	55757373	55757409	CID_015640		+
chr13	80128640	80128665	CID_010764		+
chr7	86825607	86825665	CID_033930		-
chr19	58053993	58054024	CID_017929		-
chr9	2766810	2766858	CID_036852		-
chr8	101724260	101724286	CID_036223		-
chr3	113781642	113781673	CID_024223		+
chr1	154215257	154215285	CID_002509		+
chr20	30353870	30353896	CID_021301		+
chr5	40685236	40685269	CID_028404		+
chr18	18604334	18604367	CID_016415		-
chr20	33981539	33981565	CID_021383		-
chr14	90871063	90871095	CID_012144		+
chr8	81046017	81046044	CID_035975		-
chr3	9465242	9465303	CID_022843		+
chr5	43502775	43502802	CID_028512		-
chr3	12651292	12651315	CID_022914		-
chr3	171782187	171782215	CID_025088		+
chr15	44705986	44706025	CID_012677		+
chr14	80665004	80665036	CID_012084		-
chr12	112018118	112018148	CID_009853		-
chr12	20608993	20609016	CID_008149		+
chr14	89627116	89627148	CID_012136		-
chr12	10863879	10863910	CID_007902		-
chr16	71823925	71823954	CID_014459		-
chr15	52205711	52205761	CID_012872		+
chr13	60272546	60272576	CID_010577		-
chr9	74864643	74864676	CID_037615		+
chr1	118502083	118502131	CID_002244		+
chr7	152096875	152096899	CID_034974		-
chr14	105608675	105608706	CID_012326		-
chr20	47651369	47651393	CID_021609		+
chrX	74350761	74350800	CID_039392		-
chr17	19835225	19835265	CID_014967		-
chr3	101541704	101541734	CID_024095		+
chr12	10872714	10872739	CID_007903		-
chr6	76530410	76530439	CID_031809		+
chr1	169347416	169347443	CID_002851		+
chr2	113327593	113327619	CID_019354		+
chr4	175159593	175159622	CID_027539		-
chr6	52367621	52367657	CID_031594		-
chr5	179150505	179150537	CID_030951		+
chr11	12962299	12962369	CID_006190		+
chr4	139091978	139091999	CID_027089		-
chr7	92240201	92240229	CID_034043		-
chr17	29701355	29701387	CID_015131		+
chr12	104683834	104683864	CID_009685		+
chr2	37872137	37872198	CID_018479		-
chr17	7417879	7417926	CID_014828		+
chr15	68585690	68585720	CID_013254		+
chr5	70852163	70852186	CID_029017		+
chr1	78959024	78959052	CID_001502		+
chr6	99848021	99848051	CID_032046		-
chr6	133849624	133849652	CID_032445		+
chr7	100276730	100276790	CID_034171		+
chr8	98740662	98740704	CID_036177		+
chr2	70108059	70108113	CID_018957		+
chr15	70341327	70341363	CID_013284		-
chr1	229458845	229458871	CID_004037		-
chr19	46214671	46214695	CID_017708		-
chr1	27103150	27103199	CID_000443		+
chr17	78783939	78783968	CID_016156		+
chr1	68167331	68167358	CID_001296		-
chr5	95130450	95130481	CID_029490		+
chr7	126994518	126994549	CID_034495		-
chr4	24539475	24539505	CID_025811		-
chr6	26199453	26199506	CID_031305		-
chr2	27333335	27333366	CID_018246		-
chr17	40007241	40007308	CID_015353		-
chr7	11026092	11026137	CID_033148		+
chr9	133751750	133751772	CID_038581		+
chr12	26223589	26223636	CID_008392		+
chr7	77585592	77585618	CID_033873		+
chr12	120649290	120649333	CID_009948		-
chr5	37032930	37032963	CID_028295		+
chr3	192515989	192516017	CID_025456		-
chr17	40006603	40006629	CID_015350		-
chr10	119766619	119766667	CID_005794		-
chrX	24231543	24231583	CID_038967		+
chr17	56167368	56167422	CID_015691		+
chr22	33257826	33257868	CID_022495		+
chr2	191770788	191770816	CID_020296		+
chr8	97623172	97623229	CID_036165		+
chr19	6413773	6413804	CID_017152		-
chr11	94909047	94909072	CID_007338		-
chr1	22418876	22418910	CID_000339		+
chrX	73446417	73446445	CID_039351		-
chr13	44351991	44352018	CID_010419		-
chr12	25362162	25362198	CID_008380		-
chr20	11905605	11905629	CID_021201		+
chr8	17088197	17088224	CID_035148		-
chr3	179502904	179502930	CID_025261		+
chr5	65452112	65452141	CID_028964		+
chr17	4589084	4589108	CID_014778		-
chr21	40186008	40186036	CID_022153		+
chr1	28597050	28597081	CID_000466		+
chr18	59856530	59856571	CID_016864		+
chr1	173457477	173457533	CID_002908		+
chr16	89517388	89517413	CID_014659		-
chr17	2586453	2586480	CID_014740		+
chr22	28144357	28144389	CID_022395		-
chr12	46155567	46155590	CID_008664		+
chr21	37747645	37747668	CID_022101		+
chr5	135514173	135514196	CID_030171		+
chr5	54680181	54680211	CID_028633		+
chr1	35563232	35563263	CID_000640		+
chr9	4729949	4729972	CID_036907		-
chr1	32372024	32372047	CID_000539		-
chr1	165839294	165839327	CID_002745		+
chr15	50570591	50570650	CID_012808		-
chr6	74134221	74134251	CID_031771		-
chr1	110887168	110887221	CID_002037		+
chr10	73937556	73937586	CID_005106		-
chr2	70504713	70504734	CID_018992		+
chr2	175213073	175213102	CID_019994		-
chr15	69072052	69072104	CID_013266		-
chr1	11080401	11080456	CID_000163		+
chr17	30325549	30325585	CID_015145		+
chr2	188329460	188329482	CID_020212		-
chr5	114954967	114954998	CID_029789		-
chr20	62521861	62521917	CID_021856		+
chr5	87514256	87514324	CID_029338		-
chr17	65876896	65876919	CID_015975		+
chr9	20344367	20344400	CID_037100		-
chr3	149457506	149457556	CID_024734		-
chr18	32913146	32913204	CID_016534		-
chr12	104333380	104333404	CID_009678		+
chr22	36677689	36677733	CID_022530		-
chr3	154009431	154009469	CID_024831		-
chr15	35664036	35664059	CID_012482		-
chr1	37958853	37958903	CID_000735		-
chr11	103225753	103225807	CID_007426		+
chr1	36750685	36750712	CID_000718		+
chr12	69666482	69666515	CID_009236		+
chr13	98045946	98046020	CID_010945		+
chr4	77955682	77955743	CID_026350		+
chr9	103096194	103096223	CID_038009		-
chr4	115534301	115534329	CID_026826		+
chr12	20571585	20571620	CID_008123		+
chr1	101440844	101440891	CID_001887		+
chr14	21735335	21735395	CID_011201		-
chr6	111216755	111216786	CID_032170		+
chr9	86583524	86583555	CID_037733		-
chr9	33058702	33058763	CID_037298		-
chr4	164041144	164041165	CID_027389		-
chr9	34226895	34226919	CID_037381		+
chr2	203430313	203430344	CID_020527		+
chr19	52729612	52729650	CID_017776		+
chr5	71515547	71515599	CID_029047		-
chr5	64820579	64820608	CID_028911		-
chr12	19593782	19593812	CID_008053		+
chr13	92477086	92477111	CID_010835		+
chr7	139053843	139053878	CID_034847		+
chr1	115260323	115260366	CID_002170		-
chr5	32170198	32170263	CID_028088		-
chr10	65382179	65382237	CID_004970		+
chr5	1856238	1856261	CID_027697		-
chr8	37556508	37556551	CID_035439		+
chr13	76433568	76433598	CID_010670		+
chr7	94297588	94297626	CID_034095		+
chr11	470563	470587	CID_005991		+
chr3	16345887	16345919	CID_023002		+
chr18	12985931	12985974	CID_016376		+
chr6	118931132	118931158	CID_032261		-
chrX	131209262	131209289	CID_039813		+
chr18	10550397	10550421	CID_016329		+
chr21	40556615	40556638	CID_022165		-
chr7	73894017	73894043	CID_033815		+
chr1	35651599	35651630	CID_000661		-
chr10	31643331	31643364	CID_004689		+
chr13	92867540	92867570	CID_010848		+
chr4	128754112	128754143	CID_026985		+
chr6	99847050	99847073	CID_032045		-
chr2	44545066	44545092	CID_018587		-
chr1	235273012	235273058	CID_004136		-
chr5	137772209	137772239	CID_030222		+
chr14	36781181	36781204	CID_011374		-
chr2	29022925	29022973	CID_018288		+
chr3	172349112	172349167	CID_025144		-
chr9	111860195	111860224	CID_038102		-
chr12	20721159	20721184	CID_008211		+
chr9	97223123	97223150	CID_037909		+
chr1	52253801	52253823	CID_001000		+
chr18	66343571	66343607	CID_016929		-
chr14	71065939	71065968	CID_011941		-
chr5	130728433	130728471	CID_029985		+
chr1	61921531	61921567	CID_001170		+
chr6	161459763	161459786	CID_032847		+
chr5	108671355	108671387	CID_029648		-
chr7	36365862	36365886	CID_033519		-
chr17	20110736	20110776	CID_014974		+
chr4	2236572	2236600	CID_025635		-
chr5	133492835	133492871	CID_030074		-
chr1	10240821	10240873	CID_000140		+
chr6	4061941	4061971	CID_031044		+
chr12	116398969	116399011	CID_009892		-
chr14	56068450	56068475	CID_011644		+
chr12	4796489	4796517	CID_007834		+
chr5	77773659	77773692	CID_029173		+
chr9	111778975	111779008	CID_038093		-
chr11	57467789	57467862	CID_006668		+
chr3	124950813	124950837	CID_024387		-
chr12	29491241	29491264	CID_008483		-
chr7	17383560	17383587	CID_033229		+
chr17	2320893	2320925	CID_014730		-
chr1	11081638	11081664	CID_000165		+
chr6	34798635	34798661	CID_031385		+
chr7	5107147	5107190	CID_033063		+
chr10	96997376	96997404	CID_005467		-
chr19	33384910	33384936	CID_017491		-
chr18	44682205	44682233	CID_016663		-
chr11	33001411	33001480	CID_006418		+
chr9	108072445	108072475	CID_038045		+
chr5	115235984	115236011	CID_029799		+
chr1	23636232	23636256	CID_000358		-
chr17	59943794	59943820	CID_015807		-
chr3	113440512	113440536	CID_024207		-
chr4	15049235	15049258	CID_025728		+
chr2	37424574	37424602	CID_018462		+
chr17	61324647	61324674	CID_015859		+
chr3	47873554	47873585	CID_023516		+
chr3	55514762	55514790	CID_023716		-
chr10	17279343	17279372	CID_004476		+
chr6	49414839	49414868	CID_031579		-
chr1	67410382	67410429	CID_001246		+
chr1	68942020	68942048	CID_001329		-
chr10	31605649	31605672	CID_004688		-
chr3	152181806	152181839	CID_024803		+
chr7	27697880	27697913	CID_033399		-
chr12	50870790	50870855	CID_008845		+
chr10	112747034	112747063	CID_005656		+
chrX	154467790	154467836	CID_040017		+
chr17	45018912	45018933	CID_015472		+
chr1	25168226	25168290	CID_000412		+
chr5	176393621	176393644	CID_030891		-
chr1	235272840	235272864	CID_004135		-
chr14	31084753	31084782	CID_011274		+
chr15	55838127	55838158	CID_012941		-
chr20	56937502	56937542	CID_021761		+
chr4	47850067	47850090	CID_026065		-
chr7	90044618	90044667	CID_033975		+
chr3	33431030	33431066	CID_023265		-
chr3	57863281	57863305	CID_023766		+
chr18	9722507	9722551	CID_016301		+
chr10	33198450	33198478	CID_004717		-
chr13	41766066	41766102	CID_010395		-
chr8	37718276	37718343	CID_035452		-
chr14	81940904	81940951	CID_012111		-
chrX	12842151	12842177	CID_038824		+
chr2	224653940	224653966	CID_020851		-
chr11	58388162	58388191	CID_006684		+
chr10	21837155	21837182	CID_004539		+
chr10	121338866	121338900	CID_005844		-
chr1	21100583	21100632	CID_000305		-
chr5	173386736	173386773	CID_030860		+
chr3	176893940	176893972	CID_025208		-
chr7	155569740	155569767	CID_035000		+
chr17	78782301	78782338	CID_016155		+
chr12	56702560	56702584	CID_009024		-
chr12	49086335	49086366	CID_008798		-
chr2	38297092	38297151	CID_018493		-
chr18	56593458	56593484	CID_016828		+
chr9	115232899	115232923	CID_038194		+
chr5	122346539	122346571	CID_029882		+
chr14	45443116	45443143	CID_011422		+
chr4	103985927	103985952	CID_026621		-
chr3	111632991	111633021	CID_024169		+
chr5	176946894	176946936	CID_030912		-
chr4	7061803	7061851	CID_025671		-
chr5	58269076	58269099	CID_028709		-
chr11	65210364	65210390	CID_006860		+
chr4	100802457	100802486	CID_026566		-
chr10	96331099	96331144	CID_005438		+
chr17	38785501	38785524	CID_015334		-
chr9	72330888	72330914	CID_037568		-
chr15	90376565	90376607	CID_013529		-
chr2	111924566	111924592	CID_019333		+
chr3	124686345	124686369	CID_024373		-
chr20	57251815	57251845	CID_021775		+
chr11	31452556	31452595	CID_006382		+
chr3	30735483	30735534	CID_023163		+
chr1	186641618	186641676	CID_003164		-
chr20	4675540	4675566	CID_021112		+
chr14	50885878	50885903	CID_011477		-
chr6	149395866	149395892	CID_032658		+
chr1	95659651	95659682	CID_001821		+
chr13	60708830	60708855	CID_010592		-
chr4	76570538	76570588	CID_026332		-
chr14	50092253	50092292	CID_011457		-
chr15	63811467	63811495	CID_013122		+
chr15	66182298	66182323	CID_013202		+
chr2	29122028	29122087	CID_018312		+
chr5	171637158	171637201	CID_030805		-
chr7	132693110	132693144	CID_034694		-
chr2	206860922	206860989	CID_020586		-
chr11	102102638	102102673	CID_007404		+
chr15	65269080	65269106	CID_013163		-
chr18	46447060	46447081	CID_016722		-
chr7	12273736	12273766	CID_033176		+
chr2	29170411	29170438	CID_018325		+
chr8	118810753	118810781	CID_036392		-
chr10	43882042	43882073	CID_004767		-
chr5	94021058	94021088	CID_029462		+
chr13	79888388	79888462	CID_010734		-
chr10	94414696	94414725	CID_005418		+
chr15	93522686	93522707	CID_013603		+
chr5	162945459	162945511	CID_030745		+
chr13	53020823	53020847	CID_010544		-
chr10	81442210	81442251	CID_005218		-
chr7	13898433	13898457	CID_033187		-
chr8	141744889	141744911	CID_036753		-
chr10	119766577	119766601	CID_005793		-
chr17	5339842	5339872	CID_014796		-
chr7	128387685	128387740	CID_034542		+
chr9	117408690	117408731	CID_038237		+
chr7	134653662	134653695	CID_034720		+
chr11	82689774	82689804	CID_007159		-
chr12	31598305	31598362	CID_008537		-
chr5	126888287	126888318	CID_029925		+
chr5	73997402	73997432	CID_029124		+
chr1	91471440	91471463	CID_001675		-
chr2	74382337	74382386	CID_019060		-
chr9	86617947	86617986	CID_037741		+
chr7	12729803	12729845	CID_033184		+
chr5	142657796	142657823	CID_030338		-
chr16	18816515	18816541	CID_013940		-
chr9	2801404	2801437	CID_036870		-
chr3	43760807	43760847	CID_023423		+
chr11	57585667	57585696	CID_006672		+
chr9	125608347	125608372	CID_038366		-
chr19	34892706	34892737	CID_017525		+
chr3	30050445	30050465	CID_023152		+
chr18	43844372	43844402	CID_016636		+
chr9	26841679	26841731	CID_037225		-
chr5	126172192	126172267	CID_029919		+
chr9	134017255	134017279	CID_038587		+
chr17	42759756	42759787	CID_015446		-
chr2	166604554	166604626	CID_019881		-
chr20	48279509	48279532	CID_021645		-
chr5	14442724	14442747	CID_027900		+
chr7	129840023	129840057	CID_034620		-
chr8	80949748	80949770	CID_035972		-
chr8	38705926	38705958	CID_035493		+
chr1	197899042	197899068	CID_003292		+
chr12	20836462	20836521	CID_008274		+
chr7	23569593	23569624	CID_033327		-
chr12	111158417	111158476	CID_009841		-
chr7	114656310	114656341	CID_034393		+
chr2	191799383	191799432	CID_020331		+
chr21	35470029	35470079	CID_022071		+
chr4	13479851	13479887	CID_025706		-
chr7	29963495	29963540	CID_033424		-
chr7	111007918	111007944	CID_034337		-
chr4	129793705	129793771	CID_027014		+
chr10	74646132	74646189	CID_005121		+
chr19	57815807	57815831	CID_017900		+
chr3	61597477	61597503	CID_023802		+
chr21	30353022	30353045	CID_021982		-
chr16	47685845	47685876	CID_014183		+
chr9	123578665	123578709	CID_038298		-
chr5	173386924	173386973	CID_030861		+
chr1	203765893	203765928	CID_003408		+
chr2	32641249	32641272	CID_018409		+
chr3	39137235	39137282	CID_023343		+
chr2	243074387	243074415	CID_021071		+
chr15	57580339	57580373	CID_012991		+
chr1	115250024	115250060	CID_002163		-
chr3	133916115	133916144	CID_024512		-
chr15	43698409	43698430	CID_012657		+
chrX	16865242	16865272	CID_038865		-
chr5	43175931	43175993	CID_028491		+
chr14	55750091	55750118	CID_011634		+
chr8	17079648	17079671	CID_035141		+
chr18	74539776	74539804	CID_016997		+
chr1	165880725	165880750	CID_002750		+
chr8	124511485	124511510	CID_036473		-
chr10	125768797	125768851	CID_005923		-
chr9	6805955	6805988	CID_036952		+
chr12	20561496	20561521	CID_008111		+
chr7	5567271	5567309	CID_033077		-
chr8	116531934	116531987	CID_036357		-
chr9	27329099	27329167	CID_037248		-
chr6	25472599	25472638	CID_031294		+
chr6	33618523	33618551	CID_031365		+
chr2	110302003	110302031	CID_019321		-
chrX	114812618	114812643	CID_039661		+
chr5	96371158	96371185	CID_029540		+
chr12	53808533	53808560	CID_008907		+
chr11	68380985	68381012	CID_006988		+
chr17	4216719	4216745	CID_014770		-
chr18	67996957	67997011	CID_016953		+
chr10	121591764	121591790	CID_005854		-
chr10	18970352	18970388	CID_004517		+
chr14	21850876	21850902	CID_011206		-
chr12	72047072	72047105	CID_009279		-
chr7	158149477	158149500	CID_035027		-
chr15	49441033	49441059	CID_012783		-
chr8	62616990	62617017	CID_035808		-
chr10	101467582	101467625	CID_005542		+
chr11	58387509	58387535	CID_006680		+
chr21	40714246	40714283	CID_022175		-
chr12	46762163	46762210	CID_008757		-
chr7	141303141	141303166	CID_034900		+
chr5	10370944	10370975	CID_027814		+
chr8	420015	420064	CID_035055		+
chr10	115613006	115613055	CID_005714		-
chr7	94185753	94185797	CID_034090		+
chr11	107662909	107662936	CID_007448		-
chr6	122764500	122764536	CID_032287		-
chr15	35671497	35671550	CID_012484		-
chr15	80361622	80361653	CID_013448		+
chr22	42594166	42594212	CID_022673		-
chr5	7900308	7900380	CID_027780		+
chr1	149914063	149914087	CID_002347		-
chr19	58293583	58293608	CID_017932		+
chrX	108941983	108942010	CID_039622		-
chr19	19156959	19156997	CID_017380		+
chr5	61923701	61923744	CID_028872		+
chr14	77803698	77803733	CID_012072		-
chr2	204344439	204344469	CID_020573		-
chr5	37035481	37035506	CID_028296		+
chr8	42964239	42964273	CID_035579		+
chr6	64286440	64286479	CID_031692		+
chr3	32761925	32761952	CID_023230		+
chr3	33479056	33479079	CID_023269		-
chr2	20539680	20539702	CID_018152		-
chr7	127007067	127007101	CID_034508		-
chr14	69928303	69928332	CID_011904		+
chr7	129528117	129528143	CID_034602		-
chr18	9816403	9816433	CID_016304		+
chr18	61008408	61008460	CID_016885		-
chr11	61556651	61556677	CID_006716		-
chr22	40725833	40725868	CID_022602		+
chr5	108671998	108672033	CID_029650		-
chr11	95502797	95502853	CID_007345		-
chr7	103009682	103009706	CID_034226		+
chr1	87574714	87574745	CID_001608		+
chr15	52155895	52155923	CID_012845		+
chr14	62214202	62214234	CID_011785		+
chr12	46754858	46754889	CID_008746		-
chr5	162937357	162937384	CID_030744		+
chr1	201803504	201803534	CID_003371		+
chr12	8929859	8929881	CID_007874		+
chr9	20830474	20830503	CID_037115		+
chr15	57581706	57581760	CID_012995		+
chr11	32616491	32616527	CID_006399		+
chr19	57819220	57819284	CID_017911		+
chr1	201938867	201938890	CID_003379		+
chr3	25770902	25770927	CID_023090		-
chr19	9726272	9726302	CID_017218		-
chr15	85539163	85539190	CID_013488		+
chr14	71801351	71801381	CID_011958		+
chr1	203771792	203771853	CID_003421		+
chr12	6439811	6439853	CID_007842		-
chr1	22046403	22046427	CID_000332		-
chr9	80335901	80335926	CID_037694		-
chr12	42488456	42488505	CID_008621		-
chr7	157021214	157021240	CID_035019		+
chr12	62251084	62251113	CID_009110		-
chr5	121364397	121364425	CID_029848		+
chr9	37173575	37173605	CID_037482		+
chr1	25167574	25167631	CID_000409		+
chr12	46299747	46299782	CID_008670		+
chr16	30667682	30667713	CID_014121		+
chr8	17144872	17144902	CID_035155		+
chr22	38881468	38881494	CID_022570		-
chrX	46740878	46740927	CID_039104		+
chr6	7289875	7289902	CID_031095		-
chr1	197078853	197078883	CID_003270		-
chr12	49083030	49083062	CID_008789		-
chr10	5731893	5731951	CID_004349		+
chr7	26250854	26250881	CID_033374		+
chr2	20449839	20449868	CID_018130		-
chr1	93298918	93298946	CID_001696		+
chr11	10922777	10922807	CID_006146		+
chr1	205684905	205684958	CID_003518		-
chr15	52839295	52839331	CID_012888		-
chr9	15464965	15465031	CID_037034		-
chr3	149087017	149087039	CID_024710		-
chr2	69551563	69551593	CID_018924		-
chr12	70655949	70655974	CID_009265		+
chr9	21863176	21863240	CID_037149		+
chr1	211922304	211922340	CID_003665		-
chr12	124499050	124499083	CID_010064		+
chr5	82351108	82351141	CID_029252		-
chr4	170641638	170641666	CID_027496		+
chr17	56079984	56080018	CID_015675		-
chr11	12964403	12964463	CID_006196		+
chr17	60061645	60061671	CID_015820		-
chr6	108204045	108204094	CID_032113		-
chr5	6634978	6635010	CID_027756		+
chr15	42472940	42472963	CID_012613		-
chr9	135564597	135564625	CID_038646		+
chr19	10795543	10795573	CID_017238		+
chr14	34904245	34904270	CID_011336		-
chr3	33747379	33747403	CID_023275		-
chr13	103443305	103443336	CID_011022		-
chr10	1063530	1063583	CID_004316		+
chr3	58305488	58305538	CID_023785		+
chr9	131852583	131852641	CID_038535		+
chr9	33112385	33112418	CID_037314		-
chr18	43846029	43846060	CID_016640		+
chr2	210596264	210596287	CID_020659		+
chr1	231469368	231469415	CID_004086		-
chr7	151832477	151832507	CID_034965		-
chr8	26513951	26513978	CID_035333		+
chr3	27417363	27417388	CID_023104		-
chr3	52579560	52579600	CID_023646		-
chr8	104344312	104344359	CID_036269		+
chr4	38700822	38700843	CID_025908		+
chr20	36698436	36698464	CID_021478		+
chr16	87437607	87437672	CID_014620		+
chr8	80862274	80862324	CID_035967		-
chr1	92147148	92147182	CID_001684		-
chr7	93438778	93438809	CID_034073		+
chr21	33080813	33080858	CID_022015		-
chr7	2275989	2276033	CID_033031		-
chr10	65384063	65384087	CID_004979		+
chr7	43666339	43666364	CID_033586		+
chr1	100561083	100561117	CID_001866		-
chrX	123043547	123043597	CID_039764		+
chr9	116043472	116043492	CID_038221		+
chr12	20827833	20827876	CID_008254		+
chr3	48965715	48965744	CID_023555		+
chr3	125248188	125248217	CID_024397		-
chr1	217758315	217758365	CID_003761		-
chr4	22415616	22415673	CID_025787		-
chr9	134374358	134374388	CID_038616		+
chr4	74963208	74963247	CID_026300		-
chr16	8894454	8894484	CID_013808		+
chr17	59884393	59884426	CID_015805		-
chr17	27083855	27083879	CID_015031		-
chrX	138810628	138810652	CID_039894		-
chr4	41534874	41534904	CID_025997		+
chr1	45285553	45285598	CID_000884		-
chr12	49086594	49086662	CID_008799		-
chr2	36777515	36777543	CID_018443		+
chr2	128062394	128062417	CID_019461		-
chr1	84703706	84703748	CID_001530		+
chrX	119572073	119572107	CID_039729		-
chr19	6414048	6414092	CID_017153		-
chr8	90939268	90939290	CID_036058		+
chr13	26978823	26978860	CID_010228		+
chr7	80372987	80373014	CID_033890		-
chr4	95549688	95549716	CID_026510		+
chr5	173386537	173386563	CID_030859		+
chrX	47088691	47088733	CID_039116		+
chr12	32855493	32855518	CID_008555		+
chr1	145441237	145441275	CID_002300		+
chr15	65735808	65735857	CID_013179		-
chr9	7017532	7017554	CID_036957		+
chr2	174825745	174825774	CID_019981		-
chr9	2024189	2024219	CID_036827		+
chr5	60670126	60670150	CID_028842		+
chr5	134115959	134115982	CID_030119		+
chr2	164464228	164464257	CID_019874		-
chr1	202102615	202102663	CID_003382		-
chrX	24095140	24095186	CID_038940		+
chr16	28152163	28152188	CID_014087		-
chr1	10240578	10240646	CID_000139		+
chr8	29963192	29963230	CID_035382		+
chr19	38192109	38192138	CID_017580		-
chr9	97701694	97701717	CID_037912		+
chr11	46966314	46966338	CID_006589		+
chr11	47840050	47840095	CID_006643		-
chrX	152614262	152614290	CID_039983		+
chr3	122447511	122447537	CID_024341		+
chr13	77455854	77455926	CID_010684		-
chr2	201536114	201536134	CID_020444		+
chr8	26362364	26362399	CID_035322		-
chr1	101447168	101447211	CID_001906		+
chr6	5615834	5615877	CID_031066		+
chr2	203745425	203745470	CID_020537		-
chr1	57179389	57179453	CID_001118		+
chr5	32788736	32788786	CID_028162		+
chr15	28487928	28487958	CID_012381		-
chr12	96051941	96051970	CID_009582		-
chr14	21730946	21730977	CID_011194		-
chr3	171772785	171772814	CID_025086		+
chr10	21894340	21894368	CID_004546		+
chr1	1428803	1428848	CID_000015		+
chr11	65271377	65271429	CID_006891		+
chr15	49614615	49614645	CID_012789		+
chr2	28639219	28639267	CID_018274		+
chr16	2227413	2227442	CID_013744		+
chr11	74668103	74668129	CID_007088		+
chr5	66463364	66463396	CID_028981		+
chr11	33167917	33167953	CID_006427		-
chr10	90695075	90695097	CID_005326		-
chr8	67546398	67546428	CID_035866		-
chr14	52465421	52465452	CID_011509		+
chr12	93169570	93169602	CID_009533		-
chr1	174962583	174962609	CID_002965		+
chr1	24716127	24716166	CID_000394		-
chr1	90061072	90061095	CID_001634		+
chr1	247141831	247141854	CID_004278		-
chr6	128627939	128627965	CID_032378		-
chr3	5025565	5025601	CID_022790		+
chr8	141902726	141902754	CID_036764		-
chr12	54630368	54630405	CID_008949		-
chr14	31569573	31569597	CID_011299		-
chr5	61862860	61862899	CID_028870		+
chr1	84704127	84704149	CID_001532		+
chr1	71529522	71529559	CID_001372		-
chr5	55235884	55235945	CID_028650		-
chr10	135223436	135223469	CID_005983		+
chr18	45367493	45367527	CID_016696		-
chr11	94802234	94802270	CID_007309		+
chr2	164464052	164464110	CID_019873		-
chr12	40193329	40193368	CID_008611		-
chr5	7895612	7895642	CID_027776		+
chr2	153511551	153511574	CID_019759		-
chr17	63008742	63008789	CID_015911		-
chr10	27413443	27413474	CID_004613		-
chr6	89873510	89873541	CID_031953		+
chr9	111782074	111782119	CID_038095		-
chr3	14984882	14984909	CID_022942		-
chr3	58157284	58157324	CID_023783		+
chr21	30702846	30702873	CID_021997		+
chr2	69372580	69372602	CID_018912		+
chr1	206823271	206823301	CID_003542		+
chr9	36337502	36337525	CID_037433		-
chrX	64959966	64959994	CID_039250		+
chr16	75205245	75205273	CID_014512		+
chr4	38835513	38835539	CID_025910		-
chr9	94081645	94081674	CID_037816		-
chr12	102140502	102140536	CID_009657		-
chr16	82975657	82975681	CID_014572		+
chr4	57194018	57194047	CID_026134		+
chr20	54977476	54977505	CID_021747		+
chr10	32767591	32767621	CID_004712		+
chr2	70139408	70139436	CID_018966		+
chr7	11095198	11095238	CID_033153		+
chr13	77455206	77455242	CID_010678		-
chr6	13362332	13362357	CID_031162		-
chr14	81731326	81731357	CID_012100		-
chr7	22999308	22999341	CID_033294		-
chr5	135513967	135514034	CID_030170		+
chr14	45571524	45571567	CID_011426		+
chr15	42734051	42734079	CID_012621		-
chr8	87571704	87571744	CID_036038		+
chr10	88196785	88196808	CID_005248		-
chr3	28289433	28289463	CID_023122		+
chr16	20745213	20745240	CID_013978		-
chr2	62110947	62110974	CID_018826		-
chr9	111630591	111630615	CID_038086		-
chr15	49171197	49171247	CID_012765		+
chr5	71503286	71503344	CID_029034		+
chr14	71440554	71440579	CID_011946		+
chr12	20541680	20541705	CID_008094		+
chr11	65269908	65269949	CID_006880		+
chr2	38300032	38300077	CID_018495		-
chr10	102123618	102123651	CID_005562		+
chr21	43716958	43716987	CID_022209		+
chr5	136311232	136311257	CID_030184		-
chr4	177249907	177249934	CID_027555		+
chr22	41325961	41326007	CID_022629		+
chr4	174243957	174243982	CID_027523		+
chr11	122051106	122051134	CID_007663		-
chr12	29491154	29491177	CID_008482		-
chr2	183642372	183642441	CID_020153		+
chr19	33203321	33203368	CID_017481		+
chr1	167938956	167938979	CID_002796		+
chr10	73993488	73993523	CID_005110		+
chr5	64961359	64961412	CID_028926		+
chr15	51296909	51296980	CID_012839		+
chr8	56737786	56737818	CID_035672		+
chr5	36900757	36900788	CID_028276		+
chr17	53471375	53471427	CID_015623		-
chr16	81413521	81413570	CID_014557		+
chr13	77454612	77454656	CID_010673		-
chr10	18964673	18964723	CID_004495		+
chr11	129077673	129077699	CID_007719		-
chr3	121546445	121546475	CID_024327		-
chr2	145146675	145146719	CID_019672		-
chr3	15483019	15483055	CID_022977		+
chr16	18803590	18803642	CID_013934		-
chr19	45163195	45163240	CID_017683		+
chr4	95530171	95530201	CID_026509		+
chr3	188596153	188596179	CID_025383		+
chr5	38887296	38887317	CID_028355		+
chr10	76937497	76937522	CID_005191		+
chr8	95803217	95803247	CID_036129		+
chr1	245024184	245024211	CID_004239		-
chr1	52304275	52304331	CID_001007		-
chr1	247108890	247108917	CID_004277		-
chr2	70169108	70169135	CID_018974		+
chr10	11503876	11503934	CID_004403		-
chr6	80749998	80750034	CID_031849		+
chr2	44847403	44847431	CID_018599		+
chr5	142743238	142743266	CID_030361		-
chr13	30340339	30340377	CID_010277		-
chr10	93577164	93577195	CID_005383		+
chr4	83274958	83275009	CID_026413		-
chr3	113530032	113530086	CID_024218		+
chr5	159829520	159829583	CID_030722		-
chr19	58304867	58304897	CID_017933		+
chr22	33256393	33256431	CID_022490		+
chr10	875411	875438	CID_004308		-
chr1	78411935	78411962	CID_001470		-
chr2	10193238	10193264	CID_018048		+
chr18	9796765	9796793	CID_016303		+
chr1	153902264	153902295	CID_002496		-
chr5	134061117	134061143	CID_030113		+
chr11	17402511	17402538	CID_006275		+
chr19	13318865	13318894	CID_017285		-
chr7	82543394	82543417	CID_033913		-
chr12	69764007	69764032	CID_009242		+
chr18	55268000	55268022	CID_016812		-
chr3	41251464	41251521	CID_023377		+
chr21	34809425	34809479	CID_022036		+
chr5	38480270	38480317	CID_028342		-
chr3	32780335	32780368	CID_023231		+
chr9	127516894	127516934	CID_038423		-
chr6	52550901	52550924	CID_031598		+
chr9	2774071	2774099	CID_036858		-
chr17	47132588	47132611	CID_015519		+
chr5	64019152	64019176	CID_028890		-
chr2	32535400	32535428	CID_018403		+
chr8	19823351	19823389	CID_035201		+
chr2	112245821	112245846	CID_019340		-
chr2	128877751	128877777	CID_019495		+
chr10	104417205	104417229	CID_005589		+
chrX	123234783	123234809	CID_039774		+
chr9	2043049	2043070	CID_036829		+
chr5	7894880	7894912	CID_027775		+
chr7	154743519	154743545	CID_034985		-
chr3	38576414	38576442	CID_023338		+
chr3	194123932	194123984	CID_025468		-
chr17	1324849	1324885	CID_014706		-
chr4	120181617	120181650	CID_026850		+
chr15	35663867	35663898	CID_012481		-
chr8	141535238	141535270	CID_036736		-
chr12	28605699	28605726	CID_008468		+
chr12	12874716	12874778	CID_007937		+
chr8	17914225	17914250	CID_035178		-
chr6	35434328	35434360	CID_031391		+
chr2	178404437	178404464	CID_020072		+
chr7	12270129	12270160	CID_033164		+
chr8	37716740	37716782	CID_035451		-
chr7	913981	914005	CID_033004		+
chr3	66020324	66020348	CID_023827		-
chr9	129645941	129645966	CID_038489		+
chr9	22003487	22003510	CID_037172		-
chr6	146132328	146132362	CID_032622		-
chr15	57258740	57258776	CID_012971		+
chr13	92597648	92597684	CID_010841		+
chr1	211839432	211839485	CID_003649		-
chr1	28832667	28832697	CID_000475		+
chr15	93435075	93435127	CID_013578		+
chr3	72426373	72426415	CID_023879		-
chr17	38512985	38513057	CID_015318		+
chr1	739117	739144	CID_000001		-
chr5	31455482	31455539	CID_028047		-
chr1	33474566	33474596	CID_000620		-
chr5	44816606	44816669	CID_028540		+
chr2	180112039	180112064	CID_020115		-
chr3	49058102	49058127	CID_023567		-
chr10	96347720	96347753	CID_005441		+
chr22	32081298	32081325	CID_022481		-
chr9	13164383	13164409	CID_036979		-
chr12	48175217	48175247	CID_008775		+
chr7	129805193	129805244	CID_034612		-
chr14	54942153	54942177	CID_011570		-
chr9	77596588	77596618	CID_037641		-
chr9	79228918	79228943	CID_037671		-
chr17	27048613	27048635	CID_015030		+
chr2	224623259	224623285	CID_020850		-
chr8	74706192	74706222	CID_035929		-
chr19	3123753	3123809	CID_017093		+
chr10	102035984	102036034	CID_005554		-
chr10	124924813	124924851	CID_005915		+
chr4	52780482	52780556	CID_026087		+
chr5	93691864	93691891	CID_029426		-
chr15	93529502	93529525	CID_013604		+
chr4	165999522	165999549	CID_027418		-
chr17	45238237	45238270	CID_015480		-
chrX	128596555	128596613	CID_039793		-
chr18	33202665	33202696	CID_016556		+
chr6	125584579	125584609	CID_032318		+
chr6	41858471	41858503	CID_031484		-
chr11	102267445	102267485	CID_007412		-
chr12	95435728	95435775	CID_009573		-
chr10	121605672	121605699	CID_005855		-
chr2	179330411	179330456	CID_020093		-
chr12	49083762	49083795	CID_008795		-
chr10	114710393	114710443	CID_005693		+
chr17	38633134	38633161	CID_015328		-
chr9	77629525	77629556	CID_037651		-
chr7	92459115	92459139	CID_034057		-
chr18	33740869	33740899	CID_016582		+
chr2	112875008	112875035	CID_019342		+
chr6	101920021	101920053	CID_032076		+
chr12	20541193	20541224	CID_008093		+
chr5	40693257	40693285	CID_028405		+
chr8	26513614	26513644	CID_035330		+
chr19	58354850	58354879	CID_017935		+
chr16	24564911	24564941	CID_014060		+
chr2	32726606	32726630	CID_018413		+
chr3	42688139	42688173	CID_023404		+
chr15	56525749	56525778	CID_012954		-
chr3	160789258	160789281	CID_024956		+
chr18	724106	724137	CID_016216		-
chr11	66306009	66306037	CID_006921		-
chr11	35253072	35253110	CID_006494		+
chr19	47113923	47113972	CID_017716		+
chr5	34923353	34923381	CID_028213		+
chr4	83739860	83739882	CID_026432		-
chr1	75230014	75230041	CID_001399		+
chr4	153243717	153243744	CID_027318		-
chr6	82900302	82900327	CID_031870		-
chr11	94902843	94902884	CID_007322		-
chr16	68318218	68318248	CID_014347		+
chr5	66213885	66213918	CID_028979		+
chr1	207218061	207218098	CID_003551		-
chr21	34715866	34715892	CID_022033		+
chr2	70520132	70520176	CID_018993		-
chr5	108184462	108184485	CID_029632		+
chr14	58917126	58917151	CID_011714		+
chr7	65423194	65423226	CID_033749		+
chr9	14082728	14082763	CID_036987		-
chr13	38935406	38935472	CID_010369		+
chr12	27119421	27119489	CID_008417		+
chr10	90684043	90684078	CID_005325		+
chr3	140698329	140698368	CID_024600		+
chr2	54896452	54896476	CID_018705		+
chr5	36099292	36099320	CID_028235		-
chr18	33290838	33290876	CID_016563		+
chr15	59417102	59417173	CID_013041		+
chr4	52782042	52782077	CID_026091		+
chr4	185653269	185653297	CID_027615		-
chr10	120445043	120445085	CID_005813		-
chr6	20419450	20419481	CID_031242		+
chr1	68169517	68169540	CID_001305		-
chr11	102103989	102104042	CID_007406		+
chr12	88590709	88590740	CID_009490		+
chr7	11170320	11170343	CID_033159		+
chr9	88259825	88259857	CID_037754		-
chr19	9676445	9676500	CID_017213		-
chr6	138412036	138412062	CID_032537		-
chr12	65849934	65849982	CID_009181		+
chr10	74646198	74646245	CID_005122		+
chr17	42554960	42554991	CID_015437		-
chr6	45515342	45515370	CID_031544		+
chr2	113287224	113287251	CID_019351		+
chr5	38477649	38477698	CID_028339		-
chr12	50158565	50158597	CID_008825		+
chr12	64895343	64895375	CID_009158		+
chr3	47172261	47172287	CID_023491		-
chr1	31510053	31510077	CID_000529		-
chr3	180687542	180687572	CID_025276		+
chr19	14628233	14628258	CID_017297		-
chr1	109180303	109180324	CID_001953		+
chr12	118470932	118470955	CID_009917		-
chr17	29113603	29113631	CID_015113		-
chr11	82688966	82688993	CID_007155		-
chr2	217070803	217070830	CID_020753		+
chr10	120827664	120827693	CID_005825		-
chr7	77269161	77269191	CID_033847		+
chr15	60668014	60668047	CID_013069		-
chr12	29517091	29517120	CID_008488		-
chr7	92236954	92237015	CID_034026		-
chr3	88103685	88103719	CID_023978		-
chr1	38327706	38327771	CID_000755		-
chr5	44816143	44816187	CID_028539		+
chr5	106971940	106971963	CID_029618		-
chr16	89956963	89956988	CID_014674		+
chr4	164416643	164416672	CID_027396		+
chr4	105397412	105397437	CID_026631		-
chr4	123855707	123855738	CID_026928		+
chr6	81054476	81054527	CID_031850		+
chr15	25291401	25291429	CID_012357		+
chr2	32530638	32530677	CID_018390		+
chr11	63394407	63394438	CID_006780		-
chr4	152042187	152042224	CID_027300		-
chr6	36064971	36064996	CID_031413		+
chr5	31554703	31554735	CID_028062		+
chr1	94352035	94352067	CID_001763		-
chr12	49788482	49788512	CID_008816		+
chr20	21148141	21148162	CID_021257		+
chr11	65223137	65223164	CID_006861		+
chr9	123954157	123954190	CID_038323		-
chr5	154335628	154335651	CID_030653		+
chr1	46126625	46126693	CID_000900		-
chr2	232319466	232319509	CID_020951		-
chr5	142658908	142658950	CID_030339		-
chr2	223732439	223732480	CID_020825		+
chr1	117119570	117119597	CID_002203		-
chr1	154563473	154563504	CID_002521		-
chr1	87329022	87329044	CID_001593		-
chr15	52204880	52204906	CID_012868		+
chr7	23446691	23446720	CID_033314		-
chr11	46765199	46765235	CID_006579		-
chr7	158545582	158545629	CID_035035		-
chr9	34209363	34209388	CID_037379		+
chr5	60667048	60667106	CID_028841		+
chr9	117192254	117192279	CID_038233		-
chr10	28872379	28872406	CID_004650		+
chr11	19803304	19803333	CID_006293		+
chr7	73096688	73096712	CID_033809		-
chr13	49054581	49054627	CID_010469		+
chr9	135554137	135554161	CID_038643		+
chr5	154194541	154194570	CID_030637		+
chr4	41672397	41672425	CID_026007		+
chr1	78413522	78413558	CID_001475		-
chr1	61921107	61921136	CID_001168		+
chr19	15532972	15532998	CID_017318		-
chr1	172580677	172580708	CID_002897		+
chr2	11451630	11451661	CID_018086		-
chr5	5454879	5454902	CID_027725		+
chr18	211876	211914	CID_016210		+
chr5	179049208	179049259	CID_030945		-
chr17	56172504	56172531	CID_015695		+
chr14	56665723	56665749	CID_011659		+
chr19	11032867	11032916	CID_017243		+
chr1	163325458	163325485	CID_002720		+
chr2	61595107	61595147	CID_018802		-
chr21	35476415	35476441	CID_022074		+
chr4	26433130	26433199	CID_025834		+
chr5	70953776	70953834	CID_029025		+
chr11	71730230	71730254	CID_007034		-
chr15	44063544	44063581	CID_012664		+
chr8	18692437	18692473	CID_035184		-
chr8	25273184	25273212	CID_035288		+
chr7	93259953	93259980	CID_034066		+
chr2	29024487	29024512	CID_018302		+
chr17	27590896	27590928	CID_015054		-
chr1	85731928	85731958	CID_001560		-
chr3	105440664	105440691	CID_024115		-
chr2	181874269	181874296	CID_020123		+
chr2	135826948	135826998	CID_019568		+
chr1	67417854	67417881	CID_001248		+
chr18	33722376	33722417	CID_016581		+
chr7	75956800	75956848	CID_033828		-
chr9	74970083	74970114	CID_037623		-
chr11	96066515	96066544	CID_007374		-
chr2	143746284	143746309	CID_019642		+
chr8	130853814	130853837	CID_036639		-
chr3	33910672	33910696	CID_023287		+
chr19	16243891	16243924	CID_017328		+
chr21	44521047	44521078	CID_022219		-
chr10	95288369	95288403	CID_005424		+
chr12	75892852	75892884	CID_009324		-
chrX	77364808	77364836	CID_039432		+
chr8	95446309	95446338	CID_036127		-
chr19	58373556	58373592	CID_017938		+
chr16	18819563	18819607	CID_013944		-
chr5	38981030	38981058	CID_028385		-
chr12	69667701	69667748	CID_009240		+
chr2	178366350	178366373	CID_020058		+
chr3	40575510	40575538	CID_023371		+
chr9	35657954	35658017	CID_037408		-
chr5	32376771	32376798	CID_028104		-
chr5	58333650	58333677	CID_028730		-
chr7	93284793	93284820	CID_034068		+
chr8	19691023	19691066	CID_035195		+
chr3	47946951	47946985	CID_023522		-
chr2	36745232	36745260	CID_018430		+
chr1	211978447	211978477	CID_003668		-
chr4	109733412	109733477	CID_026714		-
chr9	125040706	125040731	CID_038348		+
chr1	39893578	39893624	CID_000775		+
chr12	20734970	20735002	CID_008220		+
chr3	155562965	155562994	CID_024843		-
chr18	11852994	11853054	CID_016347		+
chr3	188607639	188607680	CID_025400		+
chr13	92002680	92002736	CID_010801		+
chr1	182799141	182799167	CID_003094		+
chr1	22007323	22007353	CID_000331		-
chr5	137841974	137842026	CID_030225		-
chr9	127432677	127432728	CID_038421		+
chr1	145441928	145441987	CID_002301		+
chr9	124103174	124103217	CID_038336		-
chr1	204375174	204375198	CID_003458		-
chr5	98201801	98201829	CID_029560		-
chr1	55634755	55634783	CID_001100		-
chr21	36164033	36164066	CID_022094		-
chr4	108833566	108833610	CID_026685		+
chr7	4733672	4733701	CID_033049		+
chr2	68402324	68402362	CID_018894		+
chr15	31667102	31667129	CID_012422		+
chr5	889762	889792	CID_027675		-
chr1	202717057	202717113	CID_003391		-
chr12	113380563	113380594	CID_009876		+
chrX	102885712	102885758	CID_039533		+
chr19	57819096	57819131	CID_017909		+
chr9	125671718	125671752	CID_038385		-
chr2	242556591	242556624	CID_021064		-
chr13	111531311	111531353	CID_011094		-
chr8	27150862	27150890	CID_035345		-
chr3	194125749	194125779	CID_025472		-
chr11	69467499	69467545	CID_007007		+
chr5	32787868	32787893	CID_028159		+
chr11	61731884	61731927	CID_006733		-
chr1	40012808	40012834	CID_000776		-
chr3	131181373	131181401	CID_024475		-
chr12	125770328	125770347	CID_010075		+
chr2	153511737	153511756	CID_019761		-
chr10	112658851	112658872	CID_005651		-
chr2	136540477	136540525	CID_019578		+
chr4	26434694	26434761	CID_025841		+
chr2	74440919	74440991	CID_019072		+
chr5	43536776	43536815	CID_028517		-
chr11	47522520	47522554	CID_006612		-
chr1	197743375	197743400	CID_003289		-
chr20	3898450	3898479	CID_021101		+
chr17	1248230	1248257	CID_014694		-
chr4	100819656	100819685	CID_026571		-
chr22	21976350	21976378	CID_022351		+
chr1	23358437	23358488	CID_000343		+
chr5	64017953	64018021	CID_028888		-
chr4	154223259	154223305	CID_027328		+
chr5	177637762	177637798	CID_030918		+
chr1	179834338	179834375	CID_003057		-
chr2	20448730	20448758	CID_018128		-
chr1	25758390	25758429	CID_000430		+
chr17	38436336	38436406	CID_015312		+
chr3	32020454	32020503	CID_023212		-
chr1	8525580	8525612	CID_000117		-
chr3	136430431	136430458	CID_024561		-
chr4	99294828	99294879	CID_026540		+
chr18	29128656	29128707	CID_016511		+
chr5	36193009	36193034	CID_028250		-
chr10	75861961	75861988	CID_005154		+
chr9	537869	537891	CID_036821		+
chr16	9202683	9202721	CID_013827		+
chr1	85732604	85732633	CID_001563		-
chrX	135292932	135292994	CID_039865		+
chr9	22014485	22014516	CID_037189		+
chr15	77404010	77404045	CID_013408		-
chr5	133532573	133532635	CID_030079		-
chr20	8520809	8520833	CID_021154		+
chr11	95566387	95566426	CID_007360		-
chr13	97945402	97945429	CID_010931		+
chr2	44999633	44999658	CID_018600		+
chr11	128835941	128835968	CID_007715		-
chr6	44414555	44414609	CID_031531		+
chr4	25259143	25259169	CID_025820		+
chr7	135611922	135611956	CID_034760		-
chrX	119751647	119751670	CID_039737		+
chr1	186327633	186327659	CID_003155		-
chr5	76371515	76371545	CID_029156		-
chr15	43371513	43371536	CID_012649		-
chr13	114240406	114240434	CID_011148		+
chr9	14228118	14228147	CID_037010		-
chr7	23230230	23230264	CID_033302		+
chr12	48541763	48541798	CID_008784		-
chr3	171839152	171839179	CID_025093		+
chr15	93558614	93558639	CID_013611		+
chr13	103418503	103418533	CID_011021		-
chr11	66416446	66416474	CID_006933		+
chr14	105476490	105476520	CID_012321		-
chr6	107387436	107387467	CID_032101		-
chr2	26358167	26358234	CID_018206		+
chr2	178184480	178184505	CID_020049		-
chr6	111215285	111215336	CID_032165		+
chr8	37612353	37612381	CID_035443		+
chrX	122770026	122770056	CID_039750		-
chr9	97222680	97222734	CID_037907		+
chr5	38176623	38176654	CID_028335		+
chr6	149979331	149979355	CID_032683		-
chr1	77610577	77610637	CID_001427		-
chr6	155057829	155057865	CID_032759		+
chr1	113470067	113470105	CID_002107		-
chr2	228205503	228205534	CID_020905		+
chr1	1663010	1663034	CID_000025		-
chr15	57246247	57246272	CID_012968		+
chr12	76746760	76746798	CID_009366		-
chr15	41592109	41592158	CID_012567		+
chr14	62194088	62194111	CID_011768		+
chr2	65352474	65352526	CID_018860		-
chr12	110479714	110479745	CID_009806		-
chr12	112591326	112591377	CID_009866		+
chr20	25410147	25410211	CID_021283		+
chr14	48055476	48055499	CID_011437		-
chr7	130146214	130146241	CID_034627		-
chr8	62415469	62415497	CID_035769		-
chr1	235655533	235655554	CID_004164		-
chr5	145872733	145872774	CID_030451		+
chr7	132572899	132572926	CID_034689		-
chr10	21878603	21878628	CID_004543		+
chr1	167510840	167510876	CID_002783		-
chr11	62650316	62650343	CID_006765		+
chr5	65287427	65287452	CID_028944		+
chr3	44550146	44550188	CID_023437		-
chr9	33058974	33059025	CID_037299		-
chr18	43845201	43845263	CID_016639		+
chr6	163993394	163993424	CID_032877		+
chr9	124102295	124102347	CID_038331		-
chr10	22156056	22156099	CID_004562		-
chr7	27790344	27790376	CID_033402		+
chr5	135516810	135516842	CID_030178		+
chr11	64532292	64532337	CID_006816		-
chr13	50273550	50273593	CID_010499		-
chr6	90039270	90039302	CID_031966		-
chr17	47368203	47368253	CID_015523		-
chr12	60174421	60174470	CID_009077		+
chr9	79000768	79000836	CID_037659		-
chr4	170643476	170643509	CID_027498		+
chr13	21617140	21617170	CID_010174		-
chr10	45500115	45500168	CID_004776		+
chr21	17185124	17185149	CID_021897		+
chr8	141541773	141541839	CID_036747		-
chr3	28319762	28319803	CID_023123		+
chr17	55939020	55939050	CID_015662		-
chr7	112424036	112424059	CID_034371		-
chr17	39911426	39911461	CID_015346		-
chr6	106664828	106664853	CID_032099		-
chrX	103436580	103436610	CID_039546		+
chr16	81351325	81351353	CID_014553		+
chr16	28209610	28209638	CID_014095		-
chr9	110092487	110092535	CID_038075		+
chr9	22004086	22004127	CID_037177		-
chr2	64859740	64859773	CID_018847		-
chr2	206858472	206858501	CID_020582		-
chr5	106839311	106839357	CID_029611		-
chr3	40353374	40353429	CID_023355		+
chr1	53152950	53152980	CID_001038		-
chr1	38175348	38175370	CID_000751		+
chr2	54895863	54895909	CID_018702		+
chr3	152024412	152024442	CID_024780		+
chr1	28299749	28299776	CID_000461		-
chr17	32583960	32584024	CID_015179		+
chr12	65270097	65270123	CID_009176		+
chr15	99203831	99203859	CID_013637		+
chr15	44359062	44359090	CID_012673		-
chrX	70794255	70794313	CID_039308		+
chr14	71822938	71822963	CID_011959		+
chr7	94227009	94227040	CID_034092		-
chr12	123745883	123745929	CID_010020		-
chr11	3383889	3383920	CID_006016		-
chr1	207218542	207218568	CID_003552		-
chr12	25359852	25359881	CID_008372		-
chr1	90400752	90400782	CID_001651		+
chr11	93528842	93528868	CID_007284		+
chr19	44990807	44990836	CID_017680		-
chr3	150459655	150459716	CID_024767		-
chr12	107348978	107349008	CID_009761		-
chr12	8927863	8927926	CID_007869		+
chr3	136234513	136234543	CID_024545		-
chr2	26283930	26283959	CID_018201		+
chr5	121363635	121363667	CID_029846		+
chr3	52445010	52445044	CID_023643		+
chr6	128453226	128453257	CID_032371		-
chr9	127421368	127421398	CID_038419		+
chr5	43602359	43602383	CID_028522		-
chr2	219098178	219098204	CID_020768		+
chr8	103661277	103661310	CID_036253		-
chr5	151184773	151184803	CID_030596		+
chr22	41325885	41325913	CID_022628		+
chr20	47730448	47730506	CID_021623		-
chr5	17249845	17249898	CID_027982		+
chr5	96045169	96045220	CID_029523		+
chr5	90665812	90665837	CID_029384		-
chr10	102122236	102122296	CID_005561		+
chr11	124506247	124506270	CID_007676		-
chr4	108829824	108829854	CID_026676		+
chr7	92237795	92237836	CID_034031		-
chr13	28868586	28868625	CID_010253		+
chr10	97921280	97921352	CID_005480		+
chr15	52202457	52202498	CID_012855		+
chr5	134670375	134670410	CID_030154		-
chr4	41701681	41701742	CID_026021		+
chr16	11798159	11798186	CID_013870		-
chr9	20781550	20781580	CID_037114		+
chr9	110093234	110093262	CID_038080		+
chr10	135218732	135218765	CID_005982		+
chr18	29128124	29128179	CID_016509		+
chr12	50157411	50157431	CID_008821		+
chr20	46285306	46285328	CID_021597		+
chr1	243667603	243667634	CID_004196		-
chr3	149235910	149235963	CID_024718		-
chr2	174773256	174773287	CID_019974		-
chrM	13731	13761	CID_038750		+
chr12	93168871	93168895	CID_009530		-
chr7	156751267	156751299	CID_035010		+
chr6	166384328	166384351	CID_032940		-
chr2	209222667	209222713	CID_020654		+
chr19	40739698	40739727	CID_017618		-
chr11	129103587	129103618	CID_007721		-
chr6	165960791	165960823	CID_032901		-
chr7	148684307	148684340	CID_034934		-
chr5	6668624	6668658	CID_027760		+
chr10	70551961	70551989	CID_005029		+
chr13	115092723	115092753	CID_011159		+
chr9	21867435	21867460	CID_037157		+
chr3	20210697	20210734	CID_023037		-
chr7	66421512	66421547	CID_033771		+
chr11	82925485	82925518	CID_007175		+
chr8	22925842	22925865	CID_035245		-
chr4	110033805	110033832	CID_026729		-
chr6	7251893	7251936	CID_031078		+
chr12	112460801	112460837	CID_009859		+
chr3	33127984	33128032	CID_023244		-
chr2	228218446	228218477	CID_020911		+
chr20	52835814	52835867	CID_021741		+
chr1	207515566	207515626	CID_003574		+
chr16	22343115	22343161	CID_014021		+
chr3	169822682	169822707	CID_025048		-
chr22	28319382	28319407	CID_022402		+
chr5	134123918	134123962	CID_030120		+
chr2	160624872	160624903	CID_019824		+
chr1	84331543	84331573	CID_001514		-
chr4	144474516	144474540	CID_027225		+
chrX	100647505	100647530	CID_039510		+
chr3	170112307	170112351	CID_025072		+
chr4	78086835	78086873	CID_026378		+
chr1	113467259	113467311	CID_002105		-
chr12	53851427	53851457	CID_008910		+
chr9	129596637	129596669	CID_038474		+
chr20	31437411	31437448	CID_021337		+
chr2	128903249	128903279	CID_019497		+
chr18	260134	260160	CID_016212		-
chr17	29465249	29465273	CID_015122		+
chrX	149932984	149933010	CID_039950		+
chr14	59836238	59836283	CID_011718		+
chr1	118067916	118067940	CID_002225		+
chr10	115669608	115669639	CID_005720		+
chrX	103439865	103439895	CID_039554		+
chr3	179045378	179045404	CID_025226		+
chr19	36711195	36711217	CID_017547		+
chr2	20237033	20237063	CID_018126		-
chr2	128058564	128058591	CID_019456		-
chr15	31625798	31625826	CID_012421		+
chr4	38701887	38701915	CID_025909		+
chr5	172378539	172378563	CID_030824		+
chr12	24968749	24968789	CID_008367		-
chr3	197510837	197510860	CID_025592		+
chr12	104387711	104387744	CID_009680		-
chr8	128873801	128873830	CID_036616		+
chr4	83814882	83814915	CID_026436		-
chr1	90184897	90184933	CID_001647		+
chr4	140277034	140277064	CID_027135		+
chr8	91637355	91637399	CID_036081		-
chr4	170016753	170016785	CID_027480		-
chr1	182848134	182848159	CID_003098		+
chr3	152881476	152881523	CID_024816		+
chr7	40401687	40401708	CID_033564		+
chr9	22003531	22003561	CID_037173		-
chr8	101319837	101319861	CID_036210		-
chr7	123324408	123324453	CID_034473		-
chr1	115315534	115315564	CID_002179		-
chr7	16744611	16744640	CID_033209		+
chr3	169814614	169814671	CID_025047		-
chr10	114858651	114858682	CID_005698		+
chr4	177252526	177252560	CID_027568		+
chr7	93457839	93457866	CID_034074		+
chr10	32328384	32328428	CID_004708		-
chr14	62213490	62213514	CID_011780		+
chr8	133024876	133024911	CID_036674		+
chr3	107436225	107436249	CID_024121		+
chr7	129395052	129395079	CID_034583		+
chr16	87443152	87443182	CID_014625		-
chr2	20520046	20520074	CID_018149		-
chr6	112402960	112402985	CID_032194		-
chr12	56151237	56151288	CID_008989		-
chr5	17264188	17264232	CID_027994		+
chr8	120256838	120256876	CID_036419		+
chr15	41672413	41672437	CID_012578		+
chr2	143676891	143676916	CID_019637		+
chrX	131338550	131338621	CID_039817		-
chr1	47843595	47843635	CID_000937		+
chr16	56792887	56792925	CID_014251		+
chr18	2580267	2580309	CID_016227		+
chr5	162946005	162946035	CID_030748		+
chr12	94740893	94740960	CID_009565		-
chr7	45952352	45952379	CID_033659		-
chr12	27182657	27182682	CID_008425		+
chr2	205672914	205672937	CID_020577		+
chr5	71515679	71515718	CID_029048		-
chr8	98738550	98738578	CID_036173		+
chr2	37327271	37327301	CID_018454		-
chr1	28864779	28864809	CID_000488		+
chr6	56969523	56969548	CID_031642		+
chr1	61926638	61926668	CID_001193		+
chr3	195241803	195241833	CID_025508		-
chr5	114914464	114914524	CID_029764		-
chr3	89529128	89529170	CID_023994		+
chr3	52450913	52450938	CID_023644		+
chr18	19209728	19209750	CID_016421		+
chr12	16517234	16517261	CID_008028		+
chr4	165998447	165998481	CID_027416		-
chr1	183114293	183114344	CID_003105		+
chr1	161758356	161758384	CID_002668		+
chr19	36936762	36936808	CID_017554		-
chr10	94354303	94354353	CID_005414		+
chr18	22032651	22032684	CID_016471		+
chr1	117529818	117529843	CID_002205		+
chr12	16507244	16507267	CID_008025		+
chr19	56782038	56782074	CID_017822		-
chr5	138665663	138665709	CID_030265		+
chr12	51561026	51561064	CID_008869		-
chr17	7571744	7571792	CID_014830		-
chr14	100746796	100746836	CID_012258		+
chr10	98281506	98281531	CID_005490		-
chr10	96373028	96373081	CID_005463		+
chr17	34160530	34160555	CID_015216		+
chr20	11873151	11873181	CID_021178		+
chr4	125630751	125630776	CID_026978		-
chr4	151882856	151882887	CID_027296		-
chr22	29198127	29198166	CID_022428		+
chr12	76747623	76747652	CID_009368		-
chr19	59079804	59079835	CID_017960		-
chr1	87328953	87328980	CID_001592		-
chr1	93604006	93604054	CID_001710		+
chr11	65199677	65199704	CID_006844		+
chr4	2931636	2931677	CID_025647		+
chr17	553771	553795	CID_014679		-
chr17	34893989	34894026	CID_015225		+
chr5	179263955	179264011	CID_030972		+
chr2	128621156	128621195	CID_019493		-
chr7	100781561	100781590	CID_034176		+
chr3	194998398	194998423	CID_025500		-
chr4	90647462	90647499	CID_026492		-
chr11	110156108	110156138	CID_007504		-
chr4	68530501	68530529	CID_026223		-
chr4	41494858	41494893	CID_025991		+
chrX	76822690	76822715	CID_039411		-
chr10	112771617	112771658	CID_005659		+
chr1	10437075	10437107	CID_000150		+
chr2	32685077	32685108	CID_018412		+
chr3	182688107	182688136	CID_025301		-
chr10	5149850	5149872	CID_004340		+
chr15	42060018	42060045	CID_012598		+
chr1	153533821	153533853	CID_002464		-
chr8	133025456	133025490	CID_036675		+
chr11	33766759	33766784	CID_006463		-
chr1	32373411	32373441	CID_000544		-
chr4	177251784	177251812	CID_027564		+
chr7	23564900	23564963	CID_033326		-
chr4	78634906	78634929	CID_026384		-
chr2	19491952	19491976	CID_018117		-
chr10	76791025	76791054	CID_005186		+
chr5	58266560	58266592	CID_028690		-
chr18	3597083	3597108	CID_016248		+
chr4	71895997	71896026	CID_026244		+
chr2	152306743	152306773	CID_019723		+
chr11	67025106	67025129	CID_006953		+
chr5	126160066	126160093	CID_029917		+
chr1	15992661	15992694	CID_000222		+
chr2	187543804	187543865	CID_020200		+
chr16	4162367	4162392	CID_013792		-
chr1	1497731	1497769	CID_000021		-
chr20	11906716	11906783	CID_021204		+
chr2	215592172	215592205	CID_020723		-
chr14	54942799	54942840	CID_011572		-
chr7_gl000195_random	43773	43823	CID_035044		-
chr1	95363065	95363100	CID_001814		-
chr5	5477100	5477156	CID_027734		+
chr5	179662596	179662619	CID_030977		-
chrX	73809044	73809093	CID_039385		-
chr16	14180413	14180458	CID_013894		+
chr10	114838155	114838179	CID_005697		+
chr15	44925661	44925687	CID_012715		-
chr1	85732220	85732265	CID_001562		-
chr13	25910317	25910351	CID_010216		+
chr5	96008532	96008564	CID_029521		+
chr17	55759401	55759426	CID_015652		+
chr21	34930853	34930908	CID_022053		+
chr14	55531588	55531631	CID_011618		+
chr1	32373638	32373670	CID_000546		-
chr20	61827922	61827952	CID_021849		-
chr19	55552002	55552051	CID_017811		-
chr16	71317415	71317448	CID_014445		-
chr3	43760361	43760415	CID_023421		+
chr12	93864937	93864964	CID_009545		+
chr16	58559927	58559954	CID_014284		-
chrX	136015893	136015923	CID_039881		+
chr5	58973326	58973351	CID_028811		-
chr18	61080135	61080178	CID_016889		-
chr3	86995809	86995848	CID_023961		-
chr15	44941192	44941231	CID_012718		-
chr2	203162934	203162955	CID_020502		+
chr14	100744258	100744333	CID_012253		+
chr9	22004839	22004910	CID_037180		-
chr5	151165090	151165111	CID_030582		+
chr2	183803008	183803035	CID_020157		-
chr1	21070944	21070983	CID_000295		-
chr9	79237294	79237325	CID_037673		-
chr6	105176770	105176793	CID_032093		-
chr19	3053110	3053146	CID_017085		-
chr5	96364989	96365019	CID_029534		+
chr6	11138152	11138183	CID_031144		+
chr6	41873198	41873228	CID_031487		-
chr11	2904765	2904816	CID_006004		-
chr13	77580191	77580222	CID_010705		-
chr1	120486546	120486613	CID_002270		-
chr1	207533878	207533901	CID_003594		+
chr10	88684405	88684438	CID_005261		+
chr17	63009409	63009437	CID_015914		-
chr2	47129173	47129203	CID_018625		-
chr3	136589489	136589525	CID_024564		+
chr6	1613011	1613055	CID_031016		+
chr12	124082227	124082258	CID_010042		+
chrX	53690521	53690551	CID_039178		-
chr6	83078654	83078681	CID_031873		+
chr3	172510240	172510263	CID_025153		+
chr18	55216385	55216412	CID_016809		-
chr9	115425720	115425749	CID_038209		+
chr9	21921248	21921271	CID_037158		+
chr1	79118820	79118851	CID_001505		+
chr3	197638333	197638364	CID_025596		-
chr2	211543238	211543269	CID_020702		+
chr21	17629294	17629320	CID_021908		+
chr1	205683219	205683243	CID_003509		-
chr11	77825387	77825432	CID_007134		-
chr3	179052322	179052352	CID_025227		+
chr17	60023375	60023404	CID_015815		-
chr17	42474027	42474058	CID_015432		-
chr11	94604640	94604698	CID_007299		+
chr13	73589982	73590006	CID_010634		+
chr16	69736827	69736852	CID_014401		+
chr9	95475347	95475394	CID_037860		-
chr9	25677200	25677250	CID_037219		-
chr1	54232416	54232442	CID_001066		-
chr8	72156171	72156198	CID_035907		-
chr11	63394358	63394391	CID_006779		-
chr1	151264628	151264659	CID_002433		-
chr2	20450823	20450881	CID_018134		-
chr12	57488970	57489005	CID_009051		+
chr18	36848230	36848260	CID_016605		-
chr8	90945794	90945823	CID_036059		-
chr17	58026862	58026886	CID_015771		+
chr8	42961447	42961497	CID_035578		+
chr10	89534123	89534144	CID_005286		-
chr5	56471665	56471694	CID_028666		+
chr1	108678838	108678869	CID_001938		-
chr16	18803663	18803724	CID_013935		-
chr2	96851892	96851962	CID_019204		-
chr2	170466808	170466835	CID_019904		+
chrX	70520889	70520919	CID_039293		+
chr3	111607923	111607954	CID_024166		+
chr5	90665613	90665663	CID_029382		-
chr1	70694333	70694364	CID_001347		+
chr20	11881126	11881151	CID_021184		+
chrX	67749044	67749070	CID_039262		+
chr9	26841289	26841315	CID_037222		-
chr16	59894160	59894203	CID_014292		+
chr17	5274562	5274586	CID_014788		+
chr5	111500588	111500613	CID_029702		-
chr2	61705123	61705152	CID_018807		-
chr10	5475973	5476003	CID_004344		+
chr7	131022144	131022177	CID_034646		+
chr19	19616777	19616809	CID_017384		+
chr8	62430822	62430855	CID_035770		-
chr2	58461913	58461968	CID_018756		-
chr7	32526763	32526815	CID_033468		-
chr1	94995193	94995238	CID_001800		-
chr12	110784978	110785021	CID_009818		+
chr10	73770344	73770407	CID_005098		+
chr3	11303968	11304012	CID_022892		+
chr1	218615905	218615966	CID_003785		+
chr3	158409918	158409958	CID_024911		+
chr2	43450817	43450851	CID_018560		-
chr20	48741373	48741441	CID_021666		-
chr1	224346972	224347020	CID_003857		+
chr1	93983725	93983751	CID_001747		+
chr5	17254743	17254765	CID_027987		+
chr5	134232012	134232036	CID_030141		+
chr17	41844400	41844440	CID_015414		-
chr11	12814667	12814695	CID_006170		+
chr12	42479627	42479680	CID_008620		-
chr2	55265751	55265780	CID_018717		-
chr10	114925813	114925858	CID_005704		+
chr5	110099413	110099438	CID_029666		+
chr5	14163196	14163222	CID_027861		+
chr14	35550443	35550509	CID_011355		+
chr8	68085950	68085980	CID_035873		+
chr5	16453428	16453460	CID_027951		-
chr8	101320765	101320829	CID_036211		-
chr13	92001741	92001788	CID_010800		+
chr3	36527099	36527151	CID_023298		+
chrX	150576314	150576384	CID_039970		+
chr6	155161022	155161068	CID_032769		+
chr20	35413795	35413821	CID_021458		-
chr9	32473137	32473164	CID_037271		-
chr8	82614167	82614190	CID_036003		-
chr3	15484052	15484082	CID_022979		+
chr19	45162686	45162751	CID_017682		+
chr17	20904751	20904779	CID_014992		-
chr1	197477049	197477076	CID_003287		-
chr11	65765320	65765346	CID_006916		-
chr16	11979105	11979129	CID_013884		-
chr5	110832378	110832420	CID_029692		-
chr5	14509586	14509619	CID_027910		+
chr1	65692415	65692439	CID_001227		+
chr8	134467234	134467292	CID_036688		-
chr6	122753492	122753528	CID_032279		+
chr2	153617673	153617721	CID_019776		+
chr3	14985115	14985182	CID_022943		-
chr8	64085065	64085091	CID_035821		+
chr5	38938548	38938572	CID_028369		-
chr22	46713253	46713299	CID_022730		+
chr12	133298566	133298593	CID_010126		+
chr22	46088066	46088093	CID_022708		+
chr11	77372763	77372789	CID_007120		-
chr5	137356270	137356297	CID_030209		-
chrX	70469105	70469135	CID_039285		-
chr19	37672591	37672621	CID_017572		-
chr12	16517278	16517308	CID_008029		+
chr12	20782850	20782873	CID_008238		+
chr10	120443255	120443285	CID_005810		-
chr18	48701666	48701737	CID_016760		-
chrX	20172964	20172987	CID_038903		-
chr11	85372361	85372434	CID_007188		-
chr11	12966103	12966128	CID_006204		+
chr22	33256448	33256483	CID_022491		+
chr8	52830241	52830269	CID_035638		+
chr19	4437696	4437722	CID_017119		+
chr2	152331761	152331796	CID_019725		+
chr1	109458344	109458374	CID_001970		+
chr12	21799414	21799441	CID_008331		-
chr5	78931831	78931862	CID_029197		+
chr12	46758171	46758202	CID_008752		-
chr3	160150893	160150937	CID_024934		+
chrX	103435705	103435759	CID_039543		+
chr1	24999139	24999175	CID_000401		+
chr14	67851102	67851155	CID_011863		+
chr3	191101201	191101241	CID_025429		+
chr1	153781717	153781747	CID_002491		-
chr16	2651103	2651127	CID_013752		+
chr2	42440927	42440950	CID_018541		+
chr20	34633562	34633633	CID_021433		-
chr1	154179622	154179674	CID_002506		-
chr19	40576439	40576470	CID_017615		-
chr10	96373163	96373193	CID_005465		+
chr1	115249140	115249170	CID_002158		-
chr7	138767013	138767045	CID_034829		-
chr22	36162007	36162033	CID_022518		-
chr1	218509076	218509105	CID_003779		+
chr1	61925378	61925433	CID_001187		+
chr13	98118555	98118607	CID_010947		+
chr2	242293271	242293294	CID_021057		+
chr2	211543037	211543095	CID_020701		+
chr12	106631671	106631697	CID_009752		-
chr5	72866320	72866348	CID_029108		+
chr5	34101256	34101288	CID_028188		-
chr11	66920328	66920350	CID_006946		+
chr7	87835474	87835502	CID_033949		-
chr10	89513960	89513998	CID_005284		-
chr22	36140085	36140109	CID_022516		-
chr8	62413811	62413837	CID_035760		-
chr17	4173232	4173287	CID_014763		-
chr12	10853603	10853625	CID_007901		-
chr6	122766022	122766052	CID_032291		-
chr6	166385940	166385962	CID_032942		-
chr18	48606267	48606296	CID_016750		+
chr12	116398400	116398435	CID_009891		-
chr10	69780164	69780194	CID_005000		-
chr4	129190662	129190698	CID_027000		-
chr11	65270857	65270913	CID_006887		+
chr4	75027224	75027247	CID_026307		+
chr6	44416507	44416535	CID_031533		+
chrX	70759973	70760015	CID_039299		+
chr1	230974826	230974847	CID_004076		-
chr19	58058185	58058210	CID_017930		-
chr19	656643	656670	CID_017028		-
chr8	57875247	57875300	CID_035713		-
chr15	64653123	64653148	CID_013153		-
chrX	118672166	118672189	CID_039703		-
chr10	21803418	21803446	CID_004537		-
chr12	12874463	12874520	CID_007935		+
chr8	90947252	90947302	CID_036062		-
chr22	40827805	40827832	CID_022610		-
chr2	161130713	161130756	CID_019838		-
chr18	12986774	12986804	CID_016379		+
chr9	125672394	125672427	CID_038389		-
chr21	17911419	17911443	CID_021913		+
chr19	10754528	10754571	CID_017235		+
chr11	89941651	89941677	CID_007248		-
chr19	11032561	11032586	CID_017242		+
chr11	43365781	43365837	CID_006545		+
chr9	4576430	4576453	CID_036896		+
chr16	56977611	56977644	CID_014256		+
chr5	149787624	149787648	CID_030554		-
chr12	50570624	50570652	CID_008833		-
chr1	47746385	47746412	CID_000923		-
chr12	79994200	79994245	CID_009416		-
chr16	18858368	18858390	CID_013948		-
chr12	64812606	64812634	CID_009149		+
chr5	179156220	179156291	CID_030954		+
chr20	61904885	61904906	CID_021850		+
chr3	185635373	185635401	CID_025335		-
chr12	50872612	50872637	CID_008850		+
chr5	95224276	95224322	CID_029506		-
chr12	20729315	20729339	CID_008217		+
chr1	16575789	16575812	CID_000240		-
chr1	179811336	179811403	CID_003029		-
chr10	105786445	105786469	CID_005603		+
chr17	60692317	60692346	CID_015842		+
chr12	93896906	93896937	CID_009555		+
chr4	75025975	75026000	CID_026303		+
chr14	73572300	73572327	CID_011981		+
chr9	112934729	112934773	CID_038122		+
chr11	3004873	3004898	CID_006009		-
chr5	83237776	83237817	CID_029270		-
chr9	72888128	72888151	CID_037580		+
chr14	100744965	100744992	CID_012257		+
chr8	26228915	26228939	CID_035314		+
chr10	103896355	103896387	CID_005577		+
chr7	28860213	28860241	CID_033419		+
chr4	113108711	113108742	CID_026779		+
chr7	36493135	36493193	CID_033523		+
chr2	42578175	42578211	CID_018546		-
chr9	112932457	112932484	CID_038116		+
chr15	37183738	37183770	CID_012491		-
chr8	119075210	119075256	CID_036398		-
chr6	165765317	165765342	CID_032889		-
chr3	119544519	119544560	CID_024278		-
chr10	71911865	71911904	CID_005067		-
chr12	27908608	27908638	CID_008455		+
chr2	20450039	20450069	CID_018132		-
chr7	11111118	11111146	CID_033156		+
chr4	142155667	142155693	CID_027190		+
chr11	47490371	47490409	CID_006607		-
chr3	190024926	190024963	CID_025411		-
chr18	57571038	57571065	CID_016850		+
chr12	20779405	20779438	CID_008235		+
chr13	92582058	92582083	CID_010837		+
chr16	28839975	28840027	CID_014101		+
chr22	18185528	18185561	CID_022320		+
chr4	57299517	57299540	CID_026144		-
chr8	135817159	135817183	CID_036698		-
chr11	10830278	10830336	CID_006143		-
chr2	131805551	131805588	CID_019512		-
chr13	99105178	99105209	CID_010973		-
chrX	73447385	73447449	CID_039353		-
chr17	27585385	27585436	CID_015040		-
chr20	6760676	6760698	CID_021141		+
chrX	70795311	70795342	CID_039311		+
chr16	21666937	21666984	CID_013998		+
chr16	88734915	88734948	CID_014649		+
chr5	58527069	58527102	CID_028763		-
chr9	33257804	33257837	CID_037339		-
chr6	122746371	122746402	CID_032278		+
chr3	160214387	160214440	CID_024940		-
chr3	47941834	47941860	CID_023521		-
chr10	75135332	75135368	CID_005135		-
chr6	24719567	24719626	CID_031287		-
chr3	183638672	183638695	CID_025315		-
chr7	66421080	66421151	CID_033769		+
chr1	87332854	87332880	CID_001594		-
chr15	52137221	52137253	CID_012844		+
chr4	170091432	170091462	CID_027483		-
chr8	103661621	103661659	CID_036255		-
chr16	67132970	67133042	CID_014325		+
chr22	28318684	28318711	CID_022401		+
chr20	37052189	37052220	CID_021492		-
chr15	41597384	41597452	CID_012571		+
chr13	60239751	60239782	CID_010570		-
chr1	92826519	92826546	CID_001688		+
chr7	138766093	138766119	CID_034828		-
chr5	58291058	58291090	CID_028722		-
chr10	125768594	125768616	CID_005922		-
chr1	169352117	169352166	CID_002852		+
chr1	21071236	21071263	CID_000297		-
chr9	126631092	126631115	CID_038408		-
chr12	46594929	46594955	CID_008710		-
chr3	152182207	152182232	CID_024806		+
chr12	48094957	48094984	CID_008773		-
chr18	48701173	48701200	CID_016757		-
chr2	135814837	135814866	CID_019565		+
chr6	147728582	147728602	CID_032648		+
chr9	86067288	86067310	CID_037721		-
chr18	55154772	55154825	CID_016802		+
chr3	122856197	122856232	CID_024345		+
chr12	4598181	4598208	CID_007825		-
chr16	11943510	11943556	CID_013873		-
chr1	78030432	78030476	CID_001430		-
chr7	93407057	93407088	CID_034072		+
chr17	16251433	16251458	CID_014920		-
chr3	180663072	180663095	CID_025272		+
chr7	106905407	106905461	CID_034276		-
chr12	20652592	20652631	CID_008182		+
chr10	89651966	89651993	CID_005302		+
chr2	128033986	128034021	CID_019453		-
chr6	142516627	142516655	CID_032564		+
chr15	55496810	55496837	CID_012922		-
chrX	108885832	108885863	CID_039616		-
chr10	121615265	121615293	CID_005859		-
chr13	107195482	107195508	CID_011038		-
chr4	77956959	77956984	CID_026355		+
chr7	5346445	5346467	CID_033070		-
chr3	30048801	30048832	CID_023148		+
chr3	179291594	179291622	CID_025251		+
chr10	35860784	35860813	CID_004743		+
chr11	116752610	116752649	CID_007547		-
chr3	124947285	124947316	CID_024378		-
chr3	49572024	49572060	CID_023592		+
chr4	76568611	76568672	CID_026326		-
chr5	58306149	58306172	CID_028725		-
chr5	96366545	96366578	CID_029535		+
chr4	38699099	38699160	CID_025903		+
chr15	44940268	44940297	CID_012717		-
chr12	57450780	57450803	CID_009046		-
chr1	23632867	23632903	CID_000351		-
chr17	65403100	65403125	CID_015961		+
chr14	32625656	32625684	CID_011317		+
chr1	78342125	78342146	CID_001461		+
chr9	74481457	74481497	CID_037609		-
chr9	95015477	95015544	CID_037829		-
chr3	52725090	52725123	CID_023657		+
chr13	92296744	92296768	CID_010826		+
chr8	70602503	70602537	CID_035885		-
chr5	132031509	132031532	CID_030030		-
chrX	20170838	20170864	CID_038901		-
chr4	74070164	74070188	CID_026285		-
chr7	19737501	19737550	CID_033261		-
chr5	7867334	7867359	CID_027769		-
chr16	69496803	69496858	CID_014379		+
chr12	24965320	24965347	CID_008364		-
chr2	179969155	179969195	CID_020108		-
chr16	73092910	73092944	CID_014499		-
chr10	72608085	72608111	CID_005080		+
chr1	161931428	161931458	CID_002677		+
chr8	59526087	59526136	CID_035733		-
chr18	56996071	56996101	CID_016836		-
chr9	80031164	80031194	CID_037688		+
chr11	63394458	63394514	CID_006781		-
chr22	39911198	39911227	CID_022588		+
chr4	17883349	17883375	CID_025774		-
chrX	17772260	17772326	CID_038871		+
chr16	71766163	71766219	CID_014453		-
chr4	104026982	104027011	CID_026625		-
chr11	61069051	61069080	CID_006708		-
chr9	33074678	33074707	CID_037305		-
chr10	51026916	51026947	CID_004816		-
chr10	93623234	93623285	CID_005385		+
chr5	108527072	108527117	CID_029642		+
chr20	47712549	47712580	CID_021618		+
chr17	20903731	20903786	CID_014989		-
chr7	94185865	94185888	CID_034091		+
chr16	89546945	89546994	CID_014665		-
chr7	7229209	7229234	CID_033121		+
chr19	24187287	24187310	CID_017428		-
chr5	10364910	10364935	CID_027813		+
chr7	103009089	103009117	CID_034225		+
chr10	89535245	89535270	CID_005287		-
chr18	19770965	19770994	CID_016438		+
chr12	123778150	123778174	CID_010023		-
chr20	42091421	42091454	CID_021531		+
chr11	14526797	14526833	CID_006239		-
chr12	105389451	105389477	CID_009729		+
chr12	46753699	46753748	CID_008735		-
chr3	9424078	9424114	CID_022832		+
chr12	7074516	7074547	CID_007848		-
chr2	29171034	29171061	CID_018330		+
chr7	44100867	44100905	CID_033594		+
chr17	40277557	40277616	CID_015373		-
chr5	71504113	71504149	CID_029038		+
chr12	76747785	76747810	CID_009369		-
chr11	63393426	63393480	CID_006774		-
chr3	136662474	136662511	CID_024565		+
chr16	12044839	12044862	CID_013887		-
chr1	214527574	214527600	CID_003720		-
chrX	67753944	67753980	CID_039265		+
chr6	151685760	151685791	CID_032736		-
chrX	76966393	76966417	CID_039421		-
chr1	202910074	202910129	CID_003396		-
chr20	35380908	35380933	CID_021450		-
chr1	207514260	207514296	CID_003571		+
chr6	89875089	89875117	CID_031958		+
chr20	47680866	47680894	CID_021610		+
chr1	33118126	33118160	CID_000597		+
chr5	57749891	57749932	CID_028679		-
chr7	21553899	21553923	CID_033282		+
chr3	183565397	183565428	CID_025314		-
chr1	8414563	8414617	CID_000116		-
chr2	39302252	39302293	CID_018526		-
chr15	40469521	40469577	CID_012537		+
chr8	80847950	80847973	CID_035966		-
chr9	138919688	138919714	CID_038691		-
chr3	188313834	188313860	CID_025363		+
chr13	113538544	113538570	CID_011120		+
chr8	94937611	94937664	CID_036118		+
chr12	46593054	46593084	CID_008709		-
chr10	18969570	18969594	CID_004516		+
chr3	150140707	150140732	CID_024746		+
chr9	133512575	133512640	CID_038566		+
chr20	30959883	30959908	CID_021324		+
chr14	76499856	76499882	CID_012053		+
chr2	131809153	131809181	CID_019518		-
chr19	8538639	8538670	CID_017179		+
chr17	63007569	63007614	CID_015905		-
chr1	26227117	26227148	CID_000437		-
chr5	74638235	74638263	CID_029129		+
chrX	109438099	109438127	CID_039632		-
chr22	46465409	46465436	CID_022720		-
chr4	85663153	85663173	CID_026452		-
chr2	3590002	3590030	CID_018001		-
chr11	108238766	108238797	CID_007461		+
chr11	115045832	115045862	CID_007535		-
chr10	98280810	98280842	CID_005485		-
chr2	190714141	190714174	CID_020261		+
chr2	68407432	68407486	CID_018901		-
chr11	63393538	63393571	CID_006776		-
chr7	98625305	98625360	CID_034128		-
chr1	155916952	155916973	CID_002561		-
chr18	43808043	43808063	CID_016632		+
chr17	76671251	76671275	CID_016125		-
chr17	2390666	2390690	CID_014732		-
chr2	223806972	223807001	CID_020834		+
chr5	10265072	10265092	CID_027807		+
chr12	62987139	62987162	CID_009118		+
chr11	5685096	5685145	CID_006039		-
chr11	110040964	110040995	CID_007485		+
chr6	79786593	79786656	CID_031839		-
chr5	40715513	40715558	CID_028410		-
chr4	41961703	41961739	CID_026044		+
chr7	97500407	97500443	CID_034117		-
chr5	72208650	72208672	CID_029097		+
chr11	117158327	117158357	CID_007569		-
chr4	38946694	38946730	CID_025915		+
chr15	63356849	63356878	CID_013103		+
chr13	93193761	93193787	CID_010864		+
chr5	78914022	78914047	CID_029194		+
chr1	153611768	153611791	CID_002470		+
chr7	48003977	48004007	CID_033670		-
chr4	159588537	159588595	CID_027357		-
chr6	47509913	47509944	CID_031560		+
chr11	111892776	111892817	CID_007513		+
chr16	31200394	31200428	CID_014138		+
chr13	48620013	48620038	CID_010457		+
chr13	37596437	37596490	CID_010362		-
chr9	136230055	136230099	CID_038663		-
chr4	140428816	140428890	CID_027160		-
chr6	139693673	139693700	CID_032553		-
chr8	62458932	62458962	CID_035772		-
chr6	160103083	160103122	CID_032829		-
chr5	171763886	171763941	CID_030816		-
chr3	42661688	42661711	CID_023399		+
chr4	135120223	135120278	CID_027049		-
chr2	172929657	172929687	CID_019951		+
chr18	44681536	44681564	CID_016659		-
chr3	146233387	146233432	CID_024686		-
chr1	184762688	184762751	CID_003130		-
chr1	156180820	156180849	CID_002570		+
chr5	147657706	147657737	CID_030489		+
chr14	62183307	62183337	CID_011761		+
chr5	82417971	82417998	CID_029258		+
chr6	144833603	144833628	CID_032607		+
chr11	66394741	66394794	CID_006924		+
chr20	36687271	36687297	CID_021476		+
chr7	36432616	36432641	CID_033520		+
chr5	73923272	73923305	CID_029122		-
chr11	118657043	118657068	CID_007606		-
chr1	24087698	24087730	CID_000382		+
chr1	227251605	227251642	CID_003986		-
chr7	114655976	114656009	CID_034389		+
chr7	148701000	148701029	CID_034936		-
chr6	134490976	134491050	CID_032458		-
chr3	15111857	15111891	CID_022962		-
chr17	18639177	18639216	CID_014956		+
chr2	190338591	190338616	CID_020248		+
chr11	63394291	63394356	CID_006778		-
chr8	54880676	54880702	CID_035649		-
chr16	10576122	10576153	CID_013847		+
chr7	114214491	114214518	CID_034385		+
chr12	46314351	46314403	CID_008679		-
chr4	1981478	1981529	CID_025628		+
chr4	88094661	88094694	CID_026469		-
chr15	85989027	85989052	CID_013495		+
chr1	43133843	43133872	CID_000848		+
chr1	93602791	93602827	CID_001707		+
chr12	107386265	107386290	CID_009772		-
chr4	165999684	165999709	CID_027419		-
chr17	47905372	47905411	CID_015543		+
chr1	162497588	162497634	CID_002702		+
chr19	39327115	39327173	CID_017597		-
chr1	156437184	156437228	CID_002581		-
chr22	33256516	33256547	CID_022492		+
chr9	131262771	131262794	CID_038517		+
chr8	95941031	95941054	CID_036144		-
chr2	198572899	198572946	CID_020420		+
chr2	175035137	175035163	CID_019988		-
chr4	74963297	74963336	CID_026301		-
chr2	85549963	85549994	CID_019148		-
chr1	212173062	212173095	CID_003681		-
chr17	47006334	47006392	CID_015515		+
chr13	96338039	96338069	CID_010887		+
chr5	31401265	31401308	CID_028043		-
chr6	126250253	126250324	CID_032331		+
chr6	83921610	83921634	CID_031877		-
chr1	87573383	87573406	CID_001607		+
chr8	103661850	103661914	CID_036258		-
chr4	74058496	74058564	CID_026282		-
chr7	92242444	92242509	CID_034045		-
chr1	185284509	185284534	CID_003151		-
chr10	120441871	120441940	CID_005807		-
chr1	205056103	205056133	CID_003477		-
chr2	153535742	153535767	CID_019766		-
chr13	49055125	49055157	CID_010473		+
chr5	59034872	59034917	CID_028815		-
chr5	145665674	145665713	CID_030426		+
chr21	38874681	38874729	CID_022135		+
chr15	43466007	43466036	CID_012650		+
chr5	167983949	167983994	CID_030777		-
chr4	144141673	144141724	CID_027217		+
chr13	49055170	49055237	CID_010474		+
chr20	61536356	61536379	CID_021833		-
chr8	22993692	22993759	CID_035247		-
chr4	71656373	71656396	CID_026230		+
chr1	91991216	91991242	CID_001681		+
chr22	30636528	30636553	CID_022458		-
chr10	76940659	76940686	CID_005195		+
chr9	95011375	95011403	CID_037828		-
chr14	64949184	64949211	CID_011818		-
chr3	179119714	179119770	CID_025246		-
chr1	113456324	113456371	CID_002103		-
chr14	56121271	56121295	CID_011652		+
chr5	174954123	174954154	CID_030866		+
chr3	71084835	71084865	CID_023866		-
chrX	41092593	41092648	CID_039065		+
chr17	36883693	36883729	CID_015278		+
chr11	111934428	111934467	CID_007515		+
chr5	52100367	52100423	CID_028598		+
chr14	35181857	35181889	CID_011349		-
chr4	75026758	75026782	CID_026305		+
chr12	50865840	50865872	CID_008840		+
chr19	4676389	4676416	CID_017122		-
chr7	158614837	158614865	CID_035039		-
chr4	169645390	169645410	CID_027454		+
chr2	26612889	26612919	CID_018221		+
chr7	92459151	92459187	CID_034058		-
chrX	40552260	40552287	CID_039051		-
chr15	43336250	43336273	CID_012648		-
chr1	230389274	230389305	CID_004063		+
chr12	111890503	111890536	CID_009850		-
chr14	71577886	71577924	CID_011951		+
chr14	75599098	75599130	CID_012036		-
chr7	4744342	4744373	CID_033051		+
chr6	160124592	160124619	CID_032832		-
chr17	40128489	40128516	CID_015372		-
chr13	37583721	37583748	CID_010361		-
chr5	55232974	55233006	CID_028641		-
chr12	10567605	10567635	CID_007888		-
chr9	108401262	108401286	CID_038059		+
chr4	160263395	160263421	CID_027376		+
chr10	32177652	32177676	CID_004694		-
chr2	192200019	192200048	CID_020342		+
chr9	96284474	96284526	CID_037881		+
chr3	75779496	75779524	CID_023909		-
chr14	64953040	64953063	CID_011825		-
chr11	110037438	110037466	CID_007478		+
chr1	178889170	178889214	CID_002995		+
chr3	172118342	172118393	CID_025141		+
chr14	81733488	81733550	CID_012102		-
chr1	150620389	150620437	CID_002398		-
chr2	38295543	38295565	CID_018487		-
chr5	35641990	35642019	CID_028230		+
chr4	177250402	177250422	CID_027559		+
chr9	133762597	133762645	CID_038584		+
chrX	37313839	37313867	CID_039019		+
chr9	103102679	103102729	CID_038013		-
chr10	14562300	14562326	CID_004440		-
chr9	35099996	35100035	CID_037395		-
chr6	4954504	4954529	CID_031055		+
chr1	155522503	155522528	CID_002545		-
chr14	64157798	64157820	CID_011813		-
chr12	69136283	69136310	CID_009215		+
chr1	150548819	150548850	CID_002384		-
chr13	92107746	92107769	CID_010812		+
chr4	141302958	141302986	CID_027169		+
chr1	171562537	171562567	CID_002883		+
chr14	102375479	102375508	CID_012276		+
chr21	40719002	40719031	CID_022177		-
chr11	5694445	5694475	CID_006048		-
chr4	169763654	169763680	CID_027466		+
chr1	211920785	211920808	CID_003663		-
chr10	45500352	45500392	CID_004778		+
chr1	31420263	31420306	CID_000517		-
chr21	35477714	35477745	CID_022077		+
chr8	52732195	52732223	CID_035633		-
chr9	17748157	17748182	CID_037068		+
chr2	44127726	44127755	CID_018567		-
chr12	39715969	39715990	CID_008599		-
chr12	107366176	107366207	CID_009766		+
chr12	104715729	104715761	CID_009693		+
chr1	78410199	78410260	CID_001468		-
chr20	42090082	42090117	CID_021527		+
chr2	61430341	61430364	CID_018794		-
chr13	49055671	49055704	CID_010476		+
chr11	882409	882456	CID_005996		-
chr1	173755044	173755069	CID_002916		+
chr15	81296230	81296257	CID_013458		+
chr3	172013677	172013730	CID_025117		+
chr12	20570234	20570269	CID_008122		+
chr12	20829948	20829984	CID_008259		+
chr11	33100424	33100447	CID_006423		+
chr21	33067740	33067785	CID_022013		-
chr15	52203247	52203280	CID_012859		+
chr6	57055033	57055061	CID_031675		-
chr5	14758662	14758691	CID_027939		-
chr3	45690778	45690805	CID_023464		+
chr9	139565103	139565127	CID_038704		+
chr9	123363953	123364006	CID_038275		-
chr8	128862888	128862923	CID_036615		+
chr5	112115701	112115734	CID_029709		+
chr18	48701108	48701146	CID_016756		-
chr5	93747739	93747793	CID_029429		-
chr9	131680247	131680278	CID_038531		+
chr15	93520745	93520772	CID_013602		+
chr9	21932906	21932956	CID_037159		+
chr19	2230525	2230556	CID_017070		+
chr10	96365132	96365163	CID_005454		+
chr8	62415384	62415409	CID_035768		-
chr5	38477235	38477278	CID_028338		-
chr4	39721011	39721040	CID_025943		+
chr4	101945697	101945732	CID_026587		-
chr10	35858722	35858772	CID_004736		+
chr15	57207820	57207850	CID_012965		-
chr8	48685670	48685694	CID_035604		-
chr15	48863668	48863699	CID_012756		-
chr6	135346984	135347037	CID_032469		-
chr1	33476450	33476501	CID_000622		-
chr14	32626504	32626529	CID_011322		+
chr20	62521632	62521666	CID_021854		+
chr3	171930148	171930179	CID_025107		+
chr16	47116432	47116463	CID_014176		-
chr9	125581257	125581297	CID_038363		-
chr18	51681502	51681529	CID_016769		-
chr9	33148823	33148853	CID_037331		-
chr12	50834025	50834058	CID_008834		+
chr11	57529649	57529682	CID_006669		+
chr1	61651524	61651552	CID_001156		+
chr4	39781694	39781743	CID_025952		+
chr13	92176836	92176859	CID_010819		+
chr17	28241910	28241944	CID_015087		-
chr11	63394866	63394922	CID_006782		-
chr14	97305132	97305168	CID_012233		+
chr12	120590674	120590698	CID_009942		-
chr1	1807430	1807467	CID_000037		-
chr4	170142676	170142699	CID_027485		-
chr11	47028001	47028026	CID_006592		+
chr10	122667107	122667134	CID_005866		+
chr5	98223580	98223608	CID_029564		-
chr6	163854132	163854189	CID_032860		+
chr12	52563269	52563298	CID_008883		-
chr1	233802625	233802679	CID_004114		+
chr3	113371149	113371182	CID_024189		-
chr3	150277801	150277834	CID_024758		+
chr11	74306991	74307022	CID_007070		+
chr5	32132838	32132867	CID_028081		-
chr5	145865226	145865260	CID_030448		+
chr7	80372424	80372455	CID_033885		-
chr3	93845794	93845817	CID_024012		+
chr4	87572055	87572087	CID_026457		+
chr2	55268725	55268767	CID_018718		-
chr10	35859073	35859119	CID_004737		+
chr4	74044721	74044752	CID_026274		-
chr10	91068515	91068553	CID_005340		+
chr6	97002952	97002979	CID_032015		+
chr14	23440895	23440924	CID_011228		-
chr16	48388031	48388075	CID_014191		+
chr10	96363224	96363250	CID_005446		+
chr2	196600505	196600528	CID_020365		+
chr1	231487542	231487571	CID_004094		+
chr6	150001816	150001839	CID_032694		-
chr1	95658233	95658259	CID_001818		+
chr11	73112217	73112250	CID_007048		-
chr7	75957971	75958009	CID_033834		-
chr13	37601185	37601213	CID_010363		-
chr21	47620098	47620128	CID_022305		-
chr12	54628720	54628780	CID_008942		-
chr19	33873037	33873068	CID_017501		+
chr2	133010723	133010750	CID_019530		-
chr13	47325354	47325383	CID_010450		+
chr18	33189940	33189969	CID_016555		+
chr17	48940750	48940774	CID_015576		-
chr2	1637703	1637727	CID_017981		-
chr17	8282443	8282471	CID_014853		-
chr1	70727291	70727321	CID_001356		-
chr2	215647308	215647336	CID_020732		-
chr7	5041401	5041426	CID_033060		+
chr4	2681986	2682013	CID_025640		+
chr14	55616424	55616449	CID_011632		-
chr5	40763949	40763981	CID_028431		-
chr5	37063147	37063176	CID_028299		+
chr8	25269747	25269788	CID_035279		+
chr3	111702445	111702475	CID_024174		+
chr8	28856535	28856561	CID_035370		+
chr2	200792391	200792421	CID_020432		+
chr1	68301803	68301834	CID_001317		+
chr16	47642207	47642239	CID_014182		+
chr15	59955578	59955614	CID_013055		-
chr2	183642276	183642333	CID_020152		+
chr14	53107886	53107913	CID_011517		-
chrX	73809100	73809127	CID_039386		-
chr2	224622852	224622881	CID_020846		-
chr12	104684551	104684577	CID_009687		+
chr5	54668788	54668820	CID_028632		+
chr12	66520133	66520162	CID_009190		-
chr4	77968558	77968618	CID_026366		-
chr4	144475495	144475521	CID_027229		+
chr4	113527303	113527328	CID_026803		-
chr4	170033321	170033346	CID_027482		-
chr16	71764236	71764262	CID_014451		-
chr3	172350195	172350258	CID_025146		-
chr2	211296112	211296155	CID_020681		-
chr17	48771108	48771162	CID_015557		-
chr3	37095090	37095124	CID_023310		-
chr4	26433633	26433666	CID_025836		+
chr1	185266996	185267019	CID_003148		-
chr1	182352183	182352258	CID_003091		-
chr17	4069621	4069648	CID_014760		-
chr20	13701768	13701793	CID_021214		-
chr6	64421673	64421697	CID_031726		+
chr20	60916934	60916962	CID_021818		-
chr4	187557262	187557286	CID_027640		-
chr15	44094008	44094032	CID_012666		+
chr4	123908955	123908981	CID_026933		+
chr3	5258530	5258585	CID_022797		+
chr16	1415618	1415640	CID_013731		-
chr5	148874669	148874710	CID_030518		-
chr19	893571	893600	CID_017037		+
chrX	119702804	119702827	CID_039735		-
chr5	129252151	129252178	CID_029966		+
chr5	96011202	96011242	CID_029522		+
chr9	2767448	2767474	CID_036854		-
chr17	48772426	48772456	CID_015559		-
chr5	159503518	159503545	CID_030713		-
chr5	134063039	134063080	CID_030115		+
chr5	14706443	14706469	CID_027932		-
chr17	56168349	56168373	CID_015693		+
chr19	29699240	29699262	CID_017448		-
chr7	129297843	129297871	CID_034578		+
chr6	128472013	128472056	CID_032373		-
chr1	70717293	70717368	CID_001352		+
chr9	21973226	21973267	CID_037163		-
chr14	57879031	57879058	CID_011700		+
chr21	28209616	28209647	CID_021977		-
chr4	74054308	74054358	CID_026280		-
chr13	98044741	98044807	CID_010939		+
chr3	30049604	30049637	CID_023151		+
chr22	36234088	36234118	CID_022521		-
chr3	11368752	11368781	CID_022895		+
chr6	134490503	134490526	CID_032453		-
chr1	108678446	108678497	CID_001937		-
chrX	73418588	73418615	CID_039343		-
chr1	51821855	51821883	CID_000990		-
chr4	164449168	164449189	CID_027408		-
chr11	76508859	76508898	CID_007109		+
chr5	17225929	17225963	CID_027974		+
chr2	211014471	211014504	CID_020675		-
chr9	15460034	15460072	CID_037027		+
chr3	142735574	142735624	CID_024645		+
chr2	86355405	86355435	CID_019161		+
chr2	201719846	201719880	CID_020451		-
chr3	73026775	73026800	CID_023889		+
chr4	139978558	139978581	CID_027125		-
chr2	191528629	191528657	CID_020273		+
chr12	101020917	101020953	CID_009648		+
chr4	1061315	1061341	CID_025606		-
chr10	98292898	98292927	CID_005497		-
chr5	78971835	78971858	CID_029200		+
chr3	24004139	24004168	CID_023073		+
chr7	139787427	139787458	CID_034885		-
chr7	127018290	127018315	CID_034516		-
chr3	50131362	50131390	CID_023602		+
chr16	66755929	66755961	CID_014315		-
chr17	703638	703663	CID_014685		-
chr7	127002426	127002468	CID_034499		-
chr10	121334510	121334534	CID_005841		-
chr11	63624594	63624621	CID_006800		+
chr1	150903381	150903431	CID_002401		+
chr1	6246038	6246074	CID_000073		-
chr13	30340299	30340338	CID_010276		-
chr9	34013557	34013583	CID_037365		-
chr11	126133253	126133283	CID_007701		-
chr7	128684461	128684484	CID_034573		-
chr8	109259456	109259486	CID_036327		-
chrX	131209103	131209159	CID_039812		+
chr2	204294103	204294128	CID_020554		+
chr1	205686125	205686178	CID_003526		-
chr6	76350365	76350392	CID_031805		+
chr5	94020999	94021025	CID_029461		+
chr20	35396627	35396658	CID_021451		-
chr1	29496249	29496284	CID_000508		-
chr18	9123790	9123821	CID_016280		+
chr11	49594318	49594345	CID_006653		+
chr5	95268467	95268494	CID_029510		-
chr6	52869301	52869349	CID_031599		-
chr8	128945116	128945160	CID_036624		+
chr12	53429595	53429623	CID_008892		+
chr5	122951471	122951521	CID_029906		+
chr5	99903326	99903376	CID_029571		+
chr5	16473497	16473543	CID_027955		-
chr3	194123532	194123565	CID_025466		-
chr3	140695719	140695760	CID_024593		+
chr10	70238254	70238281	CID_005019		-
chr1	54233309	54233341	CID_001068		-
chr17	61370354	61370381	CID_015863		+
chrX	100668652	100668698	CID_039512		+
chr15	63557974	63558007	CID_013117		+
chr16	56510413	56510470	CID_014246		+
chr21	46572624	46572662	CID_022290		+
chr8	62505455	62505481	CID_035775		-
chrX	70511963	70511993	CID_039289		+
chr11	66409106	66409132	CID_006929		+
chr2	109301726	109301794	CID_019307		+
chr7	143004433	143004481	CID_034908		+
chr3	43329321	43329356	CID_023412		+
chr12	28461721	28461749	CID_008466		+
chr21	36160757	36160793	CID_022083		-
chr12	69663449	69663490	CID_009232		+
chr1	193058885	193058954	CID_003219		+
chr15	68576767	68576814	CID_013245		+
chr18	72411051	72411079	CID_016976		+
chr13	95286341	95286369	CID_010877		+
chr18	67857266	67857311	CID_016936		-
chr8	146125255	146125278	CID_036814		-
chr8	64122982	64123033	CID_035825		+
chr13	53036420	53036447	CID_010545		+
chr1	87570967	87570989	CID_001601		+
chr4	15010191	15010221	CID_025722		+
chr6	34256032	34256060	CID_031374		-
chr1	28825058	28825085	CID_000473		+
chr18	48605435	48605496	CID_016747		+
chr9	14085761	14085806	CID_036998		-
chr11	94903527	94903557	CID_007325		-
chr22	40722091	40722151	CID_022597		+
chr1	160259291	160259342	CID_002631		-
chr12	51140528	51140563	CID_008854		+
chr1	145116557	145116620	CID_002288		+
chr13	45008077	45008098	CID_010424		-
chr2	20495361	20495418	CID_018144		-
chr1	84703207	84703234	CID_001529		+
chr13	79892377	79892407	CID_010739		-
chr1	235274004	235274042	CID_004140		-
chr8	124261017	124261071	CID_036458		-
chr1	200828594	200828617	CID_003356		+
chr3	37031995	37032069	CID_023304		-
chr20	34294482	34294516	CID_021398		-
chr1	45085175	45085199	CID_000877		+
chr11	6429550	6429580	CID_006057		-
chr19	15435056	15435083	CID_017315		-
chr11	3385795	3385821	CID_006017		-
chr1	179810773	179810825	CID_003028		-
chr1	1486622	1486667	CID_000020		-
chr9	37275281	37275304	CID_037496		+
chr4	120411813	120411845	CID_026857		+
chr3	47386925	47386951	CID_023498		+
chr14	103808307	103808370	CID_012297		+
chr3	33868329	33868362	CID_023278		+
chr5	58268594	58268644	CID_028705		-
chr7	1535731	1535755	CID_033015		-
chr10	90045048	90045076	CID_005321		-
chr8	146061092	146061127	CID_036813		+
chr5	41906294	41906328	CID_028458		+
chr7	148979878	148979910	CID_034940		+
chr18	55268493	55268527	CID_016814		-
chr12	59266110	59266164	CID_009072		-
chr5	130994277	130994349	CID_030019		-
chr16	23585062	23585090	CID_014044		+
chr3	48199902	48199951	CID_023530		-
chr9	74970394	74970456	CID_037624		-
chr11	108018210	108018262	CID_007454		+
chrX	131208860	131208883	CID_039811		+
chr3	27475195	27475223	CID_023115		-
chr2	202488677	202488730	CID_020487		-
chr5	32125184	32125238	CID_028068		-
chr12	110972582	110972620	CID_009833		-
chr1	25168621	25168647	CID_000415		+
chr5	149919103	149919133	CID_030555		+
chr8	91636618	91636678	CID_036074		-
chr9	114981023	114981049	CID_038168		-
chr1	173859076	173859099	CID_002926		+
chr16	66651241	66651261	CID_014310		-
chr10	74610913	74610946	CID_005120		+
chr7	38251620	38251644	CID_033532		+
chr14	60753481	60753511	CID_011736		+
chr8	124042857	124042889	CID_036452		-
chr12	110819890	110819915	CID_009822		-
chr15	66082967	66082989	CID_013195		-
chr4	77956905	77956938	CID_026354		+
chr13	50638634	50638665	CID_010517		-
chr22	41501981	41502006	CID_022633		+
chr5	106713049	106713087	CID_029601		-
chr6	148181244	148181269	CID_032649		+
chr5	56537970	56537995	CID_028668		+
chr5	38886257	38886290	CID_028352		+
chr2	55200214	55200266	CID_018709		-
chr15	71922140	71922165	CID_013305		+
chr2	20488113	20488141	CID_018141		-
chr6	24719438	24719465	CID_031286		-
chr14	59836550	59836581	CID_011719		+
chr3	160217889	160217932	CID_024945		-
chr14	94533474	94533499	CID_012203		-
chr2	105702626	105702666	CID_019280		+
chr6	126113067	126113100	CID_032324		+
chr3	17593674	17593703	CID_023014		-
chr3	4603355	4603381	CID_022785		+
chr12	29656465	29656514	CID_008491		-
chr16	72119989	72120012	CID_014463		-
chr12	112811338	112811367	CID_009867		-
chr7	135612592	135612637	CID_034762		-
chr16	14743843	14743870	CID_013901		+
chr5	114950318	114950381	CID_029777		-
chr17	30808568	30808626	CID_015166		+
chr4	104073697	104073720	CID_026626		-
chrX	24229978	24230019	CID_038961		+
chr19	16965644	16965672	CID_017345		+
chr9	33113309	33113342	CID_037324		-
chr16	69376692	69376742	CID_014373		+
chr5	134670477	134670520	CID_030155		-
chr19	23838956	23838985	CID_017415		-
chr3	58085291	58085327	CID_023778		+
chr12	34179767	34179797	CID_008565		+
chr1	179044532	179044573	CID_003000		+
chr3	176750522	176750570	CID_025199		-
chr5	36991581	36991612	CID_028290		+
chr9	119162995	119163045	CID_038254		+
chr2	128059279	128059308	CID_019457		-
chr1	244219050	244219094	CID_004199		+
chr14	70179837	70179869	CID_011906		+
chr5	126172032	126172060	CID_029918		+
chr6	56973018	56973086	CID_031658		+
chr1	31434505	31434532	CID_000519		-
chr3	88206801	88206849	CID_023988		+
chr1	202848205	202848274	CID_003393		-
chr17	79525599	79525630	CID_016166		-
chr5	98229384	98229414	CID_029565		-
chr1	167511247	167511296	CID_002785		-
chr1	198818752	198818783	CID_003321		-
chr3	122991083	122991106	CID_024346		+
chr2	100166044	100166073	CID_019248		-
chr5	179970764	179970792	CID_030982		+
chr8	81433910	81433941	CID_035985		+
chr5	34907737	34907770	CID_028207		-
chr12	39122125	39122151	CID_008593		-
chr1	89446659	89446689	CID_001626		-
chr7	92239915	92239953	CID_034041		-
chr7	114656129	114656156	CID_034390		+
chr18	21742618	21742645	CID_016470		-
chr9	133513270	133513294	CID_038570		+
chr1	28834651	28834685	CID_000481		+
chr7	135318833	135318864	CID_034751		+
chr5	127524847	127524877	CID_029948		+
chr14	21871228	21871251	CID_011207		-
chr1	214792342	214792388	CID_003735		+
chr17	15685704	15685727	CID_014901		+
chr7	77406151	77406175	CID_033858		+
chr9	79001343	79001368	CID_037661		-
chr6	163993449	163993508	CID_032878		+
chr1	78414096	78414169	CID_001478		-
chr2	189876652	189876695	CID_020238		+
chr15	99203789	99203812	CID_013636		+
chr14	56109931	56109958	CID_011651		+
chr3	150292987	150293014	CID_024763		+
chr14	105477036	105477097	CID_012323		-
chrX	21902200	21902227	CID_038911		+
chr1	207498348	207498373	CID_003561		+
chr2	54002032	54002059	CID_018679		+
chr7	142651162	142651187	CID_034906		-
chr2	39210827	39210865	CID_018523		-
chr12	31632702	31632746	CID_008540		-
chr7	107244574	107244626	CID_034300		+
chr1	84957053	84957078	CID_001533		+
chr18	47016653	47016680	CID_016728		-
chr12	111160505	111160553	CID_009845		-
chr14	50089417	50089447	CID_011449		+
chr10	89629766	89629797	CID_005296		+
chr12	76422191	76422239	CID_009337		-
chr3	51700688	51700715	CID_023625		+
chr3	196196323	196196366	CID_025535		-
chr5	148733682	148733745	CID_030514		+
chr5	162880584	162880609	CID_030738		-
chr3	148748826	148748852	CID_024701		-
chr19	51306297	51306321	CID_017761		-
chr12	8927167	8927217	CID_007865		+
chr1	211919476	211919508	CID_003659		-
chr11	88044187	88044209	CID_007227		-
chr1	117117204	117117233	CID_002201		-
chr11	63677982	63678019	CID_006801		+
chr1	9674437	9674467	CID_000129		+
chr10	31605530	31605557	CID_004687		-
chr18	8638548	8638593	CID_016269		+
chr6	170171476	170171504	CID_032979		+
chr12	50871481	50871506	CID_008846		+
chr12	31535170	31535194	CID_008528		-
chr3	58145859	58145889	CID_023782		+
chr5	72136510	72136536	CID_029065		+
chr11	66948430	66948460	CID_006948		+
chr3	9442659	9442682	CID_022839		+
chr5	176563831	176563873	CID_030895		+
chr15	44141559	44141586	CID_012667		+
chr10	35860083	35860113	CID_004740		+
chr3	176807645	176807670	CID_025202		-
chr5	38872694	38872726	CID_028350		+
chr1	211473077	211473104	CID_003624		+
chr6	56970728	56970751	CID_031647		+
chr13	49781882	49781908	CID_010486		+
chr9	37588413	37588443	CID_037514		-
chr3	132211392	132211417	CID_024485		+
chr5	71494555	71494586	CID_029028		+
chr20	33181317	33181357	CID_021380		-
chr5	32380675	32380702	CID_028108		-
chr3	10324622	10324649	CID_022889		+
chr8	22279374	22279410	CID_035233		+
chr18	43819043	43819067	CID_016635		+
chr5	5469543	5469574	CID_027731		+
chr10	33466728	33466753	CID_004721		-
chr6	20491547	20491572	CID_031245		+
chr5	58534248	58534300	CID_028764		-
chr20	48809128	48809201	CID_021670		+
chr1	51386627	51386651	CID_000968		-
chr10	101469533	101469578	CID_005543		+
chr15	73853139	73853183	CID_013347		-
chr2	183789939	183789970	CID_020155		-
chrX	31138723	31138768	CID_039008		-
chr19	36939408	36939439	CID_017556		-
chr3	141167625	141167670	CID_024618		+
chr6	133613007	133613035	CID_032420		+
chr11	122134330	122134353	CID_007666		-
chr2	173440995	173441019	CID_019961		+
chr2	178404649	178404697	CID_020074		+
chr1	178443051	178443106	CID_002987		+
chr4	56743608	56743642	CID_026130		+
chr17	28852335	28852380	CID_015107		+
chr5	68739331	68739390	CID_029007		+
chr6	116598130	116598191	CID_032233		-
chr2	10270672	10270695	CID_018052		+
chr13	34410703	34410725	CID_010338		+
chr6	129899348	129899373	CID_032390		-
chr4	57259658	57259683	CID_026139		-
chr1	169101686	169101741	CID_002849		+
chr7	119351443	119351470	CID_034455		-
chr20	48740774	48740799	CID_021661		-
chr16	14043797	14043824	CID_013891		+
chr11	18630218	18630282	CID_006286		-
chr9	21866381	21866415	CID_037155		+
chr19	6751470	6751493	CID_017158		+
chr9	14136942	14136967	CID_037007		-
chr9	115015011	115015038	CID_038192		-
chr2	202625331	202625355	CID_020492		-
chr12	76420388	76420444	CID_009334		-
chr12	112435593	112435623	CID_009857		-
chr11	32126275	32126310	CID_006392		+
chr4	38698943	38698973	CID_025902		+
chr2	71576635	71576660	CID_019005		+
chr2	185664413	185664445	CID_020177		+
chr2	65315346	65315384	CID_018858		-
chr5	162871433	162871473	CID_030734		+
chr2	219607055	219607086	CID_020801		+
chr3	33430018	33430068	CID_023261		-
chr19	34940609	34940634	CID_017528		+
chr3	183888927	183888949	CID_025319		+
chr3	8972298	8972322	CID_022826		-
chr13	92621517	92621568	CID_010843		+
chr9	103105805	103105837	CID_038015		-
chr5	151187236	151187282	CID_030604		+
chr3	15276658	15276688	CID_022969		+
chr5	147594652	147594692	CID_030465		+
chr8	23289715	23289740	CID_035257		-
chr3	4485831	4485861	CID_022782		-
chr12	123640745	123640779	CID_010019		-
chr2	198415395	198415420	CID_020413		+
chr12	104685842	104685871	CID_009688		+
chr4	68483605	68483650	CID_026216		-
chr1	173451051	173451074	CID_002902		+
chr7	99637381	99637418	CID_034159		+
chr12	80168587	80168617	CID_009433		-
chr5	65292043	65292072	CID_028945		+
chr5	96109162	96109189	CID_029528		+
chr18	32916803	32916827	CID_016544		-
chr20	56941006	56941034	CID_021764		+
chr17	29518779	29518802	CID_015124		+
chr9	21534191	21534242	CID_037138		-
chr2	29080232	29080275	CID_018310		-
chr6	160101025	160101083	CID_032823		-
chr12	51583211	51583238	CID_008870		-
chr14	74184397	74184429	CID_012006		-
chr13	98044305	98044335	CID_010934		+
chr11	5687603	5687633	CID_006042		-
chr13	77580462	77580510	CID_010706		-
chr17	44408778	44408810	CID_015466		-
chr17	73136359	73136386	CID_016058		-
chr13	77458040	77458094	CID_010697		-
chr2	178402950	178402977	CID_020064		+
chr16	72820499	72820573	CID_014486		-
chr15	44752915	44752955	CID_012683		+
chr12	54627029	54627084	CID_008937		-
chr10	22947399	22947426	CID_004578		-
chr7	137560955	137560986	CID_034782		-
chr6	64290440	64290510	CID_031700		+
chr20	61564567	61564597	CID_021836		-
chr8	77593344	77593366	CID_035953		-
chr5	141368594	141368620	CID_030325		+
chr4	108832861	108832884	CID_026684		+
chr1	231501525	231501559	CID_004099		-
chr12	2903098	2903129	CID_007806		-
chr1	94352306	94352328	CID_001765		-
chr3	172117047	172117087	CID_025133		+
chr11	129074282	129074339	CID_007718		-
chr2	128604124	128604156	CID_019486		-
chr2	28639505	28639564	CID_018277		+
chr15	89745250	89745287	CID_013518		+
chr12	27457801	27457822	CID_008430		+
chr15	93531873	93531902	CID_013606		+
chr12	64539334	64539361	CID_009142		+
chr21	44834619	44834646	CID_022226		-
chr5	55247656	55247686	CID_028653		-
chr4	26434559	26434588	CID_025840		+
chr3	141161479	141161508	CID_024606		+
chr21	43716734	43716782	CID_022208		+
chr1	224628869	224628899	CID_003888		+
chr6	5260963	5260988	CID_031060		-
chr16	67892061	67892091	CID_014338		+
chr18	45361712	45361737	CID_016675		-
chr3	33908656	33908680	CID_023285		+
chr4	77081223	77081253	CID_026343		-
chr2	32447493	32447516	CID_018387		+
chr1	155500980	155501012	CID_002541		-
chr8	107763501	107763532	CID_036303		+
chr12	20662714	20662741	CID_008191		+
chr8	128215353	128215402	CID_036564		-
chr4	106641874	106641924	CID_026647		+
chr7	127001609	127001636	CID_034498		-
chr2	99062015	99062047	CID_019227		+
chr7	43688644	43688668	CID_033587		-
chr1	145114034	145114061	CID_002281		+
chr5	121369102	121369130	CID_029856		+
chr7	27210303	27210330	CID_033387		-
chr1	2239060	2239084	CID_000040		+
chrX	76763298	76763356	CID_039408		-
chr2	30864170	30864230	CID_018353		+
chr16	9212908	9212982	CID_013845		+
chr3	73117023	73117045	CID_023901		+
chr21	15744605	15744638	CID_021869		-
chr5	151154067	151154097	CID_030580		+
chr3	170111537	170111567	CID_025069		+
chr10	112658148	112658175	CID_005649		+
chr4	153812634	153812666	CID_027325		+
chr8	9487161	9487188	CID_035102		+
chrX	148564075	148564119	CID_039938		-
chr11	110038755	110038791	CID_007481		+
chr5	58469905	58469928	CID_028759		-
chr13	77580562	77580586	CID_010707		-
chr3	55502323	55502356	CID_023706		-
chr4	57801865	57801895	CID_026177		+
chrM	2872	2911	CID_038737		+
chr2	75887060	75887087	CID_019097		+
chr3	152183541	152183567	CID_024813		+
chr20	36702586	36702628	CID_021482		+
chr5	158610548	158610603	CID_030699		-
chr10	93389178	93389222	CID_005381		-
chrX	53583258	53583281	CID_039169		-
chr3	131192262	131192288	CID_024477		-
chr5	34945708	34945761	CID_028219		+
chr16	11990968	11991000	CID_013886		-
chr5	17276630	17276682	CID_028004		+
chr5	55234033	55234105	CID_028643		-
chr3	196075841	196075868	CID_025525		-
chr9	99402421	99402457	CID_037951		-
chr2	32107573	32107603	CID_018369		-
chr10	115671189	115671212	CID_005727		+
chr7	30406520	30406549	CID_033437		+
chr1	61927090	61927113	CID_001195		+
chr12	21670717	21670753	CID_008323		+
chr9	21992949	21992983	CID_037165		-
chr12	56666036	56666067	CID_009021		-
chrX	73170034	73170061	CID_039329		+
chr14	90871908	90871957	CID_012151		+
chr15	23005846	23005882	CID_012340		-
chr10	76936249	76936300	CID_005190		+
chr9	15438731	15438761	CID_037024		+
chr4	41701743	41701793	CID_026022		+
chrX	56840495	56840525	CID_039216		+
chr8	117784193	117784220	CID_036375		+
chr3	114033628	114033661	CID_024227		-
chr2	206988093	206988134	CID_020609		-
chr14	70180657	70180679	CID_011907		+
chr17	61870409	61870440	CID_015883		+
chr3	135870635	135870668	CID_024530		-
chr9	17301472	17301526	CID_037058		+
chr1	172543089	172543121	CID_002892		+
chr2	55524310	55524335	CID_018727		-
chr8	48649501	48649535	CID_035601		-
chr1	164816084	164816120	CID_002727		+
chr1	226332596	226332642	CID_003959		-
chr9	129644081	129644105	CID_038484		+
chr22	24752740	24752768	CID_022374		+
chr4	15070056	15070120	CID_025735		+
chr10	95444458	95444494	CID_005426		-
chr18	56997458	56997516	CID_016841		-
chrX	96403463	96403492	CID_039488		+
chr2	187628695	187628717	CID_020208		+
chr9	106895450	106895478	CID_038037		+
chr11	6504673	6504729	CID_006058		+
chr9	103213566	103213619	CID_038018		+
chr20	34296718	34296746	CID_021403		-
chr21	40564050	40564073	CID_022169		-
chr10	112053162	112053186	CID_005636		-
chr1	20239247	20239283	CID_000285		+
chr18	72539382	72539408	CID_016981		+
chr8	95803658	95803679	CID_036131		+
chr1	6583284	6583313	CID_000086		-
chr6	56971436	56971467	CID_031649		+
chr9	3516442	3516474	CID_036890		-
chr4	99983756	99983809	CID_026559		+
chr13	78338037	78338066	CID_010718		+
chr3	188608411	188608432	CID_025402		+
chr13	21368490	21368523	CID_010166		-
chr12	46583270	46583294	CID_008706		-
chr17	40962621	40962644	CID_015391		-
chr7	30643340	30643367	CID_033447		+
chr6	86203667	86203694	CID_031892		+
chr3	196314589	196314622	CID_025545		+
chr15	30061235	30061261	CID_012403		-
chr12	27182615	27182654	CID_008424		+
chr3	120047255	120047279	CID_024294		-
chr17	38974449	38974484	CID_015336		-
chr16	68331900	68331969	CID_014348		+
chr12	116396403	116396431	CID_009888		-
chr19	19619697	19619723	CID_017391		+
chr19	36261737	36261767	CID_017542		+
chr6	160101464	160101488	CID_032825		-
chr12	20836841	20836900	CID_008279		+
chr7	7917295	7917328	CID_033131		+
chr14	62189104	62189137	CID_011764		+
chr4	79836479	79836509	CID_026402		+
chr12	110476438	110476474	CID_009804		+
chr15	63421627	63421675	CID_013112		+
chr6	166364334	166364364	CID_032932		-
chr17	71203654	71203684	CID_016031		-
chr11	66409554	66409580	CID_006931		+
chr21	30428706	30428730	CID_021993		-
chr7	16694862	16694886	CID_033198		+
chr10	27045932	27045957	CID_004602		-
chr9	37090038	37090071	CID_037465		+
chr5	81389116	81389142	CID_029240		+
chrX	122778360	122778393	CID_039751		-
chr12	16582311	16582342	CID_008031		+
chr5	60769649	60769676	CID_028848		+
chr7	44921775	44921812	CID_033644		-
chr10	27303946	27303977	CID_004607		-
chr1	150938298	150938322	CID_002406		-
chr15	34522065	34522098	CID_012459		+
chr14	54941747	54941784	CID_011568		-
chr8	38705984	38706013	CID_035494		+
chr2	201789060	201789087	CID_020458		-
chr2	131907212	131907236	CID_019524		+
chr1	52554834	52554864	CID_001018		+
chr2	166605147	166605173	CID_019883		-
chr16	11150712	11150744	CID_013854		+
chr11	33376841	33376873	CID_006436		+
chr8	17424174	17424236	CID_035163		+
chr1	205684666	205684696	CID_003516		-
chr4	39897017	39897043	CID_025966		-
chr1	26561814	26561838	CID_000441		+
chr1	109139282	109139323	CID_001944		+
chr9	95035790	95035836	CID_037837		-
chr2	114491751	114491775	CID_019381		-
chr4	24539859	24539886	CID_025812		-
chr3	129368181	129368243	CID_024448		-
chr12	1019492	1019521	CID_007783		+
chr3	31702326	31702360	CID_023203		-
chr8	61534477	61534508	CID_035744		+
chr17	45698203	45698233	CID_015486		+
chr17	30808271	30808295	CID_015165		+
chr16	31196947	31196976	CID_014137		+
chr3	15296594	15296624	CID_022972		-
chr12	93882478	93882515	CID_009547		+
chr15	25602971	25603005	CID_012369		-
chr2	15651712	15651742	CID_018098		-
chr12	54634058	54634110	CID_008966		-
chr7	105141351	105141374	CID_034256		-
chr1	9428264	9428285	CID_000126		+
chr9	117406080	117406140	CID_038234		+
chr15	72858267	72858299	CID_013321		+
chr14	103807883	103807919	CID_012296		+
chr2	73683286	73683312	CID_019028		+
chr5	38934904	38934957	CID_028367		+
chr4	110004165	110004188	CID_026728		-
chr8	128227165	128227191	CID_036577		-
chr7	90041047	90041075	CID_033969		+
chr10	12279974	12279999	CID_004420		+
chr2	48605994	48606027	CID_018658		+
chr17	60084284	60084314	CID_015826		-
chr5	154196153	154196177	CID_030642		+
chr2	190646444	190646469	CID_020259		-
chr1	113213121	113213151	CID_002088		+
chr2	143780597	143780637	CID_019651		+
chr9	27327902	27327946	CID_037242		-
chr7	56131125	56131157	CID_033720		+
chr17	79845862	79845911	CID_016184		-
chr4	41699359	41699386	CID_026012		+
chr9	26852766	26852818	CID_037231		-
chr17	70122222	70122267	CID_016022		+
chr8	120846792	120846818	CID_036426		-
chr6	109688981	109689027	CID_032140		-
chr5	107516887	107516923	CID_029626		-
chr5	23987816	23987844	CID_028015		+
chr12	20828112	20828152	CID_008256		+
chr8	117673172	117673211	CID_036368		-
chr4	77957156	77957190	CID_026358		+
chr3	119013975	119014003	CID_024261		+
chr1	46402964	46402989	CID_000903		+
chr5	5432042	5432070	CID_027720		+
chr10	112045268	112045317	CID_005634		+
chr13	33110370	33110415	CID_010319		-
chr13	114294795	114294854	CID_011149		+
chr19	41766871	41766903	CID_017630		+
chr7	5566928	5567000	CID_033074		-
chr1	109181920	109181945	CID_001959		+
chr18	32914040	32914064	CID_016537		-
chr2	206547312	206547341	CID_020581		+
chr7	38834469	38834490	CID_033537		-
chr12	19670998	19671027	CID_008057		+
chr5	108529393	108529420	CID_029644		+
chr1	203770989	203771031	CID_003417		+
chr16	22087533	22087563	CID_014004		+
chr10	93042491	93042512	CID_005368		+
chr3	178741176	178741226	CID_025223		-
chr19	38698694	38698750	CID_017587		+
chr19	3121735	3121758	CID_017091		+
chr10	101921100	101921132	CID_005550		-
chr12	46753810	46753847	CID_008737		-
chr13	99100932	99100962	CID_010974		+
chr20	30987364	30987390	CID_021326		+
chr15	76192602	76192627	CID_013379		+
chr15	66999599	66999629	CID_013213		+
chr8	15539166	15539192	CID_035133		+
chr8	104455340	104455400	CID_036284		+
chr5	137523274	137523335	CID_030211		+
chrX	154465068	154465095	CID_040012		+
chr16	24563538	24563567	CID_014059		+
chr11	74685618	74685646	CID_007090		+
chr10	112659553	112659581	CID_005653		-
chr1	36432909	36432958	CID_000691		+
chr5	176579990	176580026	CID_030896		+
chr15	63559155	63559224	CID_013118		+
chr3	48731950	48732015	CID_023541		-
chr2	228214780	228214808	CID_020909		+
chr14	36248853	36248883	CID_011369		-
chr5	72208242	72208273	CID_029094		+
chr7	4807309	4807340	CID_033052		+
chr8	8995918	8995942	CID_035099		-
chr12	118471206	118471256	CID_009919		-
chr2	175938393	175938425	CID_020011		-
chr3	20205403	20205449	CID_023033		-
chr22	41575279	41575309	CID_022642		+
chr19	45971338	45971369	CID_017696		+
chr3	10193402	10193428	CID_022884		+
chr1	156164853	156164879	CID_002568		+
chr20	48330146	48330173	CID_021650		-
chr7	30644908	30644935	CID_033450		+
chr9	137016672	137016700	CID_038673		+
chr1	97266530	97266557	CID_001833		+
chr4	75253077	75253131	CID_026312		+
chr8	116491657	116491683	CID_036355		-
chr8	21863913	21863944	CID_035216		+
chr9	125580729	125580777	CID_038359		-
chr9	33022256	33022288	CID_037290		-
chr2	70167306	70167375	CID_018973		+
chr9	37137734	37137760	CID_037470		+
chr2	32531376	32531403	CID_018394		+
chr2	224741082	224741110	CID_020857		-
chr7	151858675	151858699	CID_034969		-
chr4	40815344	40815380	CID_025972		-
chr9	101915428	101915461	CID_037996		+
chr6	158925842	158925867	CID_032806		+
chr3	152080956	152080985	CID_024789		+
chr14	21965629	21965668	CID_011217		+
chr17	66528831	66528858	CID_015995		+
chr15	91044706	91044730	CID_013546		+
chr1	154129117	154129149	CID_002503		-
chr19	53300979	53301005	CID_017783		-
chr12	54631365	54631438	CID_008953		-
chr8	87572771	87572823	CID_036041		+
chr2	230688771	230688801	CID_020933		-
chr18	33271131	33271156	CID_016558		+
chr13	45604424	45604476	CID_010431		+
chr7	107559854	107559888	CID_034311		+
chr12	27182169	27182199	CID_008423		+
chr4	170666076	170666102	CID_027504		-
chr9	20486390	20486419	CID_037104		-
chr12	72317871	72317905	CID_009303		+
chr11	118620790	118620829	CID_007599		-
chr12	31434323	31434360	CID_008516		-
chr17	45762453	45762477	CID_015499		+
chr2	152693977	152694030	CID_019742		-
chr17	8126143	8126168	CID_014848		-
chr2	54169757	54169787	CID_018687		-
chr17	40120289	40120312	CID_015370		+
chr2	32228314	32228340	CID_018375		-
chr3	191110451	191110476	CID_025433		+
chr6	150141138	150141168	CID_032703		-
chr1	90183883	90183915	CID_001645		+
chr20	34316194	34316221	CID_021417		-
chrX	133508287	133508314	CID_039832		+
chr11	9452639	9452665	CID_006104		+
chr3	110860364	110860391	CID_024158		+
chr20	17588095	17588146	CID_021232		+
chr3	170022745	170022777	CID_025057		+
chr7	100400215	100400259	CID_034173		-
chr7	114657841	114657875	CID_034397		+
chr7	66421007	66421074	CID_033768		+
chr17	73316062	73316116	CID_016068		-
chr16	71786266	71786319	CID_014456		-
chrX	37315282	37315315	CID_039021		+
chr4	123150065	123150086	CID_026884		+
chr21	45113293	45113334	CID_022240		+
chr5	71503114	71503175	CID_029033		+
chr16	81063844	81063881	CID_014551		+
chr2	152693478	152693505	CID_019741		-
chr13	76393897	76393921	CID_010666		+
chr1	44171081	44171110	CID_000866		+
chr17	60033506	60033538	CID_015818		-
chr2	206861736	206861762	CID_020587		-
chr7	94297631	94297689	CID_034096		+
chr1	153810290	153810323	CID_002494		-
chr1	247053669	247053695	CID_004269		-
chr15	71142172	71142206	CID_013296		-
chr6	142764800	142764831	CID_032570		+
chr1	193058408	193058445	CID_003216		+
chr12	22822479	22822508	CID_008347		+
chr14	62213802	62213834	CID_011781		+
chr3	57913990	57914021	CID_023771		+
chr22	44888940	44889004	CID_022690		-
chr5	110833981	110834054	CID_029693		-
chr2	10810204	10810228	CID_018058		-
chr18	23649832	23649860	CID_016477		-
chr3	159266025	159266050	CID_024917		+
chr9	132633047	132633075	CID_038547		+
chr18	67958015	67958054	CID_016938		+
chr4	106631286	106631318	CID_026644		+
chr5	108526431	108526463	CID_029640		+
chr11	27518142	27518172	CID_006345		-
chr15	55698450	55698482	CID_012937		-
chr15	44759472	44759497	CID_012685		+
chr10	856087	856138	CID_004299		-
chr1	151421721	151421752	CID_002443		-
chr1	205686762	205686814	CID_003531		-
chr2	24290470	24290493	CID_018171		-
chr8	95893228	95893260	CID_036141		-
chr3	27459266	27459299	CID_023109		-
chr1	204373149	204373199	CID_003443		-
chr3	78915674	78915704	CID_023928		-
chr10	104622762	104622785	CID_005592		+
chr2	204301642	204301677	CID_020564		-
chr6	165745324	165745350	CID_032887		-
chr17	27587810	27587861	CID_015045		-
chr13	25877568	25877599	CID_010210		+
chr16	14045800	14045828	CID_013893		+
chr12	20684062	20684085	CID_008195		+
chr7	17339894	17339926	CID_033215		+
chr17	27996575	27996623	CID_015082		-
chr22	28724043	28724066	CID_022405		-
chr10	88196072	88196106	CID_005246		-
chr12	46580649	46580677	CID_008699		-
chr2	162091996	162092018	CID_019853		+
chr5	114547057	114547082	CID_029740		-
chr2	58411976	58412022	CID_018749		-
chr7	28864349	28864376	CID_033420		+
chr14	103807496	103807554	CID_012294		+
chr4	26435730	26435791	CID_025846		+
chr11	61567130	61567155	CID_006720		-
chrX	103366417	103366447	CID_039541		-
chr9	77761881	77761908	CID_037652		+
chr5	32786758	32786781	CID_028153		+
chr1	28823672	28823723	CID_000472		+
chr9	72331832	72331885	CID_037569		-
chr16	81743980	81744012	CID_014564		+
chr11	73723818	73723865	CID_007062		-
chr12	110971299	110971353	CID_009829		-
chr22	39912359	39912421	CID_022590		+
chr15	69092747	69092773	CID_013268		-
chr20	50005121	50005193	CID_021700		-
chr13	60239842	60239864	CID_010571		-
chr5	32296596	32296620	CID_028094		-
chr15	58888250	58888273	CID_013013		-
chr1	179814433	179814498	CID_003040		-
chr7	30610930	30610957	CID_033443		-
chr7	131175373	131175411	CID_034668		+
chr3	179110374	179110402	CID_025232		+
chr12	93169017	93169064	CID_009531		-
chr2	176042884	176042919	CID_020026		-
chr9	37146065	37146091	CID_037476		+
chr14	31364068	31364095	CID_011289		-
chr1	21774636	21774659	CID_000329		+
chr6	99859965	99860023	CID_032048		-
chr5	58150028	58150054	CID_028681		+
chr7	73992504	73992530	CID_033817		+
chr1	94919364	94919415	CID_001794		+
chr11	118620623	118620672	CID_007598		-
chr1	204372849	204372923	CID_003440		-
chr9	125670668	125670700	CID_038383		-
chr6	74189271	74189294	CID_031777		+
chr14	90457587	90457639	CID_012141		+
chr12	122756931	122756982	CID_010003		-
chr11	82686178	82686226	CID_007152		-
chr11	110100895	110100918	CID_007495		-
chrX	118724627	118724650	CID_039711		-
chrY	21152990	21153055	CID_040040		-
chr2	237372145	237372177	CID_020997		-
chr5	43163045	43163069	CID_028490		+
chr22	41166159	41166208	CID_022619		-
chr10	79798258	79798288	CID_005207		+
chrX	44907462	44907493	CID_039088		+
chr21	40719129	40719160	CID_022178		-
chr5	150861196	150861219	CID_030576		+
chr1	151040929	151040957	CID_002419		+
chr11	121500579	121500630	CID_007646		+
chr2	128461230	128461274	CID_019473		+
chr10	17757199	17757231	CID_004487		+
chr21	30806295	30806331	CID_022004		+
chr3	176885741	176885764	CID_025207		-
chr13	33162682	33162710	CID_010320		+
chr21	45402575	45402620	CID_022260		+
chr10	3178815	3178864	CID_004327		+
chr12	60175416	60175446	CID_009078		+
chr20	29965475	29965498	CID_021292		-
chr1	205057404	205057459	CID_003478		-
chr15	25664569	25664595	CID_012372		-
chr11	8047673	8047729	CID_006075		+
chr7	100954199	100954227	CID_034179		+
chr7	107245016	107245079	CID_034302		+
chr2	69552363	69552430	CID_018928		-
chr14	67799852	67799874	CID_011853		+
chr14	31576254	31576290	CID_011301		-
chr1	193006041	193006098	CID_003196		-
chr1	167386206	167386233	CID_002773		+
chrX	102612991	102613025	CID_039529		+
chr15	58007777	58007837	CID_013002		+
chrX	109437875	109437924	CID_039630		-
chr4	85592884	85592911	CID_026448		-
chr16	15155287	15155326	CID_013910		-
chr3	78922770	78922798	CID_023929		-
chr15	43033875	43033909	CID_012644		-
chr5	133291727	133291785	CID_030064		-
chr6	89874499	89874530	CID_031956		+
chr1	229439603	229439638	CID_004032		+
chr14	57877161	57877221	CID_011696		+
chr4	139161720	139161748	CID_027113		-
chr17	4848959	4849009	CID_014780		-
chr4	148556292	148556359	CID_027270		+
chr11	47775895	47775949	CID_006635		-
chr8	37556476	37556507	CID_035438		+
chr7	27871684	27871736	CID_033411		-
chr1	203803040	203803064	CID_003425		+
chr1	51821398	51821424	CID_000989		-
chr8	27664129	27664159	CID_035353		+
chr7	77584355	77584408	CID_033870		+
chr3	36430110	36430133	CID_023297		+
chr16	19562936	19562965	CID_013964		+
chr10	93667288	93667313	CID_005389		-
chr16	24996201	24996227	CID_014076		-
chr5	179041821	179041866	CID_030939		-
chr19	45911856	45911880	CID_017691		-
chr7	131172809	131172835	CID_034660		+
chr5	58270434	58270485	CID_028719		-
chr4	113188265	113188289	CID_026785		+
chr12	20523485	20523531	CID_008076		+
chr1	114516681	114516705	CID_002129		+
chr19	33087967	33088017	CID_017477		-
chr3	152100501	152100527	CID_024790		+
chrX	135315307	135315360	CID_039868		-
chr2	26610970	26610995	CID_018218		+
chrX	108885497	108885548	CID_039615		-
chr8	67543160	67543185	CID_035858		-
chr14	74326272	74326299	CID_012008		+
chr6	7288459	7288513	CID_031083		-
chr19	58359337	58359370	CID_017936		+
chr18	43844715	43844749	CID_016637		+
chr12	104725447	104725473	CID_009697		+
chr9	91093414	91093475	CID_037800		+
chr8	90952931	90952961	CID_036065		-
chr18	45401904	45401953	CID_016710		-
chr1	35530870	35530895	CID_000639		+
chr14	63901072	63901102	CID_011800		-
chr4	184939132	184939162	CID_027607		+
chr4	52744452	52744497	CID_026080		+
chr4	83292655	83292679	CID_026421		-
chr5	138631867	138631901	CID_030254		+
chr17	5274739	5274773	CID_014789		+
chr19	56167837	56167879	CID_017817		+
chr1	193094879	193094904	CID_003230		+
chr14	32625858	32625919	CID_011319		+
chrX	153213137	153213164	CID_039991		-
chr22	38895504	38895535	CID_022575		-
chr2	191801913	191801967	CID_020334		+
chr3	11599400	11599426	CID_022900		-
chr17	43228226	43228247	CID_015462		+
chr12	107367199	107367243	CID_009770		+
chr1	32637608	32637637	CID_000570		+
chr12	20531748	20531798	CID_008085		+
chr3	100014006	100014032	CID_024051		+
chr2	207655671	207655699	CID_020619		+
chr9	87359341	87359364	CID_037750		+
chr6	166027224	166027252	CID_032904		-
chr1	156437160	156437183	CID_002580		-
chr8	94797423	94797449	CID_036115		+
chr11	47563399	47563438	CID_006617		-
chr7	133244481	133244512	CID_034706		+
chr16	11985003	11985027	CID_013885		-
chr12	8800230	8800285	CID_007862		-
chr2	211014919	211014941	CID_020677		-
chr17	61313226	61313273	CID_015858		+
chr6	56971888	56971911	CID_031654		+
chr4	129894847	129894875	CID_027021		-
chr8	41121142	41121165	CID_035542		-
chr10	47149044	47149073	CID_004786		-
chr15	44819528	44819592	CID_012701		+
chr5	72203898	72203937	CID_029079		+
chr14	57674623	57674654	CID_011685		-
chr1	233807741	233807788	CID_004117		+
chr3	186264280	186264313	CID_025343		-
chr16	89541266	89541299	CID_014664		-
chr17	29701994	29702021	CID_015135		+
chr1	12041998	12042031	CID_000187		+
chr20	42337063	42337093	CID_021536		+
chr3	159614828	159614859	CID_024922		+
chr9	72892898	72892930	CID_037582		+
chr1	100579234	100579281	CID_001870		-
chr1	95660468	95660508	CID_001822		+
chr9	2829964	2829994	CID_036882		-
chr3	20004744	20004775	CID_023029		+
chr17	59826765	59826789	CID_015798		-
chr10	24950240	24950276	CID_004593		-
chr9	134287131	134287154	CID_038603		+
chr21	46225779	46225806	CID_022274		-
chr16	81479886	81479927	CID_014561		+
chr2	191793873	191793911	CID_020316		+
chr4	128959676	128959701	CID_026996		+
chr17	37075236	37075271	CID_015286		+
chr1	114937894	114937919	CID_002139		-
chr10	28863789	28863812	CID_004648		+
chr8	103391868	103391917	CID_036251		-
chr2	260032	260062	CID_017966		-
chr12	20783678	20783701	CID_008239		+
chr6	89872415	89872467	CID_031951		+
chr19	28300810	28300834	CID_017440		+
chr2	38523590	38523624	CID_018505		-
chr2	44833726	44833753	CID_018598		+
chr3	195789461	195789488	CID_025520		-
chr8	66622805	66622832	CID_035845		+
chr1	26449880	26449912	CID_000440		+
chr2	3502215	3502240	CID_017997		-
chr2	100492716	100492737	CID_019250		-
chr4	169227637	169227667	CID_027443		-
chr15	25584026	25584065	CID_012365		-
chr4	3511787	3511812	CID_025649		-
chr12	104739535	104739583	CID_009706		+
chr7	17834139	17834166	CID_033246		-
chr1	193222691	193222717	CID_003245		+
chr9	131456539	131456560	CID_038524		+
chr9	131679032	131679052	CID_038530		+
chr7	95799654	95799683	CID_034112		-
chr1	108725590	108725621	CID_001943		-
chr3	197508884	197508913	CID_025590		+
chr5	110100574	110100602	CID_029668		+
chr20	47895518	47895542	CID_021629		+
chr9	14277151	14277174	CID_037014		-
chr2	172964276	172964304	CID_019953		-
chr1	165457205	165457226	CID_002735		-
chr19	57842031	57842060	CID_017915		+
chr17	27877974	27878011	CID_015075		+
chr15	71875752	71875783	CID_013304		+
chr15	66180269	66180302	CID_013196		+
chr12	45756397	45756420	CID_008660		+
chr1	68591407	68591435	CID_001321		-
chr19	50177138	50177163	CID_017752		+
chr22	43011249	43011297	CID_022678		+
chr10	115668895	115668920	CID_005716		+
chr1	153931621	153931661	CID_002498		-
chr2	136261214	136261244	CID_019574		-
chr2	219460051	219460116	CID_020795		+
chr6	165825397	165825422	CID_032893		-
chr7	99229240	99229264	CID_034153		+
chr19	16718175	16718199	CID_017340		-
chr10	96369665	96369711	CID_005462		+
chr7	17381308	17381341	CID_033221		+
chr10	116195705	116195735	CID_005748		-
chr15	63918545	63918575	CID_013131		-
chr9	14084143	14084181	CID_036994		-
chr12	54744819	54744847	CID_008980		+
chr3	194180600	194180639	CID_025487		-
chr12	1890605	1890658	CID_007801		+
chr15	66181591	66181658	CID_013200		+
chr16	72819650	72819683	CID_014479		-
chr6	126343603	126343650	CID_032346		+
chr9	79871760	79871793	CID_037682		+
chr16	15961234	15961262	CID_013923		-
chr4	129805207	129805230	CID_027019		-
chr2	188329611	188329637	CID_020214		-
chr7	23545029	23545099	CID_033325		-
chr7	127627340	127627365	CID_034527		+
chr19	13055144	13055175	CID_017275		+
chrX	73416055	73416081	CID_039342		-
chr5	137684748	137684782	CID_030218		+
chr12	22211501	22211536	CID_008336		+
chr3	125006711	125006740	CID_024389		-
chr12	53434566	53434594	CID_008895		+
chr4	57260406	57260446	CID_026142		-
chr2	242276898	242276925	CID_021050		+
chr12	121467713	121467737	CID_009980		-
chr9	19094793	19094816	CID_037085		-
chr3	182658593	182658617	CID_025296		-
chr13	100867032	100867067	CID_011003		+
chr7	135071433	135071477	CID_034738		-
chr10	28875687	28875715	CID_004651		+
chr5	56213003	56213029	CID_028656		+
chr19	902634	902662	CID_017038		-
chr11	126132989	126133015	CID_007700		-
chr14	59971265	59971298	CID_011730		+
chr8	124026636	124026695	CID_036449		-
chr12	62102197	62102236	CID_009106		-
chr1	32384662	32384736	CID_000553		-
chr8	67545722	67545774	CID_035864		-
chr4	177246889	177246917	CID_027551		+
chr12	80168307	80168354	CID_009432		-
chr3	194125793	194125859	CID_025473		-
chr3	141257742	141257789	CID_024619		+
chr1	234741969	234741994	CID_004131		-
chr1	214787345	214787376	CID_003734		+
chr22	40731203	40731247	CID_022605		+
chr1	202629045	202629065	CID_003388		-
chr10	21933552	21933579	CID_004551		+
chr7	11027196	11027223	CID_033150		+
chr1	145116336	145116381	CID_002285		+
chr15	55653912	55653940	CID_012935		-
chr8	81543366	81543396	CID_035990		-
chr5	41921509	41921563	CID_028480		+
chr11	33767225	33767252	CID_006466		-
chr2	20511914	20511945	CID_018148		-
chr3	171970563	171970591	CID_025111		+
chr8	23297920	23297945	CID_035258		-
chr16	56466484	56466538	CID_014244		-
chr4	95451603	95451634	CID_026506		+
chr7	44866758	44866784	CID_033610		-
chr12	54678581	54678609	CID_008975		+
chr2	100024695	100024725	CID_019246		-
chr5	139713215	139713245	CID_030295		-
chr3	133538760	133538832	CID_024505		+
chr17	38545308	38545358	CID_015321		-
chr4	175239917	175239956	CID_027545		+
chr2	105977672	105977711	CID_019288		-
chr1	23884526	23884564	CID_000375		-
chr15	51675850	51675872	CID_012841		+
chr1	233805001	233805029	CID_004115		+
chr17	28844643	28844688	CID_015103		+
chr5	145508465	145508489	CID_030398		-
chr19	54377820	54377862	CID_017795		+
chr4	142051835	142051863	CID_027188		-
chr17	34903106	34903153	CID_015227		+
chr9	4877705	4877734	CID_036919		+
chr3	121428943	121428977	CID_024323		-
chr15	42060108	42060141	CID_012600		+
chr1	155474846	155474868	CID_002538		-
chr3	32603430	32603458	CID_023227		-
chr4	24541137	24541161	CID_025813		-
chr3	50325500	50325537	CID_023606		-
chr8	71024628	71024666	CID_035889		-
chr9	2775201	2775233	CID_036860		-
chr9	116023874	116023908	CID_038218		+
chr9	133475879	133475905	CID_038561		+
chr12	27060058	27060082	CID_008407		-
chr17	53039207	53039256	CID_015612		+
chr16	69730616	69730653	CID_014388		+
chr9	91091069	91091111	CID_037790		+
chr17	19808886	19808912	CID_014966		-
chr8	103327459	103327482	CID_036247		-
chr1	231501799	231501831	CID_004100		-
chr14	53207330	53207353	CID_011527		+
chr5	41917360	41917394	CID_028460		+
chr1	247075946	247075977	CID_004270		-
chr2	44115427	44115452	CID_018566		-
chr8	41368343	41368368	CID_035546		+
chr8	62593350	62593374	CID_035801		-
chr3	141166205	141166251	CID_024611		+
chr1	211746596	211746628	CID_003637		-
chr13	46614902	46614926	CID_010445		-
chr6	136825220	136825241	CID_032519		-
chr2	228205588	228205616	CID_020906		+
chr1	89300824	89300849	CID_001621		+
chr5	177637846	177637872	CID_030919		+
chr7	69461581	69461612	CID_033787		+
chr17	58372599	58372626	CID_015778		-
chr2	201437000	201437023	CID_020440		+
chrX	20143574	20143605	CID_038898		-
chr3	33131433	33131469	CID_023248		-
chr9	72760643	72760676	CID_037578		+
chr9	79120199	79120223	CID_037666		+
chr9	33918196	33918219	CID_037357		+
chr3	126177892	126177920	CID_024403		-
chr17	15441903	15441932	CID_014898		-
chr13	92636454	92636484	CID_010844		+
chr5	31534640	31534673	CID_028054		+
chr5	60457526	60457561	CID_028837		-
chr20	48740722	48740748	CID_021660		-
chr10	35860041	35860070	CID_004739		+
chr15	31668536	31668561	CID_012423		+
chr9	131320468	131320499	CID_038520		+
chr12	27573563	27573596	CID_008445		+
chr6	89794032	89794096	CID_031946		+
chr2	70676309	70676340	CID_018996		-
chr7	111052949	111052975	CID_034342		-
chr16	10626681	10626713	CID_013848		-
chr11	9771929	9771954	CID_006122		+
chr2	231939227	231939256	CID_020947		+
chr6	87914208	87914239	CID_031919		+
chr21	17251004	17251038	CID_021903		+
chr6	69845725	69845748	CID_031741		+
chr10	115490555	115490580	CID_005712		+
chr3	145875154	145875180	CID_024681		-
chr15	30934489	30934525	CID_012411		+
chr2	28538224	28538252	CID_018267		+
chr4	15070208	15070271	CID_025736		+
chr2	207026625	207026673	CID_020610		+
chr6	102351514	102351537	CID_032086		+
chr2	143754661	143754694	CID_019647		+
chr20	11873326	11873354	CID_021179		+
chr1	90183184	90183253	CID_001640		+
chr9	4736281	4736312	CID_036909		-
chr16	56643345	56643382	CID_014249		+
chr9	2801720	2801743	CID_036871		-
chr7	65420975	65421023	CID_033746		+
chr7	116148522	116148550	CID_034420		+
chr14	74178799	74178860	CID_012001		-
chr2	201789197	201789228	CID_020459		-
chr20	4675292	4675318	CID_021111		+
chr1	51437739	51437780	CID_000975		+
chr4	39781489	39781519	CID_025951		+
chr21	17604780	17604827	CID_021906		+
chr8	132961711	132961734	CID_036667		+
chr12	70655778	70655804	CID_009264		+
chr13	73506892	73506918	CID_010633		+
chr1	211918890	211918919	CID_003658		-
chr7	156475440	156475478	CID_035006		-
chr9	32977033	32977084	CID_037282		-
chr13	52592063	52592085	CID_010539		+
chr2	201798556	201798585	CID_020461		-
chr6	157102405	157102433	CID_032776		+
chr8	109220870	109220916	CID_036312		-
chr1	224381032	224381065	CID_003864		+
chr18	56998207	56998240	CID_016843		-
chr9	134327946	134328001	CID_038609		+
chr1	100562134	100562159	CID_001868		-
chr8	130862611	130862641	CID_036645		-
chr4	142614707	142614732	CID_027195		+
chr15	55680515	55680555	CID_012936		-
chr5	6755645	6755682	CID_027764		+
chr6	26545750	26545777	CID_031311		+
chr22	42070823	42070849	CID_022654		-
chr2	220077920	220077956	CID_020811		-
chr13	100206670	100206703	CID_010986		+
chr6	71223243	71223266	CID_031744		+
chr2	99940896	99940919	CID_019241		-
chr16	23614630	23614658	CID_014046		-
chr2	113260874	113260901	CID_019348		+
chr5	70819489	70819519	CID_029013		+
chr12	22787137	22787162	CID_008342		+
chr9	12822011	12822068	CID_036976		+
chr3	170003449	170003473	CID_025052		+
chr19	58315030	58315061	CID_017934		+
chr4	106767148	106767179	CID_026655		+
chrX	76929649	76929695	CID_039415		-
chr14	75202258	75202294	CID_012026		+
chr7	44870158	44870184	CID_033615		-
chr3	171776228	171776259	CID_025087		+
chr12	53908453	53908512	CID_008925		-
chr15	65441270	65441316	CID_013170		-
chr1	183523165	183523227	CID_003113		+
chr15	53831720	53831771	CID_012912		-
chr7	92436072	92436101	CID_034055		-
chr5	917746	917770	CID_027678		+
chr15	38646909	38646945	CID_012508		+
chr21	16333823	16333885	CID_021881		-
chr1	173900750	173900815	CID_002933		-
chr4	443001	443044	CID_025602		-
chrX	24822584	24822608	CID_038984		+
chr6	90037802	90037828	CID_031962		-
chr15	49284356	49284379	CID_012772		-
chr6	24706280	24706307	CID_031282		-
chr5	78982063	78982097	CID_029202		+
chr3	150177286	150177321	CID_024750		+
chr2	172412974	172413008	CID_019937		+
chr14	39619416	39619442	CID_011394		-
chr20	6760019	6760072	CID_021137		+
chrX	12841500	12841532	CID_038821		+
chr3	171761375	171761405	CID_025083		+
chr5	177632915	177632955	CID_030916		+
chr1	184763452	184763479	CID_003132		-
chr12	20724069	20724096	CID_008214		+
chr4	56291943	56291971	CID_026123		+
chr5	5475476	5475500	CID_027733		+
chr9	135356231	135356249	CID_038638		+
chr3	196558185	196558245	CID_025557		+
chr8	109496799	109496860	CID_036330		+
chr10	88241602	88241632	CID_005251		-
chr2	38562881	38562903	CID_018508		-
chr10	74894296	74894327	CID_005129		-
chr1	61724784	61724815	CID_001163		+
chr19	18977651	18977679	CID_017377		+
chr3	197604731	197604755	CID_025595		+
chr16	55620251	55620317	CID_014232		+
chr12	131462838	131462901	CID_010107		+
chr11	9610946	9610980	CID_006119		+
chr1	21480830	21480861	CID_000323		-
chrX	53593866	53593896	CID_039171		-
chr1	29446272	29446295	CID_000502		+
chr1	161142647	161142701	CID_002643		-
chr6	114184106	114184136	CID_032211		+
chr3	136668054	136668079	CID_024566		+
chr17	28793593	28793617	CID_015100		+
chr5	33447299	33447343	CID_028175		+
chr4	135120298	135120349	CID_027050		-
chr5	118452886	118452909	CID_029821		+
chr22	46488187	46488218	CID_022723		+
chr16	16236788	16236826	CID_013928		+
chr16	84087572	84087596	CID_014580		-
chr5	83445674	83445697	CID_029287		-
chr16	19868294	19868319	CID_013975		+
chr2	27002166	27002236	CID_018234		+
chr2	178095092	178095121	CID_020042		-
chr5	137674916	137674940	CID_030216		+
chr12	6438069	6438115	CID_007839		-
chr4	103719812	103719840	CID_026614		-
chr12	27058298	27058323	CID_008405		-
chr1	213168202	213168234	CID_003707		-
chr16	18816940	18816959	CID_013941		-
chr11	61196150	61196197	CID_006712		-
chr1	33483778	33483805	CID_000626		-
chr11	48189549	48189589	CID_006647		+
chr5	16754650	16754697	CID_027961		-
chr19	34306143	34306177	CID_017505		+
chr17	62223696	62223732	CID_015888		+
chr3	188593390	188593415	CID_025376		+
chr3	27475600	27475627	CID_023116		-
chr11	27517833	27517880	CID_006343		-
chr14	70364186	70364215	CID_011914		+
chr11	73391194	73391220	CID_007055		-
chr1	226332848	226332875	CID_003961		-
chr5	6628571	6628607	CID_027754		-
chr19	1815620	1815679	CID_017066		-
chr11	36253640	36253677	CID_006513		+
chr7	99691663	99691686	CID_034164		-
chr6	122731476	122731527	CID_032277		+
chr1	153782267	153782332	CID_002492		-
chr2	209100964	209101018	CID_020646		-
chr6	57054518	57054548	CID_031674		-
chr8	61725915	61725943	CID_035749		+
chr17	68174241	68174265	CID_016003		+
chr6	109701586	109701616	CID_032147		-
chr4	123819025	123819053	CID_026924		+
chr2	174086635	174086667	CID_019965		+
chr16	87442824	87442852	CID_014624		-
chr14	97310858	97310878	CID_012234		+
chr11	16776877	16776900	CID_006256		+
chrX	107940428	107940471	CID_039603		+
chr12	32837398	32837430	CID_008554		+
chr22	46205204	46205234	CID_022713		+
chr17	15916149	15916179	CID_014904		+
chr10	69811753	69811780	CID_005004		-
chrX	41090217	41090240	CID_039064		+
chr8	17424044	17424086	CID_035162		+
chr1	180944707	180944738	CID_003083		-
chrX	17772344	17772390	CID_038872		+
chr7	51296575	51296604	CID_033687		-
chr5	133533112	133533163	CID_030083		-
chr8	81432840	81432866	CID_035982		+
chr10	89633816	89633848	CID_005300		+
chr9	110054480	110054513	CID_038070		+
chr4	146049728	146049778	CID_027243		+
chr11	57529980	57530010	CID_006670		+
chr9	20596690	20596724	CID_037112		-
chr11	118872018	118872048	CID_007608		+
chr7	92028414	92028441	CID_034011		+
chr17	55757295	55757327	CID_015639		+
chr1	109947987	109948017	CID_002010		-
chr2	96851159	96851190	CID_019199		-
chr10	12283136	12283163	CID_004421		+
chr11	27678894	27678936	CID_006364		-
chr10	28885134	28885162	CID_004655		+
chr11	16777028	16777057	CID_006257		+
chr13	52598565	52598595	CID_010540		+
chr8	38952390	38952414	CID_035519		+
chr3	42594062	42594103	CID_023393		-
chr1	109856415	109856447	CID_002008		-
chr2	61252129	61252161	CID_018781		+
chr19	15348377	15348414	CID_017309		-
chr20	49198404	49198432	CID_021674		+
chr16	89533051	89533075	CID_014661		-
chr15	40471342	40471371	CID_012538		+
chr3	13424123	13424149	CID_022918		-
chr8	38710465	38710518	CID_035497		+
chr2	54888570	54888601	CID_018698		+
chr12	57449510	57449533	CID_009043		-
chr3	44791620	44791644	CID_023446		-
chr3	196770906	196770935	CID_025575		-
chr3	170022530	170022559	CID_025056		+
chr2	160624429	160624453	CID_019822		+
chr4	169395959	169395986	CID_027445		-
chr17	76203158	76203185	CID_016108		+
chr2	18738855	18738884	CID_018116		-
chr15	52204636	52204695	CID_012867		+
chr1	109178978	109179022	CID_001947		+
chr11	78147412	78147442	CID_007139		-
chr9	115449125	115449172	CID_038212		-
chr15	72856146	72856169	CID_013320		+
chr8	61735773	61735802	CID_035750		+
chr5	72208196	72208219	CID_029093		+
chr1	244218906	244218936	CID_004197		+
chr2	208466054	208466078	CID_020635		+
chr13	98872720	98872763	CID_010965		+
chr5	132606011	132606038	CID_030055		-
chr14	60731577	60731605	CID_011735		+
chr9	111816914	111816945	CID_038097		-
chr5	173383515	173383565	CID_030853		+
chr6	14136100	14136131	CID_031187		+
chr9	26842152	26842183	CID_037230		-
chr12	65016220	65016244	CID_009160		+
chr7	77345449	77345471	CID_033852		+
chr8	33370237	33370285	CID_035425		-
chr11	65190859	65190882	CID_006833		+
chr1	179834279	179834308	CID_003056		-
chr1	225977404	225977433	CID_003940		+
chr2	171900765	171900823	CID_019926		-
chr15	69733731	69733756	CID_013275		+
chr12	31476478	31476533	CID_008527		-
chr5	126172331	126172372	CID_029920		+
chr3	33430076	33430137	CID_023262		-
chr15	68480894	68480918	CID_013241		+
chr11	13724468	13724491	CID_006215		+
chr5	37337491	37337527	CID_028321		-
chr14	61261498	61261527	CID_011750		+
chr1	14986998	14987021	CID_000200		+
chr3	23888351	23888382	CID_023063		+
chr4	88977322	88977351	CID_026474		+
chr5	148733206	148733253	CID_030511		+
chr9	103100596	103100620	CID_038011		-
chr4	76869564	76869590	CID_026335		-
chr5	112202879	112202922	CID_029714		+
chr12	53402843	53402870	CID_008888		+
chr12	72180325	72180352	CID_009293		+
chr6	165821457	165821485	CID_032892		-
chr10	27435237	27435263	CID_004615		-
chr18	56652566	56652596	CID_016833		+
chr17	62497046	62497074	CID_015896		-
chr3	172117655	172117715	CID_025137		+
chr5	95282000	95282028	CID_029513		-
chr3	47057961	47057995	CID_023480		-
chr4	79835209	79835242	CID_026401		+
chr17	42223036	42223062	CID_015422		+
chr16	11950690	11950715	CID_013874		+
chr4	113108431	113108474	CID_026777		+
chr12	124848214	124848236	CID_010067		-
chr20	21127774	21127800	CID_021256		+
chr1	115315028	115315051	CID_002177		-
chr12	57456728	57456782	CID_009050		-
chr1	218520638	218520661	CID_003783		+
chr10	98719664	98719691	CID_005512		+
chr1	21363369	21363413	CID_000320		-
chr18	72922977	72923002	CID_016992		+
chr14	53371465	53371495	CID_011554		-
chr9	88276858	88276883	CID_037755		-
chr21	44835972	44836002	CID_022229		-
chr10	43304819	43304847	CID_004759		+
chr10	28864575	28864603	CID_004649		+
chr13	92107158	92107180	CID_010811		+
chr2	176856068	176856093	CID_020033		-
chr17	292374	292398	CID_014678		-
chr1	193057638	193057685	CID_003211		+
chr7	99171454	99171502	CID_034148		+
chr13	95741039	95741064	CID_010883		-
chr9	134332290	134332315	CID_038610		+
chr5	37646587	37646615	CID_028333		+
chr1	52224374	52224399	CID_000998		+
chr12	3044118	3044162	CID_007813		+
chr8	74237430	74237482	CID_035915		+
chr10	43304104	43304146	CID_004758		+
chr20	35220719	35220774	CID_021445		+
chr15	68408883	68408927	CID_013238		+
chr7	129152692	129152731	CID_034576		+
chr2	110301145	110301183	CID_019319		-
chr10	65319133	65319162	CID_004964		+
chr1	1253616	1253647	CID_000009		-
chr14	102516939	102516980	CID_012280		+
chr3	196314006	196314032	CID_025544		+
chr8	117864947	117865004	CID_036386		-
chr5	36194880	36194905	CID_028258		-
chr7	121754652	121754678	CID_034461		-
chr7	6513831	6513889	CID_033111		-
chr10	119766891	119766932	CID_005797		-
chr12	20584932	20584966	CID_008136		+
chr22	30423750	30423779	CID_022457		+
chr1	87570719	87570739	CID_001600		+
chr12	46355304	46355338	CID_008685		-
chr1	1102539	1102563	CID_000005		+
chr20	31437333	31437366	CID_021336		+
chr6	3723297	3723329	CID_031039		-
chr17	25639454	25639485	CID_015009		+
chr6	149912685	149912716	CID_032680		+
chr5	158618746	158618772	CID_030701		-
chr9	33918893	33918924	CID_037358		+
chr16	69361747	69361784	CID_014369		-
chr7	106842172	106842245	CID_034273		-
chr17	36925542	36925566	CID_015281		-
chr6	64424193	64424224	CID_031728		+
chr5	90664634	90664694	CID_029376		-
chr20	50031218	50031244	CID_021702		-
chr13	93123474	93123523	CID_010862		+
chr1	61927010	61927047	CID_001194		+
chr10	3819269	3819331	CID_004331		-
chr17	73131345	73131372	CID_016053		-
chr3	101488630	101488658	CID_024086		+
chr6	56965137	56965165	CID_031637		+
chr3	107529731	107529800	CID_024136		+
chr7	50512441	50512509	CID_033678		-
chr13	92946934	92946967	CID_010857		+
chr1	71530927	71530958	CID_001378		-
chr15	31231911	31231963	CID_012418		-
chr21	46615767	46615793	CID_022293		+
chr6	13680373	13680403	CID_031165		-
chr17	21217908	21217951	CID_014998		+
chr10	89627955	89627989	CID_005294		+
chr17	56166840	56166891	CID_015690		+
chr18	182119	182142	CID_016205		+
chr8	30904056	30904110	CID_035401		+
chr10	93041894	93041923	CID_005367		+
chr13	103499088	103499117	CID_011023		+
chr3	31575539	31575560	CID_023165		+
chr9	130873495	130873535	CID_038512		-
chr11	8974854	8974884	CID_006083		-
chr9	114400216	114400244	CID_038143		+
chr10	121669761	121669785	CID_005860		+
chr17	15146761	15146792	CID_014895		-
chr20	10025238	10025264	CID_021160		+
chr11	34119888	34119913	CID_006473		+
chr1	154556973	154557000	CID_002518		-
chr9	95022360	95022386	CID_037832		-
chr12	98942548	98942589	CID_009621		+
chr1	200375995	200376038	CID_003341		-
chr3	6637057	6637079	CID_022806		+
chr5	95727472	95727498	CID_029517		-
chr5	142659915	142659947	CID_030343		-
chr5	32421407	32421440	CID_028122		-
chr5	94018090	94018132	CID_029460		+
chr4	123758678	123758704	CID_026888		+
chr18	10787086	10787110	CID_016337		-
chr9	35384052	35384089	CID_037401		+
chr1	150980967	150980990	CID_002408		+
chr5	162946199	162946229	CID_030750		+
chr3	146233643	146233670	CID_024687		-
chr4	169653812	169653835	CID_027459		+
chrX	150566424	150566463	CID_039955		+
chr1	36067271	36067297	CID_000674		-
chr2	86848426	86848452	CID_019171		-
chr16	53244856	53244886	CID_014216		+
chr5	86705134	86705169	CID_029326		-
chr6	57250848	57250874	CID_031681		+
chr17	60609861	60609890	CID_015840		+
chr17	26654700	26654723	CID_015020		+
chr8	109260370	109260399	CID_036328		-
chr7	111197902	111197927	CID_034347		-
chr5	110821555	110821578	CID_029688		+
chr12	76763614	76763643	CID_009374		-
chr1	52811147	52811189	CID_001022		+
chr3	49397861	49397908	CID_023583		-
chr1	235506117	235506150	CID_004156		+
chr14	103253656	103253678	CID_012288		+
chr1	205578831	205578885	CID_003490		-
chr12	132263050	132263082	CID_010117		+
chr12	124082000	124082023	CID_010038		+
chr19	36238025	36238046	CID_017540		+
chr5	154197111	154197136	CID_030645		+
chr3	145787454	145787480	CID_024669		-
chr16	20808533	20808564	CID_013986		-
chr2	224617400	224617433	CID_020840		-
chr18	12448136	12448158	CID_016362		-
chr2	216976281	216976308	CID_020740		+
chr11	16608263	16608286	CID_006254		-
chr17	42253748	42253773	CID_015423		-
chr16	28166762	28166798	CID_014089		-
chr9	134018703	134018730	CID_038590		+
chr5	83689205	83689231	CID_029303		+
chr3	42666138	42666186	CID_023400		+
chr6	86319997	86320033	CID_031898		-
chr6	126250800	126250846	CID_032335		+
chr2	182795315	182795339	CID_020150		+
chr5	10379126	10379162	CID_027817		+
chr2	113334460	113334505	CID_019357		+
chr8	62570468	62570497	CID_035791		-
chr1	161931905	161931936	CID_002678		+
chr12	93803073	93803102	CID_009543		-
chr1	28527584	28527653	CID_000465		-
chr14	75524030	75524056	CID_012031		-
chr1	193221872	193221922	CID_003244		+
chr2	38523360	38523385	CID_018504		-
chr1	178303252	178303278	CID_002986		+
chr7	107101565	107101600	CID_034289		-
chr5	115628747	115628769	CID_029805		+
chr5	68505787	68505819	CID_028995		+
chr2	207177021	207177068	CID_020614		+
chr9	130871179	130871208	CID_038510		+
chr12	46314086	46314109	CID_008678		-
chr4	114822344	114822397	CID_026815		-
chr12	13067391	13067415	CID_007955		+
chr3	12625150	12625195	CID_022913		-
chr12	56144972	56145001	CID_008988		+
chr12	106457421	106457451	CID_009750		-
chr3	171981756	171981784	CID_025113		+
chr21	38774387	38774409	CID_022126		+
chr12	29491408	29491431	CID_008484		-
chr19	49464975	49465016	CID_017741		+
chr15	73852504	73852559	CID_013344		-
chr5	36881142	36881170	CID_028271		+
chr11	94802511	94802533	CID_007311		+
chr4	38945626	38945647	CID_025913		+
chr9	94988838	94988865	CID_037826		-
chr1	151093531	151093558	CID_002421		+
chr16	22357762	22357787	CID_014025		-
chr6	163986248	163986277	CID_032863		+
chr2	110376158	110376193	CID_019328		+
chr4	106334915	106334960	CID_026638		-
chr1	153782399	153782428	CID_002493		-
chr14	64990479	64990507	CID_011829		+
chr11	12795257	12795281	CID_006169		+
chr1	184660166	184660194	CID_003121		-
chr1	94351989	94352034	CID_001762		-
chr16	81062831	81062888	CID_014549		+
chr21	46531521	46531544	CID_022289		+
chr6	90582957	90583018	CID_031982		+
chr14	31447058	31447085	CID_011295		-
chr3	152182345	152182397	CID_024807		+
chr8	81432730	81432756	CID_035981		+
chr12	121014747	121014771	CID_009963		+
chr13	38935201	38935234	CID_010367		+
chr1	57884415	57884444	CID_001130		-
chr2	232323331	232323367	CID_020954		-
chr9	15463925	15463958	CID_037030		+
chr14	53243871	53243915	CID_011539		-
chr5	150857147	150857175	CID_030575		+
chr2	37334276	37334336	CID_018459		-
chr5	102614016	102614057	CID_029587		+
chr15	52326126	52326150	CID_012879		+
chrX	37699229	37699260	CID_039029		-
chr1	117529903	117529932	CID_002207		+
chr1	168044719	168044748	CID_002801		+
chr6	107474340	107474383	CID_032104		-
chr12	30782161	30782185	CID_008502		-
chr12	122989870	122989902	CID_010008		-
chr3	170023673	170023741	CID_025059		+
chr5	126149112	126149143	CID_029916		+
chr4	89629088	89629118	CID_026482		+
chr2	239355342	239355381	CID_021018		+
chr16	75477565	75477593	CID_014521		-
chr19	2273436	2273474	CID_017071		+
chr9	14292951	14292980	CID_037015		-
chr1	2427933	2427954	CID_000048		+
chr2	162092165	162092196	CID_019854		+
chr2	55891736	55891765	CID_018740		-
chr10	115639807	115639844	CID_005715		+
chr9	134272852	134272925	CID_038598		+
chr5	14426106	14426139	CID_027895		+
chr1	67452437	67452474	CID_001262		+
chr1	231468663	231468734	CID_004085		-
chr7	113836380	113836407	CID_034382		+
chr8	95805304	95805331	CID_036133		+
chr11	36253309	36253339	CID_006510		+
chr4	159589415	159589446	CID_027360		-
chr4	120219224	120219249	CID_026856		-
chr9	72329185	72329238	CID_037563		-
chr3	71007046	71007086	CID_023861		-
chr13	74142863	74142889	CID_010648		+
chr9	5007274	5007297	CID_036921		+
chr6	122753639	122753661	CID_032280		+
chr12	30782717	30782738	CID_008504		-
chr2	139329097	139329151	CID_019617		+
chr2	70137505	70137557	CID_018965		+
chr2	116263026	116263049	CID_019399		+
chr14	21725707	21725737	CID_011193		-
chr10	857111	857139	CID_004301		-
chr4	103494565	103494611	CID_026608		+
chr5	32599984	32600021	CID_028135		+
chr1	11901064	11901105	CID_000181		+
chr6	80410044	80410093	CID_031844		+
chr9	125608838	125608893	CID_038368		-
chr11	74548706	74548728	CID_007078		+
chr22	41565710	41565758	CID_022640		+
chr1	235274310	235274350	CID_004141		-
chr2	131840224	131840255	CID_019520		-
chr16	16236448	16236489	CID_013927		+
chr1	87211360	87211393	CID_001588		+
chr1	71536075	71536112	CID_001382		-
chr1	67874543	67874575	CID_001280		-
chr3	188599739	188599763	CID_025393		+
chr13	30083601	30083645	CID_010260		-
chr17	71280583	71280624	CID_016038		-
chr8	125337431	125337456	CID_036501		-
chr16	15689898	15689922	CID_013916		-
chr3	172348827	172348884	CID_025143		-
chr17	73315496	73315519	CID_016067		-
chr21	18966279	18966305	CID_021929		-
chr15	55651487	55651511	CID_012932		-
chr17	40005871	40005937	CID_015348		-
chr19	33202954	33203007	CID_017480		+
chr13	33163768	33163791	CID_010321		+
chr12	20587029	20587084	CID_008137		+
chr14	97028526	97028554	CID_012230		+
chr5	150868130	150868177	CID_030578		+
chr8	56980808	56980860	CID_035685		-
chr6	79786114	79786133	CID_031838		-
chr1	92978776	92978811	CID_001692		-
chr2	224740745	224740784	CID_020855		-
chr17	20174223	20174248	CID_014979		+
chr4	13476270	13476294	CID_025705		-
chr6	155126650	155126677	CID_032764		+
chr5	82360691	82360722	CID_029256		-
chr8	28918335	28918379	CID_035374		+
chr5	141533538	141533564	CID_030333		+
chr22	39257526	39257559	CID_022579		-
chr3	145787580	145787630	CID_024671		-
chr10	98626732	98626765	CID_005503		+
chr15	45003777	45003802	CID_012721		+
chr15	44833318	44833348	CID_012704		+
chr9	79310785	79310813	CID_037677		-
chr12	27476724	27476777	CID_008436		+
chr9	17362685	17362716	CID_037062		+
chr12	112943943	112944000	CID_009872		+
chr8	48866582	48866613	CID_035613		-
chr1	228743529	228743588	CID_004027		+
chr15	75712359	75712389	CID_013369		-
chr3	30045782	30045806	CID_023143		+
chr2	74329548	74329571	CID_019045		+
chr11	74549956	74550004	CID_007081		+
chr1	246388106	246388130	CID_004247		-
chrX	48435924	48435983	CID_039137		+
chr14	39762082	39762112	CID_011398		+
chr2	42577649	42577691	CID_018545		-
chr21	33043413	33043446	CID_022010		-
chr11	27517547	27517619	CID_006340		-
chr4	174124172	174124197	CID_027518		+
chr5	58888918	58888963	CID_028799		-
chr3	169877158	169877179	CID_025050		-
chr1	245011794	245011826	CID_004225		-
chr5	32371917	32371945	CID_028100		-
chr1	97237251	97237310	CID_001827		+
chr1	77557759	77557787	CID_001423		-
chr2	203139956	203140005	CID_020500		+
chr7	99691193	99691215	CID_034163		-
chr1	205580951	205581004	CID_003491		-
chr10	7306589	7306615	CID_004384		-
chr6	79785019	79785048	CID_031836		-
chr2	204380960	204380984	CID_020576		-
chr15	56957262	56957283	CID_012957		-
chr17	30705703	30705736	CID_015160		+
chr1	94351335	94351399	CID_001757		-
chr1	145442536	145442580	CID_002305		+
chr3	49067783	49067820	CID_023572		-
chr1	55339651	55339682	CID_001093		-
chr5	73099095	73099120	CID_029119		+
chr9	134103439	134103481	CID_038596		+
chr2	204326131	204326161	CID_020571		-
chr6	108532962	108533031	CID_032124		-
chr15	41550725	41550750	CID_012561		+
chr18	46389031	46389062	CID_016720		+
chr6	102337255	102337278	CID_032079		+
chr17	2585773	2585803	CID_014738		+
chr4	170642222	170642252	CID_027497		+
chr1	225824382	225824409	CID_003930		-
chr1	164546772	164546798	CID_002723		+
chr12	118472059	118472082	CID_009920		-
chr4	77996990	77997041	CID_026373		-
chr11	27519412	27519468	CID_006355		-
chr3	176860459	176860485	CID_025206		-
chr20	34238429	34238475	CID_021388		-
chr3	78924546	78924572	CID_023930		-
chr6	147705935	147705962	CID_032643		+
chr8	25195941	25195971	CID_035276		+
chr5	150868506	150868554	CID_030579		+
chrX	102508105	102508167	CID_039524		-
chr5	142775223	142775251	CID_030369		-
chr14	69255688	69255751	CID_011886		-
chr12	109524308	109524337	CID_009799		+
chr16	29999607	29999655	CID_014112		+
chr1	120483758	120483790	CID_002269		-
chr20	6055513	6055543	CID_021134		-
chr17	34893529	34893566	CID_015223		+
chr4	129794195	129794218	CID_027015		+
chr2	69691517	69691547	CID_018941		-
chr4	123932104	123932134	CID_026936		+
chrX	107940380	107940422	CID_039602		+
chr10	43637609	43637638	CID_004761		+
chr16	2553305	2553335	CID_013748		+
chr11	64532223	64532273	CID_006815		-
chr14	64990760	64990805	CID_011832		+
chr5	151187837	151187859	CID_030605		+
chr13	96694958	96694986	CID_010914		-
chr10	91534430	91534460	CID_005353		+
chrX	135942874	135942902	CID_039871		-
chr15	58271827	58271852	CID_013009		-
chr1	45981446	45981470	CID_000890		-
chr16	56809877	56809901	CID_014253		+
chr17	60022055	60022088	CID_015811		-
chr16	23584461	23584487	CID_014043		+
chr1	234740046	234740089	CID_004124		-
chr20	62521730	62521775	CID_021855		+
chr5	38957901	38957926	CID_028382		-
chr10	109667064	109667087	CID_005624		-
chr8	103839042	103839074	CID_036260		-
chr7	77218547	77218570	CID_033841		+
chr3	47697340	47697371	CID_023510		-
chr5	86600271	86600305	CID_029318		+
chr10	123653249	123653274	CID_005878		-
chr12	121676353	121676378	CID_009981		-
chr17	66528220	66528247	CID_015991		+
chr10	28407990	28408018	CID_004641		-
chr3	23961692	23961719	CID_023070		+
chr9	135567088	135567143	CID_038654		+
chr7	16739226	16739256	CID_033206		+
chr18	66341961	66341992	CID_016925		-
chr8	4312773	4312797	CID_035074		-
chr1	228285867	228285930	CID_004020		+
chr12	15260900	15260966	CID_008010		-
chr4	139086968	139087007	CID_027062		-
chr9	94051561	94051586	CID_037815		-
chr4	57369084	57369106	CID_026165		+
chr7	87523235	87523258	CID_033939		+
chr14	93693691	93693718	CID_012195		+
chr2	48549719	48549753	CID_018643		+
chr15	38601194	38601221	CID_012496		+
chr20	34820395	34820443	CID_021441		+
chr1	204522352	204522392	CID_003466		+
chr6	75873980	75874008	CID_031791		-
chr5	34955603	34955640	CID_028226		+
chr15	42073628	42073664	CID_012606		+
chr1	220987576	220987626	CID_003814		+
chr7	44871420	44871446	CID_033617		-
chr3	48965871	48965901	CID_023557		+
chr3	93773889	93773935	CID_024007		+
chr6	64292863	64292915	CID_031718		+
chr13	50592276	50592299	CID_010511		+
chr2	3589629	3589669	CID_018000		-
chr12	122999870	122999892	CID_010011		-
chr5	93138073	93138098	CID_029414		-
chr6	26158377	26158423	CID_031299		+
chr5	178047652	178047690	CID_030929		-
chr3	63987751	63987776	CID_023813		+
chr7	64288083	64288111	CID_033737		+
chr3	86991656	86991686	CID_023958		-
chr2	204303283	204303329	CID_020569		-
chr6	35541909	35541969	CID_031392		-
chr1	16234881	16234911	CID_000229		+
chr9	77596762	77596790	CID_037643		-
chr2	54813152	54813179	CID_018693		+
chr1	185278174	185278209	CID_003150		-
chr8	61533831	61533874	CID_035742		+
chr1	173902941	173902979	CID_002939		-
chr14	55525854	55525914	CID_011613		+
chr12	20836676	20836750	CID_008276		+
chr3	113528794	113528841	CID_024215		+
chr5	179224635	179224662	CID_030970		-
chr2	38333513	38333539	CID_018496		-
chr1	115249572	115249619	CID_002160		-
chr16	31463354	31463396	CID_014142		-
chr14	70181779	70181812	CID_011908		+
chr9	4815398	4815424	CID_036914		+
chr1	205114099	205114129	CID_003480		-
chr1	42644661	42644724	CID_000833		-
chr3	111618028	111618052	CID_024168		+
chr1	8607701	8607726	CID_000119		-
chr1	244870446	244870473	CID_004218		+
chr18	56420088	56420112	CID_016825		+
chr7	139052951	139052978	CID_034845		+
chr5	145525424	145525499	CID_030403		-
chr10	119766808	119766834	CID_005796		-
chr15	72876749	72876775	CID_013325		+
chr1	162497718	162497750	CID_002703		+
chr15	28509826	28509852	CID_012382		-
chr3	78647902	78647925	CID_023922		-
chr17	49039772	49039827	CID_015582		-
chr4	164441634	164441657	CID_027407		+
chr9	86276610	86276655	CID_037726		-
chr14	20762364	20762392	CID_011164		-
chr3	156259930	156259978	CID_024868		-
chr5	32789038	32789064	CID_028165		+
chr21	38121842	38121878	CID_022107		+
chr9	136228374	136228445	CID_038659		-
chr5	143539001	143539045	CID_030378		-
chr22	43266881	43266928	CID_022682		-
chr12	69237840	69237868	CID_009220		+
chr13	79886984	79887027	CID_010728		-
chr9	74480848	74480879	CID_037607		-
chr14	56092189	56092225	CID_011647		+
chr9	77565842	77565872	CID_037638		-
chr11	71707580	71707608	CID_007033		+
chr5	14241170	14241200	CID_027878		+
chr4	44704433	44704467	CID_026055		-
chr15	93444536	93444570	CID_013589		+
chr18	33572826	33572877	CID_016572		-
chr5	153436070	153436092	CID_030626		+
chr12	116650520	116650557	CID_009896		-
chr12	42584158	42584185	CID_008627		-
chr14	65399015	65399083	CID_011837		+
chr3	179121167	179121213	CID_025247		-
chr17	43100958	43100986	CID_015456		-
chr14	74178734	74178785	CID_012000		-
chr8	71486848	71486879	CID_035897		-
chr5	114547571	114547599	CID_029743		-
chr7	128143366	128143397	CID_034536		+
chr11	75283760	75283825	CID_007098		+
chr15	43037265	43037315	CID_012645		-
chr15	93502026	93502049	CID_013595		+
chr11	65622488	65622532	CID_006906		-
chr9	14617979	14618013	CID_037019		-
chr9	66458976	66459023	CID_037543		+
chr10	91068014	91068072	CID_005337		+
chr10	14561440	14561471	CID_004439		-
chr17	47426338	47426365	CID_015539		-
chr11	17359026	17359062	CID_006269		+
chr7	99161307	99161337	CID_034145		+
chr12	26222997	26223038	CID_008390		+
chr22	38880414	38880441	CID_022564		-
chr10	121342605	121342633	CID_005847		-
chr17	1248567	1248630	CID_014696		-
chr5	110433090	110433136	CID_029672		+
chr7	111174994	111175022	CID_034345		-
chr1	225684717	225684776	CID_003920		-
chr2	70107412	70107457	CID_018952		+
chr6	42039364	42039391	CID_031491		+
chr8	92097897	92097933	CID_036095		+
chr12	110769463	110769491	CID_009813		+
chr5	14146551	14146576	CID_027860		+
chr11	69467426	69467456	CID_007006		+
chr1	31732535	31732594	CID_000532		-
chr6	114178706	114178744	CID_032203		+
chr7	148951921	148951952	CID_034939		+
chr5	32147911	32147934	CID_028084		-
chr7	129767833	129767860	CID_034605		+
chr7	55109479	55109504	CID_033698		+
chr20	5095770	5095807	CID_021119		-
chr4	139146846	139146885	CID_027110		-
chr15	25590633	25590667	CID_012366		-
chr13	92304607	92304630	CID_010827		+
chr7	104802179	104802204	CID_034248		-
chr6	136564108	136564142	CID_032491		-
chr9	128063266	128063295	CID_038446		+
chr6	18224434	18224463	CID_031231		-
chr12	53807121	53807153	CID_008900		+
chr5	110078497	110078525	CID_029660		+
chr15	64539555	64539583	CID_013150		-
chr14	102436435	102436466	CID_012279		+
chr12	44189347	44189392	CID_008655		-
chr5	32442246	32442267	CID_028131		-
chr9	135554654	135554684	CID_038644		+
chr6	155149447	155149489	CID_032766		+
chr6	17870676	17870703	CID_031228		-
chr16	48388762	48388790	CID_014194		+
chr10	29950487	29950512	CID_004667		-
chr8	37612440	37612477	CID_035444		+
chr1	203795026	203795052	CID_003424		+
chr17	56770398	56770419	CID_015710		+
chr7	92029894	92029920	CID_034012		+
chr1	7990373	7990409	CID_000108		-
chr12	49047740	49047797	CID_008786		-
chr5	71602861	71602886	CID_029056		-
chr6	21597648	21597676	CID_031260		+
chr17	59760535	59760566	CID_015796		-
chr2	233979574	233979597	CID_020972		+
chr9	135564859	135564892	CID_038647		+
chr5	132215341	132215377	CID_030040		-
chr3	14528466	14528503	CID_022932		+
chr8	133024049	133024079	CID_036672		+
chr9	35513958	35513985	CID_037404		+
chr21	34896959	34897013	CID_022044		-
chr6	13977218	13977249	CID_031175		+
chr1	117601937	117601985	CID_002211		-
chr3	141164966	141165012	CID_024607		+
chr11	102249074	102249110	CID_007409		+
chr17	53241626	53241651	CID_015618		+
chr7	66206676	66206703	CID_033759		+
chr5	111515729	111515768	CID_029705		-
chr18	29845639	29845705	CID_016519		-
chr21	30761067	30761103	CID_022003		+
chr22	42478841	42478861	CID_022668		+
chr9	20518411	20518438	CID_037106		-
chr9	14082800	14082829	CID_036988		-
chr4	54915422	54915449	CID_026113		-
chr5	130761639	130761693	CID_029997		-
chr4	146037971	146037995	CID_027239		+
chr19	53061612	53061643	CID_017777		+
chr3	42688794	42688819	CID_023405		+
chr13	45010677	45010708	CID_010425		-
chr10	124752377	124752452	CID_005899		-
chr2	113288719	113288755	CID_019352		+
chr5	71503861	71503902	CID_029037		+
chr17	80580261	80580293	CID_016193		-
chr7	91921741	91921770	CID_034010		+
chr8	101253642	101253691	CID_036200		+
chr18	72430842	72430866	CID_016977		+
chr11	65200149	65200181	CID_006846		+
chr3	105462570	105462597	CID_024116		-
chr19	45912205	45912231	CID_017693		-
chr7	103817657	103817685	CID_034229		-
chr2	204302733	204302773	CID_020568		-
chr5	154256064	154256090	CID_030651		+
chr16	81412580	81412613	CID_014555		+
chr1	70696127	70696181	CID_001349		+
chr17	18965572	18965601	CID_014959		+
chr15	93516645	93516675	CID_013601		+
chr9	36622077	36622117	CID_037444		+
chr3	88207596	88207648	CID_023991		+
chr18	71920681	71920713	CID_016969		-
chr12	112339639	112339666	CID_009855		+
chr11	110123812	110123836	CID_007503		-
chr2	189460592	189460613	CID_020236		+
chr2	1636272	1636301	CID_017978		-
chr7	112424252	112424279	CID_034372		-
chr12	110929662	110929700	CID_009826		-
chr10	28010105	28010133	CID_004637		-
chr19	53386672	53386707	CID_017787		-
chr16	3184789	3184816	CID_013767		-
chr2	182768466	182768490	CID_020138		+
chr3	137891435	137891458	CID_024580		-
chr3	23916602	23916625	CID_023066		+
chr9	20875196	20875227	CID_037117		+
chr6	151327814	151327837	CID_032731		+
chr14	62201871	62201922	CID_011774		+
chr12	60175680	60175713	CID_009080		+
chr9	36215392	36215418	CID_037428		-
chr7	16735229	16735258	CID_033205		+
chr5	122950167	122950234	CID_029903		+
chr20	43671282	43671308	CID_021569		+
chr20	30824139	30824161	CID_021318		+
chr11	68258111	68258140	CID_006976		+
chr1	155478428	155478454	CID_002539		-
chr5	127523005	127523037	CID_029945		+
chr20	8382618	8382645	CID_021152		+
chr7	138522178	138522204	CID_034804		-
chr12	30814456	30814500	CID_008507		-
chr5	32718605	32718639	CID_028145		+
chr12	31535250	31535270	CID_008529		-
chr3	179118187	179118213	CID_025245		-
chr12	14097232	14097253	CID_007982		-
chr2	159389352	159389381	CID_019803		+
chrX	122857630	122857680	CID_039754		-
chr3	9437263	9437308	CID_022837		-
chr6	1612942	1613009	CID_031015		+
chr17	73001845	73001872	CID_016051		+
chr3	188592663	188592690	CID_025372		+
chr2	172930763	172930792	CID_019952		+
chr14	51100717	51100759	CID_011482		-
chr15	89850878	89850898	CID_013522		+
chr4	83275666	83275708	CID_026415		-
chr15	59150444	59150503	CID_013021		+
chr7	19155524	19155574	CID_033257		-
chrX	135951863	135951921	CID_039875		-
chr5	55232935	55232966	CID_028640		-
chr18	48605370	48605431	CID_016746		+
chr17	42546526	42546553	CID_015436		-
chr10	35860140	35860171	CID_004741		+
chr5	77771645	77771683	CID_029170		+
chr2	29170237	29170275	CID_018324		+
chr1	16939195	16939220	CID_000246		-
chr18	32918573	32918616	CID_016546		-
chr1	54387275	54387300	CID_001073		-
chr11	47488221	47488252	CID_006600		-
chr11	35828328	35828361	CID_006501		+
chr1	119614543	119614572	CID_002250		-
chr11	93530936	93530972	CID_007285		+
chr1	173457586	173457610	CID_002910		+
chr2	128550558	128550586	CID_019485		-
chr11	27518488	27518519	CID_006348		-
chr1	21487247	21487271	CID_000324		-
chr3	170018209	170018260	CID_025053		+
chr6	170870476	170870501	CID_032990		+
chr6	151261704	151261735	CID_032726		+
chr2	113287124	113287175	CID_019349		+
chr6	97629043	97629079	CID_032027		-
chr14	69891657	69891689	CID_011893		+
chr5	58270115	58270166	CID_028717		-
chr1	95399406	95399443	CID_001817		+
chr15	100267639	100267661	CID_013685		-
chr8	92088482	92088512	CID_036091		+
chr3	107528730	107528792	CID_024132		+
chr10	73769623	73769649	CID_005096		+
chr3	55500584	55500612	CID_023697		-
chr22	29696244	29696280	CID_022433		+
chr13	77455577	77455643	CID_010682		-
chr13	114204145	114204168	CID_011147		+
chr7	90897493	90897529	CID_033991		+
chr10	105916473	105916504	CID_005607		-
chr15	49421673	49421698	CID_012779		-
chr1	230334807	230334863	CID_004060		+
chr5	89813114	89813149	CID_029364		-
chr12	27410769	27410794	CID_008428		+
chr12	124128289	124128314	CID_010050		+
chr4	1205559	1205628	CID_025615		-
chr2	160089065	160089096	CID_019810		+
chr8	57873887	57873920	CID_035705		-
chr7	130793257	130793300	CID_034643		-
chrX	107712724	107712777	CID_039582		+
chr17	3716027	3716059	CID_014758		-
chr15	52203365	52203398	CID_012860		+
chr15	44816529	44816551	CID_012691		+
chr22	42163623	42163667	CID_022655		+
chr8	117684544	117684572	CID_036370		-
chr5	114946136	114946172	CID_029767		-
chr5	138647805	138647836	CID_030257		+
chrX	73809170	73809195	CID_039387		-
chr11	47489497	47489549	CID_006601		-
chr5	58268703	58268727	CID_028706		-
chr2	217037808	217037835	CID_020746		+
chr8	38069774	38069800	CID_035469		+
chr1	111727496	111727524	CID_002057		+
chr13	93050975	93051031	CID_010860		+
chr2	84839171	84839198	CID_019131		+
chr22	45996709	45996767	CID_022703		+
chr5	14189824	14189855	CID_027867		+
chr10	119767145	119767181	CID_005799		-
chr11	28141181	28141208	CID_006372		+
chr5	58304529	58304557	CID_028724		-
chr15	43756546	43756573	CID_012660		-
chr5	37393482	37393517	CID_028325		+
chr2	36777376	36777440	CID_018442		+
chr1	78097227	78097259	CID_001445		-
chr10	3150601	3150633	CID_004325		+
chr8	38070413	38070451	CID_035470		+
chr16	23078184	23078221	CID_014035		-
chr16	56795371	56795397	CID_014252		+
chr7	127003709	127003732	CID_034501		-
chr21	45462248	45462271	CID_022265		+
chr14	53242958	53242988	CID_011536		-
chr3	33130107	33130133	CID_023247		-
chr3	47681812	47681865	CID_023507		-
chr1	57176737	57176768	CID_001116		+
chr12	27475572	27475620	CID_008431		+
chr18	45359556	45359584	CID_016670		-
chr6	126403852	126403884	CID_032351		+
chr15	83806312	83806341	CID_013474		-
chr12	120899194	120899224	CID_009957		+
chr12	49086721	49086776	CID_008800		-
chr8	57871438	57871471	CID_035696		-
chr16	84701055	84701086	CID_014593		+
chr17	78109089	78109151	CID_016147		-
chr10	61551454	61551502	CID_004913		-
chr10	63856344	63856371	CID_004944		+
chr1	183453915	183453945	CID_003109		+
chr8	74706061	74706087	CID_035928		-
chr6	123047097	123047125	CID_032295		+
chr6	84136736	84136766	CID_031880		-
chr3	52745460	52745487	CID_023662		-
chr1	167388311	167388369	CID_002775		+
chr7	87477481	87477503	CID_033938		-
chr4	123812773	123812805	CID_026891		+
chr2	20524975	20525017	CID_018151		-
chrX	76936080	76936110	CID_039418		-
chr2	37870783	37870820	CID_018477		-
chr11	22844081	22844112	CID_006321		-
chr1	114941975	114942027	CID_002145		-
chr5	34951589	34951617	CID_028222		+
chr11	68252831	68252858	CID_006975		+
chr10	51589547	51589585	CID_004823		+
chr5	6599857	6599881	CID_027750		-
chr12	120649338	120649367	CID_009949		-
chr5	95092802	95092827	CID_029485		+
chr17	56567356	56567387	CID_015703		-
chr19	3467093	3467147	CID_017098		+
chr6	43473986	43474018	CID_031514		+
chr10	3818917	3818947	CID_004329		-
chr13	50615887	50615938	CID_010513		-
chr10	27961851	27961885	CID_004626		-
chr7	108213938	108213970	CID_034316		+
chr5	37065673	37065702	CID_028301		+
chr5	5489999	5490021	CID_027739		+
chr20	61509501	61509560	CID_021829		-
chr2	11346548	11346579	CID_018077		-
chrX	70520983	70521010	CID_039294		+
chr15	83686545	83686577	CID_013466		-
chr3	136235052	136235076	CID_024547		-
chr16	19131709	19131773	CID_013957		+
chr12	25362417	25362446	CID_008381		-
chr2	111963046	111963073	CID_019335		-
chr22	50260873	50260901	CID_022757		+
chr6	149985384	149985428	CID_032692		-
chr1	212114673	212114701	CID_003672		-
chr6	107474770	107474817	CID_032106		-
chr2	99820164	99820184	CID_019236		+
chr3	170111796	170111850	CID_025070		+
chr3	19999352	19999383	CID_023028		+
chr12	121158917	121158940	CID_009974		+
chrX	135045298	135045322	CID_039857		-
chr4	103723739	103723772	CID_026616		-
chr3	98535550	98535576	CID_024047		-
chr4	17804402	17804454	CID_025764		-
chr3	172118084	172118129	CID_025139		+
chr5	58866634	58866671	CID_028795		-
chr17	7147120	7147146	CID_014820		-
chr4	140395362	140395390	CID_027150		+
chr10	70516250	70516272	CID_005026		+
chr3	78984998	78985028	CID_023933		-
chr6	46771681	46771711	CID_031555		+
chr9	37167128	37167153	CID_037480		+
chr7	115889681	115889740	CID_034408		+
chr2	191768081	191768107	CID_020295		+
chr1	224502025	224502049	CID_003870		-
chr3	136237513	136237544	CID_024549		-
chr11	35642249	35642305	CID_006498		+
chr6	114281835	114281861	CID_032220		-
chr2	85255071	85255099	CID_019136		+
chr12	104705025	104705053	CID_009689		+
chr6	52271306	52271335	CID_031590		+
chr13	27649073	27649133	CID_010231		-
chr9	37087650	37087675	CID_037454		+
chr17	37004157	37004184	CID_015283		-
chr5	43456560	43456592	CID_028503		-
chr2	223802056	223802082	CID_020831		+
chr20	32687187	32687212	CID_021364		-
chr6	36570841	36570870	CID_031429		+
chr3	107529017	107529043	CID_024135		+
chr17	28480418	28480459	CID_015093		+
chr12	110972399	110972471	CID_009832		-
chr2	70106625	70106655	CID_018949		+
chr21	47694537	47694569	CID_022307		-
chr20	33097853	33097895	CID_021377		+
chr21	44845038	44845071	CID_022235		-
chr5	121365082	121365107	CID_029849		+
chr2	201724283	201724313	CID_020452		-
chr13	98044336	98044388	CID_010935		+
chr1	180854912	180854959	CID_003079		+
chr5	44815374	44815406	CID_028536		+
chr3	56684953	56684976	CID_023727		-
chr12	54632031	54632071	CID_008957		-
chr2	217070441	217070472	CID_020750		+
chr2	175426656	175426686	CID_020002		-
chr3	145788256	145788284	CID_024675		-
chr3	149236294	149236327	CID_024722		-
chr1	244218995	244219018	CID_004198		+
chr12	27087860	27087898	CID_008410		-
chr4	26435359	26435393	CID_025844		+
chr3	170078563	170078597	CID_025061		+
chr7	98963712	98963749	CID_034135		+
chr10	76931286	76931317	CID_005189		+
chr11	72019058	72019095	CID_007040		-
chr14	21927995	21928045	CID_011212		-
chr1	24863292	24863318	CID_000396		+
chr5	175955212	175955243	CID_030887		-
chr7	99662558	99662586	CID_034162		+
chr8	23429810	23429837	CID_035264		+
chr2	114493353	114493377	CID_019382		-
chr1	247083562	247083584	CID_004272		-
chr8	124827025	124827071	CID_036487		+
chr6	116571732	116571760	CID_032230		-
chr13	30083815	30083856	CID_010261		-
chr12	54628361	54628387	CID_008940		-
chr6	109688508	109688538	CID_032136		-
chr20	11904854	11904888	CID_021194		+
chr1	62146772	62146808	CID_001197		-
chr7	107259901	107259948	CID_034303		+
chr5	90665902	90665928	CID_029385		-
chr12	25361113	25361167	CID_008376		-
chr4	22490509	22490536	CID_025789		-
chr11	3386923	3386979	CID_006019		-
chr12	105764853	105764883	CID_009745		+
chr5	145665637	145665666	CID_030425		+
chr1	235283445	235283473	CID_004147		-
chr12	96672717	96672763	CID_009591		-
chr17	56050665	56050697	CID_015665		-
chr3	20026303	20026332	CID_023031		+
chr6	161483806	161483830	CID_032850		+
chr1	150192827	150192866	CID_002362		-
chrX	123236197	123236256	CID_039780		+
chr7	23213764	23213787	CID_033298		+
chr14	57672012	57672073	CID_011680		-
chr1	150192312	150192372	CID_002358		-
chr9	125609366	125609396	CID_038369		-
chr16	86614818	86614854	CID_014614		+
chr14	53225834	53225859	CID_011528		+
chr1	54692444	54692517	CID_001086		-
chr2	242260285	242260307	CID_021046		+
chr3	23632163	23632196	CID_023059		+
chr2	71649731	71649787	CID_019013		+
chr1	162495680	162495735	CID_002694		+
chr10	112748401	112748465	CID_005657		+
chr4	122749091	122749121	CID_026880		-
chr2	110302175	110302198	CID_019322		-
chr5	145522457	145522492	CID_030401		-
chr6	80409422	80409446	CID_031843		+
chr5	38475769	38475807	CID_028337		-
chr12	105764899	105764936	CID_009746		+
chr4	106768762	106768785	CID_026658		+
chr18	13696756	13696781	CID_016402		-
chr5	179438921	179438944	CID_030975		-
chr19	32875801	32875829	CID_017468		+
chr5	71563986	71564011	CID_029052		-
chr11	17096800	17096825	CID_006264		-
chr11	125478605	125478635	CID_007683		+
chr22	46471519	46471570	CID_022721		+
chr15	44150960	44150981	CID_012668		+
chr17	54965908	54965932	CID_015628		-
chrX	149840728	149840784	CID_039948		+
chr1	32637068	32637112	CID_000569		+
chr4	71853018	71853066	CID_026237		+
chr2	48060575	48060596	CID_018641		-
chr15	35178469	35178498	CID_012466		-
chr11	110039727	110039752	CID_007483		+
chr7	86783223	86783254	CID_033922		+
chr2	204021206	204021230	CID_020541		+
chr17	61773265	61773297	CID_015874		+
chr7	35877081	35877117	CID_033509		+
chr4	123795492	123795517	CID_026890		+
chr1	61623944	61623969	CID_001155		+
chr5	71504277	71504311	CID_029040		+
chr16	4014879	4014905	CID_013788		-
chr13	39588574	39588598	CID_010376		-
chr9	74970724	74970790	CID_037625		-
chr4	54053140	54053164	CID_026103		-
chr17	60022461	60022511	CID_015813		-
chr4	41525664	41525715	CID_025994		+
chr12	53807393	53807420	CID_008902		+
chr10	63701583	63701613	CID_004936		+
chrX	118151954	118151982	CID_039695		+
chr17	20152092	20152116	CID_014978		+
chr1	94352394	94352416	CID_001767		-
chr2	105892356	105892380	CID_019281		-
chr17	79845805	79845860	CID_016183		-
chr3	189675660	189675685	CID_025404		-
chr5	38898862	38898895	CID_028363		+
chr12	46594988	46595020	CID_008711		-
chr4	88084131	88084157	CID_026468		-
chr19	46213959	46213991	CID_017706		-
chr12	20622256	20622284	CID_008161		+
chr4	13451578	13451612	CID_025702		-
chr12	104743893	104743938	CID_009720		+
chr10	45499677	45499706	CID_004774		+
chr14	81064797	81064824	CID_012086		-
chr14	77581625	77581659	CID_012063		+
chr17	7816763	7816816	CID_014838		-
chr12	120730915	120730942	CID_009953		-
chr10	73856810	73856862	CID_005105		-
chr8	91636789	91636826	CID_036075		-
chr10	22031258	22031311	CID_004556		+
chr7	127002966	127002993	CID_034500		-
chr14	74182794	74182820	CID_012003		-
chr2	211517362	211517390	CID_020697		+
chr5	70953244	70953274	CID_029024		+
chr8	87573109	87573153	CID_036042		+
chr12	26225761	26225788	CID_008401		+
chr2	160615960	160615991	CID_019817		+
chr9	21862819	21862870	CID_037148		+
chr8	25331272	25331297	CID_035291		+
chrX	135956174	135956202	CID_039879		-
chr3	12448364	12448386	CID_022906		+
chr12	20837261	20837313	CID_008283		+
chr1	120464989	120465021	CID_002266		-
chr14	75535395	75535431	CID_012032		-
chr2	26334512	26334546	CID_018203		+
chr8	99114861	99114883	CID_036182		-
chr2	30864474	30864503	CID_018354		+
chr2	44203781	44203811	CID_018578		-
chr6	119228938	119228979	CID_032263		+
chr11	120358682	120358707	CID_007632		+
chr20	42090024	42090059	CID_021526		+
chr17	76795006	76795030	CID_016127		-
chr3	158323418	158323448	CID_024903		+
chr12	703258	703283	CID_007769		-
chr2	191787197	191787234	CID_020309		+
chr5	118174327	118174354	CID_029814		-
chr17	60023563	60023620	CID_015816		-
chr3	133307627	133307653	CID_024493		+
chr7	114656168	114656211	CID_034391		+
chr2	209118311	209118341	CID_020649		-
chr13	26979076	26979102	CID_010229		+
chr2	170494137	170494169	CID_019906		+
chr5	78908777	78908808	CID_029188		+
chr1	59041129	59041153	CID_001133		-
chr5	179041655	179041690	CID_030938		-
chr6	160103349	160103415	CID_032830		-
chr17	73031207	73031232	CID_016052		+
chr12	56189194	56189223	CID_008990		-
chr21	17624505	17624530	CID_021907		+
chr1	47742621	47742651	CID_000922		-
chr17	75494798	75494863	CID_016100		+
chr7	65421563	65421589	CID_033747		+
chr10	59951732	59951761	CID_004873		-
chr12	69929481	69929506	CID_009245		+
chr4	128992166	128992194	CID_026997		+
chr15	44707490	44707509	CID_012681		+
chr1	89318688	89318719	CID_001622		-
chr22	41220906	41220955	CID_022621		-
chr6	90475051	90475088	CID_031978		-
chr17	56567819	56567857	CID_015708		-
chr12	46577335	46577367	CID_008691		-
chr13	20660343	20660390	CID_010155		+
chr2	207982986	207983017	CID_020625		-
chr5	41919723	41919748	CID_028472		+
chr3	72815117	72815148	CID_023884		-
chr3	190369041	190369083	CID_025425		+
chr11	85371799	85371829	CID_007186		-
chr13	98611955	98611979	CID_010954		+
chr8	81435151	81435202	CID_035988		+
chr12	83526903	83526946	CID_009455		+
chr6	64357362	64357391	CID_031725		+
chr10	28008536	28008585	CID_004634		-
chr2	191788117	191788144	CID_020310		+
chr1	93298700	93298726	CID_001695		+
chr6	36048917	36048975	CID_031412		+
chr1	45984318	45984349	CID_000891		-
chr1	231700946	231700978	CID_004105		+
chr4	99802049	99802084	CID_026550		-
chr18	3256041	3256067	CID_016239		+
chr1	93826920	93826982	CID_001730		+
chr2	224622526	224622570	CID_020843		-
chr17	1423832	1423861	CID_014711		-
chr14	38681249	38681281	CID_011383		+
chr11	95503717	95503751	CID_007347		-
chr8	80705648	80705691	CID_035964		-
chr7	155101867	155101934	CID_034993		+
chr1	111490320	111490353	CID_002049		-
chr11	123494963	123494988	CID_007673		+
chr1	85733036	85733068	CID_001565		-
chr12	65091308	65091335	CID_009171		+
chr21	38857995	38858028	CID_022133		+
chr17	904810	904837	CID_014688		+
chr6	79664856	79664891	CID_031829		-
chr20	11895807	11895837	CID_021187		+
chr19	17527925	17527953	CID_017355		+
chr10	112771825	112771876	CID_005660		+
chr13	113206071	113206100	CID_011115		-
chr1	28839200	28839233	CID_000485		+
chr1	204379904	204379930	CID_003459		-
chr8	41835437	41835483	CID_035553		-
chr2	153580712	153580742	CID_019771		+
chr9	71396645	71396678	CID_037551		+
chr2	113287185	113287223	CID_019350		+
chr17	49353121	49353146	CID_015598		+
chrX	119391111	119391140	CID_039719		+
chr14	102392384	102392435	CID_012278		+
chr8	27143116	27143158	CID_035343		-
chr12	110937476	110937534	CID_009827		-
chr4	173962315	173962354	CID_027515		+
chr7	129805253	129805306	CID_034613		-
chr2	70133084	70133108	CID_018962		+
chr3	27511853	27511881	CID_023119		-
chr22	35473708	35473731	CID_022503		+
chr11	6702103	6702152	CID_006070		-
chr5	56217102	56217139	CID_028661		-
chr5	136313158	136313208	CID_030190		-
chr2	38584467	38584503	CID_018509		-
chr14	36073339	36073367	CID_011367		-
chr6	52270520	52270562	CID_031589		+
chr10	124751000	124751036	CID_005893		-
chr12	22663138	22663162	CID_008339		-
chr2	28639283	28639356	CID_018275		+
chr10	89536907	89536929	CID_005288		-
chr10	79551092	79551123	CID_005205		-
chr5	98261826	98261857	CID_029567		-
chr20	60913780	60913803	CID_021815		-
chr4	57325969	57326021	CID_026149		+
chr1	51820431	51820462	CID_000988		-
chr19	6413695	6413724	CID_017150		-
chr15	33025794	33025827	CID_012437		+
chr20	35521026	35521078	CID_021460		-
chr9	2769564	2769587	CID_036856		-
chr9	95160594	95160619	CID_037846		+
chr17	5376041	5376072	CID_014803		-
chr14	97023793	97023823	CID_012228		+
chr2	191300971	191301022	CID_020267		+
chr4	73940876	73940901	CID_026259		-
chr5	148874272	148874297	CID_030516		-
chr2	1671075	1671118	CID_017983		-
chr21	40196254	40196327	CID_022160		+
chr18	29473801	29473826	CID_016513		-
chr11	18629899	18629972	CID_006285		-
chr10	62546529	62546572	CID_004924		+
chr3	160102135	160102164	CID_024927		-
chr6	143750745	143750797	CID_032576		-
chr14	55532067	55532090	CID_011619		+
chr1	101541834	101541864	CID_001907		+
chr11	125484068	125484088	CID_007684		+
chr2	136542271	136542311	CID_019584		+
chr2	203424834	203424871	CID_020508		+
chr20	57245150	57245184	CID_021773		+
chr3	113528430	113528462	CID_024214		+
chr2	136482100	136482157	CID_019576		+
chr6	111215789	111215821	CID_032167		+
chr5	147618167	147618197	CID_030466		+
chr9	7062347	7062370	CID_036961		+
chr18	43812559	43812604	CID_016634		+
chr2	9629775	9629821	CID_018034		-
chr7	151191199	151191241	CID_034957		-
chr5	173384999	173385045	CID_030856		+
chr9	13237574	13237604	CID_036983		-
chr5	61742253	61742287	CID_028865		+
chr13	96444908	96444938	CID_010893		+
chr9	96263728	96263752	CID_037880		+
chrX	45606437	45606462	CID_039093		-
chr11	57090008	57090034	CID_006659		-
chr5	890299	890332	CID_027676		-
chr12	10375343	10375368	CID_007884		+
chr16	69734835	69734874	CID_014396		+
chr2	196601265	196601316	CID_020368		+
chrX	85301762	85301803	CID_039473		-
chr8	122625904	122625929	CID_036439		-
chr8	86194854	86194881	CID_036023		+
chr16	53359416	53359451	CID_014218		+
chr3	47627615	47627662	CID_023500		-
chr11	117041362	117041398	CID_007565		+
chr1	179813128	179813167	CID_003038		-
chr22	46071814	46071861	CID_022706		+
chr11	47640138	47640165	CID_006623		-
chr12	14602019	14602043	CID_007987		+
chr11	63396337	63396367	CID_006790		-
chr8	62537125	62537174	CID_035778		-
chr3	52290221	52290253	CID_023637		-
chr4	186081865	186081939	CID_027622		-
chr14	91758852	91758887	CID_012160		-
chr7	131033680	131033707	CID_034648		+
chr12	20785093	20785153	CID_008241		+
chr6	151790778	151790800	CID_032740		+
chr11	66911716	66911743	CID_006944		+
chr7	11080836	11080861	CID_033152		+
chr4	144142449	144142478	CID_027220		+
chrX	134030246	134030270	CID_039848		-
chr22	39257828	39257863	CID_022580		-
chr17	5355072	5355099	CID_014800		-
chr10	7362880	7362909	CID_004385		-
chr4	166254697	166254727	CID_027423		+
chr8	17424244	17424288	CID_035164		+
chr20	58521379	58521409	CID_021799		+
chr16	23639550	23639581	CID_014047		-
chrX	13777370	13777403	CID_038833		+
chr18	48474007	48474060	CID_016736		+
chr5	64744114	64744147	CID_028901		-
chr1	67874161	67874196	CID_001277		-
chr9	72333145	72333219	CID_037573		-
chr6	147664894	147664926	CID_032638		+
chr1	47843838	47843878	CID_000938		+
chr5	173316354	173316378	CID_030848		+
chr5	39384898	39384927	CID_028398		-
chr13	100616946	100617006	CID_010997		-
chrX	13731157	13731194	CID_038831		-
chr14	55511674	55511703	CID_011597		+
chr8	124027175	124027195	CID_036450		-
chr3	67650219	67650246	CID_023835		-
chr16	19089773	19089803	CID_013951		+
chrX	134495215	134495246	CID_039855		+
chr9	72324692	72324721	CID_037558		-
chr8	124802132	124802183	CID_036485		+
chr3	48973617	48973649	CID_023563		+
chr20	21290325	21290374	CID_021258		+
chr3	196663534	196663560	CID_025571		-
chr4	99263170	99263199	CID_026538		+
chr5	172748741	172748769	CID_030843		-
chr18	19213188	19213213	CID_016427		+
chr2	136541030	136541083	CID_019580		+
chr11	12962259	12962296	CID_006189		+
chr19	58638849	58638881	CID_017943		-
chr1	180252846	180252867	CID_003066		-
chr1	183595744	183595783	CID_003114		-
chr4	106393516	106393540	CID_026640		-
chrM	6923	6955	CID_038742		+
chr3	183444408	183444432	CID_025312		+
chr15	44063657	44063713	CID_012665		+
chrX	107940313	107940370	CID_039601		+
chr2	72403357	72403386	CID_019019		-
chrX	37315580	37315605	CID_039022		+
chr13	49054784	49054839	CID_010472		+
chr4	144142031	144142056	CID_027218		+
chr3	98516205	98516234	CID_024044		-
chr9	99150340	99150364	CID_037946		-
chr3	135911482	135911507	CID_024533		-
chr17	64801758	64801809	CID_015931		+
chr21	16336469	16336493	CID_021882		-
chr1	8713407	8713435	CID_000121		-
chr8	121482894	121482927	CID_036431		+
chr3	170078627	170078646	CID_025062		+
chrX	123042496	123042536	CID_039759		+
chr10	72183636	72183660	CID_005073		+
chr6	21597222	21597260	CID_031257		+
chr1	36068075	36068098	CID_000678		-
chr3	188592090	188592114	CID_025370		+
chr9	20579204	20579232	CID_037111		-
chr14	92248477	92248523	CID_012171		-
chr22	29108282	29108305	CID_022416		-
chr5	38480899	38480935	CID_028344		-
chr12	20625216	20625239	CID_008163		+
chr4	88058359	88058388	CID_026465		+
chr8	42381490	42381521	CID_035556		-
chr17	65238795	65238821	CID_015946		-
chr10	22825828	22825855	CID_004577		-
chr17	30809027	30809085	CID_015169		+
chr4	78085980	78086009	CID_026375		+
chr10	14886679	14886702	CID_004449		+
chr9	37141879	37141905	CID_037474		+
chr11	33096580	33096618	CID_006422		+
chr4	26435210	26435261	CID_025843		+
chr4	178232207	178232236	CID_027579		+
chr2	136597749	136597780	CID_019586		-
chr15	92707475	92707502	CID_013567		+
chr19	54082014	54082054	CID_017792		+
chrX	16779384	16779417	CID_038852		+
chr15	37392370	37392406	CID_012493		-
chr1	173907088	173907120	CID_002953		-
chr16	72818682	72818720	CID_014475		-
chr5	136312571	136312592	CID_030188		-
chr6	52146158	52146193	CID_031587		-
chr15	67060877	67060903	CID_013217		+
chr1	89300133	89300169	CID_001618		+
chr2	183898320	183898352	CID_020167		-
chr1	115260273	115260305	CID_002169		-
chr3	136055680	136055702	CID_024538		-
chrX	45605606	45605630	CID_039092		-
chr1	22384783	22384808	CID_000336		+
chr3	31973610	31973633	CID_023210		-
chr13	27681571	27681630	CID_010232		-
chr17	65334207	65334245	CID_015948		-
chr1	110135326	110135358	CID_002014		+
chr18	61172202	61172230	CID_016897		+
chr5	58401745	58401772	CID_028747		-
chr9	14230629	14230670	CID_037011		-
chr15	77358046	77358096	CID_013404		-
chr6	80410219	80410267	CID_031845		+
chr10	858508	858550	CID_004305		-
chr14	105936875	105936908	CID_012330		+
chrX	64960548	64960573	CID_039253		+
chr11	66413895	66413926	CID_006932		+
chr12	105562283	105562314	CID_009743		+
chr5	102612796	102612830	CID_029585		+
chr19	1273806	1273833	CID_017052		+
chr8	68030116	68030144	CID_035870		+
chr3	23905729	23905761	CID_023064		+
chr12	39046310	39046339	CID_008587		-
chr9	131315591	131315620	CID_038519		+
chr7	128410314	128410344	CID_034551		+
chr16	31192225	31192251	CID_014133		+
chr4	57798357	57798407	CID_026167		+
chr2	69549540	69549570	CID_018922		-
chr5	145665729	145665780	CID_030427		+
chr22	40726086	40726108	CID_022603		+
chr2	135680890	135680929	CID_019559		+
chr14	100744034	100744064	CID_012252		+
chr7	129474670	129474714	CID_034596		-
chr6	27806394	27806423	CID_031348		+
chr8	107066582	107066608	CID_036299		-
chr20	34238289	34238319	CID_021387		-
chr2	65314104	65314134	CID_018856		-
chr9	114401187	114401212	CID_038145		+
chr12	50870067	50870098	CID_008842		+
chr17	29701847	29701873	CID_015133		+
chr21	34958094	34958123	CID_022060		-
chr17	646121	646181	CID_014682		+
chr1	202388626	202388649	CID_003385		+
chr3	113452342	113452380	CID_024209		-
chr18	12447931	12447954	CID_016360		-
chr12	996689	996716	CID_007776		+
chr10	97252287	97252311	CID_005469		-
chr2	174091418	174091443	CID_019966		+
chr1	117532214	117532240	CID_002209		+
chr12	31592956	31592989	CID_008535		-
chr20	18464906	18464936	CID_021241		+
chr5	60348434	60348470	CID_028826		+
chr3	152180539	152180577	CID_024797		+
chr2	191793358	191793382	CID_020314		+
chr6	485463	485490	CID_031006		-
chr7	5271106	5271154	CID_033067		+
chr1	32509207	32509230	CID_000561		+
chr3	160219002	160219072	CID_024948		-
chr3	186303269	186303335	CID_025346		+
chr17	18415371	18415401	CID_014954		-
chr20	464291	464346	CID_021083		-
chr12	124082188	124082213	CID_010041		+
chr14	70429202	70429228	CID_011922		+
chr18	56996826	56996868	CID_016838		-
chrX	149933030	149933056	CID_039951		+
chr13	113977673	113977703	CID_011139		+
chr11	125529455	125529482	CID_007691		+
chr2	239358262	239358319	CID_021020		+
chr13	77458231	77458280	CID_010699		-
chr5	94029398	94029424	CID_029467		+
chr11	110038183	110038214	CID_007479		+
chr4	159587832	159587863	CID_027355		-
chr11	13448243	13448268	CID_006211		-
chr11	110333220	110333256	CID_007505		+
chr9	135221493	135221527	CID_038633		-
chr18	214594	214625	CID_016211		-
chr5	64767291	64767317	CID_028905		-
chr1	235494305	235494332	CID_004155		+
chrX	135300262	135300289	CID_039867		-
chr1	183522899	183522941	CID_003112		+
chr9	112931245	112931269	CID_038115		+
chr11	85374530	85374562	CID_007193		-
chr17	76802546	76802602	CID_016129		-
chr11	85373698	85373733	CID_007191		-
chr12	32757172	32757204	CID_008552		+
chr7	19155419	19155479	CID_033256		-
chr3	52302348	52302374	CID_023639		-
chr10	38139211	38139235	CID_004752		-
chr5	112212714	112212742	CID_029719		-
chr5	58953586	58953619	CID_028806		-
chrM	15277	15313	CID_038754		+
chr12	104743940	104744012	CID_009721		+
chr1	212151408	212151448	CID_003679		-
chr20	52185354	52185427	CID_021733		-
chr13	50615707	50615735	CID_010512		-
chr17	81052804	81052831	CID_016201		+
chr13	34411200	34411228	CID_010342		+
chr14	86002981	86003011	CID_012123		+
chr8	124267921	124267987	CID_036463		-
chr3	45041742	45041779	CID_023451		+
chr15	45900687	45900748	CID_012732		+
chr11	65268463	65268497	CID_006867		+
chr3	129274366	129274410	CID_024446		-
chr2	37430003	37430024	CID_018464		+
chrX	107840967	107840989	CID_039589		+
chr17	63008315	63008350	CID_015910		-
chr18	32918053	32918085	CID_016545		-
chr4	125588310	125588334	CID_026971		-
chr13	95280228	95280293	CID_010871		+
chr7	98739971	98740002	CID_034133		-
chr1	246517362	246517390	CID_004251		-
chr8	128969125	128969157	CID_036625		+
chr7	98493201	98493226	CID_034125		+
chrX	154467193	154467232	CID_040013		+
chr12	65065360	65065387	CID_009161		+
chr2	10923725	10923785	CID_018062		-
chr10	33219727	33219752	CID_004720		-
chrX	73164630	73164679	CID_039326		+
chr9	135566158	135566188	CID_038650		+
chr3	15743201	15743225	CID_022988		-
chr7	152024034	152024063	CID_034973		-
chr7	92377992	92378017	CID_034053		-
chr2	228206588	228206622	CID_020907		+
chr7	32907766	32907821	CID_033481		-
chr6	15655864	15655888	CID_031196		-
chr6	64292021	64292091	CID_031712		+
chr2	61705281	61705320	CID_018808		-
chr5	138355472	138355496	CID_030248		-
chr2	160616004	160616041	CID_019818		+
chr2	233673414	233673454	CID_020966		+
chr15	78781157	78781188	CID_013426		+
chr4	1746824	1746856	CID_025626		+
chr2	174226152	174226179	CID_019968		+
chr1	36759972	36760018	CID_000721		+
chr4	7034713	7034769	CID_025669		+
chr15	90440716	90440743	CID_013533		-
chr9	79228876	79228916	CID_037670		-
chr2	212245109	212245138	CID_020706		-
chr4	39826755	39826779	CID_025961		-
chr1	155421176	155421206	CID_002536		-
chr4	177249647	177249683	CID_027554		+
chr16	50264322	50264358	CID_014203		+
chr2	32776738	32776764	CID_018416		+
chr20	49368228	49368258	CID_021676		+
chr6	35812957	35812984	CID_031401		-
chr13	75859826	75859894	CID_010658		-
chr5	96370835	96370876	CID_029539		+
chr17	4174816	4174862	CID_014766		-
chr4	24529369	24529398	CID_025807		-
chr11	85775781	85775812	CID_007210		-
chr11	11930315	11930340	CID_006152		+
chr11	73536367	73536398	CID_007056		+
chr1	169356297	169356327	CID_002853		+
chr11	46658155	46658181	CID_006574		+
chr12	20547116	20547161	CID_008096		+
chr1	67877562	67877592	CID_001286		-
chr5	130978763	130978810	CID_030013		-
chr13	96662053	96662084	CID_010909		-
chr9	20572790	20572820	CID_037110		-
chr10	124753159	124753194	CID_005902		-
chr16	3232058	3232084	CID_013769		-
chr5	108701953	108701979	CID_029654		-
chr12	31475185	31475214	CID_008525		-
chr16	89629106	89629138	CID_014669		+
chr19	16243941	16244013	CID_017329		+
chr2	61761038	61761064	CID_018822		-
chr2	27270271	27270298	CID_018242		+
chr9	26842008	26842042	CID_037228		-
chr7	105205837	105205861	CID_034257		+
chr3	173655053	173655077	CID_025168		+
chr15	99501212	99501246	CID_013652		+
chr18	723141	723198	CID_016215		-
chr6	110421578	110421638	CID_032158		-
chr1	17733291	17733336	CID_000254		-
chr3	178736975	178737011	CID_025218		-
chr6	139501011	139501075	CID_032550		+
chr4	7062002	7062046	CID_025673		-
chr7	80402430	80402462	CID_033899		-
chr12	111178085	111178110	CID_009846		-
chr14	90341499	90341570	CID_012139		-
chr1	113477289	113477313	CID_002108		-
chr12	56507051	56507074	CID_009012		+
chr1	38147561	38147618	CID_000748		-
chr4	101944926	101944998	CID_026583		-
chr20	37052065	37052093	CID_021491		-
chr1	198857376	198857403	CID_003323		-
chr2	69552135	69552169	CID_018926		-
chr11	95566542	95566589	CID_007361		-
chr15	69736887	69736911	CID_013276		+
chr1	205683125	205683153	CID_003508		-
chr4	175239787	175239817	CID_027543		+
chr13	33090361	33090387	CID_010311		-
chr11	14500116	14500142	CID_006237		-
chr6	35263689	35263713	CID_031389		+
chr11	68381410	68381462	CID_006990		+
chr2	66789823	66789854	CID_018879		+
chr8	133023862	133023891	CID_036671		+
chr12	20797701	20797738	CID_008244		+
chr9	86584291	86584341	CID_037737		-
chr14	96010620	96010643	CID_012215		+
chr5	121398936	121398972	CID_029864		-
chrX	154753995	154754025	CID_040018		-
chr1	162493464	162493500	CID_002686		+
chr18	67995832	67995873	CID_016951		+
chr3	138255241	138255266	CID_024582		-
chr12	96661775	96661803	CID_009588		+
chr12	93167543	93167569	CID_009528		-
chr16	58193481	58193522	CID_014276		-
chr4	2232170	2232198	CID_025633		-
chr6	18225349	18225381	CID_031233		-
chr15	93431907	93431943	CID_013577		+
chr4	165259549	165259571	CID_027413		-
chr7	116146341	116146388	CID_034416		+
chr14	62197406	62197429	CID_011770		+
chr1	94354245	94354295	CID_001774		-
chr14	62198166	62198195	CID_011771		+
chr1	229653797	229653821	CID_004042		-
chr7	47452388	47452418	CID_033667		-
chr1	94995863	94995902	CID_001804		-
chr2	27271105	27271130	CID_018243		+
chr3	176742429	176742493	CID_025195		-
chr6	128788101	128788124	CID_032385		-
chr20	48569494	48569529	CID_021655		+
chr16	75632781	75632808	CID_014527		-
chr14	55408144	55408177	CID_011589		-
chr3	160151460	160151495	CID_024935		+
chr5	133532068	133532104	CID_030078		-
chr1	162497768	162497827	CID_002704		+
chr2	70102296	70102326	CID_018948		+
chr15	93429171	93429202	CID_013573		+
chr3	122293807	122293833	CID_024340		+
chr18	45374637	45374669	CID_016703		-
chr1	207513143	207513211	CID_003568		+
chr8	82614774	82614831	CID_036005		-
chrX	123235256	123235289	CID_039777		+
chr3	126178345	126178403	CID_024404		-
chr10	75535720	75535756	CID_005147		+
chr10	60150991	60151021	CID_004888		+
chr7	86509304	86509332	CID_033919		-
chr17	2790662	2790688	CID_014744		+
chr18	37090647	37090672	CID_016606		-
chr7	4810849	4810872	CID_033057		+
chr7	5108819	5108846	CID_033064		+
chr11	9888911	9888936	CID_006126		-
chr7	102990661	102990685	CID_034222		+
chr15	48634853	48634883	CID_012751		+
chr10	91531026	91531050	CID_005351		+
chr8	145529778	145529806	CID_036805		+
chr3	113440460	113440494	CID_024206		-
chr12	20582242	20582270	CID_008131		+
chr2	242382050	242382102	CID_021060		+
chr15	52199315	52199349	CID_012847		+
chr2	170456454	170456482	CID_019902		+
chr9	114983754	114983793	CID_038178		-
chr12	56990563	56990610	CID_009032		-
chr11	13751762	13751796	CID_006223		+
chr17	35809424	35809445	CID_015261		+
chr2	198355500	198355530	CID_020408		-
chr17	65334108	65334137	CID_015947		-
chr21	44845088	44845121	CID_022236		-
chr12	20828671	20828727	CID_008257		+
chr5	98192044	98192074	CID_029558		-
chr6	126299121	126299147	CID_032343		+
chr1	101442208	101442243	CID_001891		+
chr12	49330053	49330080	CID_008808		-
chr6	144146987	144147011	CID_032587		+
chr1	21080749	21080804	CID_000298		-
chr2	11382318	11382344	CID_018082		-
chr2	44171684	44171707	CID_018570		-
chr3	187987752	187987785	CID_025357		+
chr3	108293172	108293196	CID_024148		-
chr7	6502141	6502169	CID_033107		-
chr1	203770944	203770972	CID_003416		+
chr7	16727656	16727691	CID_033202		+
chr4	145963350	145963378	CID_027235		-
chr18	18533904	18533932	CID_016413		-
chr17	34157373	34157406	CID_015215		+
chr1	108462526	108462553	CID_001929		-
chr1	52552831	52552855	CID_001012		+
chr1	41660078	41660106	CID_000821		-
chr9	116023798	116023824	CID_038217		+
chrX	24790464	24790526	CID_038982		+
chr2	198284176	198284201	CID_020400		-
chr11	36169378	36169408	CID_006508		+
chr11	66407876	66407911	CID_006928		+
chr8	33228674	33228696	CID_035418		-
chr3	197540909	197540936	CID_025593		+
chr5	40761726	40761763	CID_028423		-
chr22	45533396	45533422	CID_022695		-
chr9	35104855	35104889	CID_037396		-
chr8	141867137	141867161	CID_036760		-
chr11	85762701	85762734	CID_007208		-
chr8	116420811	116420843	CID_036342		-
chr20	47592002	47592032	CID_021606		+
chr5	112180712	112180744	CID_029711		+
chr6	136665175	136665200	CID_032509		-
chr18	20876652	20876675	CID_016453		-
chr9	129643926	129643964	CID_038483		+
chr8	419622	419667	CID_035053		+
chr6	21232590	21232616	CID_031255		+
chr7	99172209	99172241	CID_034151		+
chr7	104742948	104742978	CID_034240		+
chr14	68117833	68117876	CID_011868		-
chr2	216188208	216188235	CID_020735		+
chr10	72183768	72183789	CID_005074		+
chr10	75135645	75135701	CID_005137		-
chrX	118718091	118718118	CID_039705		+
chr11	17108958	17108990	CID_006265		-
chr19	34306293	34306351	CID_017507		+
chr6	7609944	7609973	CID_031100		+
chr1	224575484	224575531	CID_003881		-
chr5	5484339	5484363	CID_027735		+
chr4	68482730	68482761	CID_026213		-
chr13	96290243	96290267	CID_010886		-
chr9	95144405	95144451	CID_037845		+
chr19	23830221	23830246	CID_017414		-
chr13	50649413	50649442	CID_010521		-
chr2	20233031	20233064	CID_018125		-
chr5	158125397	158125425	CID_030688		-
chr14	55988442	55988484	CID_011636		-
chr3	17675024	17675049	CID_023015		-
chr12	88590418	88590448	CID_009487		+
chr2	196547921	196547959	CID_020361		+
chr16	15502332	15502360	CID_013912		+
chr17	20905829	20905859	CID_014994		-
chr10	120069522	120069593	CID_005804		-
chr15	85166239	85166282	CID_013483		+
chr4	164049629	164049661	CID_027391		-
chr18	74725397	74725451	CID_016999		-
chr18	33290725	33290779	CID_016562		+
chr3	194995962	194995987	CID_025497		-
chr9	101874746	101874780	CID_037985		+
chr2	131865224	131865254	CID_019521		+
chr2	152657996	152658038	CID_019733		-
chr1	202861181	202861206	CID_003395		-
chr2	44173457	44173482	CID_018571		-
chr12	54631439	54631470	CID_008954		-
chr5	134125264	134125295	CID_030121		+
chr14	63981269	63981297	CID_011802		-
chr5	38942091	38942118	CID_028377		-
chr2	191551901	191551929	CID_020274		+
chr9	101913990	101914029	CID_037992		+
chr5	118466615	118466641	CID_029822		+
chr1	6583219	6583249	CID_000085		-
chr1	25169238	25169263	CID_000421		+
chr4	13397634	13397662	CID_025700		-
chr18	57571195	57571254	CID_016852		+
chr1	169101566	169101626	CID_002848		+
chr4	76568505	76568555	CID_026324		-
chr10	63855190	63855213	CID_004941		+
chr11	111512266	111512292	CID_007508		+
chr2	118588587	118588619	CID_019409		+
chr3	53919270	53919297	CID_023682		-
chr3	148767907	148767932	CID_024705		-
chr12	51213813	51213841	CID_008857		+
chr3	120048327	120048356	CID_024297		-
chr7	138969781	138969808	CID_034834		+
chr8	57872198	57872245	CID_035699		-
chr10	119767013	119767075	CID_005798		-
chr12	101020954	101020979	CID_009649		+
chr12	8930001	8930025	CID_007875		+
chr12	16045176	16045205	CID_008019		+
chr2	29133861	29133892	CID_018314		+
chr15	38629195	38629231	CID_012497		+
chr2	38972214	38972250	CID_018518		-
chr17	8173564	8173590	CID_014849		+
chr20	47684261	47684290	CID_021611		+
chr9	135529323	135529344	CID_038642		-
chr1	167758519	167758553	CID_002791		+
chr5	137904915	137904944	CID_030236		-
chr5	78933233	78933262	CID_029198		+
chr14	81940375	81940423	CID_012107		-
chr8	86195111	86195139	CID_036026		+
chr2	196601807	196601832	CID_020370		+
chr20	50768209	50768262	CID_021713		-
chr19	36690905	36690929	CID_017545		-
chr6	81055734	81055757	CID_031851		+
chr17	60653824	60653852	CID_015841		+
chr1	36200531	36200565	CID_000684		-
chr1	167757766	167757798	CID_002789		+
chr14	65542974	65543042	CID_011843		-
chr10	123500308	123500334	CID_005871		-
chrX	119561997	119562025	CID_039722		-
chr3	107524987	107525012	CID_024122		+
chr1	29318777	29318820	CID_000498		+
chr22	41994628	41994656	CID_022651		-
chr10	121341297	121341324	CID_005846		-
chr20	11885220	11885251	CID_021185		+
chr4	144474574	144474608	CID_027226		+
chr3	149457259	149457295	CID_024733		-
chr7	116558817	116558844	CID_034439		+
chr3	71535738	71535791	CID_023870		-
chr2	68407066	68407121	CID_018900		-
chr5	141532455	141532485	CID_030331		+
chr2	54895749	54895812	CID_018700		+
chr4	72434222	72434245	CID_026253		+
chr12	9094056	9094093	CID_007877		-
chr18	9400111	9400149	CID_016285		+
chr3	9934148	9934173	CID_022868		+
chr5	122742486	122742514	CID_029895		-
chr8	103369248	103369277	CID_036250		-
chr15	50768813	50768841	CID_012816		+
chr16	69738240	69738271	CID_014410		+
chr7	148943212	148943256	CID_034938		+
chr3	129557927	129557959	CID_024451		-
chr3	142229894	142229920	CID_024637		-
chr6	8014377	8014413	CID_031118		-
chr7	44873822	44873850	CID_033622		-
chr14	75748796	75748832	CID_012044		+
chr19	36714875	36714903	CID_017548		+
chr5	72162642	72162672	CID_029068		+
chr12	44187719	44187747	CID_008653		-
chr1	155316508	155316534	CID_002534		-
chr1	21362718	21362741	CID_000319		-
chr9	36592692	36592716	CID_037442		+
chr9	77624814	77624838	CID_037650		-
chr8	8643061	8643084	CID_035092		-
chr18	19209314	19209351	CID_016420		+
chr5	154255208	154255230	CID_030648		+
chr18	54272286	54272312	CID_016785		-
chr2	206864557	206864614	CID_020590		-
chr15	49281247	49281283	CID_012769		-
chr3	93826896	93826928	CID_024010		+
chr5	126888610	126888664	CID_029927		+
chrX	133560634	133560664	CID_039835		+
chr17	49125174	49125197	CID_015588		-
chr1	155447572	155447602	CID_002537		-
chr8	54906061	54906091	CID_035653		-
chr22	28898322	28898348	CID_022409		-
chr19	59079439	59079473	CID_017959		-
chr1	225590285	225590328	CID_003896		-
chr4	154259671	154259703	CID_027330		+
chrX	96048105	96048132	CID_039485		+
chr4	113578646	113578699	CID_026806		+
chr1	162497831	162497882	CID_002705		+
chr14	73565218	73565246	CID_011979		+
chr14	62206668	62206709	CID_011776		+
chr12	1560307	1560331	CID_007794		+
chr1	24987723	24987744	CID_000399		+
chr4	89899567	89899591	CID_026487		-
chr7	128143678	128143714	CID_034537		+
chr12	112465177	112465198	CID_009860		-
chr11	105967674	105967734	CID_007435		+
chr11	47491792	47491812	CID_006608		-
chr2	203168347	203168376	CID_020505		+
chr19	6441199	6441228	CID_017155		-
chr15	65475949	65475973	CID_013176		-
chr1	87384547	87384571	CID_001599		+
chr14	77253606	77253633	CID_012059		-
chr1	193207612	193207651	CID_003234		+
chr9	14086593	14086662	CID_037000		-
chr20	34226742	34226770	CID_021386		-
chr7	26230847	26230900	CID_033357		-
chr2	190714267	190714300	CID_020263		+
chr12	54632899	54632925	CID_008962		-
chr11	60658253	60658285	CID_006701		-
chr5	108532273	108532324	CID_029645		+
chr1	109606993	109607031	CID_001990		-
chr12	54632394	54632419	CID_008961		-
chr1	214799270	214799298	CID_003738		+
chr11	77376050	77376078	CID_007124		-
chr1	40703849	40703877	CID_000795		+
chr12	93204871	93204897	CID_009535		-
chr8	38068811	38068846	CID_035466		+
chr13	45928140	45928180	CID_010439		+
chr2	198339002	198339033	CID_020404		+
chr7	128675494	128675521	CID_034565		-
chr7	56147574	56147624	CID_033722		+
chr1	23657736	23657773	CID_000368		-
chr2	36703146	36703171	CID_018428		+
chr2	277481	277526	CID_017967		+
chr18	9401425	9401449	CID_016289		+
chr9	33021254	33021312	CID_037289		-
chr6	133800708	133800734	CID_032437		+
chr1	36001797	36001843	CID_000670		-
chr1	53153179	53153225	CID_001039		-
chrX	48830289	48830321	CID_039145		-
chr5	133498933	133498965	CID_030075		-
chr8	124026207	124026234	CID_036447		-
chr13	92755620	92755653	CID_010846		+
chr11	57178734	57178786	CID_006661		-
chr1	20235289	20235325	CID_000284		+
chr3	9848202	9848243	CID_022863		+
chr14	54896979	54897015	CID_011566		-
chr5	180002470	180002517	CID_030987		+
chr9	37884819	37884871	CID_037532		-
chr12	49667050	49667101	CID_008814		+
chr15	42060787	42060818	CID_012602		+
chr6	53363278	53363301	CID_031609		-
chr5	14178036	14178077	CID_027865		+
chrX	17771670	17771717	CID_038868		+
chr22	35691591	35691613	CID_022508		+
chr6	76360204	76360231	CID_031806		+
chr1	94353546	94353574	CID_001771		-
chr1	21091695	21091727	CID_000303		-
chr10	103922645	103922669	CID_005581		+
chr17	27588005	27588031	CID_015046		-
chr6	133852115	133852139	CID_032447		+
chr2	206860671	206860738	CID_020585		-
chr17	74559779	74559834	CID_016083		+
chr10	12434532	12434561	CID_004425		+
chr9	34398250	34398283	CID_037387		-
chr7	132568134	132568164	CID_034688		-
chr9	91954656	91954682	CID_037808		+
chr5	17276212	17276275	CID_028001		+
chr2	74382730	74382768	CID_019062		-
chr8	82712115	82712146	CID_036011		-
chr1	42733442	42733488	CID_000840		-
chr12	20564442	20564474	CID_008115		+
chr12	46314405	46314431	CID_008680		-
chr11	47773992	47774018	CID_006634		-
chr5	87512857	87512893	CID_029337		-
chr5	71504774	71504804	CID_029044		+
chr5	138631175	138631210	CID_030253		+
chr16	20808917	20808975	CID_013988		-
chr7	27193581	27193609	CID_033386		-
chr17	1781935	1781972	CID_014717		+
chr18	45364874	45364900	CID_016688		-
chr10	91178426	91178492	CID_005342		+
chr5	16769395	16769435	CID_027962		-
chr7	44919606	44919640	CID_033638		-
chr10	27828067	27828088	CID_004622		+
chr8	17426036	17426060	CID_035170		+
chr4	52782611	52782680	CID_026093		+
chr3	33125436	33125474	CID_023238		-
chr5	65476076	65476108	CID_028970		+
chr10	98661334	98661364	CID_005506		+
chr22	40724995	40725016	CID_022601		+
chr1	32640015	32640046	CID_000574		+
chr11	71150095	71150117	CID_007029		-
chr3	170109095	170109129	CID_025064		+
chr11	62419884	62419912	CID_006748		-
chr7	130631231	130631254	CID_034638		-
chr12	100443664	100443713	CID_009640		-
chr6	79727243	79727270	CID_031832		-
chr8	141836177	141836205	CID_036755		-
chr7	6501425	6501474	CID_033099		-
chr5	112198473	112198497	CID_029713		+
chr1	33129495	33129522	CID_000600		+
chr2	20450073	20450103	CID_018133		-
chr21	46226069	46226117	CID_022275		-
chr8	95892466	95892500	CID_036140		+
chr2	124996750	124996773	CID_019447		+
chr4	57343312	57343340	CID_026158		+
chr1	120455767	120455790	CID_002263		-
chr3	172518387	172518416	CID_025154		+
chr11	108164006	108164039	CID_007460		+
chr18	19405989	19406012	CID_016432		+
chr1	36769865	36769916	CID_000722		+
chr10	91466353	91466408	CID_005347		+
chr11	3383613	3383646	CID_006015		-
chr1	78077500	78077530	CID_001439		-
chr9	26841976	26842001	CID_037227		-
chr10	114918676	114918699	CID_005702		+
chr15	57580290	57580332	CID_012990		+
chr15	30037610	30037640	CID_012399		-
chr6	71569870	71569911	CID_031747		+
chr5	39372312	39372336	CID_028397		-
chr12	12874182	12874237	CID_007934		+
chr16	9211044	9211079	CID_013838		+
chr15	75954351	75954379	CID_013376		+
chr11	102060929	102060954	CID_007396		+
chr17	35873155	35873190	CID_015263		+
chr3	171767289	171767322	CID_025085		+
chr6	97338016	97338050	CID_032016		-
chr2	48604110	48604140	CID_018651		+
chr1	63873174	63873197	CID_001213		+
chr3	120407583	120407633	CID_024315		-
chr6	128632230	128632255	CID_032380		-
chr2	11322086	11322159	CID_018066		-
chr3	56656943	56656966	CID_023725		-
chr10	13179409	13179433	CID_004428		+
chr12	54628193	54628228	CID_008939		-
chr3	33126278	33126345	CID_023239		-
chr6	134490715	134490750	CID_032456		-
chr2	10192778	10192803	CID_018044		+
chr12	27954133	27954158	CID_008458		+
chr5	145648955	145648979	CID_030421		+
chr5	127351976	127352005	CID_029940		-
chr1	120259659	120259689	CID_002255		+
chr15	78442781	78442806	CID_013420		+
chr8	62622716	62622740	CID_035812		-
chr4	39290336	39290360	CID_025920		-
chr1	57180210	57180234	CID_001121		+
chr4	73983254	73983278	CID_026267		-
chr12	94758957	94758982	CID_009569		-
chr10	75002673	75002699	CID_005130		-
chr17	76354125	76354145	CID_016119		-
chr22	24748597	24748622	CID_022373		+
chr7	157060644	157060670	CID_035023		+
chr8	141864534	141864564	CID_036759		-
chr4	109733723	109733766	CID_026717		-
chr9	112707507	112707556	CID_038109		+
chr2	27629607	27629633	CID_018254		-
chr7	129805430	129805484	CID_034614		-
chr11	67770699	67770719	CID_006960		-
chr4	129190932	129190956	CID_027001		-
chr3	55502265	55502321	CID_023705		-
chr2	208687175	208687199	CID_020642		-
chr8	38706468	38706495	CID_035495		+
chr19	42411573	42411600	CID_017641		+
chr1	65899722	65899747	CID_001234		+
chr3	15711100	15711129	CID_022986		-
chr11	125535863	125535896	CID_007695		+
chr1	48451730	48451760	CID_000943		-
chr15	91044657	91044695	CID_013545		+
chr4	143378336	143378366	CID_027207		-
chr12	19368836	19368876	CID_008047		+
chr14	62214915	62214969	CID_011789		+
chr1	25170764	25170786	CID_000426		+
chr3	130683582	130683612	CID_024459		+
chr2	27532451	27532497	CID_018250		-
chr5	90603703	90603739	CID_029370		-
chr6	7882529	7882562	CID_031117		-
chr22	41832184	41832229	CID_022649		-
chr20	56938695	56938753	CID_021762		+
chr3	12390601	12390623	CID_022905		+
chr1	161726347	161726395	CID_002661		+
chr3	16345262	16345315	CID_023001		+
chr5	53504638	53504663	CID_028607		-
chr4	13412289	13412317	CID_025701		-
chr2	172965731	172965762	CID_019956		-
chr6	7744210	7744233	CID_031104		+
chr11	82924595	82924622	CID_007173		+
chr3	143289787	143289813	CID_024654		-
chr1	235274887	235274916	CID_004143		-
chr5	17226159	17226195	CID_027975		+
chr5	61891364	61891403	CID_028871		+
chr2	62052399	62052442	CID_018825		-
chr2	24223564	24223596	CID_018167		+
chr3	172112958	172112997	CID_025126		+
chr15	41680688	41680720	CID_012580		-
chr9	88880352	88880383	CID_037764		-
chr15	34633947	34633980	CID_012462		-
chr18	61057850	61057884	CID_016887		-
chr8	106747870	106747891	CID_036296		+
chr1	46206403	46206460	CID_000901		-
chr4	99363785	99363823	CID_026543		+
chr2	46612472	46612503	CID_018614		+
chr3	139079018	139079046	CID_024586		-
chr2	191834231	191834284	CID_020339		-
chr14	70833614	70833641	CID_011933		-
chr15	74977874	74977904	CID_013356		-
chr19	36729571	36729596	CID_017552		+
chr6	166199831	166199858	CID_032910		-
chr5	58490404	58490433	CID_028762		-
chr12	104743227	104743276	CID_009713		+
chr2	161129630	161129666	CID_019834		-
chr4	186578272	186578299	CID_027632		-
chr11	65207645	65207702	CID_006855		+
chr8	117656625	117656653	CID_036366		-
chr1	109854748	109854773	CID_002005		-
chr10	89525130	89525205	CID_005285		-
chr12	69661888	69661916	CID_009229		+
chr7	42003412	42003450	CID_033568		-
chr15	76030639	76030658	CID_013377		-
chr12	31677609	31677635	CID_008541		-
chrX	76761651	76761676	CID_039405		-
chr14	73687915	73687946	CID_011989		+
chr16	47733257	47733281	CID_014185		+
chr7	129470822	129470848	CID_034590		-
chr8	26188919	26188946	CID_035308		+
chr6	64292736	64292783	CID_031716		+
chr6	135297023	135297051	CID_032467		-
chr17	27585448	27585507	CID_015041		-
chr16	72820701	72820725	CID_014487		-
chr12	27117893	27117937	CID_008412		+
chr17	28449142	28449169	CID_015089		+
chr9	98187021	98187047	CID_037927		-
chr10	18966468	18966499	CID_004505		+
chr22	35691642	35691715	CID_022509		+
chr5	60248015	60248064	CID_028823		+
chr18	19447419	19447449	CID_016436		+
chr1	207221352	207221409	CID_003557		-
chr16	47115936	47115980	CID_014174		-
chr3	9848734	9848780	CID_022867		+
chr15	58245887	58245917	CID_013008		-
chr7	151852083	151852111	CID_034968		-
chr3	31676922	31676952	CID_023179		+
chr2	24444350	24444377	CID_018175		-
chr9	140730431	140730489	CID_038727		+
chr2	200319418	200319462	CID_020427		-
chr9	19454138	19454180	CID_037098		+
chr6	102337808	102337856	CID_032080		+
chr16	22331276	22331316	CID_014018		+
chr1	57173365	57173390	CID_001109		+
chr5	5437450	5437500	CID_027722		+
chr10	27399591	27399622	CID_004609		-
chr12	20779331	20779354	CID_008234		+
chr10	121614834	121614863	CID_005858		-
chr10	76285845	76285875	CID_005179		+
chr13	92054272	92054298	CID_010804		+
chr6	28347374	28347401	CID_031360		-
chr2	63734016	63734043	CID_018834		-
chr3	42652063	42652103	CID_023396		+
chr5	14175334	14175361	CID_027863		+
chr11	3007098	3007123	CID_006010		-
chr7	28450302	28450333	CID_033415		+
chr12	20836990	20837016	CID_008281		+
chr9	21332013	21332050	CID_037122		-
chr3	133307441	133307482	CID_024492		+
chr2	139326884	139326916	CID_019611		+
chr6	21062801	21062831	CID_031252		+
chr1	78482365	78482418	CID_001496		+
chr14	81181130	81181155	CID_012087		-
chr2	172668465	172668489	CID_019943		-
chr1	211487374	211487433	CID_003625		+
chr11	95504290	95504332	CID_007348		-
chr7	104754004	104754034	CID_034242		+
chr10	49629351	49629375	CID_004792		+
chr5	43615652	43615678	CID_028524		+
chr9	5774925	5774952	CID_036933		+
chr9	37336605	37336632	CID_037500		+
chr14	53125247	53125274	CID_011525		-
chr1	23666987	23667012	CID_000370		-
chr9	35661809	35661861	CID_037410		-
chr1	100587893	100587917	CID_001873		-
chr1	184660452	184660475	CID_003124		-
chr5	138659109	138659139	CID_030261		+
chr3	88104080	88104154	CID_023980		-
chr11	60669509	60669534	CID_006702		-
chr7	6502691	6502724	CID_033110		-
chrX	133635802	133635827	CID_039839		+
chr6	7754719	7754763	CID_031105		+
chr5	72877173	72877201	CID_029110		+
chr3	27458755	27458779	CID_023108		-
chr7	108203667	108203696	CID_034314		-
chr20	5177777	5177800	CID_021122		+
chr7	116558208	116558233	CID_034435		+
chr1	150618787	150618807	CID_002395		-
chr11	65764836	65764884	CID_006914		-
chr17	5093118	5093162	CID_014785		-
chr8	42873817	42873852	CID_035565		+
chr11	70281385	70281436	CID_007021		+
chr2	29023124	29023168	CID_018290		+
chr8	41902111	41902164	CID_035554		-
chr3	88206998	88207045	CID_023989		+
chr17	73774114	73774140	CID_016074		-
chr1	211748541	211748579	CID_003644		-
chr17	56168393	56168430	CID_015694		+
chr1	42712011	42712041	CID_000839		-
chr10	86135565	86135596	CID_005236		+
chr5	39049691	39049719	CID_028394		-
chr5	72796159	72796182	CID_029105		+
chr4	78809013	78809039	CID_026388		+
chr5	92930187	92930233	CID_029407		+
chr1	61755723	61755774	CID_001165		+
chr13	110801750	110801773	CID_011076		-
chr6	24719672	24719710	CID_031288		-
chr5	34955281	34955308	CID_028225		+
chr12	85695250	85695319	CID_009470		+
chr1	109617200	109617228	CID_001991		-
chr1	33087404	33087444	CID_000594		-
chr2	128229747	128229771	CID_019469		-
chr1	25169995	25170046	CID_000424		+
chr6	133827749	133827783	CID_032438		+
chr2	29405594	29405620	CID_018341		+
chr12	80041532	80041557	CID_009421		-
chr3	152049345	152049377	CID_024785		+
chr7	95214374	95214397	CID_034109		-
chr10	72637344	72637398	CID_005082		+
chr6	79677367	79677393	CID_031830		-
chr7	65419494	65419546	CID_033745		+
chr1	245250915	245250939	CID_004242		+
chr15	75664558	75664586	CID_013367		-
chr8	141594281	141594326	CID_036750		-
chr9	91090910	91090958	CID_037788		+
chr16	67134532	67134557	CID_014331		+
chr11	85345984	85346012	CID_007181		+
chr11	59405286	59405315	CID_006696		-
chr3	24020807	24020837	CID_023078		+
chr3	150262301	150262334	CID_024754		-
chr9	13235850	13235879	CID_036982		-
chr2	219315855	219315882	CID_020775		-
chr4	25279154	25279178	CID_025822		+
chr9	33917501	33917545	CID_037356		+
chr1	36697220	36697246	CID_000715		+
chr6	138203435	138203502	CID_032532		+
chr5	38481152	38481203	CID_028345		-
chr15	86289499	86289524	CID_013498		+
chr9	96861929	96861955	CID_037894		+
chr3	136056655	136056701	CID_024540		-
chr3	149682973	149682999	CID_024738		-
chr19	19538863	19538889	CID_017381		+
chr20	34536415	34536463	CID_021429		+
chr3	187924846	187924876	CID_025355		+
chr2	136255727	136255757	CID_019573		-
chr13	113837733	113837773	CID_011125		-
chr17	34051300	34051338	CID_015208		+
chr21	19162842	19162864	CID_021936		-
chr14	104025793	104025814	CID_012313		-
chr14	97023251	97023324	CID_012227		+
chr10	89632071	89632121	CID_005299		+
chr1	67452099	67452158	CID_001260		+
chr12	124082412	124082475	CID_010045		+
chr9	16686792	16686829	CID_037053		-
chr15	63358023	63358091	CID_013104		+
chr1	197095746	197095771	CID_003272		-
chr11	62507416	62507447	CID_006754		+
chr3	63983369	63983404	CID_023809		+
chr14	67498513	67498536	CID_011849		+
chr11	77373882	77373915	CID_007123		-
chr10	14945929	14945958	CID_004456		+
chr7	87835197	87835269	CID_033947		-
chr10	106073207	106073234	CID_005610		-
chr17	57292497	57292548	CID_015731		+
chr11	36253419	36253445	CID_006512		+
chrX	107684119	107684144	CID_039580		+
chr14	39619291	39619321	CID_011393		-
chr7	32584007	32584031	CID_033469		+
chr1	151148972	151149018	CID_002424		-
chr22	38742227	38742253	CID_022556		-
chr9	14102015	14102045	CID_037005		-
chr3	136238508	136238550	CID_024551		-
chr1	40538617	40538691	CID_000793		-
chr9	37211086	37211115	CID_037487		+
chr7	24650037	24650067	CID_033335		+
chr12	13369263	13369289	CID_007975		+
chr12	1856890	1856916	CID_007799		+
chr2	178389992	178390025	CID_020063		+
chr1	77557978	77558024	CID_001425		-
chr12	20637463	20637488	CID_008173		+
chr17	79477334	79477374	CID_016163		-
chr4	52781439	52781473	CID_026090		+
chr18	20877179	20877205	CID_016454		-
chr18	55150091	55150122	CID_016796		+
chr5	32125851	32125897	CID_028074		-
chr1	215794111	215794142	CID_003748		+
chr1	201790390	201790412	CID_003370		+
chr5	41731341	41731411	CID_028447		-
chr7	11098099	11098127	CID_033155		+
chr13	107196309	107196379	CID_011044		-
chr5	44816700	44816733	CID_028541		+
chr10	95662354	95662387	CID_005428		+
chr18	723090	723128	CID_016214		-
chrX	70787315	70787349	CID_039305		+
chr16	69734455	69734487	CID_014394		+
chr2	230704968	230705001	CID_020936		-
chr17	38784384	38784431	CID_015331		-
chr7	131180304	131180337	CID_034672		+
chr6	147709193	147709220	CID_032646		+
chr12	89981841	89981867	CID_009505		-
chr16	22091704	22091727	CID_014005		+
chr6	56969772	56969823	CID_031643		+
chr12	32531353	32531378	CID_008551		+
chr4	143566232	143566263	CID_027210		-
chr5	37036173	37036196	CID_028297		+
chr9	22822258	22822283	CID_037208		+
chr3	45771452	45771502	CID_023468		+
chr5	130979967	130980007	CID_030018		-
chr1	236713068	236713138	CID_004168		+
chr3	100043556	100043579	CID_024055		+
chr22	39257939	39257976	CID_022581		-
chr5	65458583	65458637	CID_028966		+
chr3	156869877	156869905	CID_024890		-
chr2	203425984	203426022	CID_020514		+
chr11	9774390	9774465	CID_006123		+
chr10	124751913	124751943	CID_005897		-
chr11	110102379	110102414	CID_007502		-
chr5	56215874	56215903	CID_028658		-
chr8	17087056	17087108	CID_035144		-
chr6	96055194	96055233	CID_032008		+
chr12	96074384	96074407	CID_009583		-
chr7	65370129	65370156	CID_033743		+
chr11	118768832	118768855	CID_007607		-
chr15	49936011	49936035	CID_012798		+
chr12	48174285	48174326	CID_008774		+
chrX	119570604	119570629	CID_039724		-
chr15	32928315	32928361	CID_012429		+
chr8	141847382	141847429	CID_036756		-
chr3	149235760	149235788	CID_024716		-
chr11	110101087	110101131	CID_007496		-
chr7	6200319	6200350	CID_033087		+
chr13	100819467	100819492	CID_011002		+
chr17	40724337	40724365	CID_015383		+
chr8	49599427	49599457	CID_035619		+
chr4	7799782	7799802	CID_025681		-
chr7	135611869	135611904	CID_034759		-
chr9	75767432	75767459	CID_037631		+
chr2	26030620	26030648	CID_018196		-
chr7	55099480	55099505	CID_033697		+
chr1	57177228	57177257	CID_001117		+
chr17	14249188	14249216	CID_014886		+
chr9	37135630	37135655	CID_037469		+
chr8	81768006	81768037	CID_035993		-
chr4	128808086	128808118	CID_026990		+
chr8	132927354	132927381	CID_036665		+
chr3	48788200	48788229	CID_023551		-
chr4	139088062	139088087	CID_027071		-
chr11	2978860	2978884	CID_006007		-
chrX	77082723	77082772	CID_039426		-
chr14	34904288	34904311	CID_011337		-
chrX	79984543	79984567	CID_039447		-
chr7	51109088	51109113	CID_033683		-
chr6	24705286	24705319	CID_031277		-
chr6	26138684	26138713	CID_031298		+
chr15	42706399	42706459	CID_012618		-
chr7	94166889	94166916	CID_034088		+
chr5	24166068	24166113	CID_028021		+
chr1	117529844	117529876	CID_002206		+
chr11	20063347	20063370	CID_006298		+
chr2	152694077	152694104	CID_019743		-
chr1	227203376	227203406	CID_003983		-
chr17	60598760	60598786	CID_015839		+
chr18	47015083	47015106	CID_016727		-
chr17	5286579	5286603	CID_014790		+
chr18	747884	747913	CID_016218		-
chr2	99813589	99813623	CID_019234		+
chr5	68647252	68647284	CID_029000		-
chr1	145499023	145499069	CID_002308		+
chr1	156495471	156495507	CID_002585		-
chr16	70707623	70707651	CID_014443		-
chr4	123816371	123816442	CID_026913		+
chr15	35271568	35271612	CID_012469		-
chr17	1326178	1326200	CID_014707		-
chr17	60126931	60126962	CID_015831		-
chr7	75957732	75957772	CID_033833		-
chr14	86093796	86093843	CID_012126		+
chr9	124102115	124102147	CID_038328		-
chr9	95494797	95494824	CID_037863		-
chr4	108835818	108835849	CID_026690		+
chr6	158094662	158094690	CID_032793		+
chr15	68584057	68584087	CID_013248		+
chr3	160789060	160789085	CID_024955		+
chr11	9176265	9176295	CID_006089		-
chr11	46798096	46798128	CID_006582		-
chr19	38130104	38130134	CID_017579		-
chr7	132634556	132634601	CID_034692		-
chr5	145510015	145510046	CID_030399		-
chr2	86403862	86403884	CID_019163		-
chr8	17078643	17078668	CID_035140		+
chr3	5260631	5260657	CID_022800		+
chr3	78647030	78647057	CID_023918		-
chr5	32790004	32790028	CID_028167		+
chr3	20223263	20223288	CID_023039		-
chr1	63917209	63917250	CID_001216		-
chr5	140596330	140596372	CID_030317		+
chr13	74283388	74283416	CID_010651		-
chr20	49368601	49368630	CID_021677		+
chr10	21912635	21912665	CID_004549		+
chr3	176741317	176741346	CID_025189		-
chr7	101732293	101732322	CID_034193		+
chr15	49936449	49936488	CID_012800		+
chr5	72209931	72210000	CID_029100		+
chr12	133349277	133349317	CID_010135		-
chr12	46300270	46300298	CID_008671		+
chr5	179960722	179960759	CID_030980		+
chr6	43607296	43607323	CID_031520		+
chr3	47628149	47628176	CID_023503		-
chr14	73629733	73629768	CID_011986		+
chrX	100602058	100602085	CID_039509		-
chr14	53108331	53108386	CID_011519		-
chr1	179013025	179013054	CID_002997		+
chr1	165697123	165697173	CID_002740		-
chr17	65336362	65336402	CID_015956		-
chr17	1324658	1324686	CID_014705		-
chr9	133512425	133512473	CID_038564		+
chr8	109245426	109245484	CID_036323		-
chr2	201845831	201845869	CID_020469		-
chr22	22209829	22209853	CID_022358		-
chr12	46624591	46624621	CID_008717		-
chr2	192550067	192550101	CID_020346		+
chr13	33337145	33337173	CID_010327		+
chr16	85706646	85706673	CID_014600		+
chr8	48889849	48889868	CID_035615		+
chrX	149840690	149840720	CID_039947		+
chrX	135946421	135946449	CID_039872		-
chr12	46577610	46577660	CID_008693		-
chr15	63079662	63079688	CID_013096		+
chr2	239152869	239152891	CID_021014		-
chr5	36194156	36194218	CID_028254		-
chr13	99104579	99104614	CID_010970		-
chr13	30780488	30780509	CID_010289		-
chr4	146068507	146068534	CID_027247		-
chr2	149033351	149033378	CID_019690		+
chr16	46964678	46964739	CID_014171		+
chr11	82894482	82894513	CID_007170		+
chr8	128230439	128230487	CID_036581		-
chr5	65323973	65323999	CID_028950		+
chr4	144129903	144129930	CID_027216		+
chr12	75895330	75895354	CID_009331		+
chr7	135612827	135612864	CID_034765		-
chr3	111711107	111711132	CID_024177		+
chr1	215794005	215794057	CID_003747		+
chr5	90666444	90666483	CID_029390		-
chr11	10821585	10821613	CID_006142		-
chr14	65526906	65526934	CID_011839		-
chr16	77233497	77233541	CID_014530		+
chr7	66148122	66148149	CID_033757		+
chr17	5367335	5367375	CID_014801		-
chr11	134022400	134022429	CID_007755		-
chr12	51214286	51214325	CID_008862		+
chr14	32625715	32625775	CID_011318		+
chr2	138772758	138772780	CID_019607		+
chr10	33467711	33467744	CID_004722		-
chr6	151255056	151255075	CID_032725		+
chr4	2350019	2350046	CID_025636		-
chr1	184921364	184921390	CID_003135		-
chr9	6421791	6421849	CID_036940		+
chr5	179042028	179042057	CID_030941		-
chr14	68056141	68056185	CID_011867		-
chr5	114949510	114949546	CID_029770		-
chr4	123817255	123817286	CID_026917		+
chr19	15271273	15271299	CID_017302		-
chr2	207176424	207176479	CID_020612		+
chrX	134022304	134022332	CID_039845		-
chr14	31918636	31918667	CID_011312		-
chr4	41452252	41452300	CID_025990		+
chr6	71190779	71190835	CID_031743		+
chr21	16373877	16373906	CID_021884		-
chr4	164437660	164437708	CID_027401		+
chr8	62622532	62622563	CID_035811		-
chr10	14567400	14567426	CID_004444		-
chr6	42600709	42600735	CID_031499		+
chr8	62594173	62594201	CID_035803		-
chr2	198129158	198129184	CID_020392		-
chr3	44966660	44966683	CID_023449		-
chr5	137896637	137896669	CID_030234		-
chr10	22155315	22155340	CID_004560		-
chr8	17914621	17914646	CID_035179		-
chr3	133368570	133368622	CID_024501		-
chr20	18464560	18464590	CID_021239		+
chr9	91967749	91967774	CID_037809		+
chr12	49324155	49324178	CID_008806		-
chr4	57317956	57318006	CID_026147		+
chr12	4668621	4668670	CID_007832		+
chr2	190534198	190534240	CID_020253		+
chr13	33090632	33090665	CID_010312		-
chr1	78343175	78343200	CID_001462		+
chr5	17269114	17269157	CID_027996		+
chr7	133975381	133975414	CID_034712		-
chr11	93495216	93495270	CID_007279		+
chr7	63985420	63985461	CID_033734		-
chr1	178888437	178888462	CID_002994		+
chr16	20808204	20808229	CID_013983		-
chr20	50214104	50214156	CID_021705		-
chr1	227505152	227505184	CID_004001		-
chr5	33437631	33437674	CID_028172		-
chr17	27877162	27877207	CID_015073		+
chr21	17726873	17726902	CID_021910		+
chr3	13388868	13388913	CID_022917		-
chr11	13752596	13752641	CID_006225		+
chr8	90946164	90946196	CID_036061		-
chr5	172433146	172433172	CID_030828		+
chr9	37802107	37802148	CID_037525		+
chr1	94886733	94886763	CID_001791		+
chr21	30418620	30418647	CID_021992		+
chr5	179264145	179264171	CID_030973		+
chr13	99905084	99905124	CID_010980		+
chr13	45745998	45746026	CID_010434		+
chr7	133749309	133749339	CID_034711		+
chr7	130661381	130661413	CID_034640		-
chr7	39331544	39331568	CID_033539		+
chr6	133565725	133565754	CID_032413		+
chr17	1581106	1581133	CID_014714		-
chr5	145641012	145641043	CID_030420		+
chr17	57075941	57075971	CID_015715		-
chr5	130887614	130887640	CID_030005		-
chr6	157529242	157529274	CID_032786		+
chr5	31554205	31554257	CID_028059		+
chr17	58018157	58018185	CID_015769		+
chr20	61536753	61536800	CID_021834		-
chr11	65266608	65266644	CID_006863		+
chr2	170678567	170678598	CID_019909		-
chr12	133347738	133347781	CID_010133		-
chr9	21970388	21970441	CID_037162		-
chr17	20221650	20221706	CID_014985		+
chr1	186377385	186377415	CID_003161		+
chr7	16686799	16686821	CID_033197		+
chr13	113918969	113918991	CID_011134		+
chr2	170496373	170496396	CID_019907		+
chr5	14204029	14204061	CID_027872		+
chr17	80605093	80605124	CID_016194		-
chr11	6527757	6527784	CID_006062		+
chr16	29822338	29822373	CID_014108		+
chr10	27962693	27962731	CID_004629		-
chr14	52196246	52196298	CID_011503		+
chr6	7417889	7417957	CID_031096		+
chr3	110854244	110854276	CID_024156		+
chr8	128201718	128201744	CID_036553		-
chr5	10408642	10408669	CID_027825		+
chr13	33350952	33350983	CID_010331		+
chr5	37327552	37327608	CID_028320		-
chr2	20470996	20471024	CID_018138		-
chr3	120045649	120045680	CID_024293		-
chr7	139105390	139105430	CID_034863		+
chr19	39206928	39206959	CID_017591		+
chr4	41627637	41627665	CID_026001		+
chr1	186641827	186641891	CID_003165		-
chr6	108192233	108192262	CID_032110		-
chr5	74868046	74868077	CID_029141		+
chr17	34893658	34893703	CID_015224		+
chr6	151791083	151791116	CID_032742		+
chr4	166254728	166254756	CID_027424		+
chr3	195243341	195243364	CID_025511		-
chr7	72374310	72374340	CID_033798		+
chr15	85594493	85594521	CID_013489		+
chr6	88408707	88408733	CID_031935		-
chr5	137751009	137751034	CID_030220		+
chr5	102612709	102612754	CID_029584		+
chr10	115670568	115670614	CID_005725		+
chr17	57917716	57917748	CID_015763		+
chrX	100650103	100650156	CID_039511		+
chr3	110856308	110856335	CID_024157		+
chrX	135961357	135961384	CID_039880		-
chr6	146207087	146207134	CID_032624		-
chr15	59172301	59172334	CID_013027		-
chr9	125611378	125611408	CID_038377		-
chr1	225702900	225702926	CID_003923		-
chr2	175723754	175723780	CID_020006		-
chr4	166155552	166155582	CID_027420		+
chr20	34327224	34327251	CID_021421		-
chr10	71911275	71911322	CID_005063		-
chr4	109733319	109733373	CID_026713		-
chr11	120359121	120359148	CID_007633		+
chr3	127341202	127341263	CID_024408		+
chr6	72113293	72113320	CID_031761		-
chr9	37358085	37358123	CID_037505		+
chr9	36066460	36066486	CID_037421		+
chr7	149178992	149179019	CID_034945		-
chr12	57393704	57393752	CID_009040		-
chr9	96941804	96941831	CID_037901		+
chr16	66755056	66755080	CID_014312		-
chr2	54895816	54895862	CID_018701		+
chr3	73028193	73028225	CID_023890		+
chr11	57457558	57457586	CID_006667		+
chr5	44820365	44820404	CID_028553		+
chr2	111924934	111924954	CID_019334		+
chr11	89940955	89940979	CID_007247		-
chr2	207940972	207941001	CID_020621		-
chr10	103922845	103922882	CID_005583		+
chr18	13652491	13652511	CID_016394		+
chr7	24653030	24653055	CID_033336		+
chr1	51437117	51437145	CID_000972		+
chr6	133648205	133648227	CID_032425		+
chr3	143709722	143709770	CID_024660		+
chr13	25906099	25906147	CID_010212		+
chr5	36971515	36971542	CID_028283		+
chr1	70690095	70690125	CID_001345		+
chr4	175158138	175158202	CID_027538		-
chr1	8031564	8031595	CID_000110		+
chr10	93043086	93043111	CID_005371		+
chr14	31363926	31363965	CID_011288		-
chr4	41696643	41696671	CID_026010		+
chr1	230975395	230975447	CID_004078		-
chr15	68587432	68587460	CID_013257		+
chr7	28859497	28859526	CID_033418		+
chr2	101893016	101893041	CID_019263		-
chr1	109179859	109179887	CID_001949		+
chr20	33075350	33075374	CID_021370		+
chr19	9672178	9672214	CID_017205		-
chr17	19238796	19238818	CID_014960		+
chrX	17772013	17772069	CID_038870		+
chr12	20812480	20812523	CID_008252		+
chr5	122376654	122376679	CID_029887		+
chr3	172061706	172061734	CID_025122		+
chr11	12551603	12551632	CID_006161		+
chrX	17772501	17772544	CID_038874		+
chr17	2319718	2319765	CID_014729		-
chr5	58380597	58380623	CID_028740		-
chr15	83807396	83807451	CID_013475		-
chr7	137563931	137563961	CID_034788		-
chr16	72876699	72876728	CID_014488		-
chr1	109854861	109854884	CID_002006		-
chr2	157181411	157181450	CID_019790		-
chr14	31085841	31085865	CID_011275		+
chr7	91726843	91726885	CID_034000		+
chr3	143709634	143709664	CID_024659		+
chr3	39137547	39137573	CID_023344		+
chr1	151228117	151228145	CID_002432		+
chr10	106073315	106073339	CID_005611		-
chr5	32599923	32599948	CID_028134		+
chr2	20498323	20498349	CID_018146		-
chr2	114699371	114699430	CID_019387		+
chr4	101945624	101945654	CID_026586		-
chr2	131104626	131104647	CID_019507		+
chr11	93464232	93464266	CID_007268		-
chr4	140427912	140427948	CID_027157		-
chr3	11518192	11518221	CID_022896		+
chr8	22398465	22398489	CID_035236		+
chr10	111893745	111893772	CID_005628		+
chr5	159533365	159533403	CID_030717		-
chrX	118377444	118377468	CID_039700		+
chr1	51738729	51738753	CID_000985		+
chr15	42956160	42956184	CID_012639		+
chr12	20565610	20565679	CID_008117		+
chr1	100660521	100660553	CID_001878		-
chr12	15814647	15814673	CID_008017		-
chr8	129055893	129055918	CID_036629		+
chr11	65268693	65268758	CID_006869		+
chr2	182766502	182766565	CID_020135		+
chr15	75095174	75095207	CID_013357		+
chr3	58305631	58305683	CID_023786		+
chr12	120610218	120610240	CID_009943		-
chr1	186385195	186385220	CID_003162		+
chr7	30053975	30054021	CID_033428		-
chrX	107814408	107814438	CID_039585		+
chr20	61827382	61827405	CID_021846		-
chr8	124454235	124454258	CID_036471		+
chr2	61150291	61150314	CID_018770		+
chr1	21320915	21320940	CID_000316		-
chr13	30086755	30086790	CID_010267		-
chr2	152975289	152975337	CID_019751		-
chr6	7781241	7781264	CID_031109		+
chr5	54515706	54515737	CID_028618		-
chr13	23915638	23915665	CID_010196		-
chr2	178085186	178085218	CID_020039		+
chr6	97002519	97002550	CID_032012		+
chr2	122524604	122524675	CID_019445		+
chr5	83237278	83237301	CID_029267		-
chr9	134454579	134454605	CID_038621		-
chr3	52722263	52722287	CID_023656		+
chr5	10416380	10416436	CID_027827		+
chr2	191791492	191791526	CID_020313		+
chr1	110885764	110885807	CID_002030		+
chr3	195777017	195777070	CID_025514		-
chr4	114878516	114878539	CID_026821		-
chr4	154279821	154279850	CID_027333		+
chr3	101369442	101369475	CID_024077		-
chr5	72208490	72208520	CID_029096		+
chr11	63526178	63526237	CID_006796		+
chr6	44090432	44090459	CID_031527		-
chr1	205584226	205584257	CID_003501		-
chr3	172520651	172520673	CID_025155		+
chr17	60084713	60084782	CID_015827		-
chr6	97594280	97594311	CID_032025		-
chr12	110788072	110788096	CID_009821		+
chr7	134654429	134654479	CID_034722		+
chr2	178403985	178404038	CID_020071		+
chr9	114981142	114981193	CID_038170		-
chr2	53969740	53969764	CID_018676		-
chr5	31536683	31536722	CID_028055		+
chr1	62917347	62917376	CID_001208		+
chr1	38002786	38002819	CID_000742		-
chr4	109732694	109732726	CID_026711		-
chr2	172964515	172964545	CID_019955		-
chr15	72861887	72861914	CID_013323		+
chr4	140429687	140429728	CID_027164		-
chrX	134126399	134126421	CID_039850		+
chr16	66543381	66543441	CID_014304		-
chr5	83238569	83238598	CID_029276		-
chr2	190531129	190531163	CID_020252		+
chr13	49553046	49553071	CID_010478		+
chr12	64585374	64585398	CID_009146		-
chr15	75193665	75193716	CID_013360		-
chr10	121590251	121590277	CID_005852		-
chr1	200828224	200828254	CID_003355		+
chr18	33754665	33754691	CID_016587		+
chr19	807904	807933	CID_017030		+
chr5	153436494	153436518	CID_030627		+
chr1	78030757	78030783	CID_001431		-
chr19	8520392	8520419	CID_017178		+
chr5	145890878	145890950	CID_030458		+
chr2	206864905	206864969	CID_020592		-
chr11	2418243	2418285	CID_006002		+
chr2	136685291	136685316	CID_019595		-
chr12	31715619	31715647	CID_008543		-
chr2	152896398	152896422	CID_019748		-
chr3	171785255	171785278	CID_025089		+
chr12	110370308	110370332	CID_009802		-
chr13	24249681	24249711	CID_010198		+
chr13	29940637	29940667	CID_010258		+
chr3	130696137	130696167	CID_024461		+
chr3	77147518	77147543	CID_023914		+
chr5	149364282	149364313	CID_030546		+
chr20	34240118	34240145	CID_021392		-
chr5	149409689	149409715	CID_030550		+
chr21	40595300	40595326	CID_022171		-
chr21	40180881	40180913	CID_022150		+
chr12	12796178	12796207	CID_007932		+
chr2	191793686	191793709	CID_020315		+
chr1	78086667	78086703	CID_001440		-
chr4	41958700	41958755	CID_026035		+
chr6	82455852	82455921	CID_031856		-
chr8	62574484	62574546	CID_035792		-
chr4	139091909	139091932	CID_027088		-
chr1	241756719	241756748	CID_004186		-
chr9	91092897	91092954	CID_037798		+
chr15	39889554	39889600	CID_012529		+
chr2	66662908	66662944	CID_018876		+
chr9	37865473	37865529	CID_037527		+
chr8	74776213	74776240	CID_035931		-
chr8	37614203	37614234	CID_035446		+
chr8	91635113	91635136	CID_036068		-
chr7	135611782	135611805	CID_034758		-
chr8	127565210	127565237	CID_036515		-
chr6	56368222	56368251	CID_031621		-
chr5	60645418	60645446	CID_028840		+
chr13	103331037	103331065	CID_011016		+
chr1	145523271	145523295	CID_002318		+
chr1	28149274	28149307	CID_000455		+
chr2	136872252	136872295	CID_019598		-
chr5	157213772	157213840	CID_030674		-
chr7	112115734	112115759	CID_034363		+
chr5	32401587	32401613	CID_028115		-
chr6	133743077	133743125	CID_032433		+
chr9	112409521	112409548	CID_038107		+
chr6	87916162	87916186	CID_031920		+
chr12	72049090	72049144	CID_009280		-
chr6	137099634	137099663	CID_032524		-
chr5	72205020	72205074	CID_029081		+
chr16	24561412	24561438	CID_014058		+
chr5	41920572	41920618	CID_028476		+
chr1	100550162	100550220	CID_001862		-
chr18	48604879	48604952	CID_016744		+
chr2	122096503	122096527	CID_019435		-
chr22	42556954	42557018	CID_022672		-
chr4	123750188	123750215	CID_026885		+
chr17	38435264	38435289	CID_015310		+
chr11	35828922	35828948	CID_006502		+
chr5	66393722	66393751	CID_028980		+
chr14	59956621	59956646	CID_011728		+
chr10	88195226	88195264	CID_005244		-
chr1	68169635	68169677	CID_001306		-
chr8	68200412	68200446	CID_035877		-
chr3	31678811	31678841	CID_023188		+
chr5	36099855	36099911	CID_028236		-
chr12	26115521	26115547	CID_008387		+
chr17	63007650	63007692	CID_015906		-
chr22	38880094	38880119	CID_022562		-
chr7	112092567	112092615	CID_034356		+
chr20	56941639	56941673	CID_021766		+
chr1	3805947	3805973	CID_000060		-
chr14	52898727	52898765	CID_011512		-
chr2	65538252	65538313	CID_018871		-
chr19	57841590	57841624	CID_017914		+
chr17	38200400	38200430	CID_015300		-
chr6	2785920	2785947	CID_031030		+
chrX	46739657	46739693	CID_039102		+
chr7	95213934	95213960	CID_034108		-
chr14	90871296	90871335	CID_012147		+
chr5	111065627	111065655	CID_029699		-
chr6	144148726	144148749	CID_032589		+
chr14	58741135	58741163	CID_011707		-
chr14	75598526	75598583	CID_012034		-
chr15	30960811	30960864	CID_012416		+
chr9	27328058	27328087	CID_037244		-
chr13	92473406	92473433	CID_010834		+
chr15	53809141	53809166	CID_012911		-
chr5	5469106	5469127	CID_027730		+
chr10	3819153	3819181	CID_004330		-
chr8	27144090	27144119	CID_035344		-
chr10	12872207	12872230	CID_004427		+
chr4	19852066	19852089	CID_025778		+
chr10	70931986	70932014	CID_005051		+
chr5	130977814	130977835	CID_030010		-
chr15	40461442	40461464	CID_012536		+
chr9	38398609	38398652	CID_037535		+
chr5	64691952	64691975	CID_028897		-
chr4	52887864	52887890	CID_026094		-
chr18	25568607	25568633	CID_016492		-
chr12	122715161	122715184	CID_009997		-
chr15	93337654	93337680	CID_013570		-
chr7	147739423	147739445	CID_034919		+
chr2	238950581	238950614	CID_021010		+
chr18	12959357	12959381	CID_016371		+
chr7	104692845	104692870	CID_034235		+
chr21	17986357	17986395	CID_021916		+
chr16	31927903	31927926	CID_014146		+
chr3	136009730	136009758	CID_024536		+
chr5	37354065	37354090	CID_028323		-
chr12	3392763	3392811	CID_007817		+
chr15	91043963	91043988	CID_013544		+
chr7	77345416	77345444	CID_033851		+
chr11	62622764	62622802	CID_006762		-
chr10	127805305	127805359	CID_005952		-
chr6	122777672	122777704	CID_032293		-
chr10	43895651	43895677	CID_004769		-
chr7	17379989	17380056	CID_033220		+
chr17	65727660	65727682	CID_015968		+
chr12	20578508	20578538	CID_008129		+
chr18	21713629	21713689	CID_016463		+
chr18	9929822	9929842	CID_016314		+
chr1	25825574	25825600	CID_000432		+
chr3	113440582	113440614	CID_024208		-
chr9	108309141	108309177	CID_038050		+
chr6	93952069	93952096	CID_032000		-
chr4	71686141	71686165	CID_026232		-
chr12	62764014	62764046	CID_009115		+
chr4	17819497	17819558	CID_025768		+
chr8	61534812	61534844	CID_035745		+
chr3	31641868	31641899	CID_023174		+
chr12	124082272	124082307	CID_010043		+
chr11	93469756	93469785	CID_007275		-
chr1	179075530	179075594	CID_003011		-
chr2	189876702	189876735	CID_020239		+
chr12	88590495	88590536	CID_009489		+
chr1	43128620	43128645	CID_000847		+
chr1	174979389	174979415	CID_002966		+
chr8	91637158	91637206	CID_036078		-
chr20	30145954	30146004	CID_021293		+
chr3	124950316	124950340	CID_024386		-
chr8	146201108	146201145	CID_036818		-
chr17	65450572	65450600	CID_015962		+
chr11	63429768	63429796	CID_006791		-
chr8	98740182	98740206	CID_036176		+
chr15	91043471	91043528	CID_013541		+
chr2	170429163	170429195	CID_019900		-
chr9	101915183	101915218	CID_037994		+
chr12	46599062	46599087	CID_008713		-
chr16	58593327	58593355	CID_014286		-
chr11	43425993	43426020	CID_006548		+
chr2	234204231	234204259	CID_020977		+
chr5	14212870	14212904	CID_027875		+
chr9	2193263	2193318	CID_036833		+
chr21	46608663	46608689	CID_022291		+
chr17	1324201	1324230	CID_014701		-
chr6	151322111	151322144	CID_032730		+
chr11	12958820	12958851	CID_006179		+
chr9	116311911	116311942	CID_038230		+
chr10	69788437	69788462	CID_005001		-
chr1	8546669	8546702	CID_000118		-
chr10	61552290	61552323	CID_004918		-
chr11	96086135	96086171	CID_007376		-
chr16	14726342	14726375	CID_013899		-
chr2	238937360	238937392	CID_021009		+
chr8	101212145	101212176	CID_036197		+
chr4	71896593	71896623	CID_026249		+
chr9	21508452	21508479	CID_037136		-
chr7	134654495	134654554	CID_034723		+
chr3	57611198	57611222	CID_023757		-
chr1	169842898	169842929	CID_002865		-
chr4	39778253	39778310	CID_025947		+
chr2	200301418	200301448	CID_020426		-
chr2	11338900	11338927	CID_018076		-
chr9	88617197	88617220	CID_037760		+
chr1	247019365	247019396	CID_004267		-
chrX	41379203	41379229	CID_039072		-
chr10	116622560	116622589	CID_005754		+
chr1	145116182	145116247	CID_002283		+
chr1	198856503	198856535	CID_003322		-
chr2	20484805	20484834	CID_018140		-
chr6	41039222	41039248	CID_031476		-
chr17	68175281	68175312	CID_016004		+
chr20	11904697	11904739	CID_021192		+
chr2	179760563	179760586	CID_020106		-
chr3	194997323	194997353	CID_025498		-
chr5	58265976	58266002	CID_028684		-
chr3	136382702	136382742	CID_024559		-
chr9	111777572	111777621	CID_038089		-
chr1	171491186	171491207	CID_002874		+
chr9	95377408	95377434	CID_037851		-
chr1	197899365	197899388	CID_003293		+
chr10	89537826	89537872	CID_005289		-
chr3	194998889	194998910	CID_025502		-
chr4	20729024	20729058	CID_025781		+
chr1	224347400	224347436	CID_003860		+
chr17	53121767	53121798	CID_015616		+
chr15	66078629	66078657	CID_013194		-
chr15	48934627	48934668	CID_012761		-
chr1	6284043	6284091	CID_000079		-
chr20	61431631	61431657	CID_021824		+
chr18	32919449	32919485	CID_016547		-
chr7	17977249	17977279	CID_033254		-
chr4	52770787	52770814	CID_026084		+
chrM	10099	10127	CID_038745		+
chr18	9860259	9860289	CID_016308		+
chr12	22838600	22838667	CID_008351		+
chr12	49325275	49325321	CID_008807		-
chr7	158433309	158433337	CID_035029		-
chr1	207941866	207941891	CID_003598		+
chr9	34369662	34369694	CID_037386		-
chr17	60726159	60726188	CID_015843		+
chr15	80216682	80216713	CID_013444		+
chr10	20120210	20120233	CID_004523		+
chr6	88408628	88408699	CID_031934		-
chr3	70015208	70015274	CID_023850		+
chr5	32791654	32791684	CID_028168		+
chrX	67753634	67753660	CID_039264		+
chr10	98287010	98287037	CID_005494		-
chr14	74182044	74182072	CID_012002		-
chr3	41258803	41258834	CID_023379		+
chr2	38297240	38297269	CID_018494		-
chr5	41800037	41800069	CID_028452		-
chr2	191784404	191784434	CID_020303		+
chr5	175935954	175935984	CID_030881		+
chr12	20549009	20549053	CID_008097		+
chr4	119644120	119644153	CID_026842		-
chr2	73290067	73290090	CID_019024		-
chr10	75227518	75227566	CID_005142		-
chr5	138651721	138651758	CID_030259		+
chr5	40766723	40766780	CID_028433		-
chr7	77523154	77523178	CID_033867		+
chr12	961779	961807	CID_007772		+
chr14	20811400	20811457	CID_011168		-
chr12	20661783	20661829	CID_008188		+
chr7	30653029	30653064	CID_033456		+
chr12	46581123	46581176	CID_008700		-
chr1	25168172	25168212	CID_000411		+
chr3	57745399	57745427	CID_023763		+
chr10	70119619	70119645	CID_005016		-
chr5	93217047	93217070	CID_029415		-
chr18	55217006	55217043	CID_016811		-
chr4	170027601	170027633	CID_027481		-
chr8	72888514	72888539	CID_035910		+
chr2	172414500	172414527	CID_019940		+
chr19	38219752	38219778	CID_017584		-
chr17	37563080	37563148	CID_015293		-
chr9	101914885	101914940	CID_037993		+
chr13	98044033	98044075	CID_010933		+
chr17	38436299	38436326	CID_015311		+
chr10	74807363	74807392	CID_005127		-
chrX	150574094	150574113	CID_039959		+
chr5	110097818	110097858	CID_029662		+
chr9	132872149	132872173	CID_038552		+
chr1	197053293	197053325	CID_003263		-
chr8	141739166	141739196	CID_036752		-
chr8	57873807	57873834	CID_035704		-
chr18	9956072	9956104	CID_016325		+
chr2	54875689	54875717	CID_018695		+
chr8	6390561	6390588	CID_035081		-
chr15	99506155	99506187	CID_013655		+
chrX	115078186	115078214	CID_039671		-
chr1	202508667	202508688	CID_003386		+
chr8	67476404	67476433	CID_035856		-
chr17	28462892	28462919	CID_015091		+
chr7	30407774	30407815	CID_033440		+
chr8	101534329	101534381	CID_036215		-
chr1	157091072	157091095	CID_002599		-
chr1	53712449	53712473	CID_001059		-
chr1	110135442	110135474	CID_002016		+
chr3	131181472	131181518	CID_024476		-
chr9	73381518	73381540	CID_037604		-
chr22	38880066	38880093	CID_022561		-
chr17	48943435	48943480	CID_015581		-
chr3	57885274	57885304	CID_023767		+
chrX	154453060	154453083	CID_040011		+
chr5	66113487	66113516	CID_028978		+
chr17	8369770	8369793	CID_014856		+
chr6	17652836	17652869	CID_031219		-
chr5	175934450	175934490	CID_030876		+
chr5	126865549	126865579	CID_029924		+
chr8	92096187	92096235	CID_036092		+
chr11	27518985	27519007	CID_006351		-
chr10	115669464	115669509	CID_005719		+
chr4	1982854	1982880	CID_025629		+
chr5	159828768	159828791	CID_030720		-
chr11	130014476	130014507	CID_007730		+
chr5	172742647	172742707	CID_030838		-
chr7	137564172	137564201	CID_034789		-
chr15	101717024	101717058	CID_013697		-
chr10	12206891	12206922	CID_004415		+
chr5	44816977	44817022	CID_028544		+
chr15	48626588	48626615	CID_012746		+
chr1	212246528	212246578	CID_003684		+
chr13	60434402	60434436	CID_010582		-
chr17	64635433	64635465	CID_015928		+
chr15	74244349	74244380	CID_013351		+
chr3	53216694	53216732	CID_023675		+
chr12	131447014	131447043	CID_010105		+
chr5	106716122	106716189	CID_029608		-
chr3	114737171	114737203	CID_024250		-
chr3	133925822	133925852	CID_024514		-
chr12	93232571	93232597	CID_009536		-
chr7	103822065	103822095	CID_034230		-
chr15	75883571	75883596	CID_013375		-
chr16	20936071	20936097	CID_013993		+
chr9	95493788	95493816	CID_037862		-
chr6	143816655	143816693	CID_032581		-
chr3	44548122	44548145	CID_023436		-
chr5	121401537	121401561	CID_029873		-
chr18	72913254	72913278	CID_016989		-
chr10	95288532	95288556	CID_005425		+
chr18	55144630	55144660	CID_016791		+
chr12	120899669	120899726	CID_009959		-
chr4	38945511	38945555	CID_025912		+
chr5	173132087	173132107	CID_030846		+
chr17	58365899	58365925	CID_015777		-
chr1	220207356	220207387	CID_003799		-
chr4	114853984	114854042	CID_026820		-
chr8	57875349	57875418	CID_035714		-
chr17	56780589	56780620	CID_015713		+
chr5	70823282	70823303	CID_029014		+
chr15	81295743	81295782	CID_013457		+
chr2	24463043	24463075	CID_018176		-
chr8	38847190	38847217	CID_035513		-
chrX	153293816	153293842	CID_039998		-
chrX	70520471	70520501	CID_039292		+
chr7	132962313	132962341	CID_034698		+
chr4	48857940	48857966	CID_026076		+
chr12	973923	973945	CID_007774		+
chr6	126241701	126241735	CID_032329		+
chr8	26228654	26228685	CID_035312		+
chr1	230259527	230259554	CID_004053		+
chr19	11534656	11534682	CID_017256		-
chr6	18229901	18229926	CID_031237		-
chr1	227441835	227441856	CID_003998		-
chr17	47130419	47130447	CID_015518		+
chr7	148577029	148577057	CID_034930		-
chr6	7251196	7251227	CID_031073		+
chr6	162104098	162104128	CID_032855		-
chr5	37057663	37057691	CID_028298		+
chr12	104724135	104724173	CID_009696		+
chr13	48620703	48620746	CID_010458		+
chr6	155161585	155161612	CID_032770		+
chr2	27813347	27813378	CID_018257		+
chrX	41774063	41774086	CID_039077		-
chr17	57915495	57915557	CID_015755		+
chr15	41774726	41774753	CID_012585		+
chr14	53108791	53108814	CID_011520		-
chr5	137523800	137523852	CID_030214		-
chr18	33181393	33181445	CID_016553		+
chr3	160483577	160483625	CID_024953		+
chr1	179073486	179073517	CID_003007		-
chr1	36435118	36435146	CID_000692		+
chr2	203428908	203428931	CID_020523		+
chr2	26613433	26613486	CID_018224		+
chr5	98130214	98130255	CID_029552		+
chr1	155884416	155884442	CID_002556		-
chr2	54887405	54887434	CID_018696		+
chr13	98842165	98842195	CID_010964		+
chr11	95854850	95854876	CID_007372		-
chr2	29161431	29161456	CID_018319		+
chr2	171899191	171899247	CID_019924		-
chr18	56063987	56064043	CID_016819		+
chr15	44854596	44854628	CID_012710		+
chr5	148884344	148884398	CID_030528		-
chr2	85548023	85548047	CID_019144		-
chr1	153609579	153609613	CID_002469		+
chr17	28851316	28851350	CID_015105		+
chr4	109733489	109733517	CID_026715		-
chrX	56759419	56759444	CID_039215		+
chr10	24928584	24928616	CID_004591		-
chr5	130979040	130979067	CID_030014		-
chr14	81731104	81731131	CID_012098		-
chr8	48649653	48649693	CID_035603		-
chr7	16734247	16734272	CID_033204		+
chr1	150446908	150446951	CID_002375		+
chr14	56068898	56068925	CID_011645		+
chr5	61687415	61687439	CID_028862		-
chr1	231470984	231471016	CID_004093		-
chr2	220049898	220049929	CID_020810		+
chr2	175946824	175946873	CID_020020		-
chr8	81433221	81433245	CID_035984		+
chr5	31445763	31445788	CID_028045		-
chr4	169635772	169635803	CID_027453		+
chr5	114950982	114951033	CID_029783		-
chr9	32981931	32981959	CID_037284		-
chr13	73283313	73283344	CID_010621		-
chr15	49398831	49398863	CID_012773		-
chr3	8939754	8939803	CID_022824		-
chr4	38700761	38700807	CID_025907		+
chr6	128498535	128498557	CID_032375		-
chr3	14530364	14530410	CID_022934		+
chrX	19379742	19379766	CID_038892		+
chr1	211846774	211846804	CID_003652		-
chr11	76508189	76508217	CID_007108		+
chr9	95177218	95177241	CID_037849		+
chr12	16672533	16672556	CID_008033		+
chr10	98720143	98720187	CID_005514		+
chr17	41151445	41151472	CID_015400		+
chr17	48941638	48941665	CID_015579		-
chr18	33605483	33605504	CID_016573		-
chr6	90476951	90476995	CID_031979		-
chr7	128676861	128676888	CID_034567		-
chr1	16247219	16247242	CID_000231		+
chr6	56968611	56968635	CID_031638		+
chr19	24227552	24227576	CID_017429		+
chr1	205713093	205713120	CID_003534		-
chr8	26219117	26219151	CID_035309		+
chr6	150141616	150141650	CID_032707		-
chr5	130920956	130920981	CID_030008		-
chr5	137772586	137772651	CID_030223		+
chr2	38294348	38294374	CID_018485		-
chr1	19938480	19938506	CID_000280		+
chr2	172413928	172413949	CID_019939		+
chr2	219267379	219267402	CID_020773		+
chrX	106339320	106339351	CID_039569		-
chr3	69154246	69154276	CID_023847		+
chr1	226171136	226171189	CID_003950		-
chr22	22116644	22116670	CID_022357		-
chr13	60521581	60521612	CID_010584		-
chr15	52846955	52846984	CID_012907		-
chr1	28740135	28740159	CID_000470		+
chr7	135088472	135088499	CID_034742		-
chr1	233794887	233794910	CID_004113		+
chr11	94901895	94901918	CID_007318		-
chr7	72888736	72888761	CID_033802		-
chr13	33241795	33241823	CID_010324		+
chr19	57817681	57817744	CID_017904		+
chr12	27058489	27058515	CID_008406		-
chr1	93619363	93619417	CID_001716		-
chrX	131761416	131761448	CID_039826		-
chrX	96856393	96856418	CID_039493		+
chr9	3678501	3678531	CID_036892		+
chr5	7900951	7901000	CID_027783		+
chr5	147817259	147817295	CID_030494		+
chr1	222840184	222840214	CID_003829		+
chr15	52841924	52841977	CID_012899		-
chr11	12827430	12827453	CID_006171		+
chr1	65696670	65696698	CID_001229		+
chr7	36365655	36365699	CID_033517		-
chr4	66463344	66463367	CID_026201		-
chr5	122746789	122746812	CID_029899		-
chr5	134173520	134173544	CID_030124		+
chr18	45363623	45363658	CID_016682		-
chr16	19131267	19131298	CID_013956		+
chr9	123615333	123615361	CID_038312		+
chr9	86320545	86320567	CID_037730		-
chr10	88681704	88681727	CID_005260		+
chr19	2101176	2101200	CID_017069		-
chr1	112255358	112255383	CID_002066		+
chr11	5699019	5699046	CID_006053		-
chr1	21613504	21613530	CID_000328		-
chr5	74895516	74895546	CID_029144		+
chr4	125589818	125589849	CID_026974		-
chr4	2842352	2842381	CID_025646		+
chrX	38665223	38665275	CID_039033		+
chr3	9450903	9450933	CID_022841		+
chr3	120044647	120044679	CID_024289		-
chr2	99785933	99785986	CID_019231		-
chr13	37420638	37420658	CID_010357		-
chr19	12903834	12903882	CID_017272		+
chr6	150046880	150046901	CID_032697		-
chr3	10192943	10192989	CID_022880		+
chr11	95564814	95564836	CID_007357		+
chr13	33297661	33297706	CID_010325		+
chr21	35476784	35476815	CID_022075		+
chr20	32245434	32245496	CID_021361		-
chr17	61328082	61328108	CID_015860		+
chr15	57578690	57578722	CID_012985		+
chr5	64517096	64517125	CID_028895		-
chr15	59519004	59519034	CID_013044		-
chr20	31025991	31026027	CID_021332		+
chr2	114471569	114471595	CID_019379		-
chr10	35855258	35855296	CID_004733		+
chr7	138269827	138269876	CID_034797		+
chr1	100671624	100671654	CID_001879		-
chr14	80666789	80666835	CID_012085		-
chr5	138992254	138992303	CID_030272		+
chrX	53701329	53701359	CID_039182		-
chr8	75147990	75148039	CID_035937		-
chr16	2553905	2553935	CID_013749		+
chr12	67707441	67707486	CID_009202		+
chr15	100822899	100822920	CID_013687		-
chr6	41569206	41569230	CID_031480		+
chr7	101488292	101488316	CID_034186		+
chr2	27002105	27002146	CID_018233		+
chr5	106713599	106713620	CID_029602		-
chr1	153612657	153612683	CID_002471		+
chr4	76870508	76870532	CID_026336		-
chr16	28187218	28187262	CID_014093		-
chr3	3186607	3186644	CID_022775		+
chrM	2118	2184	CID_038734		+
chr15	83696168	83696191	CID_013471		-
chr1	213037181	213037205	CID_003702		+
chr3	160140447	160140477	CID_024931		+
chr4	175212440	175212466	CID_027540		+
chr18	33571158	33571207	CID_016567		-
chr7	90015389	90015417	CID_033959		+
chr21	17217084	17217114	CID_021900		+
chrX	115044624	115044674	CID_039669		-
chr14	53109224	53109274	CID_011523		-
chr19	34892541	34892566	CID_017523		+
chr13	25907820	25907869	CID_010215		+
chrX	70795422	70795447	CID_039312		+
chr4	39501319	39501346	CID_025931		-
chr6	136496780	136496805	CID_032489		+
chr12	122268509	122268542	CID_009987		+
chr14	56052612	56052638	CID_011638		+
chr2	180029458	180029483	CID_020112		-
chr8	125325189	125325228	CID_036497		-
chr5	89808148	89808194	CID_029360		+
chr5	14480001	14480027	CID_027906		+
chr11	65269832	65269888	CID_006879		+
chr2	152284918	152284948	CID_019722		+
chr15	68583741	68583783	CID_013247		+
chr5	142755224	142755252	CID_030362		-
chr5	110433287	110433316	CID_029673		+
chr20	11906884	11906914	CID_021206		+
chr10	957580	957598	CID_004311		-
chr18	9570974	9571007	CID_016298		-
chr1	61702350	61702373	CID_001159		+
chr3	171866396	171866425	CID_025099		+
chr11	73869387	73869410	CID_007065		-
chr4	169222267	169222323	CID_027442		-
chr2	29170558	29170617	CID_018328		+
chr1	85784964	85785017	CID_001566		-
chr20	42092211	42092241	CID_021534		+
chr10	112725169	112725200	CID_005654		+
chr1	67878715	67878744	CID_001288		-
chr3	130694985	130695010	CID_024460		+
chr11	130101912	130101943	CID_007739		-
chr17	27872346	27872369	CID_015068		+
chr2	88870740	88870771	CID_019183		-
chr3	48091780	48091813	CID_023528		-
chr2	175776859	175776883	CID_020007		-
chr10	70744619	70744644	CID_005040		+
chr3	52741988	52742028	CID_023660		+
chr2	172329650	172329698	CID_019933		+
chr6	89445520	89445551	CID_031943		-
chr11	85766481	85766508	CID_007209		-
chr20	21338208	21338238	CID_021260		+
chr1	36023641	36023698	CID_000671		+
chr11	107976817	107976864	CID_007453		+
chr2	38523089	38523144	CID_018502		-
chr6	136601363	136601391	CID_032501		-
chr5	171356392	171356420	CID_030803		-
chr12	93897477	93897507	CID_009557		+
chr17	5377603	5377632	CID_014807		-
chr5	148876073	148876103	CID_030524		-
chr9	115474205	115474232	CID_038213		-
chr12	69964174	69964203	CID_009247		+
chr6	138927434	138927458	CID_032541		-
chr8	25271619	25271675	CID_035282		+
chr12	46576878	46576908	CID_008688		-
chr4	52888678	52888722	CID_026096		-
chr15	45708647	45708703	CID_012728		+
chr7	127556139	127556172	CID_034525		+
chr12	65090887	65090950	CID_009170		+
chr21	35475360	35475407	CID_022073		+
chr12	110721335	110721372	CID_009810		+
chr11	62585384	62585410	CID_006755		-
chr3	133347076	133347134	CID_024499		-
chr1	151671516	151671540	CID_002454		+
chr11	3731198	3731227	CID_006023		-
chr8	26364562	26364607	CID_035327		-
chr4	169696119	169696157	CID_027462		+
chr4	25160213	25160243	CID_025819		-
chr3	45124930	45124987	CID_023454		-
chr2	29165271	29165330	CID_018321		+
chr8	57875767	57875795	CID_035716		-
chr1	59247202	59247233	CID_001137		-
chr5	58268378	58268429	CID_028702		-
chr3	194166378	194166402	CID_025485		-
chr5	58453509	58453542	CID_028756		-
chr12	19528841	19528889	CID_008051		+
chr3	57913956	57913982	CID_023770		+
chr7	93249711	93249764	CID_034064		+
chr13	98118357	98118422	CID_010946		+
chr5	14695704	14695730	CID_027920		+
chr6	24705565	24705595	CID_031279		-
chrX	37699106	37699129	CID_039028		-
chr20	47729975	47730000	CID_021620		-
chr1	204372540	204372569	CID_003436		-
chr17	48771065	48771089	CID_015556		-
chr13	50488062	50488090	CID_010503		-
chr5	65119546	65119577	CID_028933		+
chr1	61924163	61924200	CID_001183		+
chr2	112154324	112154355	CID_019339		-
chr5	17249809	17249832	CID_027981		+
chr17	33336662	33336687	CID_015186		-
chr4	103183109	103183133	CID_026602		-
chr2	36632855	36632888	CID_018427		+
chr7	11026563	11026598	CID_033149		+
chr7	44916562	44916622	CID_033628		-
chr2	169629531	169629561	CID_019894		+
chr11	35001076	35001107	CID_006484		+
chr2	27875050	27875120	CID_018261		-
chr1	23519327	23519376	CID_000350		-
chr1	112000316	112000340	CID_002062		+
chr11	65197831	65197859	CID_006839		+
chr17	20222124	20222150	CID_014986		+
chr12	122999315	122999343	CID_010009		-
chr4	139097646	139097710	CID_027097		-
chr13	20303769	20303797	CID_010145		-
chr9	108151641	108151663	CID_038046		+
chr7	99632609	99632641	CID_034156		+
chr3	48483859	48483889	CID_023534		+
chr18	56995267	56995305	CID_016835		-
chr14	57698332	57698363	CID_011687		-
chr15	33026234	33026279	CID_012440		+
chr19	16756922	16756951	CID_017342		-
chr3	93845866	93845902	CID_024013		+
chr1	24088401	24088427	CID_000383		+
chr12	68058667	68058719	CID_009208		+
chr8	133818813	133818848	CID_036682		+
chr9	33046513	33046542	CID_037293		-
chr2	29170696	29170728	CID_018329		+
chr1	165696342	165696392	CID_002737		-
chr12	75892807	75892833	CID_009321		+
chr8	95876393	95876442	CID_036135		+
chrX	23759668	23759693	CID_038919		-
chr7	36493295	36493322	CID_033525		+
chr9	102769034	102769070	CID_038004		-
chr14	53108913	53108983	CID_011521		-
chr9	116043590	116043613	CID_038222		+
chr11	47839554	47839582	CID_006642		-
chr10	16634962	16635012	CID_004468		-
chr2	161181040	161181068	CID_019844		-
chrX	79927747	79927807	CID_039444		-
chr6	11136201	11136228	CID_031139		+
chr1	39470675	39470702	CID_000771		+
chr6	128548925	128548952	CID_032376		-
chr1	87178561	87178593	CID_001584		+
chr9	72680494	72680520	CID_037577		+
chr1	182853562	182853585	CID_003100		+
chrX	107916703	107916741	CID_039597		+
chr6	34771242	34771272	CID_031384		+
chr7	80417355	80417383	CID_033900		-
chr1	35568688	35568713	CID_000646		+
chr8	22254473	22254521	CID_035223		+
chr12	21041865	21041887	CID_008311		+
chr8	124265328	124265364	CID_036462		-
chr19	18780443	18780477	CID_017376		+
chr12	75894190	75894234	CID_009329		-
chr17	56082521	56082575	CID_015685		-
chr1	210025337	210025375	CID_003614		+
chr12	54628797	54628839	CID_008943		-
chr18	51823135	51823184	CID_016773		+
chr10	75878886	75878913	CID_005159		+
chr3	145779346	145779369	CID_024666		-
chr7	7284680	7284710	CID_033123		+
chr3	97060972	97060995	CID_024028		+
chr3	188605940	188606009	CID_025399		+
chr4	139103945	139103973	CID_027101		-
chr5	36194220	36194248	CID_028255		-
chr13	46046324	46046351	CID_010442		+
chr12	112929147	112929209	CID_009870		+
chr2	169036037	169036063	CID_019887		-
chr1	100582534	100582561	CID_001872		-
chr12	24968133	24968193	CID_008366		-
chr5	171638386	171638412	CID_030808		-
chr2	189290613	189290636	CID_020228		+
chr16	66649957	66649982	CID_014308		-
chr10	32298661	32298685	CID_004699		-
chr4	41531745	41531791	CID_025996		+
chr14	61112594	61112625	CID_011745		-
chr16	69736013	69736086	CID_014399		+
chr10	69802961	69802985	CID_005003		-
chr8	68110532	68110578	CID_035875		-
chr20	57252807	57252836	CID_021777		+
chr8	39044589	39044618	CID_035527		+
chr6	86318074	86318099	CID_031897		-
chr7	7228653	7228680	CID_033120		+
chr1	150191512	150191540	CID_002354		-
chr2	209192726	209192764	CID_020651		+
chr11	58350233	58350281	CID_006674		+
chr7	131185068	131185118	CID_034674		-
chr17	30696995	30697019	CID_015155		+
chr3	185634568	185634591	CID_025331		-
chr21	34961882	34961907	CID_022061		-
chr16	69338321	69338366	CID_014361		+
chr2	242264540	242264563	CID_021048		+
chr5	39044840	39044864	CID_028392		-
chr5	74791546	74791572	CID_029139		-
chr6	36048601	36048651	CID_031411		+
chr1	151666811	151666845	CID_002450		+
chr3	120049408	120049459	CID_024303		-
chr9	35756073	35756097	CID_037411		+
chr14	92629771	92629804	CID_012186		+
chr5	115630365	115630425	CID_029806		+
chr3	185690492	185690521	CID_025340		+
chr9	135566196	135566235	CID_038651		+
chr12	95907693	95907719	CID_009580		+
chr7	77585220	77585246	CID_033871		+
chr18	57004969	57005000	CID_016844		-
chr6	28196881	28196906	CID_031355		+
chr20	34633982	34634016	CID_021435		-
chr7	92239664	92239700	CID_034038		-
chr3	188594105	188594147	CID_025380		+
chr10	72640504	72640548	CID_005085		+
chr18	59711810	59711833	CID_016860		-
chr14	21732612	21732639	CID_011198		-
chr7	139105844	139105884	CID_034864		+
chr1	47842545	47842594	CID_000928		+
chr8	101705881	101705908	CID_036217		-
chr3	196474916	196474946	CID_025548		+
chr1	101445993	101446045	CID_001900		+
chr5	78535079	78535111	CID_029177		+
chr2	29022306	29022335	CID_018282		+
chr4	139100398	139100425	CID_027100		-
chr7	107241252	107241290	CID_034291		+
chr15	44854140	44854170	CID_012708		+
chr19	12648991	12649022	CID_017268		-
chr4	26862547	26862573	CID_025855		+
chr14	53567184	53567216	CID_011557		-
chr4	88056418	88056463	CID_026461		+
chr3	40574628	40574652	CID_023369		+
chr5	74780062	74780091	CID_029138		-
chr1	166822487	166822516	CID_002761		+
chr1	110135231	110135293	CID_002013		+
chr5	86661297	86661324	CID_029321		+
chr3	167727921	167727974	CID_025018		-
chr19	44931684	44931708	CID_017677		-
chr13	50651027	50651050	CID_010524		-
chr1	51738827	51738851	CID_000986		+
chr9	128127901	128127937	CID_038458		+
chr17	76849792	76849848	CID_016134		-
chr7	158617485	158617515	CID_035040		-
chr2	225359504	225359537	CID_020875		-
chr5	32355397	32355445	CID_028096		-
chr3	73117544	73117573	CID_023903		+
chr12	11315786	11315814	CID_007912		-
chr20	6008656	6008683	CID_021133		+
chrX	131761143	131761198	CID_039823		-
chr6	114181911	114181941	CID_032206		+
chr11	10535886	10535948	CID_006134		-
chr5	78622194	78622230	CID_029184		+
chr2	44148920	44148948	CID_018568		-
chr1	155917436	155917482	CID_002562		-
chr15	68585045	68585070	CID_013251		+
chr17	18704144	18704180	CID_014958		+
chr1	36747169	36747197	CID_000716		+
chr4	26433835	26433870	CID_025837		+
chr1	197078425	197078446	CID_003269		-
chr1	227372461	227372493	CID_003995		-
chr12	65089124	65089149	CID_009164		+
chr3	33429877	33429905	CID_023260		-
chr20	47729898	47729922	CID_021619		-
chr9	6012057	6012089	CID_036939		-
chr10	70103656	70103679	CID_005015		-
chr1	85019588	85019654	CID_001537		-
chr6	36565607	36565661	CID_031421		+
chr12	51214197	51214227	CID_008861		+
chr15	49077251	49077280	CID_012762		-
chr10	49632006	49632030	CID_004793		+
chr10	116227130	116227158	CID_005749		-
chr4	74064361	74064390	CID_026283		-
chr2	61276151	61276181	CID_018783		+
chr1	222765886	222765911	CID_003825		+
chr8	97346244	97346266	CID_036156		+
chr4	115598378	115598452	CID_026832		+
chrX	53699141	53699173	CID_039181		-
chr19	14231002	14231032	CID_017293		-
chr12	20574844	20574868	CID_008126		+
chr2	27632395	27632418	CID_018256		-
chr18	33188020	33188052	CID_016554		+
chr5	36165876	36165907	CID_028243		+
chr10	18967283	18967312	CID_004511		+
chr14	69847028	69847084	CID_011892		-
chr11	33377990	33378052	CID_006443		+
chr16	81744872	81744906	CID_014566		+
chr9	97222242	97222272	CID_037905		+
chr8	27142983	27143013	CID_035341		-
chr2	42557751	42557784	CID_018544		+
chr14	81729396	81729423	CID_012097		-
chr2	32107452	32107475	CID_018368		-
chr17	29479489	29479518	CID_015123		+
chr2	25456835	25456866	CID_018187		-
chrX	109438128	109438153	CID_039633		-
chr1	61555401	61555444	CID_001150		+
chr12	79986504	79986534	CID_009414		-
chr1	1326458	1326483	CID_000012		-
chr3	33909017	33909045	CID_023286		+
chr5	43706276	43706303	CID_028530		+
chr7	101784213	101784245	CID_034194		+
chr7	158664559	158664633	CID_035041		+
chr3	178736637	178736664	CID_025216		-
chr9	89037855	89037886	CID_037768		-
chr3	196557689	196557713	CID_025554		+
chr9	119006680	119006704	CID_038250		+
chr5	58266860	58266909	CID_028694		-
chr16	70413846	70413885	CID_014432		-
chr5	58568945	58568982	CID_028772		-
chr20	11879134	11879166	CID_021182		+
chr16	70307048	70307078	CID_014426		-
chr15	62144961	62144992	CID_013089		-
chr15	52844036	52844110	CID_012906		-
chr1	185070029	185070062	CID_003141		+
chr11	82645582	82645624	CID_007149		+
chr12	118853695	118853721	CID_009926		+
chr4	174243297	174243326	CID_027521		+
chr2	198571944	198572005	CID_020418		+
chr5	96109451	96109483	CID_029529		+
chr1	217781539	217781576	CID_003764		-
chr9	106902780	106902800	CID_038040		+
chr11	47638948	47638982	CID_006621		-
chr2	114470824	114470846	CID_019373		-
chr21	34809510	34809532	CID_022037		+
chr11	94208383	94208414	CID_007296		-
chr3	140697080	140697152	CID_024595		+
chr7	138524003	138524031	CID_034805		-
chr20	34302956	34302980	CID_021412		-
chr4	173962595	173962622	CID_027516		+
chr10	70743159	70743213	CID_005036		+
chr15	23005771	23005794	CID_012339		-
chr4	41940959	41940985	CID_026025		+
chr7	76184267	76184297	CID_033840		+
chr13	20599120	20599151	CID_010153		+
chr11	3731679	3731708	CID_006024		-
chr17	27590711	27590742	CID_015052		-
chr5	36194707	36194727	CID_028256		-
chr9	77596680	77596730	CID_037642		-
chr16	22092127	22092163	CID_014006		+
chr2	131118323	131118349	CID_019509		+
chr12	27058243	27058268	CID_008404		-
chr5	115226372	115226407	CID_029798		+
chr4	103226183	103226206	CID_026605		-
chr7	110972227	110972251	CID_034335		-
chr6	43557606	43557636	CID_031517		+
chr16	58195567	58195608	CID_014278		-
chr11	66409169	66409203	CID_006930		+
chr17	58524137	58524181	CID_015783		-
chr6	144150971	144151026	CID_032592		+
chr15	89174872	89174923	CID_013509		+
chr15	101716130	101716181	CID_013694		-
chr1	113469906	113469934	CID_002106		-
chr3	57299555	57299580	CID_023737		+
chr8	91637296	91637318	CID_036080		-
chr13	77458860	77458901	CID_010700		-
chr12	46294475	46294506	CID_008668		+
chr19	10407357	10407388	CID_017229		+
chr5	139495719	139495744	CID_030278		+
chr4	143521120	143521152	CID_027208		-
chr1	53225478	53225501	CID_001040		+
chr14	74574341	74574363	CID_012015		+
chr16	14045168	14045192	CID_013892		+
chr5	142660909	142660937	CID_030350		-
chr15	99412308	99412337	CID_013648		+
chr15	76540698	76540744	CID_013393		-
chr3	196845392	196845422	CID_025579		-
chr22	29019993	29020024	CID_022413		-
chr5	41312083	41312118	CID_028445		-
chr12	105415361	105415412	CID_009736		-
chr6	125412280	125412308	CID_032314		+
chrX	80553519	80553550	CID_039451		+
chrX	73805579	73805653	CID_039373		-
chr1	156717767	156717794	CID_002595		-
chr12	98909167	98909196	CID_009609		-
chr2	171903590	171903621	CID_019927		-
chr16	9198795	9198844	CID_013814		+
chr13	32973728	32973756	CID_010307		+
chr13	52013438	52013482	CID_010534		-
chr10	124917850	124917887	CID_005906		+
chr1	114520098	114520151	CID_002132		+
chr15	100253827	100253888	CID_013677		+
chr14	55512455	55512502	CID_011599		+
chrX	71493481	71493511	CID_039314		-
chr11	69467590	69467624	CID_007008		+
chr3	49397535	49397602	CID_023582		-
chr12	20614462	20614488	CID_008152		+
chr6	131932834	131932861	CID_032397		-
chr7	80372488	80372513	CID_033886		-
chr11	74363530	74363556	CID_007072		+
chr4	139087376	139087439	CID_027066		-
chr3	152017714	152017735	CID_024774		+
chr11	9453165	9453198	CID_006105		+
chr20	11875310	11875335	CID_021181		+
chr15	69738172	69738200	CID_013277		+
chr2	68406902	68406949	CID_018899		-
chr3	30051127	30051179	CID_023155		+
chr11	96126817	96126844	CID_007383		+
chr3	172065741	172065764	CID_025123		+
chr9	32973358	32973385	CID_037281		-
chr10	124751450	124751477	CID_005895		-
chrX	12841361	12841420	CID_038820		+
chr22	38880024	38880049	CID_022560		-
chr17	65335067	65335094	CID_015951		-
chr6	1613792	1613838	CID_031019		+
chr1	94018217	94018244	CID_001750		+
chr19	3121827	3121859	CID_017092		+
chr18	61171113	61171169	CID_016892		+
chr4	157683670	157683705	CID_027348		-
chr10	126524191	126524244	CID_005930		+
chr12	54745528	54745550	CID_008981		+
chr10	96363395	96363446	CID_005447		+
chr11	67273986	67274019	CID_006958		-
chr6	28352184	28352217	CID_031361		-
chr13	28120614	28120684	CID_010237		-
chr17	28152408	28152436	CID_015084		-
chr10	126524510	126524562	CID_005931		+
chr20	49535028	49535056	CID_021691		-
chr1	223058172	223058195	CID_003845		+
chr2	65498137	65498165	CID_018868		+
chr4	108834826	108834863	CID_026687		+
chr6	143764559	143764588	CID_032578		-
chr17	47373904	47373930	CID_015537		-
chr13	38936980	38937006	CID_010375		+
chr12	1005822	1005846	CID_007778		+
chr13	20272091	20272114	CID_010143		-
chr2	187543589	187543627	CID_020199		+
chr4	114821551	114821578	CID_026814		-
chr15	100253895	100253957	CID_013678		+
chr3	194409450	194409471	CID_025490		+
chr19	53149107	53149135	CID_017779		-
chr1	94354142	94354174	CID_001773		-
chr12	76423414	76423446	CID_009341		-
chr9	21864932	21864958	CID_037153		+
chr2	178403510	178403540	CID_020068		+
chr3	113789397	113789429	CID_024224		+
chr6	125408514	125408542	CID_032310		+
chr21	33640593	33640637	CID_022020		-
chr16	90002426	90002468	CID_014675		+
chr3	15796873	15796899	CID_022990		-
chr12	65860388	65860414	CID_009187		+
chr12	24969228	24969251	CID_008368		-
chr5	145136401	145136449	CID_030389		-
chr1	52282187	52282212	CID_001004		-
chr12	46581590	46581621	CID_008701		-
chr16	55620137	55620158	CID_014231		+
chr1	63916722	63916757	CID_001215		-
chr14	86091741	86091792	CID_012125		+
chr4	88997020	88997046	CID_026475		+
chrX	131761359	131761386	CID_039824		-
chr4	140394813	140394874	CID_027148		+
chr18	45373995	45374023	CID_016702		-
chr1	203786217	203786245	CID_003423		+
chr2	179973387	179973412	CID_020110		-
chrX	117488000	117488030	CID_039687		+
chr7	43665455	43665482	CID_033584		+
chr1	67876775	67876797	CID_001284		-
chr5	58269570	58269636	CID_028712		-
chr3	156424493	156424529	CID_024884		+
chr14	55092955	55092997	CID_011581		+
chr17	30327133	30327167	CID_015149		+
chr11	85669815	85669845	CID_007200		-
chr4	110172337	110172366	CID_026749		-
chr19	5205955	5205984	CID_017129		-
chr13	76432417	76432442	CID_010669		+
chr5	68473555	68473578	CID_028991		+
chr19	4046300	4046324	CID_017112		-
chr5	37065578	37065610	CID_028300		+
chr14	56093107	56093166	CID_011648		+
chr17	2183445	2183474	CID_014722		-
chr6	116680628	116680655	CID_032235		+
chr14	70427283	70427344	CID_011920		+
chr2	190335320	190335351	CID_020246		+
chr7	73102708	73102738	CID_033810		+
chr8	124261176	124261235	CID_036459		-
chr2	24225256	24225298	CID_018168		+
chr20	43121292	43121320	CID_021553		+
chr5	118877828	118877855	CID_029830		+
chr7	11168759	11168809	CID_033158		+
chr2	219459748	219459774	CID_020792		+
chr13	49783520	49783584	CID_010490		+
chr6	136552212	136552236	CID_032490		-
chr1	151040821	151040853	CID_002418		+
chr5	44816044	44816072	CID_028538		+
chr5	43446126	43446180	CID_028499		-
chr15	48634396	48634459	CID_012747		+
chr3	136691730	136691760	CID_024569		+
chr3	142525698	142525723	CID_024640		+
chr10	30602826	30602891	CID_004679		-
chr10	114791233	114791264	CID_005696		+
chr20	57608629	57608691	CID_021786		-
chrX	135925131	135925161	CID_039870		-
chr3	32583509	32583555	CID_023226		-
chr11	64543449	64543481	CID_006823		-
chr2	231685546	231685573	CID_020944		+
chr1	22418420	22418467	CID_000338		+
chr3	160962566	160962595	CID_024961		+
chr2	11419101	11419124	CID_018084		-
chr3	141087428	141087469	CID_024604		+
chr3	123211619	123211653	CID_024352		-
chr7	104754223	104754257	CID_034244		+
chr15	25213308	25213353	CID_012348		+
chr7	155101215	155101252	CID_034992		+
chr7	105890457	105890485	CID_034267		-
chr4	73977783	73977833	CID_026264		-
chr6	119230004	119230050	CID_032265		+
chr1	179814752	179814787	CID_003043		-
chr15	76226013	76226036	CID_013382		+
chr15	71754436	71754465	CID_013303		+
chr6	21598781	21598812	CID_031264		+
chr1	47842654	47842698	CID_000930		+
chr12	19378423	19378450	CID_008048		+
chr1	101441713	101441738	CID_001889		+
chr17	2393089	2393120	CID_014733		-
chr9	27547461	27547495	CID_037253		-
chr2	191523949	191523987	CID_020272		+
chr4	110750181	110750214	CID_026762		+
chr1	10366128	10366150	CID_000143		+
chr10	5732115	5732149	CID_004350		+
chr13	33085128	33085174	CID_010309		-
chr2	9726611	9726629	CID_018039		-
chr2	228177931	228177958	CID_020903		+
chr8	91635941	91636013	CID_036071		-
chr12	20575854	20575882	CID_008127		+
chr6	45517918	45517970	CID_031549		+
chr12	10311761	10311792	CID_007883		-
chr3	139104450	139104480	CID_024588		-
chr2	121051153	121051200	CID_019426		+
chr3	119540989	119541022	CID_024271		-
chr9	130194312	130194344	CID_038496		+
chr5	108183957	108183998	CID_029631		+
chr5	158633727	158633756	CID_030705		-
chr10	65384108	65384141	CID_004980		+
chr9	123521573	123521597	CID_038285		-
chr10	81440493	81440525	CID_005214		-
chr19	13207795	13207838	CID_017278		+
chr5	151184677	151184727	CID_030594		+
chr1	225684283	225684304	CID_003917		-
chr4	166264088	166264155	CID_027432		+
chr14	104583803	104583828	CID_012316		+
chr13	111164570	111164594	CID_011082		+
chr14	59920124	59920149	CID_011723		-
chr19	37037553	37037575	CID_017565		-
chr6	163989362	163989386	CID_032866		+
chr15	100248749	100248787	CID_013675		+
chr3	194126034	194126067	CID_025475		-
chr13	49999450	49999482	CID_010493		-
chrX	38665615	38665652	CID_039035		+
chr8	61715392	61715421	CID_035748		+
chr10	16554089	16554119	CID_004466		+
chr3	172474041	172474079	CID_025149		+
chr3	39184361	39184415	CID_023348		-
chr1	109242967	109243015	CID_001964		+
chr7	4737316	4737343	CID_033050		+
chr1	212114163	212114190	CID_003671		-
chr1	244869884	244869911	CID_004215		+
chr12	131361292	131361336	CID_010099		+
chr18	9547102	9547127	CID_016297		-
chr6	87971592	87971618	CID_031923		+
chr2	28638428	28638458	CID_018272		+
chr4	164050607	164050651	CID_027393		-
chr1	78413588	78413613	CID_001476		-
chr8	62538081	62538110	CID_035782		-
chr12	46657020	46657052	CID_008722		-
chr5	175805372	175805398	CID_030873		+
chr5	88017134	88017169	CID_029346		-
chr9	134510795	134510823	CID_038622		-
chr3	188594005	188594036	CID_025379		+
chr12	12874784	12874816	CID_007938		+
chr5	148875377	148875440	CID_030522		-
chr6	75090253	75090282	CID_031784		+
chr4	123818407	123818477	CID_026922		+
chr14	31840688	31840713	CID_011307		-
chr10	124751605	124751628	CID_005896		-
chr10	123502446	123502502	CID_005874		-
chr22	40919105	40919159	CID_022614		-
chr5	87507159	87507202	CID_029331		-
chr7	108205605	108205636	CID_034315		-
chr5	65293211	65293238	CID_028946		+
chr2	64320285	64320320	CID_018838		-
chr17	73361809	73361840	CID_016070		-
chr12	20648275	20648304	CID_008179		+
chr15	57579202	57579225	CID_012988		+
chr20	51814132	51814157	CID_021719		+
chr6	13621249	13621281	CID_031164		+
chr5	140390297	140390330	CID_030313		+
chr5	136312900	136312922	CID_030189		-
chr12	96675735	96675762	CID_009595		-
chr2	175939636	175939662	CID_020019		-
chr5	58942863	58942887	CID_028805		-
chr3	196659628	196659652	CID_025563		+
chr7	26238578	26238612	CID_033368		-
chr4	125588441	125588483	CID_026972		-
chr1	1190273	1190318	CID_000008		-
chr6	24720723	24720753	CID_031290		-
chr9	37088573	37088601	CID_037457		+
chr22	38881316	38881338	CID_022569		-
chr1	211917739	211917760	CID_003656		-
chr2	203429073	203429124	CID_020524		+
chr18	33606588	33606622	CID_016574		-
chr6	47593532	47593564	CID_031567		+
chr3	105419331	105419355	CID_024113		-
chr11	33377743	33377776	CID_006441		+
chr1	166821417	166821445	CID_002760		+
chr7	26235387	26235460	CID_033363		-
chr20	17579344	17579371	CID_021230		+
chr5	56215709	56215743	CID_028657		-
chr2	122493341	122493374	CID_019442		-
chr11	33728920	33728965	CID_006453		-
chr8	117784698	117784768	CID_036377		+
chr1	224576903	224576956	CID_003882		-
chr9	131851644	131851670	CID_038533		+
chrX	39911174	39911209	CID_039043		-
chr15	25216499	25216525	CID_012350		+
chr22	38203291	38203317	CID_022546		+
chr2	191786597	191786628	CID_020307		+
chr17	3715523	3715546	CID_014757		-
chr19	44106363	44106388	CID_017658		+
chr1	24999687	24999710	CID_000403		+
chrX	39910532	39910563	CID_039042		-
chr2	153617186	153617213	CID_019775		+
chr4	169647639	169647666	CID_027456		+
chr3	180671755	180671778	CID_025275		+
chr12	116397360	116397406	CID_009890		-
chr7	87464444	87464471	CID_033935		-
chr8	66630429	66630456	CID_035846		-
chr6	20713904	20713936	CID_031250		+
chr17	14251974	14252013	CID_014888		+
chr10	70863996	70864027	CID_005044		+
chr8	9635613	9635640	CID_035109		+
chr6	123047175	123047201	CID_032296		+
chr8	97622118	97622168	CID_036160		+
chr18	48595869	48595905	CID_016743		+
chr5	157184864	157184897	CID_030668		+
chr17	45742066	45742092	CID_015490		+
chr12	30955219	30955272	CID_008510		+
chr2	172798757	172798788	CID_019949		+
chr15	48930866	48930905	CID_012759		-
chr12	96673288	96673332	CID_009593		-
chr1	203773249	203773279	CID_003422		+
chr15	52203507	52203564	CID_012863		+
chr11	14367824	14367868	CID_006234		-
chr5	41309123	41309156	CID_028443		-
chr18	54278263	54278297	CID_016786		-
chr6	128290992	128291015	CID_032370		-
chr5	5488150	5488181	CID_027736		+
chr1	94354746	94354771	CID_001777		-
chr6	79784936	79784962	CID_031835		-
chr12	124082587	124082621	CID_010047		+
chr13	60546687	60546710	CID_010585		-
chr5	55234928	55234960	CID_028647		-
chr3	188126495	188126542	CID_025362		+
chr19	12053917	12053948	CID_017263		+
chr15	78771656	78771685	CID_013425		+
chr17	65725076	65725129	CID_015967		+
chr2	213869986	213870020	CID_020713		-
chr1	154556935	154556963	CID_002517		-
chr11	76263101	76263124	CID_007106		+
chr5	38972993	38973039	CID_028384		-
chr13	43682937	43682966	CID_010417		+
chr3	152181390	152181413	CID_024801		+
chr7	80372165	80372220	CID_033884		-
chr3	101396175	101396204	CID_024080		+
chr11	71808353	71808378	CID_007036		-
chr2	27867804	27867827	CID_018260		+
chr4	39781241	39781274	CID_025949		+
chr1	111727011	111727065	CID_002054		+
chr7	106843046	106843072	CID_034274		-
chr9	21862652	21862694	CID_037147		+
chrX	24005302	24005332	CID_038930		-
chr13	34397651	34397683	CID_010337		+
chr20	5918603	5918627	CID_021130		-
chr9	5704766	5704792	CID_036929		+
chr2	181853534	181853560	CID_020120		+
chr5	140894739	140894765	CID_030319		-
chr6	146120654	146120688	CID_032617		-
chr3	150145424	150145446	CID_024747		+
chr2	171997423	171997453	CID_019930		-
chr1	93600894	93600946	CID_001706		+
chr7	24704425	24704458	CID_033337		+
chr7	33353847	33353871	CID_033492		+
chr12	80213768	80213798	CID_009440		-
chrX	128726470	128726521	CID_039795		+
chr1	93603694	93603726	CID_001708		+
chr9	37146389	37146417	CID_037477		+
chr2	188328986	188329026	CID_020210		-
chr11	118472117	118472158	CID_007581		+
chrX	18652856	18652904	CID_038886		+
chr1	120455590	120455618	CID_002262		-
chr2	26600074	26600102	CID_018216		+
chr19	4046462	4046510	CID_017113		-
chr5	14696102	14696141	CID_027924		+
chr14	54995234	54995268	CID_011577		+
chr5	65241362	65241400	CID_028941		+
chr11	82790001	82790032	CID_007167		+
chr15	69491051	69491078	CID_013269		+
chr15	55484436	55484461	CID_012920		-
chr20	56940485	56940534	CID_021763		+
chr15	75393265	75393290	CID_013362		+
chr5	44816917	44816976	CID_028543		+
chr17	42880465	42880516	CID_015452		-
chr17	33939460	33939507	CID_015203		+
chr14	53253413	53253437	CID_011543		-
chr5	176635651	176635675	CID_030900		+
chr17	42514484	42514510	CID_015435		-
chr18	33571668	33571721	CID_016569		-
chr13	50649929	50649957	CID_010522		-
chr1	211839838	211839867	CID_003651		-
chr9	114911214	114911244	CID_038163		-
chr2	178088017	178088073	CID_020041		+
chr1	224505876	224505903	CID_003871		-
chr20	35929083	35929114	CID_021468		+
chr3	167727140	167727167	CID_025015		-
chr2	69691620	69691693	CID_018942		-
chr2	32380508	32380533	CID_018381		+
chr2	38522537	38522564	CID_018500		-
chr1	101364985	101365015	CID_001885		+
chr12	70660548	70660569	CID_009266		+
chrX	107739478	107739542	CID_039583		+
chr18	33572199	33572249	CID_016571		-
chr7	131026869	131026903	CID_034647		+
chr2	47399180	47399212	CID_018634		-
chr5	58463695	58463717	CID_028758		-
chr1	21381966	21381992	CID_000321		-
chr9	125655987	125656016	CID_038380		-
chr2	133718805	133718835	CID_019552		-
chr2	208589692	208589720	CID_020637		+
chr4	41699222	41699248	CID_026011		+
chr22	30423653	30423679	CID_022455		+
chr2	45777085	45777108	CID_018605		-
chr2	42488170	42488228	CID_018542		+
chr2	24778853	24778883	CID_018181		+
chr20	57609419	57609474	CID_021792		-
chr15	64976076	64976110	CID_013160		+
chr20	46285457	46285482	CID_021598		+
chr11	33728277	33728303	CID_006448		-
chr11	46840187	46840218	CID_006584		-
chr11	96086069	96086115	CID_007375		-
chr5	118615246	118615274	CID_029824		+
chr14	23381153	23381190	CID_011226		-
chr10	65382843	65382891	CID_004974		+
chr1	35786564	35786594	CID_000663		+
chr20	3897846	3897896	CID_021100		+
chr15	35271334	35271365	CID_012468		-
chr11	33094883	33094907	CID_006421		+
chr18	45367677	45367728	CID_016699		-
chr6	109786614	109786642	CID_032152		-
chr17	74730236	74730274	CID_016088		-
chr12	93794995	93795021	CID_009539		+
chr19	3466244	3466289	CID_017097		+
chr7	92235778	92235803	CID_034025		-
chr15	44772697	44772725	CID_012687		+
chr2	64321012	64321070	CID_018840		-
chr6	118015750	118015780	CID_032254		+
chr2	74250914	74250967	CID_019043		+
chr10	90676662	90676688	CID_005324		+
chr3	15687284	15687330	CID_022983		+
chr12	93167079	93167105	CID_009527		-
chr10	104008385	104008413	CID_005584		+
chr14	45427362	45427388	CID_011420		-
chr5	176640209	176640237	CID_030901		+
chr5	157213452	157213477	CID_030672		-
chr1	218506266	218506291	CID_003774		+
chr1	156109536	156109565	CID_002567		+
chr3	179343883	179343907	CID_025258		+
chr17	7816957	7816982	CID_014839		-
chr15	101718452	101718490	CID_013699		-
chr17	48939842	48939915	CID_015569		-
chrX	37589109	37589149	CID_039027		+
chr12	62987446	62987497	CID_009119		+
chr12	20629028	20629061	CID_008169		+
chr5	68400311	68400344	CID_028987		+
chr11	105878784	105878821	CID_007433		-
chr5	140086049	140086102	CID_030307		+
chr1	222739312	222739333	CID_003824		-
chr12	76746884	76746919	CID_009367		-
chr19	17693198	17693230	CID_017359		+
chr1	94994947	94995005	CID_001799		-
chr4	157683449	157683475	CID_027344		-
chr7	111051206	111051231	CID_034341		-
chr3	97518823	97518898	CID_024031		+
chr13	73335198	73335234	CID_010629		-
chr14	93695282	93695308	CID_012196		+
chr18	67994772	67994831	CID_016943		+
chr18	67994850	67994883	CID_016944		+
chr11	108138663	108138694	CID_007459		+
chr20	44445552	44445581	CID_021583		+
chr7	47006896	47006925	CID_033662		-
chr9	131019377	131019403	CID_038514		-
chr3	58394038	58394068	CID_023790		+
chr5	151167189	151167216	CID_030583		+
chr14	53370361	53370384	CID_011553		-
chr2	101886462	101886499	CID_019262		+
chr17	73131641	73131672	CID_016054		-
chr19	45167904	45167965	CID_017684		+
chr1	85732646	85732670	CID_001564		-
chr14	92527040	92527060	CID_012177		-
chr21	46270848	46270896	CID_022279		-
chr3	124685010	124685044	CID_024368		-
chr12	64441604	64441631	CID_009134		+
chr3	196559217	196559259	CID_025558		+
chr1	109639488	109639516	CID_001993		+
chr5	52098064	52098096	CID_028595		+
chr5	127524603	127524635	CID_029947		+
chr17	35971419	35971481	CID_015269		-
chr13	33090684	33090709	CID_010313		-
chr12	69233886	69233949	CID_009218		+
chr1	65899406	65899426	CID_001233		+
chr10	69800688	69800720	CID_005002		-
chr14	81645795	81645845	CID_012091		-
chr1	67431716	67431746	CID_001251		+
chr2	143654433	143654456	CID_019636		+
chr2	10194018	10194091	CID_018049		+
chr14	71990047	71990077	CID_011966		+
chr2	209101572	209101611	CID_020647		-
chr12	69652128	69652173	CID_009225		+
chr6	83984022	83984049	CID_031878		-
chr21	17164994	17165023	CID_021892		+
chr12	39047249	39047298	CID_008588		-
chr20	3958186	3958211	CID_021108		-
chr16	24754631	24754661	CID_014064		+
chr12	67706877	67706926	CID_009200		+
chr5	153434379	153434423	CID_030621		+
chr7	33056847	33056903	CID_033489		-
chr1	198291024	198291056	CID_003316		+
chr5	31554475	31554497	CID_028061		+
chr22	29670715	29670743	CID_022430		+
chr6	11578044	11578075	CID_031149		+
chr2	122097340	122097371	CID_019436		-
chr20	46234183	46234210	CID_021590		+
chr2	178081965	178081993	CID_020038		+
chr3	196770249	196770274	CID_025573		-
chr4	71851743	71851794	CID_026236		+
chr15	48703112	48703134	CID_012754		-
chr7	104690880	104690936	CID_034234		+
chr6	165952779	165952805	CID_032900		-
chr9	79441901	79441928	CID_037679		-
chr14	92527624	92527646	CID_012179		-
chr2	74168838	74168877	CID_019038		+
chr11	31811233	31811274	CID_006391		-
chr10	96364233	96364266	CID_005449		+
chr1	211746460	211746532	CID_003636		-
chr1	1189293	1189317	CID_000007		-
chr1	93827561	93827584	CID_001732		+
chr12	56366124	56366157	CID_009000		+
chr21	34809563	34809592	CID_022039		+
chr5	121363593	121363619	CID_029845		+
chr5	141368498	141368529	CID_030324		+
chr2	198339600	198339626	CID_020405		+
chr17	35324632	35324660	CID_015234		+
chr9	125610771	125610794	CID_038375		-
chr4	52889340	52889365	CID_026098		-
chr7	157209354	157209384	CID_035026		+
chr8	54959931	54959970	CID_035654		-
chr15	62314609	62314634	CID_013091		-
chr10	59954931	59954955	CID_004878		-
chr11	48188991	48189021	CID_006645		+
chr22	45582487	45582547	CID_022698		+
chr4	124021517	124021540	CID_026942		+
chrM	9158	9183	CID_038743		+
chr5	173385353	173385376	CID_030858		+
chr2	223501306	223501336	CID_020822		-
chr15	63843395	63843426	CID_013125		+
chr22	38702884	38702914	CID_022555		-
chr10	129896395	129896421	CID_005962		-
chr4	169755162	169755190	CID_027465		+
chr5	93296741	93296768	CID_029419		-
chr1	220217633	220217660	CID_003801		-
chr8	86194825	86194853	CID_036022		+
chr8	62624014	62624059	CID_035814		-
chr17	28444112	28444137	CID_015088		+
chr3	152181757	152181780	CID_024802		+
chr15	49419346	49419370	CID_012777		-
chr1	78255668	78255697	CID_001459		+
chr12	19671776	19671813	CID_008061		+
chr8	42884588	42884649	CID_035573		+
chr1	193059218	193059252	CID_003220		+
chr2	170774202	170774229	CID_019911		+
chr11	33309027	33309048	CID_006432		+
chr8	116422430	116422457	CID_036344		-
chr17	662745	662813	CID_014683		-
chr3	31678527	31678551	CID_023186		+
chr14	69846982	69847012	CID_011891		-
chr1	33131928	33131954	CID_000601		+
chr15	50570214	50570255	CID_012806		-
chr7	156589141	156589171	CID_035009		-
chr13	47325222	47325250	CID_010449		+
chrM	9829	9869	CID_038744		+
chr2	242207646	242207683	CID_021042		-
chr5	68739764	68739788	CID_029008		+
chr7	101900584	101900647	CID_034206		+
chr9	135564965	135565026	CID_038648		+
chr5	61682127	61682178	CID_028858		+
chr3	119540421	119540449	CID_024269		-
chr9	37867392	37867434	CID_037530		+
chr9	14085565	14085640	CID_036997		-
chr9	72333088	72333130	CID_037572		-
chr6	118819755	118819780	CID_032257		-
chr3	10193261	10193332	CID_022882		+
chr6	132815359	132815386	CID_032408		-
chr5	95221506	95221536	CID_029498		-
chr9	134371736	134371773	CID_038614		+
chr16	69339395	69339418	CID_014363		+
chr5	110462512	110462541	CID_029675		+
chr7	137559852	137559889	CID_034781		-
chr8	124260344	124260371	CID_036457		-
chr18	2566097	2566124	CID_016223		-
chr10	69655893	69655926	CID_004994		+
chr2	48587039	48587068	CID_018645		+
chr3	78987852	78987875	CID_023935		-
chr6	108242333	108242363	CID_032118		-
chr18	2547171	2547219	CID_016222		-
chr1	33322333	33322382	CID_000619		+
chr2	37872262	37872293	CID_018480		-
chr3	172003681	172003707	CID_025115		+
chr9	125085055	125085092	CID_038350		+
chr16	23074760	23074817	CID_014030		-
chr2	70520222	70520271	CID_018994		-
chr20	44445463	44445527	CID_021582		+
chr3	160802992	160803022	CID_024959		-
chr11	57179221	57179246	CID_006662		-
chr21	45178658	45178682	CID_022251		+
chr1	87209117	87209148	CID_001586		+
chr17	34893067	34893108	CID_015222		+
chr2	153511707	153511733	CID_019760		-
chr11	96113379	96113405	CID_007378		-
chr17	80506476	80506522	CID_016188		+
chr20	49506802	49506830	CID_021684		-
chr8	92097412	92097437	CID_036093		+
chr19	28219234	28219258	CID_017431		-
chr10	27484819	27484852	CID_004617		-
chr4	145965473	145965502	CID_027236		-
chr16	72673373	72673400	CID_014468		-
chr3	135864740	135864770	CID_024526		+
chr9	127577031	127577065	CID_038426		+
chr7	98694703	98694734	CID_034130		-
chr16	15690384	15690419	CID_013917		-
chr16	89608584	89608638	CID_014668		+
chr4	113190547	113190574	CID_026792		+
chr5	93987121	93987162	CID_029448		+
chr11	117038843	117038911	CID_007553		+
chr16	3776674	3776718	CID_013777		-
chr7	6442931	6442963	CID_033096		+
chr14	103087895	103087922	CID_012282		+
chr1	67451656	67451722	CID_001258		+
chr2	85547391	85547414	CID_019141		-
chr1	109758268	109758340	CID_001997		+
chr14	58884490	58884521	CID_011712		-
chr12	20592223	20592253	CID_008140		+
chr15	44816425	44816463	CID_012690		+
chr10	5479183	5479217	CID_004345		+
chr2	11337136	11337164	CID_018075		-
chr21	36162513	36162571	CID_022088		-
chr12	20836017	20836047	CID_008271		+
chr6	86332812	86332839	CID_031910		-
chr17	76989299	76989365	CID_016139		-
chr17	73315431	73315463	CID_016066		-
chr2	20547117	20547138	CID_018153		-
chr5	6756841	6756865	CID_027765		+
chr10	127701077	127701109	CID_005949		-
chr12	122756252	122756275	CID_009999		-
chr10	13759811	13759830	CID_004432		-
chr2	136664781	136664807	CID_019594		-
chr1	97197859	97197907	CID_001824		+
chr15	67483869	67483901	CID_013222		+
chr6	82456852	82456912	CID_031860		-
chr12	4638361	4638388	CID_007830		-
chr12	120882164	120882194	CID_009955		-
chr10	70721863	70721889	CID_005031		+
chr3	121422877	121422929	CID_024322		-
chr5	10265116	10265142	CID_027808		+
chr2	61246044	61246072	CID_018778		+
chr4	151443701	151443724	CID_027291		-
chr6	90037643	90037693	CID_031961		-
chr4	22414752	22414792	CID_025786		-
chr10	76003167	76003197	CID_005172		+
chr17	40025581	40025602	CID_015369		-
chr13	100638878	100638918	CID_011001		+
chr2	26010486	26010514	CID_018195		-
chr12	25358446	25358472	CID_008370		-
chr8	31031210	31031246	CID_035407		+
chr2	224617343	224617374	CID_020839		-
chr1	154930150	154930181	CID_002523		-
chr4	74107481	74107513	CID_026292		-
chr4	57800995	57801024	CID_026175		+
chr2	29159402	29159425	CID_018318		+
chr1	38002469	38002495	CID_000740		-
chr8	15621684	15621711	CID_035135		+
chr12	76747882	76747923	CID_009370		-
chr10	122642027	122642056	CID_005865		+
chr14	86091713	86091739	CID_012124		+
chr13	77825186	77825217	CID_010712		-
chr21	44834468	44834528	CID_022224		-
chr11	3729456	3729488	CID_006022		-
chr11	117039473	117039503	CID_007558		+
chr7	102950956	102950998	CID_034218		+
chr8	61533755	61533811	CID_035741		+
chr18	45367545	45367578	CID_016697		-
chr8	72862361	72862386	CID_035909		+
chr1	173860486	173860518	CID_002927		+
chr7	39666764	39666788	CID_033543		+
chr20	2124777	2124823	CID_021094		+
chr9	2820491	2820521	CID_036876		-
chr8	131332350	131332380	CID_036659		-
chr14	50089512	50089571	CID_011450		+
chr9	131458482	131458507	CID_038528		+
chr1	198142967	198143011	CID_003297		+
chr18	44391189	44391243	CID_016654		-
chr1	180414894	180414919	CID_003070		-
chr7	129307550	129307581	CID_034579		+
chr12	46229026	46229067	CID_008666		+
chr13	28240694	28240722	CID_010241		+
chr6	88409081	88409108	CID_031937		-
chr3	48971349	48971382	CID_023559		+
chr16	89351738	89351780	CID_014654		-
chr19	54377927	54377953	CID_017796		+
chr2	128064706	128064733	CID_019463		-
chr1	222906297	222906333	CID_003835		+
chr15	60739245	60739277	CID_013076		-
chr12	20593461	20593487	CID_008142		+
chr5	145548908	145548938	CID_030410		-
chr7	93623379	93623410	CID_034085		-
chr10	112771933	112771989	CID_005661		+
chr10	63856160	63856190	CID_004943		+
chr2	225434844	225434875	CID_020879		-
chr1	201460391	201460455	CID_003362		-
chr10	76468607	76468634	CID_005183		+
chr10	18966825	18966854	CID_004508		+
chr14	56071962	56071987	CID_011646		+
chr5	54578346	54578373	CID_028620		-
chr16	50834475	50834505	CID_014211		+
chrX	110931230	110931255	CID_039646		+
chr1	31467850	31467899	CID_000525		-
chr4	109543078	109543106	CID_026694		+
chr1	179967810	179967844	CID_003063		+
chr20	43121489	43121542	CID_021554		+
chr16	19130188	19130242	CID_013954		+
chr3	57547430	57547497	CID_023745		+
chr2	135712754	135712797	CID_019564		+
chr7	44921932	44921981	CID_033645		-
chrX	150573888	150573912	CID_039957		+
chr1	54232310	54232375	CID_001065		-
chr4	170909379	170909408	CID_027507		-
chr1	200587966	200587992	CID_003346		-
chr18	45387852	45387888	CID_016706		-
chr3	121512425	121512451	CID_024326		-
chr16	27487617	27487649	CID_014083		-
chr22	42302003	42302036	CID_022665		+
chr2	61369606	61369659	CID_018791		-
chr1	156715092	156715128	CID_002594		-
chr14	31674183	31674213	CID_011305		-
chr12	111157899	111157939	CID_009839		-
chr10	94660481	94660505	CID_005422		+
chr2	231938486	231938511	CID_020946		+
chr6	166353757	166353814	CID_032929		-
chr4	77035954	77035981	CID_026340		-
chr20	5177910	5177979	CID_021123		+
chr5	110098599	110098636	CID_029665		+
chr9	6011393	6011419	CID_036938		-
chr11	58388227	58388271	CID_006685		+
chr3	49931336	49931366	CID_023597		-
chr3	57914621	57914651	CID_023772		+
chr3	180663844	180663873	CID_025273		+
chr14	75598765	75598810	CID_012035		-
chr4	75026208	75026236	CID_026304		+
chr11	17353523	17353569	CID_006267		+
chr9	14083053	14083082	CID_036989		-
chr21	43410423	43410457	CID_022201		-
chr5	154256294	154256349	CID_030652		+
chr18	74726829	74726852	CID_017000		-
chr7	138989539	138989592	CID_034837		+
chr6	38122338	38122393	CID_031456		+
chr1	211917872	211917904	CID_003657		-
chr22	46228028	46228065	CID_022715		+
chr9	37179162	37179186	CID_037484		+
chr12	31469531	31469558	CID_008521		-
chr17	53035607	53035653	CID_015608		-
chr7	105097640	105097681	CID_034253		-
chr10	58117433	58117463	CID_004866		-
chr2	109300456	109300484	CID_019303		+
chr14	53324507	53324534	CID_011548		-
chr9	71754699	71754717	CID_037554		+
chrY	21094727	21094751	CID_040039		-
chr9	26841318	26841345	CID_037223		-
chr12	9221667	9221690	CID_007879		-
chr2	220047758	220047784	CID_020808		+
chr12	57628308	57628331	CID_009054		+
chr20	30947810	30947838	CID_021321		+
chr8	19239126	19239168	CID_035186		+
chr10	70096157	70096198	CID_005008		+
chrX	24095775	24095805	CID_038942		+
chr3	93773509	93773536	CID_024005		+
chr2	232319531	232319573	CID_020952		-
chr4	152477092	152477122	CID_027308		+
chr1	220153075	220153101	CID_003791		-
chr3	125086399	125086425	CID_024395		-
chr12	54673052	54673078	CID_008974		-
chr1	93603892	93603920	CID_001709		+
chr1	29041323	29041374	CID_000492		+
chr6	37435007	37435038	CID_031446		+
chr3	63982940	63982966	CID_023808		+
chr5	58266005	58266076	CID_028685		-
chr12	40150805	40150826	CID_008606		-
chr5	58269128	58269160	CID_028710		-
chr5	145666736	145666794	CID_030432		+
chr14	21733524	21733560	CID_011199		-
chr11	65209192	65209253	CID_006859		+
chr4	123914858	123914883	CID_026934		+
chr12	104727232	104727262	CID_009699		+
chr1	55651123	55651149	CID_001101		-
chr4	140311872	140311901	CID_027145		+
chr8	126067678	126067709	CID_036508		-
chr9	133751784	133751811	CID_038582		+
chr3	86994391	86994424	CID_023960		-
chr10	63818886	63818917	CID_004938		+
chr17	32584101	32584168	CID_015180		+
chr4	123963959	123963990	CID_026938		+
chr1	151040490	151040517	CID_002417		+
chr10	72186613	72186636	CID_005076		+
chr2	109301362	109301388	CID_019306		+
chr7	55274730	55274753	CID_033702		+
chr1	179812879	179812909	CID_003034		-
chr17	19844227	19844252	CID_014968		-
chr2	232673367	232673440	CID_020960		+
chr1	70727884	70727926	CID_001359		-
chr1	244869670	244869697	CID_004214		+
chr12	74933937	74933978	CID_009310		+
chr4	39782988	39783031	CID_025958		+
chr1	32592695	32592722	CID_000565		+
chr2	183803076	183803101	CID_020158		-
chr6	1874709	1874746	CID_031025		-
chr12	22838522	22838545	CID_008350		+
chr1	109759552	109759605	CID_002002		+
chr19	4961781	4961854	CID_017128		+
chr17	61831878	61831909	CID_015882		-
chr14	92628802	92628839	CID_012184		+
chr7	133202671	133202707	CID_034703		+
chr12	46756296	46756336	CID_008747		-
chr6	24705920	24705952	CID_031280		-
chr7	26239625	26239695	CID_033371		-
chr5	43458842	43458902	CID_028505		-
chr3	190025677	190025702	CID_025417		-
chr9	134040837	134040862	CID_038593		+
chr16	57190638	57190667	CID_014261		-
chr5	72130675	72130723	CID_029064		+
chr1	93645312	93645336	CID_001722		-
chr9	37885227	37885251	CID_037533		-
chr4	24528475	24528511	CID_025806		-
chr3	88104522	88104555	CID_023982		-
chr1	25825679	25825727	CID_000433		+
chr16	2554771	2554799	CID_013750		+
chr1	6607539	6607594	CID_000089		-
chr1	61922598	61922624	CID_001173		+
chr2	61025372	61025395	CID_018768		+
chr3	58099723	58099750	CID_023780		+
chr2	44460132	44460172	CID_018584		+
chr6	36653795	36653845	CID_031432		+
chr3	145845819	145845842	CID_024679		-
chr18	72495508	72495534	CID_016979		+
chr10	12068596	12068618	CID_004414		-
chr1	114994697	114994727	CID_002148		-
chr9	96941122	96941145	CID_037900		+
chr1	70795824	70795855	CID_001365		-
chr5	173385046	173385088	CID_030857		+
chr2	198339774	198339802	CID_020407		+
chr19	41813150	41813210	CID_017635		+
chr8	128899758	128899785	CID_036619		+
chr3	100083032	100083055	CID_024059		-
chr1	62907904	62907927	CID_001206		+
chr12	27478238	27478264	CID_008444		+
chr10	85912285	85912330	CID_005232		+
chr3	30050937	30050964	CID_023154		+
chr2	55517746	55517777	CID_018725		-
chr1	230813000	230813027	CID_004071		+
chr14	53238162	53238208	CID_011530		+
chr4	123817075	123817111	CID_026916		+
chrX	123044010	123044037	CID_039767		+
chr6	76425509	76425539	CID_031808		+
chr12	76422397	76422429	CID_009338		-
chr14	31108983	31109015	CID_011280		+
chr3	31679016	31679043	CID_023190		+
chr8	62592908	62592930	CID_035800		-
chr2	32532607	32532658	CID_018396		+
chr6	163992528	163992576	CID_032871		+
chr20	34238633	34238657	CID_021389		-
chr9	135569636	135569659	CID_038656		+
chr1	118067011	118067043	CID_002222		+
chr20	34324087	34324125	CID_021419		-
chr1	55610007	55610037	CID_001099		-
chr5	32372971	32373006	CID_028101		-
chr18	48583113	48583139	CID_016740		+
chr11	94802406	94802468	CID_007310		+
chr1	167510896	167510920	CID_002784		-
chr3	8973848	8973871	CID_022828		-
chr9	7024258	7024289	CID_036958		+
chr7	45148281	45148311	CID_033653		-
chr14	92529663	92529710	CID_012180		-
chr3	69103884	69103912	CID_023844		-
chr1	52882518	52882556	CID_001027		+
chr5	142660798	142660852	CID_030348		-
chr13	77455508	77455576	CID_010681		-
chr8	26362467	26362499	CID_035323		-
chr19	52531459	52531483	CID_017773		-
chr9	33837875	33837907	CID_037350		+
chr21	16407787	16407837	CID_021886		-
chr22	41575737	41575769	CID_022643		+
chr14	93708334	93708370	CID_012200		-
chr2	160580072	160580100	CID_019816		+
chr13	42809359	42809412	CID_010406		+
chr1	31496996	31497016	CID_000528		-
chr2	131807628	131807685	CID_019516		-
chr4	129959588	129959612	CID_027023		-
chr6	135755718	135755745	CID_032478		-
chr7	129414803	129414828	CID_034587		-
chr10	45500252	45500280	CID_004777		+
chr10	85912547	85912587	CID_005234		+
chr2	65357119	65357149	CID_018861		-
chr1	109180003	109180028	CID_001950		+
chr13	50650799	50650822	CID_010523		-
chr13	41704102	41704141	CID_010392		-
chr16	3903981	3904007	CID_013785		-
chr7	4807689	4807714	CID_033054		+
chr12	10851836	10851868	CID_007897		-
chr12	93897126	93897157	CID_009556		+
chrX	109440663	109440699	CID_039636		-
chr21	34930178	34930240	CID_022049		+
chr9	127911649	127911679	CID_038439		-
chr18	9400089	9400109	CID_016284		+
chr5	37320944	37320977	CID_028318		-
chr11	8969604	8969658	CID_006082		-
chr11	68281856	68281886	CID_006982		+
chr18	2759460	2759484	CID_016235		+
chr6	127610044	127610070	CID_032360		-
chr14	77805740	77805794	CID_012073		-
chr9	133512868	133512894	CID_038567		+
chr14	50763360	50763385	CID_011476		-
chr7	133976422	133976470	CID_034714		-
chr17	57189512	57189532	CID_015724		-
chr8	97623563	97623602	CID_036166		+
chr22	46071978	46072009	CID_022707		+
chr8	144537836	144537859	CID_036784		-
chr5	43640209	43640235	CID_028528		+
chr9	114666443	114666470	CID_038152		+
chr2	228363950	228363981	CID_020913		+
chr7	6064038	6064074	CID_033082		-
chr4	169623979	169624018	CID_027450		+
chr2	131806090	131806114	CID_019514		-
chr7	139049651	139049676	CID_034843		+
chr2	48603449	48603501	CID_018649		+
chr18	45362815	45362843	CID_016681		-
chr13	42853335	42853366	CID_010410		+
chr12	20561583	20561605	CID_008112		+
chr8	131065941	131065980	CID_036652		-
chr13	115051607	115051637	CID_011155		+
chr11	12958921	12958970	CID_006180		+
chr7	112111244	112111291	CID_034360		+
chr5	177644158	177644186	CID_030922		-
chr5	112212811	112212838	CID_029720		-
chr12	109176599	109176664	CID_009794		-
chr22	29182468	29182504	CID_022418		+
chr1	214655909	214655935	CID_003733		-
chr5	32601670	32601742	CID_028137		+
chr5	37360268	37360299	CID_028324		-
chr3	169713274	169713299	CID_025041		+
chr6	57034002	57034025	CID_031662		+
chr3	45640612	45640637	CID_023463		+
chr1	38489889	38489917	CID_000764		+
chr1	150550103	150550134	CID_002390		-
chr5	158612508	158612544	CID_030700		-
chr3	47108263	47108287	CID_023482		-
chr17	47371066	47371093	CID_015529		-
chr3	8874892	8874919	CID_022821		-
chr6	150046070	150046096	CID_032696		-
chr11	77428905	77428935	CID_007127		-
chr17	72748409	72748436	CID_016048		+
chr9	108398356	108398392	CID_038056		+
chr6	7251606	7251656	CID_031075		+
chr1	226588054	226588100	CID_003974		-
chr4	109733677	109733705	CID_026716		-
chr15	42030620	42030648	CID_012593		+
chr16	9203240	9203270	CID_013828		+
chr9	129647048	129647106	CID_038493		+
chr8	128231182	128231222	CID_036583		-
chr11	59404223	59404247	CID_006695		-
chr3	88103050	88103078	CID_023976		-
chr5	17233632	17233668	CID_027978		+
chr22	46615355	46615376	CID_022726		+
chr1	229788708	229788739	CID_004046		+
chr3	143708692	143708721	CID_024656		+
chr5	106922597	106922622	CID_029613		-
chr5	37310971	37311031	CID_028317		-
chr4	164441472	164441541	CID_027406		+
chr19	9761675	9761705	CID_017222		-
chr6	136681057	136681082	CID_032511		-
chr2	172780668	172780693	CID_019946		+
chr1	9989397	9989420	CID_000134		-
chr21	17164638	17164663	CID_021891		+
chr1	23636754	23636790	CID_000362		-
chr2	203430512	203430540	CID_020528		+
chr17	27743317	27743344	CID_015062		+
chr3	195778464	195778494	CID_025519		-
chr6	136665135	136665160	CID_032508		-
chr6	35802517	35802571	CID_031400		-
chr5	74640079	74640100	CID_029131		+
chr5	38874247	38874272	CID_028351		+
chr18	72717231	72717256	CID_016982		+
chr5	60318100	60318120	CID_028825		+
chr14	39548148	39548174	CID_011387		-
chr5	134670245	134670273	CID_030152		-
chr9	15464711	15464745	CID_037033		-
chr12	29657774	29657800	CID_008494		-
chr1	86815330	86815356	CID_001581		-
chr5	14267666	14267691	CID_027883		+
chrX	76935868	76935899	CID_039417		-
chr12	68054108	68054130	CID_009206		+
chr4	37613402	37613445	CID_025897		-
chr1	211488050	211488076	CID_003627		+
chr3	112301975	112302000	CID_024184		+
chr18	77898151	77898189	CID_017022		+
chr2	69475284	69475316	CID_018919		+
chr7	32795313	32795338	CID_033477		+
chr3	9433873	9433903	CID_022834		-
chr15	25582692	25582721	CID_012363		-
chr13	92470086	92470113	CID_010831		+
chr6	97590716	97590747	CID_032019		-
chr11	62656219	62656255	CID_006767		+
chr22	40574149	40574196	CID_022594		+
chr5	132203190	132203218	CID_030035		+
chr18	9954669	9954704	CID_016318		+
chr17	49043079	49043128	CID_015585		-
chr3	120407411	120407436	CID_024314		-
chr4	48855937	48855983	CID_026075		+
chr1	67876447	67876493	CID_001282		-
chr12	62103056	62103109	CID_009108		-
chr17	7146930	7146961	CID_014819		-
chr6	86335012	86335035	CID_031912		-
chr18	33167802	33167831	CID_016552		+
chr3	122144593	122144621	CID_024333		-
chr9	91092641	91092664	CID_037795		+
chr10	114926345	114926374	CID_005706		+
chr6	12122396	12122445	CID_031151		+
chr6	11134652	11134684	CID_031136		+
chr5	32132355	32132405	CID_028080		-
chr1	101443249	101443306	CID_001893		+
chr5	179047038	179047069	CID_030943		-
chr1	211747983	211748043	CID_003640		-
chr5	106713853	106713887	CID_029603		-
chr1	154129393	154129418	CID_002504		-
chr10	93700398	93700459	CID_005391		+
chr6	144179933	144179963	CID_032596		+
chr13	88107630	88107655	CID_010782		-
chr8	141533460	141533510	CID_036732		-
chr14	74623139	74623185	CID_012017		+
chr15	30780994	30781017	CID_012409		+
chr5	83637936	83637972	CID_029295		-
chr1	150190967	150190993	CID_002351		-
chr5	38939291	38939333	CID_028371		-
chr5	58384757	58384787	CID_028744		-
chr4	39500540	39500578	CID_025924		-
chr8	25229224	25229264	CID_035278		+
chr5	135517544	135517575	CID_030180		+
chr1	78162413	78162438	CID_001454		-
chr5	60454491	60454542	CID_028830		-
chr3	196771141	196771169	CID_025576		-
chr7	26252956	26253000	CID_033381		+
chr5	58383347	58383375	CID_028743		-
chrX	24182091	24182117	CID_038954		+
chr17	15915329	15915355	CID_014903		+
chr3	53919143	53919190	CID_023681		-
chr2	133012126	133012153	CID_019532		-
chr6	160875722	160875747	CID_032845		+
chr13	76100582	76100613	CID_010660		-
chr19	57818928	57818956	CID_017908		+
chr5	38940945	38940988	CID_028375		-
chr2	189876486	189876516	CID_020237		+
chr3	3185763	3185809	CID_022774		+
chr11	34121671	34121726	CID_006474		+
chr16	69731917	69731945	CID_014390		+
chr1	244219611	244219662	CID_004200		+
chr22	38879203	38879234	CID_022559		+
chrM	12668	12737	CID_038749		+
chr5	50137992	50138023	CID_028585		+
chr13	45787902	45787929	CID_010435		+
chr3	45126676	45126713	CID_023457		-
chr5	151189081	151189112	CID_030607		+
chr1	46126469	46126527	CID_000899		-
chr16	72819773	72819796	CID_014482		-
chr5	14164380	14164404	CID_027862		+
chr8	17086963	17086988	CID_035143		-
chr1	204525272	204525298	CID_003471		+
chr6	106633531	106633573	CID_032098		-
chr3	48725498	48725539	CID_023540		-
chr10	88256880	88256907	CID_005253		-
chr17	61824076	61824126	CID_015881		-
chr12	107365709	107365765	CID_009764		+
chr10	90973478	90973515	CID_005331		-
chrX	96857278	96857304	CID_039494		+
chrX	131509530	131509555	CID_039821		-
chr1	25108154	25108182	CID_000404		+
chr8	22277690	22277743	CID_035227		+
chr5	64913716	64913764	CID_028920		-
chr5	32355605	32355662	CID_028098		-
chr1	115247299	115247334	CID_002154		-
chr13	33093256	33093275	CID_010315		-
chr10	116736983	116737017	CID_005764		+
chr1	32798706	32798729	CID_000584		+
chr12	56386286	56386317	CID_009003		+
chr8	67544820	67544854	CID_035861		-
chr10	98287168	98287218	CID_005495		-
chr9	97778499	97778526	CID_037920		+
chr6	158927923	158927953	CID_032807		+
chr5	180001834	180001869	CID_030985		+
chr7	149185368	149185405	CID_034946		-
chr5	150274617	150274642	CID_030570		-
chr2	114715290	114715329	CID_019392		+
chr1	167984919	167984949	CID_002800		+
chr1	28833741	28833769	CID_000480		+
chr1	215749268	215749296	CID_003744		+
chr19	32928115	32928142	CID_017472		+
chr4	145916341	145916370	CID_027234		-
chr5	108403174	108403206	CID_029635		+
chr2	71578374	71578437	CID_019006		+
chr6	7287174	7287219	CID_031080		-
chr12	46313282	46313312	CID_008673		-
chr21	45115211	45115263	CID_022244		+
chr10	120442852	120442876	CID_005808		-
chr8	37969188	37969233	CID_035458		+
chr2	96917452	96917482	CID_019210		-
chrX	73808542	73808593	CID_039383		-
chr2	37075471	37075501	CID_018449		-
chr1	193054489	193054519	CID_003198		+
chr12	29658926	29658950	CID_008497		-
chr2	29170481	29170538	CID_018327		+
chr3	140697426	140697455	CID_024596		+
chr11	2418179	2418237	CID_006001		+
chr8	67506792	67506822	CID_035857		-
chr6	24706174	24706221	CID_031281		-
chr15	57578904	57578929	CID_012986		+
chr6	7287896	7287952	CID_031081		-
chr8	42885459	42885486	CID_035574		+
chr18	12409093	12409128	CID_016358		+
chr10	72182778	72182802	CID_005071		+
chr11	114166768	114166821	CID_007524		+
chr9	86583686	86583715	CID_037734		-
chr1	97249637	97249657	CID_001830		+
chr11	102093346	102093373	CID_007399		+
chr1	67877150	67877187	CID_001285		-
chr2	38556050	38556091	CID_018507		-
chr13	20642344	20642366	CID_010154		+
chr2	242292265	242292309	CID_021054		+
chr1	70727206	70727261	CID_001355		-
chr2	242222372	242222400	CID_021044		-
chr6	45346559	45346582	CID_031543		+
chr5	92906422	92906448	CID_029403		-
chr3	179333568	179333601	CID_025256		+
chr9	114235400	114235427	CID_038137		-
chr15	42824173	42824200	CID_012625		+
chr17	65080824	65080849	CID_015943		-
chr18	9400048	9400069	CID_016283		+
chr1	92978365	92978395	CID_001691		-
chr20	21361724	21361748	CID_021263		+
chr21	17666491	17666519	CID_021909		+
chr18	19020134	19020157	CID_016417		+
chr12	64538383	64538412	CID_009141		+
chr2	11471618	11471645	CID_018088		-
chr13	99908528	99908555	CID_010981		+
chr14	96010701	96010759	CID_012216		+
chr5	135516971	135516996	CID_030179		+
chr4	73978354	73978404	CID_026265		-
chrX	123168471	123168509	CID_039771		+
chr19	811858	811901	CID_017035		+
chr5	90666007	90666057	CID_029386		-
chr4	79837413	79837484	CID_026406		+
chr5	58266086	58266152	CID_028686		-
chr14	64971920	64971945	CID_011828		+
chr1	247357579	247357607	CID_004289		-
chrX	123043500	123043535	CID_039763		+
chr1	115292525	115292561	CID_002174		-
chr13	76188939	76188969	CID_010665		+
chr3	168973236	168973260	CID_025022		-
chr4	164054879	164054920	CID_027394		-
chr14	31574969	31574999	CID_011300		-
chr4	1298737	1298762	CID_025618		+
chr5	44819787	44819849	CID_028551		+
chr19	2429941	2429983	CID_017075		-
chr12	475587	475634	CID_007767		-
chr1	175932209	175932248	CID_002974		-
chr13	79896444	79896478	CID_010741		-
chr15	67436734	67436757	CID_013220		+
chr7	92239851	92239875	CID_034040		-
chr14	91936309	91936337	CID_012164		-
chr15	72818583	72818611	CID_013317		+
chr22	46707557	46707585	CID_022729		+
chr6	151307314	151307344	CID_032729		+
chr19	38123463	38123491	CID_017578		-
chr3	98235117	98235154	CID_024038		-
chr17	40733769	40733793	CID_015385		-
chr1	246468875	246468928	CID_004248		-
chr3	87303465	87303528	CID_023966		+
chr8	133847091	133847115	CID_036685		+
chr16	69738154	69738179	CID_014408		+
chr1	220421300	220421325	CID_003810		-
chr3	156396924	156396989	CID_024873		+
chr8	141532621	141532645	CID_036728		-
chr13	73283834	73283907	CID_010624		-
chr9	33127751	33127778	CID_037327		-
chr1	227178716	227178739	CID_003981		-
chr1	78482132	78482193	CID_001494		+
chr9	14087975	14088003	CID_037003		-
chr1	40306748	40306773	CID_000786		-
chrX	106956658	106956707	CID_039575		-
chr1	11968285	11968337	CID_000182		+
chr2	27018553	27018595	CID_018239		+
chrX	153355960	153355992	CID_040001		-
chr1	226548659	226548730	CID_003972		-
chr3	145787831	145787880	CID_024673		-
chr17	64496558	64496583	CID_015926		+
chrX	70756159	70756196	CID_039297		+
chr5	121370756	121370786	CID_029860		+
chr6	155150030	155150053	CID_032767		+
chr4	83761297	83761327	CID_026434		-
chr11	130096998	130097024	CID_007733		-
chr5	54626378	54626408	CID_028625		+
chr11	62652255	62652284	CID_006766		+
chr20	47863702	47863728	CID_021627		-
chr5	93750370	93750399	CID_029430		-
chr11	65660228	65660253	CID_006910		-
chr5	145522297	145522325	CID_030400		-
chr4	85649267	85649294	CID_026450		-
chr5	32380703	32380739	CID_028109		-
chr7	104705552	104705582	CID_034237		+
chr6	79781655	79781680	CID_031833		-
chr1	112255536	112255559	CID_002069		+
chr5	60840261	60840292	CID_028851		+
chr8	8996235	8996279	CID_035100		-
chr3	56715196	56715221	CID_023733		-
chr5	7868380	7868409	CID_027770		-
chr5	137276153	137276183	CID_030205		-
chr3	49508363	49508394	CID_023584		+
chr22	41166210	41166251	CID_022620		-
chr12	53401337	53401360	CID_008887		+
chr5	132224898	132224927	CID_030048		-
chr7	74124484	74124517	CID_033819		+
chr10	18967088	18967116	CID_004510		+
chr6	4053566	4053596	CID_031042		+
chr3	128888900	128888940	CID_024435		-
chr6	135355351	135355421	CID_032473		-
chr8	48808260	48808293	CID_035609		-
chr8	104422453	104422481	CID_036281		-
chr17	20692846	20692872	CID_014988		+
chr3	182633653	182633679	CID_025290		+
chr9	2806234	2806259	CID_036873		-
chr10	27830523	27830549	CID_004624		+
chr15	44818189	44818232	CID_012695		+
chr22	29901872	29901902	CID_022448		-
chr2	65538513	65538543	CID_018872		-
chr10	70682163	70682194	CID_005030		+
chr1	207532809	207532836	CID_003590		+
chr7	139053668	139053699	CID_034846		+
chr4	157683546	157683574	CID_027346		-
chr8	6616296	6616339	CID_035086		+
chr1	53290873	53290907	CID_001043		+
chr9	99149563	99149637	CID_037945		-
chr5	17220433	17220468	CID_027969		+
chr2	172413896	172413919	CID_019938		+
chr1	186342929	186342948	CID_003157		-
chr16	50825491	50825517	CID_014209		+
chr8	141538550	141538592	CID_036738		-
chr9	128126012	128126039	CID_038453		+
chr17	35788232	35788255	CID_015259		+
chrX	41207083	41207122	CID_039067		+
chr1	156437241	156437311	CID_002582		-
chr2	152656105	152656130	CID_019732		-
chr5	32153756	32153792	CID_028085		-
chr4	39708355	39708379	CID_025940		+
chr2	215591408	215591458	CID_020718		-
chr1	62149093	62149122	CID_001198		-
chr20	32858053	32858079	CID_021367		-
chr17	38613225	38613268	CID_015325		+
chr12	46579757	46579789	CID_008696		-
chr3	126174885	126174917	CID_024402		-
chr11	117130739	117130767	CID_007567		+
chr14	56136351	56136387	CID_011654		+
chr1	61922794	61922826	CID_001175		+
chr12	79986219	79986251	CID_009413		-
chr9	132573095	132573128	CID_038543		+
chr5	64826443	64826469	CID_028913		-
chr4	95586256	95586278	CID_026516		+
chr19	21919596	21919619	CID_017411		-
chr12	56195732	56195760	CID_008991		-
chr6	56976051	56976079	CID_031660		+
chr6	108192376	108192405	CID_032111		-
chr17	65334657	65334678	CID_015950		-
chr2	71587370	71587400	CID_019007		+
chr12	20818297	20818321	CID_008253		+
chr17	56051491	56051514	CID_015667		-
chr9	72330715	72330739	CID_037567		-
chr12	20557799	20557826	CID_008107		+
chr15	30011832	30011875	CID_012397		-
chr15	52203464	52203495	CID_012862		+
chr9	100842639	100842666	CID_037976		+
chr1	231701867	231701900	CID_004108		+
chr6	16305443	16305465	CID_031205		-
chr4	73958426	73958464	CID_026263		-
chr6	97592574	97592630	CID_032022		-
chr12	56388270	56388333	CID_009004		+
chr8	128202978	128203004	CID_036555		-
chr9	123579183	123579210	CID_038303		-
chr10	96093498	96093545	CID_005434		-
chr2	159833044	159833086	CID_019808		+
chr3	110853242	110853266	CID_024154		+
chr14	57741675	57741711	CID_011688		+
chr1	25549485	25549516	CID_000427		-
chr7	135613197	135613222	CID_034768		-
chr3	9848514	9848558	CID_022865		+
chr5	32413352	32413396	CID_028118		-
chr15	100178303	100178326	CID_013674		+
chr12	104743663	104743717	CID_009717		+
chr2	151325422	151325485	CID_019714		-
chr1	218504547	218504574	CID_003772		+
chr5	10419719	10419744	CID_027828		+
chr7	132997939	132997964	CID_034699		+
chr11	43364637	43364663	CID_006544		+
chr10	35858157	35858228	CID_004735		+
chr3	149237938	149237983	CID_024728		-
chr6	166250673	166250704	CID_032913		-
chr9	22007720	22007743	CID_037184		-
chr10	104682152	104682208	CID_005593		+
chr1	182817336	182817373	CID_003096		+
chr16	84599287	84599358	CID_014588		-
chr5	50006287	50006315	CID_028582		+
chr10	61551515	61551567	CID_004914		-
chr14	96772913	96772941	CID_012224		-
chr12	64842990	64843028	CID_009154		+
chr6	99868664	99868688	CID_032050		-
chr8	75147916	75147943	CID_035936		-
chr5	78981363	78981421	CID_029201		+
chr7	132507970	132507996	CID_034687		-
chr12	76358969	76359001	CID_009333		+
chr10	90775310	90775333	CID_005330		+
chr7	101007612	101007636	CID_034180		+
chr3	159614709	159614740	CID_024921		+
chrX	10794117	10794140	CID_038807		-
chr1	35564113	35564175	CID_000642		+
chr16	69744511	69744552	CID_014414		-
chr6	5388305	5388329	CID_031063		+
chr13	114110436	114110463	CID_011142		-
chr7	81576818	81576851	CID_033908		-
chr16	72950552	72950576	CID_014492		-
chr8	116424337	116424370	CID_036350		-
chr11	12698358	12698390	CID_006162		+
chr10	93713130	93713170	CID_005392		+
chr10	21999106	21999129	CID_004554		+
chr3	9519062	9519094	CID_022855		+
chr6	72092178	72092208	CID_031757		-
chr15	44049174	44049208	CID_012663		+
chr12	106632368	106632398	CID_009754		-
chr17	48824385	48824410	CID_015561		+
chr5	159460227	159460255	CID_030711		+
chr13	98119629	98119670	CID_010949		+
chr7	27871612	27871672	CID_033410		-
chr12	105560987	105561008	CID_009741		+
chr17	54968562	54968598	CID_015629		-
chr4	123816041	123816080	CID_026912		+
chr2	217066159	217066207	CID_020749		+
chr10	89576513	89576532	CID_005291		-
chr3	155636538	155636576	CID_024849		+
chr1	32490074	32490105	CID_000555		+
chr13	42294277	42294307	CID_010402		-
chr5	134235267	134235301	CID_030142		+
chr6	7289025	7289083	CID_031088		-
chr3	47903894	47903919	CID_023519		-
chr2	55825574	55825617	CID_018734		-
chr7	92243272	92243343	CID_034048		-
chr4	41495318	41495345	CID_025992		+
chr14	59971774	59971797	CID_011732		+
chr1	91428088	91428134	CID_001668		-
chr16	11032217	11032247	CID_013850		-
chr21	45462115	45462150	CID_022264		+
chr2	242220932	242220959	CID_021043		-
chr9	27326047	27326099	CID_037238		-
chr17	29704086	29704118	CID_015138		+
chr10	124923497	124923529	CID_005912		+
chr13	33085904	33085930	CID_010310		-
chr20	34323002	34323058	CID_021418		-
chr16	47705411	47705447	CID_014184		+
chr9	73001771	73001826	CID_037597		-
chr8	141828581	141828604	CID_036754		-
chr3	195241262	195241286	CID_025507		-
chr4	7061920	7061965	CID_025672		-
chr6	52363194	52363220	CID_031592		-
chr1	162498499	162498530	CID_002710		+
chr1	204374890	204374936	CID_003455		-
chr9	115388864	115388895	CID_038204		+
chr5	110099748	110099797	CID_029667		+
chr6	41737957	41737999	CID_031483		-
chr3	176740823	176740866	CID_025188		-
chr1	146720536	146720558	CID_002328		+
chr1	23399528	23399558	CID_000344		+
chr2	208466268	208466295	CID_020636		+
chr15	39888863	39888913	CID_012520		+
chr3	136237779	136237807	CID_024550		-
chr10	89628257	89628300	CID_005295		+
chr12	89914334	89914377	CID_009504		-
chr4	78998559	78998606	CID_026392		+
chr15	28530499	28530525	CID_012383		-
chr15	91425992	91426050	CID_013556		+
chr7	101901090	101901132	CID_034207		+
chr6	36570012	36570074	CID_031424		+
chr6	90364586	90364617	CID_031971		-
chr11	69468692	69468725	CID_007015		+
chr5	58460868	58460939	CID_028757		-
chr10	104417268	104417316	CID_005590		+
chr6	126246723	126246748	CID_032330		+
chr1	211920891	211920918	CID_003664		-
chr3	5026776	5026810	CID_022792		+
chr2	73632965	73633006	CID_019027		+
chr9	72968758	72968792	CID_037588		+
chr11	9549843	9549894	CID_006115		+
chr3	122591411	122591444	CID_024342		+
chr6	74472143	74472169	CID_031781		+
chr11	5692796	5692824	CID_006045		-
chr5	14176944	14176974	CID_027864		+
chr12	88591536	88591557	CID_009494		+
chr11	12965911	12965937	CID_006202		+
chr7	116558908	116558934	CID_034440		+
chr12	52453049	52453079	CID_008881		+
chr11	59423325	59423347	CID_006698		-
chr4	76568710	76568747	CID_026328		-
chrX	123042865	123042898	CID_039761		+
chr3	149683900	149683930	CID_024743		-
chr20	30783991	30784023	CID_021315		-
chr13	28867484	28867516	CID_010251		+
chr21	22914836	22914859	CID_021950		+
chr12	49413239	49413269	CID_008811		-
chr8	25272296	25272321	CID_035284		+
chr10	89541293	89541316	CID_005290		-
chr1	78428931	78428961	CID_001483		-
chr11	47572578	47572605	CID_006618		-
chr20	61472851	61472886	CID_021826		-
chr15	67486056	67486089	CID_013223		+
chr13	101277721	101277747	CID_011004		-
chr1	26174117	26174159	CID_000436		-
chr17	81052529	81052598	CID_016199		+
chr5	108183496	108183520	CID_029630		+
chr12	20666462	20666495	CID_008193		+
chr6	138411952	138412026	CID_032536		-
chr6	82897324	82897344	CID_031869		-
chr8	17424809	17424843	CID_035165		+
chr11	117038667	117038708	CID_007551		+
chr1	207527190	207527215	CID_003585		+
chr11	19972912	19972940	CID_006295		+
chr5	83685413	83685445	CID_029300		+
chr7	97836814	97836841	CID_034121		+
chr16	23697354	23697378	CID_014051		+
chr4	25778532	25778577	CID_025826		-
chrM	1518	1561	CID_038733		+
chr2	85264138	85264169	CID_019137		+
chr8	22280028	22280097	CID_035234		+
chr2	192544455	192544482	CID_020345		+
chr10	27961922	27961947	CID_004627		-
chr11	18005368	18005392	CID_006277		-
chr5	79278044	79278100	CID_029212		-
chr8	75147500	75147527	CID_035933		-
chr9	34086591	34086640	CID_037370		-
chr3	43391002	43391058	CID_023417		+
chr2	11369799	11369850	CID_018081		-
chr12	20530626	20530693	CID_008083		+
chr1	179042121	179042148	CID_002999		+
chr2	73989495	73989521	CID_019035		-
chr1	162492613	162492643	CID_002683		+
chr4	57327236	57327266	CID_026153		+
chr5	175936999	175937025	CID_030883		+
chr13	30340402	30340430	CID_010278		-
chr5	145856711	145856739	CID_030443		+
chr4	142654180	142654241	CID_027200		+
chr13	92929852	92929901	CID_010854		+
chr12	98929112	98929139	CID_009615		+
chr5	6668475	6668505	CID_027759		+
chr1	231673841	231673867	CID_004102		+
chr1	173457419	173457445	CID_002907		+
chr7	133976149	133976172	CID_034713		-
chr14	56764880	56764913	CID_011662		+
chr9	4663830	4663861	CID_036897		+
chr3	98515923	98515956	CID_024042		-
chr7	17383043	17383103	CID_033224		+
chr17	4999490	4999535	CID_014783		+
chr12	2970463	2970491	CID_007810		-
chrX	24094946	24094967	CID_038937		+
chr14	53239905	53239931	CID_011532		+
chr6	143074348	143074371	CID_032571		-
chr11	95577046	95577079	CID_007370		-
chr9	2820162	2820193	CID_036875		-
chr13	48835511	48835537	CID_010461		+
chr12	1389295	1389318	CID_007791		+
chr9	135566382	135566418	CID_038652		+
chr4	140211700	140211732	CID_027128		-
chr16	9205922	9205946	CID_013836		+
chr12	49097834	49097894	CID_008802		-
chr19	40947171	40947194	CID_017623		-
chr3	67425309	67425362	CID_023832		-
chr5	94031155	94031216	CID_029469		+
chr1	76257416	76257442	CID_001410		+
chr2	86531209	86531233	CID_019167		-
chr20	17573105	17573133	CID_021229		+
chr12	121138103	121138125	CID_009969		+
chr4	101945496	101945523	CID_026585		-
chr20	43121143	43121168	CID_021551		+
chr16	24561361	24561386	CID_014057		+
chr8	96259191	96259260	CID_036150		-
chr3	31850599	31850626	CID_023208		-
chr14	76793817	76793867	CID_012058		+
chr12	75894100	75894145	CID_009328		+
chr1	92978237	92978272	CID_001690		-
chr15	41673090	41673133	CID_012579		+
chr12	45825629	45825655	CID_008662		+
chr3	96709780	96709811	CID_024027		+
chr9	134292345	134292371	CID_038605		+
chr3	15089173	15089206	CID_022956		+
chr9	140704968	140704996	CID_038726		+
chr1	109474152	109474182	CID_001978		-
chr10	27485600	27485622	CID_004618		-
chrX	56844290	56844320	CID_039218		+
chr1	222906188	222906217	CID_003833		+
chr1	24999057	24999096	CID_000400		+
chr1	91381448	91381477	CID_001664		-
chr9	134018128	134018152	CID_038589		+
chr8	38848155	38848185	CID_035515		-
chr5	179382526	179382551	CID_030974		-
chr3	193413500	193413534	CID_025459		+
chr12	51214638	51214702	CID_008864		+
chr14	60754874	60754921	CID_011737		+
chr1	115316646	115316671	CID_002186		-
chr1	226172567	226172595	CID_003955		-
chr3	55503250	55503287	CID_023711		-
chr4	135118400	135118429	CID_027040		-
chr7	149306233	149306259	CID_034949		-
chr3	14528509	14528561	CID_022933		+
chr2	32146030	32146059	CID_018371		-
chr1	225977976	225978007	CID_003942		+
chr3	108296968	108296995	CID_024149		-
chr4	26433213	26433268	CID_025835		+
chrX	106894130	106894157	CID_039573		+
chr12	69667951	69667973	CID_009241		+
chr1	68170914	68170941	CID_001312		-
chr6	44418097	44418129	CID_031534		+
chr5	126888546	126888597	CID_029926		+
chr4	164441076	164441133	CID_027405		+
chr2	182766927	182766948	CID_020136		+
chr5	36926066	36926097	CID_028280		+
chr9	125701214	125701238	CID_038395		+
chr16	72122667	72122695	CID_014466		-
chr22	40745794	40745832	CID_022607		+
chr18	10947726	10947774	CID_016339		-
chrX	73466040	73466061	CID_039360		-
chr9	37173633	37173681	CID_037483		+
chr1	33308583	33308608	CID_000616		+
chr5	16773883	16773910	CID_027963		-
chr18	33291047	33291098	CID_016564		+
chr9	114984429	114984463	CID_038182		-
chr16	75479022	75479058	CID_014523		-
chr1	78120309	78120339	CID_001449		-
chr1	27734486	27734516	CID_000450		-
chr1	109181858	109181897	CID_001958		+
chr10	53758013	53758042	CID_004843		+
chr3	9494781	9494811	CID_022852		+
chr1	40307105	40307130	CID_000787		-
chr10	30599988	30600044	CID_004676		-
chr10	14886703	14886729	CID_004450		+
chr17	59248975	59249006	CID_015792		+
chr3	185347881	185347904	CID_025328		+
chr2	134990367	134990392	CID_019556		+
chr6	57357526	57357550	CID_031683		+
chr5	114461310	114461338	CID_029735		-
chr4	110401140	110401175	CID_026756		+
chr16	55617450	55617493	CID_014230		+
chr5	73016308	73016331	CID_029117		+
chr9	7097799	7097824	CID_036962		+
chr5	179973015	179973042	CID_030983		+
chr8	27668018	27668048	CID_035354		-
chr8	82622615	82622648	CID_036009		-
chr14	62213857	62213893	CID_011782		+
chr5	102613449	102613510	CID_029586		+
chr3	93774053	93774083	CID_024008		+
chr22	31322599	31322624	CID_022467		-
chr17	4607748	4607778	CID_014779		+
chrX	44908587	44908613	CID_039089		+
chr11	105968602	105968632	CID_007436		+
chr3	15112784	15112811	CID_022963		-
chr11	67923807	67923841	CID_006966		-
chr11	118269510	118269535	CID_007574		+
chr5	112930212	112930252	CID_029733		+
chr5	34918637	34918668	CID_028210		+
chr16	22342823	22342860	CID_014020		+
chr1	247470292	247470345	CID_004290		-
chr1	207967111	207967158	CID_003600		+
chr14	90871145	90871180	CID_012146		+
chr7	131120601	131120666	CID_034657		+
chr9	120468638	120468662	CID_038262		+
chr7	5040625	5040654	CID_033059		+
chr15	50858973	50859013	CID_012824		-
chr2	191096959	191096989	CID_020265		-
chr4	74107015	74107051	CID_026291		-
chr5	83687162	83687186	CID_029301		+
chr1	231489996	231490027	CID_004096		+
chr8	59494692	59494758	CID_035730		+
chr2	75884236	75884301	CID_019091		+
chr12	19671841	19671893	CID_008062		+
chr4	119236012	119236038	CID_026839		-
chr3	149683874	149683899	CID_024742		-
chr12	62997470	62997493	CID_009122		+
chr20	11906651	11906707	CID_021203		+
chr4	41670117	41670146	CID_026006		+
chr14	56093317	56093340	CID_011649		+
chr12	8932218	8932241	CID_007876		+
chr9	125663117	125663164	CID_038381		-
chr10	28276472	28276500	CID_004639		-
chr1	42100337	42100366	CID_000826		-
chr4	175239825	175239869	CID_027544		+
chr20	17924969	17924998	CID_021234		-
chr9	133513299	133513339	CID_038571		+
chr3	176895649	176895688	CID_025209		-
chr5	90666377	90666409	CID_029389		-
chr18	13022910	13022935	CID_016383		+
chr6	133849449	133849479	CID_032444		+
chr9	116025800	116025848	CID_038219		+
chr10	14562521	14562584	CID_004441		-
chrX	77082061	77082087	CID_039423		-
chr11	74712771	74712794	CID_007091		+
chr1	109447235	109447272	CID_001969		+
chr10	93256393	93256424	CID_005377		+
chr14	73653602	73653626	CID_011987		+
chr11	34119465	34119518	CID_006472		+
chr7	133243350	133243399	CID_034704		+
chr1	68940868	68940901	CID_001327		-
chr2	136872093	136872138	CID_019597		-
chr18	45413194	45413236	CID_016712		-
chr1	38462505	38462543	CID_000759		-
chr13	30413260	30413292	CID_010280		-
chr4	120215524	120215550	CID_026854		+
chr3	32780801	32780867	CID_023232		+
chr10	96365768	96365798	CID_005455		+
chr16	9212190	9212261	CID_013843		+
chr2	161144544	161144577	CID_019842		-
chr10	8698711	8698737	CID_004393		-
chr20	34299588	34299625	CID_021408		-
chr1	224577230	224577271	CID_003884		-
chr7	103827160	103827186	CID_034231		-
chr2	75884064	75884126	CID_019088		+
chr8	128221021	128221073	CID_036573		-
chr1	78088017	78088054	CID_001442		-
chr5	145836638	145836681	CID_030438		+
chr5	89754354	89754405	CID_029354		-
chr6	170619176	170619199	CID_032980		+
chr18	12674435	12674462	CID_016368		-
chrX	7271634	7271665	CID_038784		+
chr1	87572924	87572973	CID_001606		+
chr17	58531605	58531651	CID_015786		-
chr1	97255950	97255995	CID_001832		+
chr12	57885211	57885239	CID_009059		+
chr2	161130474	161130498	CID_019837		-
chr3	136668847	136668875	CID_024567		+
chr5	89812318	89812389	CID_029363		-
chr6	126211350	126211373	CID_032327		+
chr8	145530017	145530047	CID_036806		+
chr15	86292474	86292523	CID_013501		+
chr5	131024629	131024651	CID_030023		-
chr8	124371701	124371736	CID_036469		-
chr9	2193492	2193514	CID_036834		+
chr3	42645804	42645833	CID_023395		+
chr5	177637883	177637935	CID_030920		+
chr11	63394040	63394071	CID_006777		-
chr1	47842922	47842958	CID_000933		+
chr3	108306184	108306207	CID_024150		-
chr1	94663549	94663576	CID_001786		-
chr3	52289598	52289655	CID_023635		-
chr8	82614844	82614875	CID_036006		-
chr2	203425720	203425757	CID_020512		+
chr8	87460777	87460831	CID_036032		+
chr5	32602705	32602745	CID_028140		+
chr20	49506415	49506442	CID_021681		-
chr9	113017217	113017241	CID_038128		-
chr10	30601920	30601976	CID_004677		-
chr21	34902973	34903003	CID_022046		-
chr18	9954705	9954736	CID_016319		+
chr12	20636548	20636589	CID_008171		+
chr19	34709509	34709533	CID_017510		+
chr1	164820744	164820781	CID_002734		+
chr13	73343520	73343555	CID_010631		-
chr11	33767295	33767325	CID_006467		-
chr12	65087002	65087029	CID_009162		+
chr1	39471452	39471513	CID_000772		+
chr12	104742973	104743029	CID_009711		+
chr17	73146120	73146146	CID_016060		-
chr6	153296059	153296087	CID_032751		-
chr5	58806126	58806149	CID_028787		-
chr17	40819976	40820023	CID_015388		-
chr7	104753881	104753951	CID_034241		+
chr14	55514952	55514981	CID_011607		+
chr12	21670404	21670471	CID_008321		+
chr11	10877804	10877831	CID_006144		-
chr3	101044133	101044191	CID_024068		-
chr12	54630752	54630782	CID_008950		-
chr7	99172001	99172035	CID_034149		+
chr5	170831936	170831963	CID_030794		+
chr9	115343328	115343364	CID_038199		+
chr1	93299070	93299104	CID_001697		+
chrX	150574463	150574532	CID_039963		+
chr7	86827313	86827339	CID_033931		-
chrX	103436787	103436817	CID_039547		+
chr10	94113463	94113494	CID_005407		+
chr5	37289402	37289439	CID_028307		-
chr2	242291638	242291704	CID_021051		+
chr12	120904268	120904293	CID_009960		-
chr7	101576775	101576831	CID_034192		+
chr4	42088646	42088667	CID_026050		+
chr3	72424615	72424657	CID_023877		-
chr14	39619092	39619142	CID_011392		-
chr7	90017601	90017673	CID_033967		+
chr20	30355340	30355378	CID_021303		+
chr12	26113420	26113448	CID_008386		+
chr1	214525441	214525468	CID_003718		-
chr11	129098277	129098307	CID_007720		-
chr10	111893856	111893903	CID_005629		+
chr22	24756643	24756672	CID_022375		+
chr7	133079046	133079072	CID_034700		+
chr11	96086701	96086750	CID_007377		-
chr11	61568413	61568434	CID_006722		-
chr8	21863156	21863188	CID_035215		+
chr5	16911058	16911110	CID_027967		-
chr1	6683009	6683058	CID_000090		+
chr8	120255892	120255920	CID_036414		+
chr9	136213404	136213444	CID_038658		-
chr1	226170883	226170921	CID_003947		-
chrX	23804291	23804321	CID_038921		+
chr11	95567982	95568018	CID_007367		-
chr4	7764742	7764772	CID_025678		-
chr1	174983648	174983676	CID_002970		-
chr21	38850889	38850915	CID_022132		+
chr5	58806814	58806845	CID_028788		-
chr1	101446188	101446245	CID_001901		+
chr15	63354687	63354717	CID_013099		+
chr12	108097646	108097673	CID_009776		+
chr6	20491453	20491495	CID_031244		+
chr5	172454799	172454825	CID_030829		+
chr19	3121692	3121723	CID_017090		+
chr17	5344484	5344515	CID_014797		-
chr1	78087498	78087547	CID_001441		-
chr1	38046795	38046822	CID_000743		-
chr2	36777826	36777884	CID_018445		+
chr2	136068801	136068822	CID_019571		-
chr9	14647022	14647047	CID_037022		-
chr6	163987925	163987959	CID_032864		+
chr1	71544278	71544306	CID_001384		-
chr6	128667417	128667440	CID_032382		-
chr7	137570974	137571000	CID_034792		-
chr9	114984389	114984419	CID_038181		-
chr1	223120719	223120753	CID_003846		+
chr10	3125824	3125855	CID_004324		+
chr13	96447091	96447122	CID_010901		+
chr3	172475620	172475642	CID_025150		+
chr15	99298424	99298452	CID_013643		+
chr1	207966962	207966998	CID_003599		+
chr1	21104847	21104877	CID_000307		-
chr22	42284259	42284286	CID_022661		+
chrX	12841634	12841684	CID_038823		+
chr10	5042752	5042776	CID_004337		-
chr20	13740164	13740196	CID_021215		-
chr15	44707018	44707066	CID_012680		+
chr8	128936476	128936508	CID_036623		+
chr1	51917213	51917266	CID_000994		-
chr18	67861512	67861562	CID_016937		-
chr14	57877319	57877366	CID_011697		+
chr8	104417478	104417501	CID_036280		-
chr3	121221513	121221540	CID_024320		-
chr7	91710174	91710209	CID_033998		+
chr6	15521431	15521466	CID_031195		+
chr5	70862264	70862294	CID_029021		+
chr3	145955351	145955375	CID_024683		-
chr15	63959756	63959778	CID_013133		-
chr13	51936324	51936353	CID_010531		-
chr11	95568199	95568222	CID_007368		-
chr12	20712059	20712082	CID_008205		+
chr5	10266467	10266498	CID_027809		+
chr5	179970018	179970039	CID_030981		+
chr12	27447041	27447074	CID_008429		+
chr7	63985122	63985184	CID_033733		-
chr1	109181783	109181842	CID_001957		+
chr6	56972947	56972978	CID_031657		+
chr6	47868458	47868481	CID_031571		-
chr1	11083069	11083100	CID_000166		+
chr10	98722134	98722180	CID_005517		+
chr3	120051374	120051405	CID_024304		-
chr15	44280808	44280880	CID_012670		-
chr2	109391102	109391135	CID_019311		+
chr13	92584947	92584972	CID_010838		+
chr18	2803303	2803354	CID_016237		+
chr10	62540292	62540321	CID_004921		+
chr2	152976940	152976966	CID_019753		-
chr14	35552259	35552294	CID_011356		+
chr1	230251966	230251997	CID_004051		+
chr19	34719735	34719766	CID_017516		+
chr17	3711283	3711309	CID_014752		-
chr10	30602017	30602081	CID_004678		-
chr1	145501583	145501619	CID_002314		+
chr14	70792965	70792993	CID_011930		-
chr5	54460391	54460438	CID_028613		+
chr12	27576218	27576240	CID_008447		+
chr8	124346852	124346885	CID_036467		-
chr22	39910471	39910522	CID_022586		+
chr14	35493806	35493835	CID_011353		+
chr14	90871721	90871752	CID_012148		+
chr11	69468056	69468084	CID_007009		+
chr3	149237072	149237109	CID_024726		-
chr6	64292916	64292968	CID_031719		+
chr21	18941034	18941087	CID_021925		+
chr4	89655611	89655637	CID_026486		-
chr14	55512718	55512775	CID_011601		+
chr7	104708698	104708726	CID_034238		+
chr14	57743685	57743714	CID_011691		+
chr5	32772243	32772272	CID_028150		+
chr21	15745027	15745086	CID_021871		-
chr5	81355014	81355043	CID_029239		+
chr12	27477264	27477291	CID_008439		+
chr18	211564	211585	CID_016208		+
chr7	44618505	44618548	CID_033603		-
chr1	150587225	150587256	CID_002392		-
chr20	30362201	30362236	CID_021304		+
chr2	15531514	15531539	CID_018097		-
chr1	166820326	166820381	CID_002758		+
chr9	125887353	125887386	CID_038401		-
chr15	52207684	52207752	CID_012876		+
chr8	62415337	62415362	CID_035767		-
chr14	31036759	31036786	CID_011268		+
chr2	48606144	48606209	CID_018660		+
chr1	100555880	100555908	CID_001863		-
chr17	33929624	33929678	CID_015202		+
chr5	82351406	82351435	CID_029253		-
chr15	89878330	89878377	CID_013526		+
chr14	81733558	81733586	CID_012103		-
chr4	166263495	166263556	CID_027430		+
chr5	58397350	58397374	CID_028746		-
chr2	128882423	128882457	CID_019496		+
chr3	49571573	49571643	CID_023590		+
chr17	66527610	66527666	CID_015987		+
chr5	102532200	102532223	CID_029581		+
chr14	53107737	53107760	CID_011516		-
chrX	41207270	41207320	CID_039068		+
chr9	74864339	74864393	CID_037614		+
chr7_gl000195_random	72856	72883	CID_035048		-
chr3	190023646	190023691	CID_025409		-
chr5	132261828	132261854	CID_030051		-
chr11	61568750	61568772	CID_006726		-
chr6	165742831	165742857	CID_032884		-
chr13	100638417	100638460	CID_011000		+
chr1	185266682	185266731	CID_003147		-
chr2	109302298	109302326	CID_019309		+
chr3	52580186	52580231	CID_023650		-
chr12	117583300	117583330	CID_009909		-
chr11	62438656	62438704	CID_006750		-
chr13	100215288	100215314	CID_010989		+
chr3	36428037	36428064	CID_023293		+
chr11	82923914	82923945	CID_007171		+
chr8	101708594	101708625	CID_036218		-
chr5	14277563	14277592	CID_027884		+
chr1	212277614	212277667	CID_003688		+
chr4	57325910	57325948	CID_026148		+
chr11	10179644	10179703	CID_006129		-
chr2	239973104	239973162	CID_021027		-
chr11	117040912	117040941	CID_007563		+
chr11	65199397	65199422	CID_006843		+
chr2	36778078	36778120	CID_018447		+
chr19	16662999	16663027	CID_017338		-
chr2	136541743	136541772	CID_019582		+
chr5	14444498	14444522	CID_027901		+
chr3	141465679	141465708	CID_024621		+
chr11	68028914	68028941	CID_006970		-
chr6	147549770	147549796	CID_032633		+
chr22	39809413	39809439	CID_022585		+
chr1	224347300	224347331	CID_003859		+
chr11	125535710	125535736	CID_007694		+
chr12	124147025	124147049	CID_010054		+
chr1	186302407	186302440	CID_003153		-
chr15	57194954	57194978	CID_012964		-
chr3	141630068	141630107	CID_024624		+
chr4	120417309	120417337	CID_026858		-
chr7	102952620	102952653	CID_034219		+
chr3	65920906	65920953	CID_023826		-
chr14	35097841	35097871	CID_011343		-
chr6	18225464	18225488	CID_031234		-
chr5	106985040	106985065	CID_029620		-
chr6	139693964	139693998	CID_032555		-
chr1	51822178	51822245	CID_000991		-
chr5	58969916	58969946	CID_028810		-
chr2	230671754	230671784	CID_020931		-
chr3	99752766	99752791	CID_024050		+
chr5	134194227	134194250	CID_030135		+
chr5	121366447	121366478	CID_029851		+
chr5	93966811	93966856	CID_029446		+
chr12	31604758	31604788	CID_008539		-
chr20	279478	279526	CID_021073		+
chr1	244869290	244869314	CID_004213		+
chr8	133814375	133814407	CID_036680		+
chrM	807	845	CID_038731		+
chr13	114295629	114295657	CID_011151		+
chr6	149981612	149981642	CID_032687		-
chr9	114985921	114985984	CID_038190		-
chr17	35713638	35713667	CID_015256		-
chr8	28006238	28006262	CID_035357		+
chr8	48974555	48974605	CID_035618		+
chr1	120455231	120455269	CID_002260		-
chr9	15473064	15473104	CID_037039		-
chr5	174954815	174954849	CID_030867		+
chr1	151668881	151668916	CID_002451		+
chr11	108345027	108345066	CID_007465		-
chr3	186518044	186518069	CID_025349		-
chr15	66783850	66783879	CID_013204		-
chr7	73988275	73988305	CID_033816		+
chr17	5377220	5377258	CID_014806		-
chr2	202624467	202624504	CID_020491		-
chr9	95083869	95083894	CID_037843		-
chr10	75882076	75882128	CID_005168		-
chr11	107967591	107967616	CID_007449		+
chr5	158584471	158584546	CID_030697		-
chr15	57422603	57422633	CID_012978		+
chr5	154196406	154196446	CID_030643		+
chr5	126132914	126132947	CID_029915		+
chr19	37593768	37593792	CID_017570		+
chr14	38681004	38681040	CID_011382		+
chr11	117039037	117039064	CID_007554		+
chr20	35380240	35380279	CID_021449		-
chr2	64861364	64861391	CID_018849		-
chr5	110446217	110446245	CID_029674		+
chr5	43617796	43617824	CID_028525		+
chr21	40184013	40184036	CID_022151		+
chr8	130886645	130886699	CID_036646		-
chr8	52806825	52806884	CID_035637		-
chr3	196076497	196076524	CID_025526		-
chr22	42556658	42556715	CID_022671		-
chr1	200827788	200827819	CID_003353		+
chrX	103439272	103439334	CID_039553		+
chr7	56131520	56131545	CID_033721		+
chr10	17729673	17729707	CID_004483		+
chr15	76292793	76292822	CID_013389		-
chr2	178406870	178406902	CID_020080		+
chr12	79985901	79985928	CID_009411		-
chr9	22005768	22005829	CID_037182		-
chr9	2766697	2766723	CID_036851		-
chr17	1870852	1870880	CID_014718		-
chrX	44879022	44879052	CID_039087		+
chr2	75887203	75887251	CID_019098		+
chr4	139089077	139089111	CID_027076		-
chr12	69142138	69142175	CID_009216		+
chr17	19856158	19856181	CID_014970		-
chr10	124922393	124922438	CID_005909		+
chr4	83274430	83274453	CID_026412		-
chr7	6645321	6645348	CID_033115		+
chr20	62346437	62346465	CID_021852		+
chr6	168314026	168314047	CID_032962		+
chr15	85388360	85388383	CID_013486		+
chr9	106901712	106901738	CID_038038		+
chr1	90361110	90361140	CID_001648		+
chr8	26363513	26363549	CID_035326		-
chr12	40408960	40408985	CID_008616		-
chr14	70434376	70434420	CID_011923		+
chr13	113139891	113139921	CID_011111		-
chr17	73135550	73135582	CID_016057		-
chr4	56284050	56284099	CID_026121		+
chr11	12934287	12934319	CID_006176		+
chr6	155139244	155139272	CID_032765		+
chr2	96850905	96850936	CID_019197		-
chr20	52772469	52772490	CID_021737		-
chr20	58512975	58513026	CID_021796		-
chr3	3190635	3190658	CID_022777		+
chrX	10417190	10417223	CID_038804		-
chr8	101716462	101716492	CID_036220		-
chr2	170938519	170938544	CID_019914		+
chr5	95131853	95131878	CID_029494		+
chr22	21305636	21305681	CID_022344		+
chr9	119120918	119120966	CID_038253		+
chr20	56226467	56226521	CID_021755		-
chrX	109439517	109439544	CID_039635		-
chr9	37166428	37166455	CID_037479		+
chr5	72118146	72118175	CID_029062		+
chr18	11853466	11853496	CID_016348		+
chr13	28868951	28869002	CID_010254		+
chr6	38644489	38644546	CID_031461		-
chr13	96658348	96658377	CID_010908		-
chr6	109689049	109689069	CID_032141		-
chr22	41829976	41830004	CID_022646		-
chr2	175425451	175425490	CID_019999		-
chr21	34896375	34896416	CID_022043		-
chr15	35272539	35272613	CID_012475		-
chr6	86334416	86334449	CID_031911		-
chr1	155502139	155502166	CID_002542		-
chr2	27001542	27001572	CID_018231		+
chr2	48603892	48603926	CID_018650		+
chr6	90037857	90037886	CID_031963		-
chrX	118717291	118717315	CID_039704		+
chrX	70684157	70684190	CID_039295		+
chrX	24229600	24229661	CID_038959		+
chr11	33730449	33730482	CID_006455		-
chr20	463881	463908	CID_021082		-
chr20	43707448	43707498	CID_021573		+
chr20	35695469	35695503	CID_021464		-
chr8	57873099	57873156	CID_035701		-
chr18	11854328	11854358	CID_016350		+
chr3	138419319	138419354	CID_024583		-
chr12	53873723	53873782	CID_008919		+
chr12	10873421	10873449	CID_007905		-
chr1	161838413	161838444	CID_002671		+
chr9	139565067	139565089	CID_038703		+
chr2	9758986	9759030	CID_018042		-
chr4	85731061	85731095	CID_026454		-
chr21	46191132	46191171	CID_022270		-
chr4	57799024	57799057	CID_026170		+
chr3	100023211	100023241	CID_024052		+
chr13	31711353	31711378	CID_010296		-
chr14	54943717	54943746	CID_011574		-
chr2	20449974	20450033	CID_018131		-
chr3	129575657	129575683	CID_024452		-
chr15	55474262	55474293	CID_012917		-
chr1	90183278	90183314	CID_001641		+
chr12	13091057	13091094	CID_007967		+
chr13	77456528	77456549	CID_010688		-
chr1	186375783	186375846	CID_003160		+
chr12	2923653	2923679	CID_007809		+
chr10	98344172	98344199	CID_005500		-
chr9	34251999	34252061	CID_037384		+
chr10	96364298	96364324	CID_005450		+
chr12	42729553	42729589	CID_008628		+
chr22	21304587	21304641	CID_022340		+
chr4	186082332	186082361	CID_027624		-
chr3	190025565	190025604	CID_025416		-
chr10	74646751	74646796	CID_005123		+
chr19	19617859	19617884	CID_017388		+
chrX	22085937	22085962	CID_038916		+
chr3	31663326	31663380	CID_023177		+
chr2	60984534	60984561	CID_018766		+
chr13	95280671	95280704	CID_010872		+
chr16	73090299	73090320	CID_014498		-
chr16	66756743	66756787	CID_014317		-
chr9	100771399	100771442	CID_037975		+
chr12	20595919	20595951	CID_008144		+
chr5	38957443	38957471	CID_028381		-
chr9	123331566	123331603	CID_038273		-
chr13	92185610	92185644	CID_010821		+
chr15	70340955	70340980	CID_013281		-
chr3	33874557	33874594	CID_023279		+
chr4	71849864	71849888	CID_026234		+
chr14	21976229	21976262	CID_011218		-
chr7	6064100	6064128	CID_033083		-
chr3	122143319	122143368	CID_024331		-
chr2	191791333	191791363	CID_020312		+
chr4	77969041	77969070	CID_026369		-
chr17	37416399	37416423	CID_015292		-
chr3	130735373	130735399	CID_024465		+
chr13	77454717	77454749	CID_010674		-
chr2	174773717	174773745	CID_019977		-
chr22	29185235	29185281	CID_022427		+
chr13	92104962	92104993	CID_010809		+
chr10	86275563	86275585	CID_005238		+
chr10	120462629	120462657	CID_005814		-
chr12	70636212	70636250	CID_009263		-
chr12	111890318	111890342	CID_009849		-
chrX	73494366	73494385	CID_039368		-
chr15	52205100	52205148	CID_012870		+
chr8	120743982	120744041	CID_036422		-
chr16	18817680	18817702	CID_013943		-
chr12	77415914	77415956	CID_009383		-
chr6	166352317	166352345	CID_032928		-
chr17	63009595	63009644	CID_015915		-
chr6	138949447	138949478	CID_032542		-
chr10	72637932	72637954	CID_005084		+
chr2	233645631	233645661	CID_020964		+
chr19	17693234	17693260	CID_017360		+
chr1	215794195	215794224	CID_003749		+
chr1	234740205	234740236	CID_004125		-
chr10	112773037	112773087	CID_005665		+
chrX	107852819	107852846	CID_039593		+
chr4	169695065	169695122	CID_027461		+
chr1	172551485	172551510	CID_002893		+
chr10	53457122	53457161	CID_004841		-
chr2	188361696	188361723	CID_020222		-
chr6	108997507	108997538	CID_032126		+
chr3	23577842	23577875	CID_023054		+
chr7	152127414	152127438	CID_034976		-
chr2	70316159	70316223	CID_018983		+
chr3	152111793	152111816	CID_024793		+
chr14	70419640	70419666	CID_011917		+
chr3	32751737	32751766	CID_023229		+
chr22	25591687	25591717	CID_022384		+
chr6	125611077	125611104	CID_032320		-
chr2	3589216	3589237	CID_017999		-
chr10	98344893	98344918	CID_005501		-
chr1	204374734	204374774	CID_003453		-
chr12	72183071	72183113	CID_009298		+
chr18	45364539	45364603	CID_016686		-
chr10	76927723	76927752	CID_005188		+
chr10	5146702	5146736	CID_004338		+
chr10	124923373	124923412	CID_005911		+
chr16	66648713	66648737	CID_014307		-
chr5	115166621	115166653	CID_029796		-
chr1	92212067	92212091	CID_001686		-
chr12	51637421	51637457	CID_008876		+
chr12	32897872	32897899	CID_008559		+
chr15	40471834	40471860	CID_012540		+
chr1	19953775	19953805	CID_000281		+
chr3	113374338	113374371	CID_024191		-
chr11	10118435	10118460	CID_006128		-
chr2	172001089	172001143	CID_019931		-
chr11	33174573	33174595	CID_006429		-
chr3	136344927	136344952	CID_024556		-
chr1	212534284	212534317	CID_003689		+
chr18	9954775	9954806	CID_016321		+
chr12	76443311	76443371	CID_009350		-
chr4	108636173	108636197	CID_026674		-
chr18	33290357	33290390	CID_016559		+
chr12	53866404	53866427	CID_008913		+
chr7	135171658	135171687	CID_034744		-
chr15	59388288	59388319	CID_013039		+
chr11	62607446	62607470	CID_006756		-
chr18	9124875	9124919	CID_016281		+
chr1	68658470	68658493	CID_001323		-
chr17	16057717	16057744	CID_014916		-
chr2	136540890	136540918	CID_019579		+
chr7	90433533	90433556	CID_033982		+
chr13	60701085	60701144	CID_010591		-
chr1	113212256	113212277	CID_002085		+
chr22	32078688	32078712	CID_022479		-
chr9	123940668	123940692	CID_038316		-
chr2	211455411	211455436	CID_020693		+
chr4	141788052	141788083	CID_027183		-
chr2	162192718	162192741	CID_019855		+
chr3	142216567	142216595	CID_024636		-
chr1	225683615	225683652	CID_003916		-
chr5	95221930	95221963	CID_029500		-
chr4	106768806	106768832	CID_026659		+
chr8	141532863	141532904	CID_036729		-
chr2	175938919	175938944	CID_020015		-
chr5	131008502	131008534	CID_030021		-
chr10	27475682	27475727	CID_004616		+
chr2	157439640	157439678	CID_019793		+
chr4	13474985	13475009	CID_025704		-
chr7	36493362	36493384	CID_033526		+
chr5	58908369	58908401	CID_028803		-
chr14	71577772	71577803	CID_011950		+
chr10	114232281	114232314	CID_005681		+
chr11	27518178	27518226	CID_006346		-
chr1	229460193	229460216	CID_004040		-
chr12	57036807	57036830	CID_009034		-
chr10	14887554	14887610	CID_004452		+
chr5	38889564	38889611	CID_028361		+
chr10	61551220	61551250	CID_004912		-
chr1	197091870	197091903	CID_003271		-
chr12	31539973	31540022	CID_008531		-
chr10	96366967	96366994	CID_005457		+
chr5	131034810	131034836	CID_030025		-
chr5	87509780	87509811	CID_029334		-
chr4	106393782	106393811	CID_026641		-
chr8	81434623	81434650	CID_035987		+
chr17	77807200	77807269	CID_016145		-
chr2	219460153	219460178	CID_020796		+
chr5	55244180	55244208	CID_028652		-
chr16	9199051	9199081	CID_013816		+
chr19	44719758	44719803	CID_017671		+
chr6	106705160	106705190	CID_032100		-
chr5	114547202	114547253	CID_029741		-
chr21	38812786	38812814	CID_022128		+
chr11	82875547	82875577	CID_007168		+
chr13	38936457	38936503	CID_010371		+
chr4	139118886	139118911	CID_027103		-
chrX	24095988	24096013	CID_038944		+
chr5	145668332	145668357	CID_030436		+
chr6	2158668	2158694	CID_031028		-
chr12	76844518	76844550	CID_009378		-
chr11	67791919	67791953	CID_006961		+
chr16	9199127	9199154	CID_013817		+
chr10	43036049	43036074	CID_004754		-
chr19	16757076	16757108	CID_017343		-
chr2	70098847	70098877	CID_018947		+
chr12	15773793	15773814	CID_008014		-
chr10	52068147	52068177	CID_004831		-
chr17	5093263	5093289	CID_014786		-
chr16	3869855	3869884	CID_013783		-
chr19	16740546	16740569	CID_017341		+
chr10	81442425	81442456	CID_005220		-
chr10	63853319	63853378	CID_004940		+
chr2	101193128	101193153	CID_019252		+
chr7	135613082	135613133	CID_034767		-
chr14	77581559	77581607	CID_012062		+
chr10	71873297	71873326	CID_005058		-
chr9	125040483	125040515	CID_038347		+
chr8	97622345	97622390	CID_036163		+
chrX	53405045	53405090	CID_039160		-
chr4	75251258	75251311	CID_026310		+
chr1	155194556	155194584	CID_002527		-
chr1	36199970	36199996	CID_000683		-
chr5	56222342	56222368	CID_028664		-
chr3	38234944	38234971	CID_023324		+
chr12	21809474	21809498	CID_008332		-
chr3	119684642	119684670	CID_024285		-
chr22	42186398	42186425	CID_022656		+
chr18	12311648	12311673	CID_016356		+
chr1	100588790	100588814	CID_001874		-
chr7	139106885	139106908	CID_034868		+
chrX	53653332	53653365	CID_039175		-
chr5	17254005	17254035	CID_027986		+
chr14	35222840	35222895	CID_011351		-
chr11	108628579	108628612	CID_007469		+
chr15	68481478	68481507	CID_013243		+
chr1	43391980	43392024	CID_000855		-
chr1	28149182	28149209	CID_000454		+
chr6	136581141	136581173	CID_032494		-
chr14	81731255	81731298	CID_012099		-
chr2	54045714	54045745	CID_018682		+
chrX	70506734	70506760	CID_039287		+
chr2	105962573	105962601	CID_019284		+
chr16	18804277	18804344	CID_013936		-
chr8	104412131	104412168	CID_036279		-
chr7	79823558	79823604	CID_033877		+
chr2	128536319	128536345	CID_019483		-
chr1	67876606	67876646	CID_001283		-
chr9	36200181	36200211	CID_037424		+
chr17	55760951	55760980	CID_015657		+
chr2	159322016	159322050	CID_019801		+
chr16	47128132	47128157	CID_014178		-
chr1	151732166	151732197	CID_002455		-
chr11	85725338	85725390	CID_007207		-
chr8	38962370	38962400	CID_035525		+
chrX	53142556	53142580	CID_039155		+
chr2	29149508	29149539	CID_018316		+
chr2	153504695	153504728	CID_019756		+
chr1	62190367	62190394	CID_001200		-
chr19	12741920	12741944	CID_017269		+
chr3	89530810	89530840	CID_023997		+
chr11	13743136	13743181	CID_006218		+
chr4	56738893	56738920	CID_026129		+
chr7	104636422	104636444	CID_034233		-
chr21	35888822	35888849	CID_022081		-
chr1	46596133	46596159	CID_000904		-
chr5	98197121	98197149	CID_029559		-
chr11	110094793	110094816	CID_007488		-
chr13	33101069	33101095	CID_010316		-
chr6	4796138	4796164	CID_031049		+
chr6	163989607	163989656	CID_032868		+
chr7	139248942	139248993	CID_034876		-
chr7	156991953	156991980	CID_035017		+
chr15	93513300	93513325	CID_013599		+
chr9	115385287	115385334	CID_038201		+
chr3	33126578	33126620	CID_023240		-
chr1	156712372	156712397	CID_002592		-
chr1	53354720	53354759	CID_001049		+
chr4	109886730	109886755	CID_026725		-
chr1	120454741	120454778	CID_002258		-
chr19	9251722	9251751	CID_017188		+
chr7	126988596	126988622	CID_034491		-
chr1	225977622	225977652	CID_003941		+
chr12	102313939	102313971	CID_009660		+
chr19	58813749	58813770	CID_017953		+
chr17	42253779	42253801	CID_015424		-
chr12	76738728	76738779	CID_009359		-
chr7	90042940	90042980	CID_033971		+
chr9	99169730	99169761	CID_037948		-
chr2	198416543	198416571	CID_020414		+
chr18	55151498	55151524	CID_016800		+
chr9	125609520	125609552	CID_038370		-
chr6	128768450	128768472	CID_032384		-
chr7	101898126	101898155	CID_034202		+
chr11	9876643	9876670	CID_006125		-
chr2	65315096	65315132	CID_018857		-
chr3	33445602	33445624	CID_023267		-
chr20	31986730	31986759	CID_021357		-
chr14	92230689	92230713	CID_012168		-
chr5	34945791	34945825	CID_028221		+
chr10	76973649	76973677	CID_005197		+
chrX	23803450	23803491	CID_038920		+
chrX	138809781	138809812	CID_039893		-
chr17	30703776	30703803	CID_015158		+
chr6	136172918	136172948	CID_032480		+
chr1	67469326	67469352	CID_001272		-
chrX	12842188	12842232	CID_038825		+
chr18	14120809	14120841	CID_016411		-
chr9	19055888	19055918	CID_037081		-
chr14	75600281	75600326	CID_012037		-
chr10	104939184	104939219	CID_005596		-
chr7	114657400	114657424	CID_034396		+
chr12	85285910	85285937	CID_009464		-
chr1	155479112	155479135	CID_002540		-
chr8	117699027	117699055	CID_036373		-
chr18	28647204	28647255	CID_016505		-
chr12	79990594	79990618	CID_009415		-
chr5	172195379	172195404	CID_030821		-
chr11	85372315	85372350	CID_007187		-
chr13	48939039	48939069	CID_010467		+
chrX	53154645	53154665	CID_039157		+
chr4	165192938	165192978	CID_027412		-
chr1	220186688	220186715	CID_003796		-
chr3	134075075	134075126	CID_024517		-
chr6	127610230	127610274	CID_032361		-
chr5	16734191	16734216	CID_027960		-
chr3	23885372	23885399	CID_023062		+
chr19	33871766	33871817	CID_017499		+
chr17	27874478	27874503	CID_015072		+
chr18	66341228	66341265	CID_016922		-
chr21	30413109	30413130	CID_021989		+
chr1	168212372	168212437	CID_002805		+
chr7	139246832	139246866	CID_034875		-
chr20	25671597	25671622	CID_021289		-
chr5	130810140	130810173	CID_030000		-
chr6	166353872	166353904	CID_032930		-
chr11	8707758	8707808	CID_006077		+
chr14	21677490	21677512	CID_011180		-
chr12	72165238	72165264	CID_009285		+
chr2	101758298	101758326	CID_019259		-
chr5	83343529	83343555	CID_029285		-
chr13	92097394	92097423	CID_010807		+
chr10	93242606	93242658	CID_005376		+
chrX	110366543	110366574	CID_039642		+
chr22	38878835	38878857	CID_022557		+
chr10	75878079	75878101	CID_005158		+
chr2	174827359	174827389	CID_019982		-
chr10	5805207	5805243	CID_004359		+
chr9	95875479	95875506	CID_037875		+
chrX	70520208	70520251	CID_039290		+
chr19	38196023	38196047	CID_017583		-
chr3	15710348	15710380	CID_022985		-
chr3	172495734	172495759	CID_025152		+
chr7	39997475	39997502	CID_033552		+
chr4	135119921	135119948	CID_027046		-
chr1	108677773	108677818	CID_001932		-
chr8	33356471	33356498	CID_035420		+
chr17	78519290	78519362	CID_016151		+
chr1	90180673	90180722	CID_001636		+
chr1	169434473	169434517	CID_002858		-
chr8	141532063	141532091	CID_036724		-
chr3	47197758	47197785	CID_023493		-
chr5	64852300	64852338	CID_028914		-
chr13	99104488	99104525	CID_010969		-
chr3	172116064	172116093	CID_025130		+
chr9	133680437	133680461	CID_038579		+
chr4	74138801	74138837	CID_026295		+
chr6	124152590	124152614	CID_032301		+
chr2	3478805	3478834	CID_017996		+
chr12	120729581	120729608	CID_009952		-
chr12	123882031	123882058	CID_010028		+
chr5	17263928	17263959	CID_027993		+
chr1	110888526	110888572	CID_002039		+
chr6	15246571	15246598	CID_031193		+
chr5	54460097	54460130	CID_028612		+
chr4	153409147	153409174	CID_027323		-
chr11	27490244	27490271	CID_006333		-
chr5	176580430	176580453	CID_030897		+
chr1	90400713	90400740	CID_001650		+
chr15	25362330	25362355	CID_012359		+
chr10	112657920	112657992	CID_005647		+
chr13	46622956	46622985	CID_010446		-
chr9	127478482	127478509	CID_038422		-
chr12	72317804	72317861	CID_009302		+
chr13	77455076	77455115	CID_010676		-
chr2	206868337	206868378	CID_020603		-
chr4	176554968	176554991	CID_027549		-
chr21	45178786	45178823	CID_022252		+
chr8	42710995	42711021	CID_035562		-
chr18	8831990	8832017	CID_016275		+
chr10	75336294	75336321	CID_005144		-
chr4	41400444	41400467	CID_025981		+
chr2	191767514	191767539	CID_020294		+
chr5	130761340	130761364	CID_029996		-
chr8	109219540	109219579	CID_036311		-
chrX	129370948	129370978	CID_039804		-
chr4	99796346	99796375	CID_026547		-
chr11	69468226	69468248	CID_007012		+
chr15	49927612	49927656	CID_012794		+
chr7	80373457	80373519	CID_033893		-
chr14	93695488	93695525	CID_012197		+
chr2	54150510	54150540	CID_018686		-
chr13	92239898	92239925	CID_010823		+
chr12	96673459	96673490	CID_009594		-
chr10	22159180	22159212	CID_004563		-
chr7	129414578	129414601	CID_034586		-
chr3	160970173	160970195	CID_024964		+
chr22	18368152	18368175	CID_022323		-
chr5	96370198	96370231	CID_029538		+
chr15	41350110	41350136	CID_012560		-
chr19	15348096	15348155	CID_017308		-
chr11	67923843	67923867	CID_006967		-
chr10	98279355	98279381	CID_005482		-
chr11	63393492	63393533	CID_006775		-
chr4	140187552	140187581	CID_027127		-
chr9	112933663	112933693	CID_038119		+
chr2	206986800	206986824	CID_020606		-
chr5	95245981	95246004	CID_029508		-
chr5	158123292	158123315	CID_030685		-
chr12	129612263	129612285	CID_010086		-
chr15	48634479	48634516	CID_012748		+
chr12	108098263	108098288	CID_009777		+
chr1	91485762	91485825	CID_001677		-
chr1	114227406	114227457	CID_002119		+
chr3	23335267	23335294	CID_023049		+
chr4	174243212	174243238	CID_027520		+
chr14	31363255	31363283	CID_011284		-
chr12	68053722	68053753	CID_009205		+
chr16	87870153	87870218	CID_014642		-
chr4	164050522	164050550	CID_027392		-
chr8	62415263	62415310	CID_035766		-
chr3	40529841	40529870	CID_023364		+
chr5	106918383	106918408	CID_029612		-
chr1	40037380	40037412	CID_000781		-
chr12	20524109	20524156	CID_008078		+
chr14	31062922	31062953	CID_011272		+
chr2	26615348	26615383	CID_018229		+
chr8	30947071	30947101	CID_035403		+
chr2	114713624	114713652	CID_019391		+
chr19	39888732	39888755	CID_017602		+
chr17	1247968	1247995	CID_014691		-
chr1	155883530	155883557	CID_002555		-
chr5	58806964	58806990	CID_028789		-
chr12	121138236	121138267	CID_009970		+
chr12	62998519	62998545	CID_009123		+
chr11	93464735	93464768	CID_007269		-
chr5	176473477	176473519	CID_030892		+
chr2	36776894	36776930	CID_018440		+
chr6	43193435	43193471	CID_031512		-
chr1	68941333	68941361	CID_001328		-
chr8	22380200	22380229	CID_035235		+
chr11	64532662	64532717	CID_006818		-
chr4	95212347	95212373	CID_026504		+
chr18	73001574	73001624	CID_016993		+
chr14	67022549	67022594	CID_011848		+
chrX	48436057	48436122	CID_039139		+
chr15	44816839	44816868	CID_012692		+
chr8	4705053	4705072	CID_035076		-
chr7	30655534	30655561	CID_033458		+
chr1	41236685	41236717	CID_000812		+
chr4	6861018	6861052	CID_025667		+
chr13	36914202	36914238	CID_010352		-
chr1	163301805	163301833	CID_002717		+
chr7	128679606	128679647	CID_034569		-
chr5	106715313	106715355	CID_029606		-
chr19	24230096	24230123	CID_017430		+
chr10	112658108	112658140	CID_005648		+
chr3	111694568	111694601	CID_024172		+
chr12	76739096	76739119	CID_009361		-
chr15	50875563	50875596	CID_012826		-
chr10	75374512	75374538	CID_005145		-
chr1	112951175	112951199	CID_002074		+
chr11	118620568	118620619	CID_007597		-
chr8	131180539	131180570	CID_036655		-
chr6	150205407	150205434	CID_032714		-
chr7	131174527	131174575	CID_034665		+
chr11	61919753	61919806	CID_006736		+
chr19	8027394	8027428	CID_017170		-
chr1	198288899	198288943	CID_003309		+
chr1	157091475	157091527	CID_002600		-
chr13	46530595	46530619	CID_010444		-
chr10	28010932	28010968	CID_004638		-
chr2	114471526	114471554	CID_019378		-
chr17	35620524	35620570	CID_015248		-
chr1	204374587	204374624	CID_003451		-
chr2	97498743	97498789	CID_019216		+
chr14	77806053	77806076	CID_012074		-
chr20	39690476	39690510	CID_021505		+
chr15	68584685	68584746	CID_013250		+
chr2	29024381	29024440	CID_018301		+
chr12	11157455	11157486	CID_007909		-
chr3	142526445	142526476	CID_024641		+
chr5	149362319	149362355	CID_030541		+
chr9	115388100	115388155	CID_038203		+
chr2	32529945	32530006	CID_018389		+
chr2	131809186	131809257	CID_019519		-
chr8	23084023	23084073	CID_035250		+
chr9	114226867	114226893	CID_038136		-
chr7	127013044	127013084	CID_034514		-
chr2	20449670	20449696	CID_018129		-
chr1	179813096	179813127	CID_003037		-
chr5	58268805	58268846	CID_028707		-
chr12	20621166	20621196	CID_008160		+
chr7	51109721	51109750	CID_033684		-
chr2	105963382	105963413	CID_019285		+
chr12	56989835	56989888	CID_009030		-
chr1	150307929	150307956	CID_002369		+
chr17	55016350	55016382	CID_015633		-
chr2	182794413	182794441	CID_020143		+
chrX	73464719	73464751	CID_039359		-
chr10	106072154	106072223	CID_005609		-
chr11	65269199	65269260	CID_006873		+
chr1	24021038	24021063	CID_000376		+
chr22	46151141	46151172	CID_022711		+
chr17	27232581	27232605	CID_015034		-
chr18	44681892	44681948	CID_016660		-
chr18	61171205	61171252	CID_016893		+
chr16	72818640	72818669	CID_014474		-
chr1	89344889	89344938	CID_001623		-
chr7	95212816	95212850	CID_034105		-
chr11	33094686	33094727	CID_006419		+
chr3	33542967	33543003	CID_023270		-
chr19	17342977	17343014	CID_017351		-
chr4	56731737	56731762	CID_026127		+
chr2	64687391	64687414	CID_018842		+
chr15	77756858	77756881	CID_013412		+
chr4	106768168	106768196	CID_026656		+
chr5	170838022	170838044	CID_030798		+
chr4	83848930	83848956	CID_026439		-
chr2	139327365	139327421	CID_019613		+
chr1	113213275	113213303	CID_002090		+
chr5	171638264	171638315	CID_030806		-
chr2	198285395	198285426	CID_020402		-
chr8	87572007	87572035	CID_036039		+
chr9	75767299	75767330	CID_037630		+
chr4	140432134	140432167	CID_027166		-
chr20	57025454	57025478	CID_021769		+
chr7	27565242	27565266	CID_033393		-
chr3	123668348	123668371	CID_024361		-
chr4	147110990	147111021	CID_027263		+
chr3	152017870	152017896	CID_024775		+
chr16	67671875	67671899	CID_014333		+
chr5	38934507	38934539	CID_028366		+
chr12	104743137	104743199	CID_009712		+
chr2	54887819	54887867	CID_018697		+
chr17	2586321	2586383	CID_014739		+
chr7	86788922	86788954	CID_033924		+
chr7	138730230	138730269	CID_034820		-
chr6	147709826	147709852	CID_032647		+
chr3	176737770	176737796	CID_025177		-
chrX	46739494	46739520	CID_039100		+
chr5	134152573	134152605	CID_030122		+
chr12	20561879	20561908	CID_008113		+
chr6	53133451	53133482	CID_031606		-
chr4	26435929	26435979	CID_025848		+
chr12	110890512	110890555	CID_009824		-
chr12	102570495	102570524	CID_009667		+
chr12	46753989	46754030	CID_008740		-
chr11	95564988	95565025	CID_007359		+
chr14	21678265	21678304	CID_011184		-
chr5	41835085	41835113	CID_028455		-
chr9	78617103	78617126	CID_037655		+
chrX	153293998	153294026	CID_039999		-
chr14	55514188	55514213	CID_011605		+
chr2	105977426	105977481	CID_019287		-
chr3	119422245	119422268	CID_024268		+
chr4	15069948	15070002	CID_025733		+
chr20	34250834	34250866	CID_021396		-
chr16	57807553	57807584	CID_014271		-
chr2	148813999	148814029	CID_019689		+
chr13	110408298	110408331	CID_011075		-
chr6	147682312	147682338	CID_032642		+
chr4	44706935	44706963	CID_026058		-
chr18	56595192	56595243	CID_016830		+
chr4	99312905	99312937	CID_026541		+
chr7	99089931	99089984	CID_034143		-
chr6	149826379	149826405	CID_032674		-
chr11	73114261	73114285	CID_007049		-
chr1	205578598	205578628	CID_003489		-
chr2	39477198	39477229	CID_018528		-
chr1	61553778	61553842	CID_001149		+
chr5	14449967	14449994	CID_027903		+
chr15	43255455	43255503	CID_012647		-
chr1	117989722	117989751	CID_002216		+
chr12	118854824	118854847	CID_009927		+
chr9	22013786	22013818	CID_037187		+
chr3	49571114	49571187	CID_023588		+
chr19	48885999	48886038	CID_017733		-
chr17	35521483	35521511	CID_015238		-
chr18	3458000	3458036	CID_016243		+
chr22	45813546	45813591	CID_022702		+
chr1	145442109	145442139	CID_002303		+
chr12	53874089	53874118	CID_008921		+
chr16	89531157	89531188	CID_014660		-
chr11	47822352	47822398	CID_006641		-
chr11	65895227	65895278	CID_006918		+
chr19	7951859	7951887	CID_017163		-
chr15	99291282	99291323	CID_013640		+
chr13	93059732	93059768	CID_010861		+
chr1	150937866	150937900	CID_002404		-
chr11	25102476	25102500	CID_006325		+
chr20	31002452	31002478	CID_021330		+
chr20	56812579	56812601	CID_021758		-
chr15	49442739	49442780	CID_012785		-
chr4	41960576	41960605	CID_026042		+
chr15	58008200	58008234	CID_013004		+
chr1	41611964	41612012	CID_000819		-
chr3	160788331	160788361	CID_024954		+
chr15	40383848	40383876	CID_012535		-
chr6	116733137	116733163	CID_032236		+
chr12	20619893	20619960	CID_008158		+
chr6	37143147	37143174	CID_031441		+
chr4	114374947	114374976	CID_026809		-
chr13	108880609	108880639	CID_011053		+
chr15	52358165	52358190	CID_012882		+
chr21	38452136	38452160	CID_022112		+
chr1	51437473	51437534	CID_000974		+
chr7	92242793	92242862	CID_034046		-
chr11	61205968	61205994	CID_006713		+
chr12	93875243	93875271	CID_009546		+
chr20	33096840	33096866	CID_021375		+
chr5	65443721	65443750	CID_028962		+
chr15	59150864	59150885	CID_013022		+
chr5	23986389	23986412	CID_028014		+
chr9	140520622	140520647	CID_038720		+
chr7	113748139	113748167	CID_034380		+
chr1	36102898	36102927	CID_000681		-
chr11	35253810	35253834	CID_006496		+
chr5	44820091	44820137	CID_028552		+
chr2	17961812	17961837	CID_018109		+
chr9	95192522	95192549	CID_037850		+
chr2	74329582	74329654	CID_019046		+
chr7	130747459	130747495	CID_034642		-
chr13	42897310	42897345	CID_010414		+
chr8	102209603	102209626	CID_036237		-
chr2	213869707	213869742	CID_020712		-
chr11	126166899	126166943	CID_007705		+
chr17	73140599	73140629	CID_016059		-
chr17	76671703	76671754	CID_016126		-
chr4	41443723	41443748	CID_025988		+
chr3	171972651	171972677	CID_025112		+
chr10	115671393	115671420	CID_005728		+
chr7	135612472	135612531	CID_034761		-
chr3	30734636	30734683	CID_023161		+
chr19	58791228	58791264	CID_017949		+
chr10	112657814	112657863	CID_005646		+
chr1	61573163	61573210	CID_001152		+
chr11	60690855	60690894	CID_006703		+
chr2	98539361	98539386	CID_019222		-
chr1	155511054	155511080	CID_002543		-
chr3	156260408	156260439	CID_024870		-
chr22	41832011	41832041	CID_022647		-
chr8	38847383	38847406	CID_035514		-
chr1	32508677	32508730	CID_000558		+
chr18	12986183	12986222	CID_016377		+
chr4	125615493	125615529	CID_026976		-
chr1	145442147	145442182	CID_002304		+
chr14	71578714	71578761	CID_011953		+
chr10	96373095	96373121	CID_005464		+
chr1	159999113	159999146	CID_002627		-
chr22	50214252	50214278	CID_022755		-
chr1	39304395	39304417	CID_000769		-
chr7	21521465	21521490	CID_033278		+
chr3	167401810	167401835	CID_025008		-
chr6	136805073	136805102	CID_032517		-
chr15	49935775	49935834	CID_012797		+
chr13	95281491	95281521	CID_010874		+
chr12	88590861	88590886	CID_009491		+
chr9	115386976	115386999	CID_038202		+
chr11	34101076	34101107	CID_006469		+
chr1	247008664	247008693	CID_004264		-
chr11	67069850	67069876	CID_006956		+
chr1	204381571	204381601	CID_003460		+
chr2	232179146	232179173	CID_020949		+
chr12	120125754	120125777	CID_009936		-
chr2	51163328	51163353	CID_018668		-
chr6	82456601	82456644	CID_031858		-
chr20	34243569	34243641	CID_021394		-
chr1	91471261	91471288	CID_001674		-
chr3	47347466	47347496	CID_023497		+
chr10	65383313	65383341	CID_004976		+
chr1	84963243	84963271	CID_001534		+
chr17	57815498	57815528	CID_015744		+
chr9	113015246	113015277	CID_038127		-
chr8	141538764	141538825	CID_036739		-
chr5	167992270	167992322	CID_030780		-
chr5	59643447	59643477	CID_028819		-
chr5	110463642	110463665	CID_029679		+
chr18	48607456	48607483	CID_016753		+
chr1	150445876	150445930	CID_002372		+
chr1	78089555	78089584	CID_001443		-
chr14	35180899	35180964	CID_011347		-
chr3	50114610	50114637	CID_023600		+
chr6	36568726	36568753	CID_031422		+
chr14	58738625	58738655	CID_011706		+
chr2	113289094	113289141	CID_019353		+
chr1	173907764	173907810	CID_002956		-
chr3	185765166	185765193	CID_025342		-
chr7	92242933	92242980	CID_034047		-
chr16	2315850	2315878	CID_013747		-
chr7	116538694	116538719	CID_034431		+
chr5	148884426	148884459	CID_030529		-
chr20	61576700	61576733	CID_021838		+
chr10	74035210	74035255	CID_005114		+
chr14	67828686	67828713	CID_011857		+
chr17	60086286	60086333	CID_015830		-
chr10	93562407	93562432	CID_005382		+
chr8	28913557	28913610	CID_035373		+
chr19	15348417	15348453	CID_017310		-
chr1	165725208	165725234	CID_002742		-
chr19	39883530	39883560	CID_017601		+
chr8	23119394	23119424	CID_035253		+
chr2	201798236	201798264	CID_020460		-
chr5	38478316	38478344	CID_028340		-
chr1	110566129	110566147	CID_002023		+
chr21	45525977	45525999	CID_022266		+
chr21	33063515	33063545	CID_022012		-
chr1	42654358	42654384	CID_000836		-
chr13	42894106	42894156	CID_010411		+
chr3	78969209	78969234	CID_023931		-
chr8	120807277	120807308	CID_036423		-
chr1	40537722	40537750	CID_000792		+
chr16	81041198	81041236	CID_014548		+
chr4	113525378	113525404	CID_026801		-
chr17	55760666	55760696	CID_015656		+
chr2	25032219	25032249	CID_018183		+
chr3	93772836	93772897	CID_024004		+
chr11	102103139	102103164	CID_007405		+
chr12	56704237	56704277	CID_009025		-
chr9	98648787	98648840	CID_037929		+
chr16	48397333	48397357	CID_014197		-
chr5	41905166	41905206	CID_028457		+
chr16	87443777	87443798	CID_014626		-
chr6	134490565	134490636	CID_032454		-
chr16	85044479	85044503	CID_014598		-
chr14	76139274	76139298	CID_012051		+
chr20	48252320	48252350	CID_021644		-
chr1	51395028	51395069	CID_000969		-
chr2	188414598	188414621	CID_020223		-
chr4	124068182	124068232	CID_026948		+
chr10	25007869	25007941	CID_004596		-
chr12	122692376	122692403	CID_009992		-
chr10	21979722	21979749	CID_004553		+
chr1	150938117	150938147	CID_002405		-
chr2	224623057	224623107	CID_020849		-
chr4	113198460	113198497	CID_026797		-
chr1	183450953	183450980	CID_003108		+
chr10	5461710	5461737	CID_004342		+
chr19	40576998	40577049	CID_017617		-
chr11	73583815	73583849	CID_007058		-
chr1	54273402	54273436	CID_001070		-
chr18	9153764	9153806	CID_016282		+
chr3	185634612	185634642	CID_025332		-
chr5	36102000	36102038	CID_028239		-
chr1	68169684	68169711	CID_001307		-
chr17	58724895	58724923	CID_015788		+
chr5	58269660	58269697	CID_028713		-
chr14	70820947	70820978	CID_011932		-
chr2	189151888	189151939	CID_020226		-
chr8	22878201	22878230	CID_035243		-
chr4	56292268	56292290	CID_026125		+
chr1	53516904	53516931	CID_001053		+
chr9	36674549	36674575	CID_037447		+
chr7	12273193	12273233	CID_033172		+
chr12	104719961	104719995	CID_009694		+
chr1	29474860	29474880	CID_000507		-
chr1	231070123	231070150	CID_004080		-
chr11	102268926	102268953	CID_007415		-
chr12	49521584	49521610	CID_008812		-
chr14	50361274	50361303	CID_011463		+
chr7	129473858	129473881	CID_034595		-
chr6	34256179	34256213	CID_031376		-
chr5	83625955	83625981	CID_029293		-
chrX	150158440	150158467	CID_039954		+
chr2	206860575	206860607	CID_020584		-
chr9	111777789	111777820	CID_038090		-
chr1	21133535	21133560	CID_000311		-
chr1	150191991	150192016	CID_002356		-
chr5	64886420	64886458	CID_028916		-
chr4	178276544	178276595	CID_027580		+
chr11	125472731	125472757	CID_007682		+
chr3	9447746	9447776	CID_022840		+
chr12	123835151	123835199	CID_010026		-
chr2	55518569	55518599	CID_018726		-
chr11	47490181	47490222	CID_006605		-
chr18	9835712	9835765	CID_016306		+
chr4	110221116	110221143	CID_026755		-
chr5	38940859	38940886	CID_028374		-
chr10	75878979	75879020	CID_005161		+
chr2	64859446	64859504	CID_018846		-
chrX	152000793	152000831	CID_039982		+
chr12	13369433	13369468	CID_007976		+
chr5	61684063	61684084	CID_028859		+
chr13	39592857	39592886	CID_010377		-
chr10	123647227	123647261	CID_005877		-
chr18	24035297	24035322	CID_016481		-
chr7	87752598	87752627	CID_033942		+
chr7	137563812	137563878	CID_034787		-
chr2	32649270	32649299	CID_018410		+
chr11	68324231	68324267	CID_006985		+
chr4	17847158	17847188	CID_025772		-
chr12	72179175	72179205	CID_009286		+
chr2	203425591	203425628	CID_020511		+
chr1	110135487	110135511	CID_002017		+
chr7	148713502	148713533	CID_034937		-
chr2	128911828	128911862	CID_019498		+
chr5	54515525	54515552	CID_028617		-
chr5	139846841	139846886	CID_030296		+
chr17	57189298	57189360	CID_015723		-
chr5	87571164	87571193	CID_029344		+
chr17	58520849	58520872	CID_015781		-
chr1	17734171	17734227	CID_000255		-
chr13	50591745	50591776	CID_010509		+
chr20	57233575	57233614	CID_021771		+
chr12	75891657	75891687	CID_009320		-
chr7	69683260	69683287	CID_033789		+
chr21	34963538	34963593	CID_022063		-
chr8	110255100	110255124	CID_036333		-
chr6	136869271	136869297	CID_032521		-
chr5	34919705	34919769	CID_028211		+
chr12	110784544	110784589	CID_009815		+
chr6	138412452	138412501	CID_032538		-
chr14	89341564	89341588	CID_012134		+
chr1	231136240	231136271	CID_004081		+
chr7	135360356	135360383	CID_034754		+
chr9	125581174	125581206	CID_038362		-
chr3	119542101	119542157	CID_024272		-
chr11	65764116	65764148	CID_006912		-
chr1	114022619	114022647	CID_002117		+
chr4	147175609	147175639	CID_027265		-
chr3	196473866	196473892	CID_025547		+
chr12	28469373	28469404	CID_008467		+
chr13	52606402	52606448	CID_010542		+
chr14	65542248	65542287	CID_011842		-
chr17	45199714	45199746	CID_015477		-
chr5	14695798	14695848	CID_027922		+
chr15	35272465	35272525	CID_012474		-
chr1	211919818	211919882	CID_003660		-
chr4	107240852	107240908	CID_026662		+
chr15	29992725	29992755	CID_012389		-
chr18	45365407	45365460	CID_016691		-
chr6	97590409	97590445	CID_032018		-
chr1	23645261	23645284	CID_000365		-
chr1	114306551	114306581	CID_002122		-
chr1	89354214	89354248	CID_001624		-
chr5	110098406	110098440	CID_029663		+
chr1	184589056	184589080	CID_003120		+
chr9	123578814	123578845	CID_038299		-
chr15	63808731	63808761	CID_013121		+
chr13	37402913	37402940	CID_010354		+
chr1	150447880	150447906	CID_002378		+
chr17	70120950	70120977	CID_016017		+
chr1	172292392	172292453	CID_002890		+
chr1	115040812	115040859	CID_002150		-
chr15	63861605	63861632	CID_013128		+
chr12	63041744	63041770	CID_009126		-
chr1	118068000	118068052	CID_002226		+
chr8	8995429	8995451	CID_035098		-
chr16	8986737	8986768	CID_013811		-
chr20	47896877	47896939	CID_021630		+
chr1	28177503	28177525	CID_000458		+
chrX	41207025	41207048	CID_039066		+
chr11	76750264	76750288	CID_007114		+
chr6	10412094	10412138	CID_031128		-
chr15	25603905	25603933	CID_012370		-
chr11	14364239	14364268	CID_006233		-
chr2	43450341	43450373	CID_018558		-
chr5	174956580	174956603	CID_030869		+
chr17	38613919	38613956	CID_015327		+
chr4	135120069	135120091	CID_027048		-
chr17	46025637	46025689	CID_015504		+
chr2	55265393	55265416	CID_018716		-
chr1	205583929	205583955	CID_003500		-
chr7	102912291	102912314	CID_034213		-
chr7	45773552	45773578	CID_033657		-
chr6	161482891	161482914	CID_032849		+
chr2	215590552	215590609	CID_020717		-
chr5	43043540	43043573	CID_028487		+
chr3	167401907	167401959	CID_025010		-
chr14	71448647	71448671	CID_011947		+
chr1	84334463	84334495	CID_001516		-
chr1	70611168	70611203	CID_001338		-
chr9	74970815	74970852	CID_037626		-
chr15	91455069	91455095	CID_013557		+
chr3	51533528	51533555	CID_023623		-
chr3	196660285	196660312	CID_025564		+
chr12	112591220	112591249	CID_009865		+
chr1	97624775	97624801	CID_001839		-
chr4	176593127	176593150	CID_027550		-
chr5	142773613	142773651	CID_030366		-
chr13	79902622	79902651	CID_010742		-
chr5	142661084	142661124	CID_030351		-
chr6	132270328	132270356	CID_032402		-
chr17	40023636	40023670	CID_015366		-
chr12	13066514	13066541	CID_007953		+
chr9	127909464	127909488	CID_038434		-
chr4	77958990	77959043	CID_026364		+
chr2	74382198	74382244	CID_019059		-
chr8	19815361	19815402	CID_035198		+
chr7	17373747	17373774	CID_033217		+
chr18	13023380	13023408	CID_016384		+
chr16	3729326	3729361	CID_013774		-
chr2	65496148	65496188	CID_018864		+
chr12	77429691	77429730	CID_009387		-
chr5	79284380	79284409	CID_029214		-
chr9	135202480	135202504	CID_038631		-
chr6	7877106	7877130	CID_031114		+
chr10	30630404	30630456	CID_004680		-
chr14	31087380	31087438	CID_011277		+
chr16	9197450	9197489	CID_013813		+
chr4	124006703	124006733	CID_026941		+
chr10	28836104	28836130	CID_004645		+
chr6	35542074	35542104	CID_031395		-
chr9	22001454	22001478	CID_037167		+
chr3	9436148	9436177	CID_022836		-
chr5	121370184	121370205	CID_029859		+
chr20	47700803	47700829	CID_021617		+
chr14	31084066	31084138	CID_011273		+
chr3	30733884	30733911	CID_023158		+
chr8	117784461	117784484	CID_036376		+
chr3	188525254	188525281	CID_025366		+
chr21	40769201	40769225	CID_022179		+
chr2	182784567	182784595	CID_020140		+
chr17	38456513	38456541	CID_015315		+
chr6	76349066	76349093	CID_031803		+
chr17	59837798	59837824	CID_015800		-
chrX	70511512	70511537	CID_039288		+
chr14	103282894	103282919	CID_012289		+
chr16	9200439	9200474	CID_013819		+
chr16	3750867	3750893	CID_013776		-
chr7	24727544	24727572	CID_033339		+
chr6	132781603	132781636	CID_032406		-
chr2	219316428	219316456	CID_020776		-
chr6	159187784	159187822	CID_032818		-
chr3	31678250	31678273	CID_023184		+
chr15	40501741	40501766	CID_012543		+
chr6	114262241	114262287	CID_032215		-
chr13	30778108	30778138	CID_010287		-
chr15	72244260	72244286	CID_013310		-
chr7	127004494	127004527	CID_034504		-
chr19	3138416	3138437	CID_017094		+
chr13	21613276	21613302	CID_010173		-
chr5	14449862	14449892	CID_027902		+
chr2	149850041	149850075	CID_019697		+
chr22	41550131	41550183	CID_022638		+
chr15	57542188	57542224	CID_012983		+
chr4	125586403	125586432	CID_026968		-
chr4	56292165	56292192	CID_026124		+
chr4	77968731	77968755	CID_026367		-
chr7	105097031	105097060	CID_034251		-
chr2	44220891	44220916	CID_018580		-
chr11	88027002	88027030	CID_007226		-
chr11	65198921	65198946	CID_006841		+
chr5	34925743	34925773	CID_028215		+
chr11	105875555	105875622	CID_007431		-
chr3	49572061	49572083	CID_023593		+
chr8	62597565	62597589	CID_035805		-
chr9	137736364	137736388	CID_038683		+
chr7	77396052	77396080	CID_033855		+
chr15	93506211	93506233	CID_013597		+
chr7	77408809	77408832	CID_033859		+
chr5	77772022	77772052	CID_029171		+
chr12	20856686	20856723	CID_008306		+
chr4	123813728	123813776	CID_026895		+
chr6	133674872	133674902	CID_032426		+
chr16	89536650	89536680	CID_014663		-
chr5	58378002	58378059	CID_028736		-
chr18	32916544	32916616	CID_016543		-
chr2	202242998	202243039	CID_020483		-
chr9	125672524	125672591	CID_038391		-
chr16	56660935	56660993	CID_014250		+
chr2	70108004	70108028	CID_018956		+
chr3	149679461	149679483	CID_024737		+
chr9	22002978	22003036	CID_037169		-
chr4	41958643	41958668	CID_026034		+
chr13	47351134	47351199	CID_010452		-
chr5	38890184	38890211	CID_028362		+
chr3	101405522	101405569	CID_024081		-
chr21	27252922	27252971	CID_021966		-
chr15	23005668	23005696	CID_012338		-
chr1	231500203	231500266	CID_004097		-
chr2	217002747	217002779	CID_020743		+
chr2	190329386	190329413	CID_020244		+
chr10	70096886	70096909	CID_005009		+
chr9	124126902	124126930	CID_038338		-
chr18	44400826	44400854	CID_016655		-
chr2	207178477	207178514	CID_020616		+
chr4	140252065	140252111	CID_027132		+
chr1	179111478	179111517	CID_003014		-
chr15	72516850	72516875	CID_013311		-
chr12	46583030	46583064	CID_008705		-
chr9	6500474	6500503	CID_036947		+
chr19	59067263	59067313	CID_017957		-
chr9	36252623	36252667	CID_037430		-
chr3	31678866	31678890	CID_023189		+
chr7	116552403	116552429	CID_034432		+
chr1	94352078	94352104	CID_001764		-
chr5	138174099	138174161	CID_030245		+
chr1	61921655	61921700	CID_001171		+
chr14	103119242	103119268	CID_012283		+
chr15	42859182	42859213	CID_012633		+
chr3	133336715	133336747	CID_024498		-
chr6	53133170	53133201	CID_031604		-
chr3	4589271	4589301	CID_022784		+
chr13	79919148	79919201	CID_010745		-
chr1	203770001	203770052	CID_003411		+
chr4	88527426	88527457	CID_026473		-
chr5	34908209	34908243	CID_028209		-
chr2	54703742	54703769	CID_018691		+
chrX	114800681	114800705	CID_039659		+
chr21	45180986	45181015	CID_022253		+
chr12	39757058	39757109	CID_008600		-
chr22	38686856	38686914	CID_022550		-
chr7	131020758	131020781	CID_034645		+
chr4	123815922	123815954	CID_026910		+
chr12	20759874	20759900	CID_008228		+
chr14	34904039	34904072	CID_011333		-
chr16	20870996	20871044	CID_013990		-
chr7	6442222	6442259	CID_033092		+
chr1	100499796	100499838	CID_001854		+
chr8	91636238	91636266	CID_036073		-
chr3	24021618	24021644	CID_023080		+
chr18	2700622	2700650	CID_016230		+
chr1	100532792	100532818	CID_001855		+
chr17	27233072	27233117	CID_015037		-
chr16	29940112	29940145	CID_014111		+
chr3	13358842	13358864	CID_022916		-
chr4	113198293	113198318	CID_026795		-
chr2	196601468	196601499	CID_020369		+
chr5	172422068	172422095	CID_030827		+
chr3	56711266	56711289	CID_023732		-
chr20	47760789	47760818	CID_021626		-
chr12	83528501	83528530	CID_009458		+
chr16	11966526	11966584	CID_013880		-
chr8	17884237	17884265	CID_035175		+
chr5	37615861	37615886	CID_028332		+
chr2	68277104	68277134	CID_018893		-
chr22	29193973	29194002	CID_022426		-
chr11	32606839	32606865	CID_006395		+
chr12	54632167	54632240	CID_008959		-
chr6	87973219	87973248	CID_031924		+
chr16	87894004	87894030	CID_014644		-
chr4	89628422	89628448	CID_026481		+
chr19	5646176	5646228	CID_017137		+
chr4	83382010	83382038	CID_026427		+
chr11	118269055	118269085	CID_007573		+
chr21	45460176	45460207	CID_022261		+
chr17	60021627	60021682	CID_015810		-
chr3	57557299	57557332	CID_023750		-
chr15	63363383	63363412	CID_013107		+
chr3	169710938	169710968	CID_025034		+
chr6	18262653	18262681	CID_031239		-
chr3	15481781	15481807	CID_022975		+
chr15	32930248	32930275	CID_012430		+
chr14	61177921	61177951	CID_011746		-
chr3	120115694	120115742	CID_024309		-
chr17	62495972	62496017	CID_015895		-
chr3	63986139	63986194	CID_023810		+
chrX	150574358	150574412	CID_039961		+
chr6	157270866	157270891	CID_032778		+
chr15	44630983	44631012	CID_012676		+
chr11	33300519	33300547	CID_006431		+
chr9	72968960	72969008	CID_037589		+
chr12	50158611	50158642	CID_008826		+
chr8	116565994	116566021	CID_036359		-
chrX	122734779	122734801	CID_039743		-
chr2	32446119	32446145	CID_018384		+
chr13	28121614	28121647	CID_010239		-
chr19	32875861	32875932	CID_017469		+
chr14	102392078	102392101	CID_012277		+
chr8	80949965	80949999	CID_035974		-
chr20	10608170	10608196	CID_021167		+
chr10	91179640	91179690	CID_005344		+
chr20	25426778	25426843	CID_021284		+
chr10	22619773	22619809	CID_004570		+
chr12	123776273	123776320	CID_010022		-
chr5	151190273	151190307	CID_030610		+
chr12	58216581	58216607	CID_009066		-
chr17	35563224	35563285	CID_015242		-
chr5	128448899	128448922	CID_029953		+
chrX	67754105	67754139	CID_039266		+
chr3	37356634	37356667	CID_023316		+
chr6	165821305	165821330	CID_032891		-
chrX	24230950	24230990	CID_038965		+
chr5	55272964	55272990	CID_028654		-
chr16	84071362	84071389	CID_014579		-
chr9	114985898	114985920	CID_038189		-
chr17	43018237	43018260	CID_015454		-
chrX	73421294	73421331	CID_039345		-
chr5	82357733	82357760	CID_029255		-
chr2	191797199	191797249	CID_020320		+
chr22	21305013	21305049	CID_022343		+
chr18	8152525	8152548	CID_016265		+
chr11	18630970	18631006	CID_006290		-
chr18	29127195	29127225	CID_016507		+
chr4	102237811	102237838	CID_026597		-
chr4	108535136	108535166	CID_026672		-
chr8	66515262	66515306	CID_035839		-
chr12	69667415	69667462	CID_009239		+
chr11	86656774	86656802	CID_007217		-
chr6	21597558	21597622	CID_031259		+
chr1	21324857	21324884	CID_000317		-
chrX	56843950	56843981	CID_039217		+
chr17	60133464	60133485	CID_015832		-
chr5	72185274	72185300	CID_029073		+
chr9	97771109	97771163	CID_037914		+
chr12	79982603	79982640	CID_009401		-
chr13	103331169	103331200	CID_011018		+
chr10	21903229	21903249	CID_004547		+
chr14	64152349	64152374	CID_011811		-
chr2	86443741	86443768	CID_019166		-
chr10	75881599	75881623	CID_005164		-
chr4	177253112	177253153	CID_027570		+
chr11	27388820	27388862	CID_006331		-
chr4	122594998	122595056	CID_026870		-
chr7	139105252	139105279	CID_034862		+
chr2	180014609	180014630	CID_020111		-
chr15	64429961	64430012	CID_013141		+
chr3	136050516	136050541	CID_024537		+
chrX	117583023	117583050	CID_039689		+
chr5	32787270	32787316	CID_028155		+
chr12	131448596	131448653	CID_010106		+
chr1	224548672	224548703	CID_003873		+
chr8	141531633	141531659	CID_036723		-
chrX	102930527	102930560	CID_039534		-
chr6	13979649	13979709	CID_031183		+
chr7	128672438	128672466	CID_034564		-
chr2	196601225	196601255	CID_020367		+
chr13	77803364	77803395	CID_010710		-
chr1	33485478	33485510	CID_000629		-
chr9	114985111	114985141	CID_038186		-
chr12	21668964	21668992	CID_008315		+
chr13	48886234	48886261	CID_010465		+
chr4	153082012	153082039	CID_027314		-
chr11	20530605	20530633	CID_006312		+
chr2	102796037	102796064	CID_019270		+
chr15	71174040	71174094	CID_013298		-
chr2	198264713	198264742	CID_020398		-
chr18	9401188	9401212	CID_016288		+
chr13	114160161	114160187	CID_011144		+
chr12	123639808	123639832	CID_010018		-
chr2	188330850	188330903	CID_020217		-
chr12	14603052	14603078	CID_007989		+
chr19	8027151	8027210	CID_017168		-
chr8	1730665	1730716	CID_035063		+
chr2	138739716	138739762	CID_019604		+
chr4	15050186	15050217	CID_025729		+
chr3	52579606	52579638	CID_023647		-
chr16	89659744	89659780	CID_014671		+
chr3	42668251	42668275	CID_023401		+
chr17	76354156	76354184	CID_016120		-
chr16	72897478	72897508	CID_014489		-
chr6	86320815	86320844	CID_031901		-
chr2	132482385	132482436	CID_019526		+
chr9	20345367	20345393	CID_037102		-
chr19	18686393	18686423	CID_017375		+
chr3	39183469	39183500	CID_023345		-
chr18	21705594	21705617	CID_016462		+
chr1	93585072	93585098	CID_001703		+
chr1	186373258	186373306	CID_003159		+
chr16	89711307	89711359	CID_014672		-
chr5	43176201	43176225	CID_028492		+
chr15	30957258	30957283	CID_012415		+
chr5	58420554	58420583	CID_028748		-
chr20	47902003	47902027	CID_021636		+
chr12	20832941	20832968	CID_008260		+
chr17	30693650	30693677	CID_015154		+
chr7	44917521	44917548	CID_033631		-
chr4	152348772	152348813	CID_027307		+
chr2	26448916	26448947	CID_018212		-
chr17	7093241	7093271	CID_014818		-
chr2	208630204	208630232	CID_020639		-
chr3	38435916	38435942	CID_023333		+
chr12	14625877	14625916	CID_007993		+
chrX	73807382	73807450	CID_039380		-
chr15	34264740	34264775	CID_012448		-
chr3	160129362	160129391	CID_024929		+
chr19	28300688	28300742	CID_017439		+
chr7	139081382	139081411	CID_034851		+
chr1	204524998	204525048	CID_003470		+
chr1	2239114	2239182	CID_000041		+
chr10	103545024	103545069	CID_005573		-
chr13	60263525	60263549	CID_010576		-
chr12	72179644	72179671	CID_009289		+
chr2	68407493	68407523	CID_018902		-
chr3	156397053	156397089	CID_024874		+
chr19	57817501	57817531	CID_017903		+
chr3	178736905	178736937	CID_025217		-
chr12	10567098	10567132	CID_007887		-
chr13	107211103	107211155	CID_011046		-
chr13	73335254	73335284	CID_010630		-
chr1	120456242	120456281	CID_002264		-
chr16	85812994	85813018	CID_014603		-
chr1	171503862	171503892	CID_002877		+
chr12	46315126	46315174	CID_008683		-
chr2	215592805	215592850	CID_020725		-
chr2	203745358	203745381	CID_020536		-
chr11	10819097	10819123	CID_006140		-
chr11	111692669	111692721	CID_007511		-
chr4	74094086	74094112	CID_026289		-
chr11	129103842	129103869	CID_007722		-
chr12	20859123	20859148	CID_008309		+
chr4	109875394	109875425	CID_026724		-
chrX	135045755	135045780	CID_039858		-
chr11	66400679	66400708	CID_006925		+
chr2	188331108	188331132	CID_020219		-
chr12	27951326	27951355	CID_008456		+
chr5	10401902	10401930	CID_027822		+
chr1	119575143	119575169	CID_002248		-
chr14	50089988	50090034	CID_011454		+
chr12	20616355	20616385	CID_008153		+
chr5	108525805	108525840	CID_029639		+
chr9	115383892	115383921	CID_038200		+
chr16	58160858	58160890	CID_014275		-
chr4	106199573	106199603	CID_026637		+
chr2	131807452	131807481	CID_019515		-
chr1	149770167	149770194	CID_002340		-
chr17	12668647	12668689	CID_014872		+
chr3	149089559	149089589	CID_024713		-
chr1	6606315	6606345	CID_000088		-
chr16	58605469	58605501	CID_014287		-
chr22	30393168	30393202	CID_022454		+
chr20	61827854	61827914	CID_021848		-
chr3	15115027	15115063	CID_022965		-
chr2	211424806	211424829	CID_020692		+
chr11	74046497	74046529	CID_007069		-
chrX	41379441	41379464	CID_039073		-
chr7	127012714	127012746	CID_034512		-
chr13	30116851	30116882	CID_010271		-
chr16	22093512	22093542	CID_014008		+
chr2	160577059	160577086	CID_019815		+
chrX	123235492	123235536	CID_039779		+
chr1	207525698	207525734	CID_003582		+
chr12	19730825	19730855	CID_008068		+
chr5	60455124	60455183	CID_028833		-
chr1	47142847	47142895	CID_000916		-
chr17	4091942	4091970	CID_014761		-
chr8	62413339	62413364	CID_035759		-
chr2	70132263	70132293	CID_018960		+
chr16	69744581	69744611	CID_014415		-
chr6	47593883	47593908	CID_031569		+
chr2	204302120	204302146	CID_020567		-
chr10	6141041	6141067	CID_004364		+
chr19	21305427	21305454	CID_017400		+
chr5	148909652	148909683	CID_030533		-
chr1	61923285	61923342	CID_001179		+
chr4	152588629	152588655	CID_027311		+
chr14	74666240	74666302	CID_012018		+
chr13	26787628	26787652	CID_010225		-
chr1	26159190	26159212	CID_000435		+
chr13	21216244	21216270	CID_010158		+
chr3	194129321	194129352	CID_025477		-
chr9	34017158	34017187	CID_037366		-
chr8	23008370	23008393	CID_035248		-
chr11	66533399	66533430	CID_006936		+
chr8	10582546	10582578	CID_035116		-
chr2	211298637	211298664	CID_020688		-
chr3	9488574	9488607	CID_022850		+
chr5	153433680	153433730	CID_030619		+
chr2	182758133	182758190	CID_020131		+
chrX	129758886	129758912	CID_039806		-
chr9	86553338	86553364	CID_037731		-
chr6	134491182	134491213	CID_032459		-
chr12	69968912	69968942	CID_009248		+
chr22	29184995	29185047	CID_022422		+
chr2	113092329	113092369	CID_019347		+
chr8	17079891	17079943	CID_035142		+
chr2	32535064	32535093	CID_018400		+
chr8	102181126	102181165	CID_036234		-
chr3	48965983	48966006	CID_023558		+
chr1	211837571	211837616	CID_003647		-
chr3	196312223	196312288	CID_025540		+
chr6	64425111	64425136	CID_031730		+
chr6	72102338	72102363	CID_031760		-
chr7	92087968	92088001	CID_034015		+
chr1	167393749	167393772	CID_002780		+
chr1	151273310	151273333	CID_002434		-
chr14	23034197	23034244	CID_011224		-
chr4	74086855	74086884	CID_026287		-
chr3	169506301	169506359	CID_025032		+
chr12	118854997	118855039	CID_009928		+
chr1	173755010	173755035	CID_002915		+
chr1	215781702	215781747	CID_003745		+
chrX	148563808	148563844	CID_039937		-
chr7	43749593	43749617	CID_033590		-
chr14	21672475	21672541	CID_011178		-
chr22	38686934	38686988	CID_022551		-
chr8	141591616	141591641	CID_036749		-
chr5	172461800	172461836	CID_030830		+
chr15	100254864	100254932	CID_013681		+
chr1	214634974	214634997	CID_003732		-
chr13	96445640	96445714	CID_010896		+
chr9	14616261	14616289	CID_037018		-
chr3	140698201	140698223	CID_024598		+
chr6	53133245	53133291	CID_031605		-
chr14	21965191	21965213	CID_011214		+
chr10	99258125	99258152	CID_005528		-
chr1	204372584	204372630	CID_003437		-
chr19	37041582	37041630	CID_017567		-
chr3	170611024	170611055	CID_025078		-
chr2	182151879	182151904	CID_020126		+
chr7	56067274	56067301	CID_033712		+
chr17	4173672	4173698	CID_014764		-
chr1	225681788	225681846	CID_003908		-
chr2	44411597	44411627	CID_018581		+
chr15	56992004	56992037	CID_012959		-
chr1	15897007	15897038	CID_000215		+
chr19	44676527	44676553	CID_017670		+
chr17	56708430	56708460	CID_015709		-
chr4	185598285	185598316	CID_027613		+
chr11	63526963	63526987	CID_006799		+
chr16	9211744	9211769	CID_013840		+
chr4	449755	449780	CID_025603		-
chr19	28279138	28279197	CID_017433		-
chr5	131111816	131111841	CID_030027		-
chr12	27476202	27476229	CID_008433		+
chr11	120039939	120039970	CID_007622		-
chr12	79996020	79996055	CID_009417		-
chr8	97622428	97622469	CID_036164		+
chr12	46577402	46577456	CID_008692		-
chr12	76420471	76420506	CID_009335		-
chr9	97771164	97771221	CID_037915		+
chr5	14851712	14851743	CID_027943		-
chr1	35563673	35563702	CID_000641		+
chr8	66705683	66705716	CID_035848		-
chr10	89313005	89313040	CID_005275		+
chr6	13941073	13941097	CID_031174		+
chr10	35860541	35860567	CID_004742		+
chr10	71926149	71926176	CID_005068		-
chr18	56996687	56996713	CID_016837		-
chr5	41800270	41800300	CID_028453		-
chr13	92908792	92908824	CID_010851		+
chr12	42841403	42841428	CID_008635		+
chr20	37574189	37574234	CID_021495		+
chr8	25272474	25272508	CID_035285		+
chr2	175939097	175939138	CID_020018		-
chr13	77802117	77802146	CID_010709		-
chr18	21714602	21714626	CID_016465		+
chr16	72820417	72820482	CID_014485		-
chr8	19427068	19427098	CID_035193		-
chr3	172116883	172116936	CID_025132		+
chr19	18418090	18418128	CID_017369		-
chr17	48941725	48941747	CID_015580		-
chr3	152017916	152017941	CID_024776		+
chr16	11445371	11445396	CID_013860		+
chr1	118070314	118070338	CID_002229		+
chr11	82690329	82690352	CID_007161		-
chr1	174403543	174403566	CID_002960		+
chr1	220197738	220197774	CID_003798		-
chr3	32050246	32050274	CID_023215		-
chr5	135513176	135513222	CID_030164		+
chr5	145606611	145606637	CID_030414		+
chr16	87868054	87868083	CID_014641		-
chr5	170834195	170834233	CID_030796		+
chr13	34411354	34411382	CID_010343		+
chr9	134059224	134059255	CID_038594		+
chr16	70573557	70573588	CID_014436		+
chr13	52602813	52602839	CID_010541		+
chr3	37407888	37407912	CID_023319		+
chr1	162494221	162494270	CID_002690		+
chr2	188329905	188329956	CID_020215		-
chr5	68653385	68653408	CID_029001		-
chr8	99115015	99115039	CID_036183		-
chr20	30345264	30345310	CID_021300		+
chr3	124947881	124947915	CID_024381		-
chr6	82384730	82384755	CID_031855		-
chr5	14439477	14439526	CID_027898		+
chr2	54896216	54896251	CID_018703		+
chr19	58700768	58700791	CID_017944		+
chr13	96747637	96747658	CID_010916		+
chr16	70695418	70695451	CID_014441		-
chr8	29965884	29965955	CID_035385		+
chr17	35542938	35542963	CID_015241		-
chr6	122767059	122767105	CID_032292		-
chrX	117047021	117047051	CID_039682		-
chr5	87501733	87501763	CID_029330		-
chr2	55901359	55901388	CID_018741		-
chr5	162871305	162871349	CID_030733		+
chr1	225977179	225977218	CID_003939		+
chr12	72004441	72004473	CID_009277		-
chr12	99019655	99019714	CID_009634		-
chr17	5091877	5091902	CID_014784		-
chr9	34025594	34025617	CID_037367		-
chr2	231683535	231683565	CID_020942		+
chr1	51825907	51825932	CID_000992		-
chr9	99148417	99148489	CID_037941		-
chr4	123817922	123817947	CID_026919		+
chr8	38178322	38178353	CID_035488		-
chr17	63008102	63008128	CID_015908		-
chr1	179831535	179831560	CID_003048		-
chr2	183961254	183961286	CID_020168		+
chr10	33216713	33216773	CID_004719		-
chr1	145501024	145501048	CID_002312		+
chr5	32786666	32786713	CID_028152		+
chr2	86251547	86251570	CID_019157		-
chr8	104081115	104081143	CID_036265		+
chr1	226333878	226333926	CID_003965		-
chr8	54960043	54960067	CID_035655		-
chr1	180773633	180773680	CID_003075		+
chr1	227329672	227329702	CID_003994		-
chr13	79964651	79964688	CID_010749		-
chr5	95224119	95224154	CID_029505		-
chr1	153781331	153781369	CID_002490		-
chr1	78410526	78410555	CID_001469		-
chr14	100744898	100744953	CID_012256		+
chr7	102996642	102996679	CID_034223		+
chr14	62198456	62198480	CID_011772		+
chr1	109180251	109180302	CID_001952		+
chr15	99751586	99751618	CID_013661		-
chr2	139328981	139329014	CID_019615		+
chr12	54631030	54631052	CID_008951		-
chr2	153550517	153550548	CID_019769		-
chr11	27516422	27516456	CID_006336		-
chr7	94298403	94298447	CID_034097		+
chr16	46693548	46693580	CID_014159		-
chr7	75958824	75958861	CID_033838		-
chr8	62583316	62583350	CID_035794		-
chr12	70747751	70747773	CID_009272		+
chr1	227302707	227302757	CID_003990		-
chr1	68942105	68942141	CID_001330		-
chr5	55235597	55235630	CID_028648		-
chr1	109962710	109962738	CID_002011		-
chrX	117583550	117583581	CID_039691		+
chr3	194789038	194789108	CID_025492		-
chr17	65336793	65336828	CID_015958		-
chr1	178887404	178887448	CID_002993		+
chr2	224840455	224840518	CID_020866		-
chr9	113007627	113007669	CID_038124		-
chr1	200615068	200615100	CID_003347		-
chr14	81645960	81646019	CID_012093		-
chr3	27416903	27416961	CID_023102		-
chr18	9859691	9859722	CID_016307		+
chr14	81940617	81940659	CID_012110		-
chr17	30206699	30206731	CID_015143		-
chr10	131967422	131967448	CID_005969		+
chr6	128687920	128687950	CID_032383		-
chr7	137599376	137599403	CID_034793		-
chr2	213866338	213866363	CID_020711		-
chr6	13940758	13940782	CID_031172		+
chr2	43449907	43449936	CID_018557		-
chr15	50650702	50650726	CID_012811		+
chr12	16618919	16618959	CID_008032		+
chr11	27519008	27519029	CID_006352		-
chr9	134286282	134286315	CID_038602		+
chr4	157683636	157683665	CID_027347		-
chr11	66963088	66963120	CID_006950		+
chr6	41067327	41067377	CID_031477		+
chr17	42283985	42284010	CID_015427		-
chrX	46325688	46325718	CID_039094		+
chr8	71499359	71499379	CID_035902		-
chr18	13536568	13536593	CID_016391		+
chr16	30982273	30982302	CID_014128		+
chr1	33478152	33478212	CID_000625		-
chr17	55868713	55868753	CID_015659		-
chr1	244870673	244870698	CID_004220		+
chr6	91290509	91290546	CID_031988		-
chr4	103538407	103538437	CID_026609		+
chr9	97815768	97815789	CID_037923		+
chr4	125586269	125586298	CID_026967		-
chr16	28977466	28977491	CID_014103		+
chr9	33110662	33110711	CID_037307		-
chr7	26231693	26231730	CID_033359		-
chr9	14137679	14137725	CID_037008		-
chr17	42268817	42268866	CID_015425		+
chr13	21353661	21353683	CID_010159		-
chr11	105968970	105968993	CID_007439		+
chr11	120356642	120356694	CID_007630		+
chr10	94213037	94213063	CID_005409		-
chr1	225680829	225680859	CID_003904		-
chr15	29992771	29992815	CID_012390		-
chr5	78749824	78749860	CID_029187		-
chr5	170816651	170816681	CID_030791		+
chr21	33640908	33640968	CID_022021		-
chr10	858460	858506	CID_004304		-
chr12	25362649	25362676	CID_008383		-
chr8	132961242	132961276	CID_036666		+
chr2	61705843	61705871	CID_018813		-
chr9	80938708	80938759	CID_037701		+
chr5	70862105	70862128	CID_029020		+
chr5	77697863	77697891	CID_029168		+
chr10	98280012	98280041	CID_005483		-
chr3	113440019	113440049	CID_024202		-
chrX	118722886	118722921	CID_039710		-
chr7	30003152	30003182	CID_033425		-
chr10	70953021	70953073	CID_005054		+
chr1	20978810	20978840	CID_000288		-
chr1	45976983	45977028	CID_000889		-
chr1	197064727	197064754	CID_003268		-
chr16	75478691	75478720	CID_014522		-
chr5	65368369	65368394	CID_028953		+
chr5	40830310	40830363	CID_028442		-
chr11	45903010	45903038	CID_006568		+
chr7	106927362	106927395	CID_034279		-
chr2	64859804	64859831	CID_018848		-
chr5	71505139	71505162	CID_029045		+
chr15	59954256	59954322	CID_013054		-
chr7	155441305	155441336	CID_034995		+
chr9	16478154	16478186	CID_037051		-
chr2	136664518	136664567	CID_019593		-
chr11	2966263	2966316	CID_006005		-
chr20	61576798	61576824	CID_021839		+
chr5	140390858	140390889	CID_030315		+
chr13	77456104	77456152	CID_010686		-
chr15	56976877	56976915	CID_012958		-
chr5	64826142	64826168	CID_028912		-
chr9	126331453	126331483	CID_038405		-
chr3	27417848	27417879	CID_023105		-
chr15	66794683	66794713	CID_013209		-
chrX	73830823	73830854	CID_039389		-
chr5	5455809	5455835	CID_027727		+
chr4	71896061	71896114	CID_026245		+
chr9	123579880	123579907	CID_038306		-
chr8	71486762	71486788	CID_035895		-
chr7	114658154	114658205	CID_034398		+
chr3	133526886	133526913	CID_024504		+
chr17	56422922	56422976	CID_015698		-
chr1	51737928	51737958	CID_000983		+
chr1	100489117	100489166	CID_001853		+
chr1	111727430	111727462	CID_002056		+
chr20	60710091	60710116	CID_021806		+
chr10	116736438	116736479	CID_005762		+
chr2	189459202	189459264	CID_020233		+
chr2	38973861	38973910	CID_018520		-
chrX	46739558	46739619	CID_039101		+
chr17	56050721	56050759	CID_015666		-
chr12	100427615	100427640	CID_009637		-
chr6	109688401	109688432	CID_032135		-
chr5	128449254	128449297	CID_029956		+
chr3	78647292	78647316	CID_023920		-
chr2	135693712	135693739	CID_019560		+
chr12	53873369	53873412	CID_008916		+
chr19	18044227	18044253	CID_017363		+
chr11	16767339	16767370	CID_006255		+
chr1	94363411	94363436	CID_001780		-
chr5	122168217	122168249	CID_029880		+
chr14	75259949	75259978	CID_012029		+
chrX	118718182	118718210	CID_039707		+
chr7	19737325	19737358	CID_033260		-
chr1	227968781	227968832	CID_004012		+
chr15	58009158	58009181	CID_013006		+
chr7	148462094	148462119	CID_034924		+
chr3	156424177	156424214	CID_024881		+
chr5	95222745	95222789	CID_029502		-
chr3	142747493	142747521	CID_024648		+
chr4	68528535	68528566	CID_026222		-
chr5	92876009	92876035	CID_029401		-
chr10	94213966	94213996	CID_005412		-
chr21	38121475	38121500	CID_022106		+
chrX	21889942	21889964	CID_038910		+
chr19	3468749	3468790	CID_017103		+
chr6	7792096	7792140	CID_031110		+
chr1	78077319	78077350	CID_001438		-
chr15	77776930	77776983	CID_013415		+
chr12	56634346	56634411	CID_009019		-
chr6	117881437	117881499	CID_032246		-
chr19	53383047	53383081	CID_017785		-
chr2	179302593	179302618	CID_020086		+
chr6	168975857	168975881	CID_032966		+
chr6	139350256	139350279	CID_032547		+
chr1	108678887	108678910	CID_001939		-
chr17	33462956	33462984	CID_015189		-
chr10	75881815	75881853	CID_005166		-
chr15	64458248	64458307	CID_013146		-
chr22	40720832	40720883	CID_022596		+
chr18	66341090	66341124	CID_016921		-
chr2	138772119	138772186	CID_019606		+
chr2	201937207	201937233	CID_020474		+
chr15	77089362	77089413	CID_013397		-
chr1	205585297	205585325	CID_003502		-
chr10	3819786	3819835	CID_004333		-
chr5	31540719	31540749	CID_028056		+
chr4	166233565	166233595	CID_027421		+
chr2	30382089	30382120	CID_018343		+
chr7	77315397	77315427	CID_033849		-
chr11	20141379	20141413	CID_006301		+
chr12	58176153	58176176	CID_009063		+
chr1	214806123	214806165	CID_003739		+
chr8	105502267	105502292	CID_036287		-
chr10	5772493	5772521	CID_004356		+
chr4	170643962	170643987	CID_027502		+
chr17	57075990	57076040	CID_015716		-
chr16	66755653	66755679	CID_014314		-
chr5	130729463	130729510	CID_029989		+
chr6	11136924	11136973	CID_031141		+
chr1	78482915	78482947	CID_001497		+
chr2	201823136	201823166	CID_020463		-
chr20	34239800	34239823	CID_021390		-
chr12	14947421	14947448	CID_008008		-
chr14	23441189	23441212	CID_011230		-
chr11	118622389	118622430	CID_007603		-
chr1	25168518	25168552	CID_000414		+
chr14	60762154	60762206	CID_011742		+
chr11	76262681	76262716	CID_007105		+
chr8	67556297	67556325	CID_035867		-
chr5	14696687	14696710	CID_027926		+
chr18	13760769	13760794	CID_016406		+
chr5	36193248	36193271	CID_028251		-
chr7	16745788	16745813	CID_033210		+
chr10	61550956	61550984	CID_004911		-
chr11	85693909	85693933	CID_007203		-
chr10	62629756	62629787	CID_004932		-
chr8	101960742	101960768	CID_036232		-
chr2	135927040	135927066	CID_019569		+
chr1	101446576	101446621	CID_001903		+
chr4	103969254	103969277	CID_026620		-
chr1	156433657	156433690	CID_002578		-
chr20	57484225	57484248	CID_021783		+
chr10	858653	858681	CID_004307		-
chr5	146852654	146852681	CID_030461		-
chr11	27388389	27388451	CID_006330		-
chr6	42712330	42712362	CID_031501		-
chr11	31448047	31448079	CID_006381		+
chrX	103440235	103440262	CID_039557		+
chr3	48786609	48786649	CID_023547		-
chr6	56978906	56978928	CID_031661		+
chr17	74731232	74731266	CID_016093		-
chr2	27845331	27845359	CID_018259		+
chr1	203823111	203823169	CID_003426		+
chr3	134197210	134197238	CID_024519		-
chr7	104714520	104714550	CID_034239		+
chr1	186282973	186282997	CID_003152		-
chr5	134191422	134191446	CID_030125		+
chr5	151186564	151186598	CID_030601		+
chr12	54635219	54635246	CID_008972		-
chr18	9401089	9401120	CID_016287		+
chr7	138983963	138983990	CID_034835		+
chr6	158737635	158737662	CID_032803		+
chr7	40082720	40082748	CID_033555		+
chr1	32372412	32372457	CID_000541		-
chr19	9676794	9676830	CID_017214		-
chr1	231470322	231470355	CID_004090		-
chr1	206826272	206826308	CID_003545		+
chr12	46313963	46313985	CID_008677		-
chr8	92098597	92098639	CID_036096		+
chr2	162063078	162063109	CID_019852		+
chr5	64813680	64813712	CID_028909		-
chr4	140427747	140427771	CID_027156		-
chr22	30638541	30638567	CID_022459		-
chr16	3588271	3588302	CID_013773		+
chr2	11322793	11322848	CID_018070		-
chr12	54628412	54628455	CID_008941		-
chr8	26514787	26514813	CID_035335		+
chr8	27592045	27592076	CID_035349		-
chr12	20836754	20836799	CID_008277		+
chr12	400236	400261	CID_007762		-
chr11	108028412	108028445	CID_007456		-
chr17	56567782	56567818	CID_015707		-
chr19	58929687	58929717	CID_017955		+
chr8	128210457	128210499	CID_036559		-
chr13	41765949	41765976	CID_010394		-
chr1	16200705	16200743	CID_000227		+
chr1	186957936	186957990	CID_003172		+
chr7	91743155	91743184	CID_034004		-
chr12	27477110	27477146	CID_008437		+
chr2	171897719	171897744	CID_019923		-
chr9	2777266	2777298	CID_036861		-
chr5	24103448	24103477	CID_028019		+
chr2	9544401	9544423	CID_018027		+
chr18	13664415	13664448	CID_016398		-
chr3	187461013	187461041	CID_025351		-
chr2	32530825	32530871	CID_018391		+
chr1	38332525	38332553	CID_000756		-
chr14	92247395	92247425	CID_012170		-
chr1	32636864	32636899	CID_000568		+
chr1	224516952	224516976	CID_003872		-
chr2	54842325	54842375	CID_018694		+
chr1	155941726	155941752	CID_002563		-
chr3	149236075	149236102	CID_024720		-
chr4	177251831	177251884	CID_027565		+
chr20	30736394	30736424	CID_021311		+
chr13	95748235	95748265	CID_010884		-
chr16	19195517	19195542	CID_013963		+
chr4	15070022	15070046	CID_025734		+
chr5	56559602	56559641	CID_028672		+
chr8	120813119	120813148	CID_036424		-
chr3	142776101	142776122	CID_024651		+
chr5	16473991	16474021	CID_027957		-
chr17	47752738	47752762	CID_015542		-
chr4	39783354	39783418	CID_025959		+
chr20	47691723	47691755	CID_021615		+
chr10	63953885	63953910	CID_004945		-
chr6	118029775	118029803	CID_032255		+
chr12	8800502	8800546	CID_007863		-
chr2	44175975	44175999	CID_018572		-
chr1	167388750	167388791	CID_002777		+
chr5	114949764	114949793	CID_029773		-
chr4	139091238	139091271	CID_027087		-
chr1	47143339	47143367	CID_000917		-
chr18	33688930	33688952	CID_016578		-
chr11	128332153	128332181	CID_007712		-
chr17	47373736	47373758	CID_015535		-
chr2	69580858	69580891	CID_018934		-
chr3	156260341	156260370	CID_024869		-
chr9	35661466	35661493	CID_037409		-
chr15	85212840	85212864	CID_013484		-
chr2	224740831	224740864	CID_020856		-
chr1	46828640	46828675	CID_000907		+
chr14	51721943	51722005	CID_011496		+
chr7	156476578	156476647	CID_035007		-
chr5	14343146	14343173	CID_027889		+
chr5	130760983	130761041	CID_029994		-
chr2	70106969	70107001	CID_018951		+
chr1	43149744	43149767	CID_000850		+
chr14	93707273	93707336	CID_012199		-
chr3	142118743	142118801	CID_024635		-
chr5	31548045	31548071	CID_028057		+
chr6	166393547	166393568	CID_032944		-
chr5	92879340	92879364	CID_029402		-
chr4	3508492	3508522	CID_025648		-
chr1	47141599	47141623	CID_000912		-
chr5	104324286	104324309	CID_029596		-
chr12	79985543	79985568	CID_009407		-
chr14	35179772	35179801	CID_011344		-
chr13	98674929	98674951	CID_010963		+
chr12	48437731	48437757	CID_008780		-
chr3	156260575	156260619	CID_024872		-
chr6	89872206	89872258	CID_031949		+
chr15	51296202	51296229	CID_012838		+
chr3	78886202	78886232	CID_023925		-
chr3	48784700	48784735	CID_023544		-
chr7	30054100	30054125	CID_033430		-
chr1	40026611	40026658	CID_000779		-
chr3	25661362	25661390	CID_023089		-
chr19	13947259	13947283	CID_017288		-
chr4	99801931	99801984	CID_026549		-
chr2	103431473	103431501	CID_019274		+
chr8	103839417	103839440	CID_036261		-
chr9	3525319	3525349	CID_036891		-
chr5	32430289	32430320	CID_028126		-
chr8	17088365	17088397	CID_035149		-
chr14	90871775	90871817	CID_012149		+
chrX	10527573	10527620	CID_038806		-
chr10	89313054	89313082	CID_005276		+
chr18	9110807	9110836	CID_016277		+
chr4	125586091	125586144	CID_026966		-
chr17	78697252	78697278	CID_016154		+
chr11	33144060	33144090	CID_006425		-
chr9	36200220	36200252	CID_037425		+
chr18	13664533	13664558	CID_016399		-
chr3	176903484	176903511	CID_025211		-
chr15	50791612	50791640	CID_012819		+
chr20	35401917	35401937	CID_021453		-
chr5	61624930	61624958	CID_028855		+
chr7	128684432	128684454	CID_034572		-
chr14	32880991	32881018	CID_011323		+
chr1	46067269	46067295	CID_000894		+
chr11	121174208	121174240	CID_007639		+
chr7	44618551	44618606	CID_033604		-
chr1	32509087	32509119	CID_000560		+
chr3	71006391	71006413	CID_023858		-
chr5	132696308	132696332	CID_030056		-
chr3	37122241	37122265	CID_023311		-
chr12	58214064	58214109	CID_009064		-
chr5	138659778	138659810	CID_030262		+
chr5	89754585	89754612	CID_029355		-
chr18	45360550	45360571	CID_016673		-
chr10	14886770	14886794	CID_004451		+
chr14	97331096	97331122	CID_012236		+
chr3	188596590	188596620	CID_025384		+
chr5	70861736	70861767	CID_029019		+
chr8	94744271	94744298	CID_036109		-
chr18	33769270	33769315	CID_016589		+
chr1	53359127	53359155	CID_001050		+
chr8	26229591	26229622	CID_035316		+
chr3	36430007	36430032	CID_023296		+
chr10	116622469	116622493	CID_005753		+
chr2	201916382	201916412	CID_020473		-
chr13	92003191	92003217	CID_010803		+
chr1	70796450	70796471	CID_001366		-
chr8	41367341	41367368	CID_035543		+
chr8	38961449	38961483	CID_035521		+
chr15	43032661	43032689	CID_012643		-
chr13	37403036	37403093	CID_010355		+
chr7	2225951	2225978	CID_033025		-
chr9	101911821	101911851	CID_037986		+
chr3	141166766	141166826	CID_024614		+
chr2	29023178	29023214	CID_018291		+
chr10	120485418	120485449	CID_005816		-
chr5	60824290	60824319	CID_028849		+
chr8	22279330	22279364	CID_035232		+
chr2	152332296	152332329	CID_019727		+
chr21	22532465	22532489	CID_021945		+
chr8	57870523	57870575	CID_035693		-
chr7	50512136	50512195	CID_033676		-
chr17	7587957	7587981	CID_014832		-
chr15	65442179	65442224	CID_013172		-
chr20	32697557	32697580	CID_021365		-
chr2	69552332	69552360	CID_018927		-
chr7	128410060	128410111	CID_034550		+
chr1	40706367	40706392	CID_000796		+
chr10	45500050	45500088	CID_004775		+
chr5	67594232	67594262	CID_028984		+
chr14	103882389	103882413	CID_012302		+
chr9	33966450	33966480	CID_037364		-
chr8	20078476	20078502	CID_035207		+
chr9	102853819	102853842	CID_038005		-
chr3	150270110	150270152	CID_024756		+
chr5	24102458	24102481	CID_028018		+
chrX	57621171	57621208	CID_039224		+
chr2	191555271	191555303	CID_020276		+
chr3	101544149	101544177	CID_024096		+
chr15	35278198	35278232	CID_012480		-
chr15	60676615	60676644	CID_013070		-
chr2	36772319	36772342	CID_018433		+
chr12	95694878	95694919	CID_009578		+
chr4	184084088	184084112	CID_027597		+
chr13	111534860	111534908	CID_011096		-
chr7	107041188	107041212	CID_034284		-
chr11	114281552	114281585	CID_007532		+
chr7	44920746	44920777	CID_033641		-
chr8	130854003	130854033	CID_036641		-
chr19	11242078	11242124	CID_017247		+
chr12	56366389	56366415	CID_009002		+
chr3	195242828	195242883	CID_025509		-
chrX	11140260	11140289	CID_038810		+
chr7	32922617	32922644	CID_033484		-
chr1	153739705	153739732	CID_002481		+
chr3	152057757	152057779	CID_024786		+
chr5	122681364	122681388	CID_029892		-
chr2	69688030	69688058	CID_018937		-
chr4	73946092	73946112	CID_026262		-
chr2	55262706	55262781	CID_018714		-
chr12	16502061	16502086	CID_008024		+
chr14	61179899	61179927	CID_011747		-
chr19	9273322	9273388	CID_017190		+
chr6	74133463	74133517	CID_031768		-
chr9	37274815	37274842	CID_037495		+
chr8	141539122	141539145	CID_036740		-
chr2	55864544	55864569	CID_018739		-
chr5	145611584	145611608	CID_030416		+
chr4	110179099	110179126	CID_026750		-
chr6	165778807	165778833	CID_032890		-
chr5	10374747	10374780	CID_027815		+
chr9	80335863	80335888	CID_037693		-
chr16	66758724	66758750	CID_014318		-
chr9	7053597	7053621	CID_036960		+
chr12	46766333	46766383	CID_008760		-
chr15	58888587	58888615	CID_013014		-
chr2	190636038	190636089	CID_020258		-
chr18	37123174	37123200	CID_016607		-
chr4	41700811	41700867	CID_026016		+
chr1	36753582	36753614	CID_000719		+
chr3	57307108	57307138	CID_023739		+
chr1	207511520	207511545	CID_003565		+
chr1	151132928	151132958	CID_002423		-
chr20	34538086	34538109	CID_021431		+
chr7	116146981	116147019	CID_034418		+
chr1	86022796	86022827	CID_001574		-
chr2	70132317	70132340	CID_018961		+
chr12	112928409	112928435	CID_009869		+
chr1	45220920	45220956	CID_000882		+
chr11	114183774	114183802	CID_007528		+
chr15	76226868	76226894	CID_013386		+
chr20	11905164	11905238	CID_021197		+
chr5	918030	918074	CID_027680		+
chr1	65880293	65880331	CID_001231		+
chr5	64018965	64019001	CID_028889		-
chr1	61924297	61924325	CID_001184		+
chr3	71007807	71007838	CID_023864		-
chr10	115882865	115882887	CID_005740		-
chr6	166200621	166200643	CID_032911		-
chr2	36777096	36777147	CID_018441		+
chr15	43684358	43684411	CID_012656		+
chr9	134012568	134012604	CID_038586		+
chr6	170881883	170881929	CID_032993		+
chr1	246812102	246812164	CID_004256		+
chr7	91871779	91871809	CID_034009		-
chrX	40465718	40465741	CID_039047		+
chr8	38020908	38020953	CID_035461		-
chr16	24805148	24805181	CID_014070		+
chr9	77224354	77224379	CID_037637		+
chr15	29993414	29993444	CID_012393		-
chr17	61467848	61467872	CID_015866		+
chr9	82341238	82341265	CID_037714		+
chr1	109606067	109606097	CID_001987		-
chr8	49969843	49969869	CID_035624		+
chr12	20851037	20851061	CID_008304		+
chr3	87303594	87303620	CID_023967		+
chr4	100470143	100470168	CID_026564		-
chr2	128060748	128060774	CID_019458		-
chr2	29022880	29022912	CID_018287		+
chr20	61827252	61827324	CID_021844		-
chr7	79824699	79824748	CID_033878		+
chr1	11995541	11995566	CID_000186		+
chrX	37315879	37315906	CID_039023		+
chr11	45954528	45954554	CID_006569		-
chr11	73599177	73599207	CID_007059		+
chr8	98738514	98738540	CID_036172		+
chr12	20627214	20627258	CID_008167		+
chr7	40172638	40172670	CID_033563		-
chr11	61734129	61734168	CID_006735		-
chr4	139089148	139089206	CID_027077		-
chr5	172742205	172742231	CID_030836		-
chr3	190303964	190303992	CID_025418		+
chr18	51821959	51821980	CID_016772		+
chrX	47785348	47785373	CID_039132		+
chr8	67544649	67544709	CID_035860		-
chr3	169843517	169843563	CID_025049		-
chr3	20208135	20208160	CID_023035		-
chr1	230417743	230417787	CID_004068		+
chr6	39079157	39079206	CID_031466		-
chr15	68578453	68578476	CID_013246		+
chr5	58571115	58571161	CID_028778		-
chr7	99166766	99166796	CID_034146		+
chr7	112421095	112421132	CID_034369		-
chr1	84702462	84702494	CID_001523		+
chr4	77969221	77969249	CID_026371		-
chr5	56542810	56542842	CID_028669		+
chr6	64423693	64423717	CID_031727		+
chr5	24097380	24097405	CID_028017		+
chr2	128605169	128605194	CID_019487		-
chr6	64293177	64293227	CID_031721		+
chr5	6602956	6602995	CID_027751		-
chr1	156182334	156182360	CID_002572		+
chr16	18803211	18803241	CID_013932		-
chr16	47116028	47116077	CID_014175		-
chr1	207516700	207516773	CID_003575		+
chr14	56054614	56054645	CID_011639		+
chr1	7904078	7904112	CID_000105		+
chr1	10240352	10240376	CID_000138		+
chr14	35592683	35592710	CID_011360		+
chr11	12720706	12720735	CID_006165		+
chr13	42358230	42358278	CID_010403		-
chr1	10366437	10366467	CID_000144		+
chrX	24177403	24177434	CID_038953		+
chr14	36787054	36787084	CID_011375		-
chr3	194140643	194140676	CID_025480		-
chr17	28223928	28223963	CID_015085		-
chr3	6627537	6627561	CID_022805		+
chr1	67451320	67451343	CID_001255		+
chr14	91924319	91924381	CID_012161		-
chr2	37545109	37545138	CID_018474		-
chr10	65383697	65383720	CID_004977		+
chr1	54254667	54254700	CID_001069		-
chr4	113535099	113535127	CID_026804		-
chr9	95475034	95475073	CID_037859		-
chr5	65321883	65321919	CID_028949		+
chr7	101895244	101895294	CID_034201		+
chr10	86274656	86274678	CID_005237		+
chr2	215591686	215591726	CID_020721		-
chr13	49631610	49631641	CID_010480		+
chr5	96105405	96105448	CID_029524		+
chr5	93966657	93966680	CID_029445		+
chr5	32124833	32124891	CID_028065		-
chr9	123331629	123331655	CID_038274		-
chr19	33600586	33600611	CID_017493		+
chr6	26285372	26285403	CID_031308		-
chr6	160176711	160176765	CID_032835		+
chr1	40756645	40756667	CID_000800		+
chr13	48545193	48545220	CID_010456		-
chr5	158316874	158316901	CID_030690		-
chr12	88590461	88590489	CID_009488		+
chr6	127610659	127610687	CID_032363		-
chr7	36365772	36365812	CID_033518		-
chr1	91470677	91470705	CID_001673		-
chr17	42506546	42506591	CID_015434		-
chr5	17262948	17262976	CID_027991		+
chr2	114467951	114467974	CID_019372		-
chr1	21111800	21111826	CID_000310		-
chrX	103438780	103438827	CID_039550		+
chr20	48740831	48740871	CID_021662		-
chr18	33746234	33746263	CID_016585		+
chr1	109758352	109758376	CID_001998		+
chr4	79839281	79839313	CID_026407		-
chr18	13761054	13761104	CID_016407		+
chr1	68168244	68168307	CID_001300		-
chr6	166382662	166382720	CID_032937		-
chr3	37031929	37031960	CID_023303		-
chr17	57648041	57648070	CID_015734		+
chr10	18965761	18965797	CID_004501		+
chr2	187512864	187512892	CID_020190		+
chr5	6372118	6372145	CID_027745		-
chr1	229783216	229783248	CID_004045		+
chr11	93463186	93463214	CID_007265		+
chr6	11136617	11136671	CID_031140		+
chr15	59956026	59956062	CID_013058		-
chr12	66737384	66737414	CID_009193		+
chr12	100429230	100429258	CID_009638		-
chr18	56243601	56243631	CID_016822		-
chr8	75148047	75148073	CID_035938		-
chr2	74253803	74253831	CID_019044		+
chr7	124487135	124487167	CID_034478		-
chr1	204405004	204405032	CID_003462		-
chr12	76463553	76463584	CID_009356		-
chr5	14309904	14309933	CID_027886		+
chr8	62593441	62593484	CID_035802		-
chr17	27956771	27956798	CID_015080		-
chr20	60756487	60756527	CID_021809		+
chr10	127701471	127701492	CID_005950		-
chr15	56384751	56384784	CID_012950		-
chr21	33698693	33698721	CID_022023		-
chrX	102932711	102932759	CID_039538		-
chr4	185309141	185309166	CID_027609		-
chr10	105162141	105162172	CID_005598		+
chr8	19252853	19252883	CID_035190		+
chr6	163992837	163992872	CID_032873		+
chr8	30029959	30029984	CID_035386		+
chr3	55503288	55503310	CID_023712		-
chr5	61763368	61763398	CID_028866		+
chr9	96861808	96861833	CID_037893		+
chr12	46313833	46313859	CID_008676		-
chr8	38174280	38174308	CID_035485		-
chr5	141499170	141499197	CID_030326		+
chr1	100559380	100559405	CID_001865		-
chr2	179328667	179328717	CID_020092		-
chr12	76748117	76748147	CID_009371		-
chr11	67820391	67820427	CID_006963		-
chr1	179324411	179324434	CID_003022		+
chr20	56941062	56941088	CID_021765		+
chr12	19725358	19725385	CID_008067		+
chr7	101506177	101506202	CID_034187		+
chr12	20662623	20662648	CID_008190		+
chr3	9471367	9471431	CID_022844		+
chr9	128126337	128126367	CID_038455		+
chr10	856681	856704	CID_004300		-
chr3	12624269	12624296	CID_022911		+
chr22	50167130	50167184	CID_022752		-
chr19	18390859	18390895	CID_017368		-
chr1	75227129	75227157	CID_001398		+
chr9	101913693	101913738	CID_037989		+
chr2	32249056	32249112	CID_018378		-
chr2	28637465	28637514	CID_018270		+
chr8	116425206	116425236	CID_036353		-
chr22	42620485	42620508	CID_022674		-
chr6	72616375	72616409	CID_031764		+
chr5	68426612	68426681	CID_028988		+
chr12	124081740	124081772	CID_010034		+
chr5	34907787	34907810	CID_028208		-
chr2	143723537	143723567	CID_019639		+
chr6	136994837	136994865	CID_032522		-
chr1	220350985	220351011	CID_003807		-
chr12	80326498	80326528	CID_009445		-
chr8	80949897	80949957	CID_035973		-
chr4	39302736	39302761	CID_025921		-
chr10	104417608	104417643	CID_005591		+
chr2	11460790	11460818	CID_018087		-
chr12	34182417	34182463	CID_008568		+
chr6	90429301	90429331	CID_031976		-
chr3	73115124	73115160	CID_023898		+
chr11	74549045	74549090	CID_007079		+
chr17	45760539	45760577	CID_015495		+
chr11	82684227	82684253	CID_007150		-
chr11	107975714	107975740	CID_007451		+
chr4	95191114	95191166	CID_026502		+
chr3	43347947	43347977	CID_023413		+
chr9	33256729	33256768	CID_037338		-
chr5	56217806	56217836	CID_028663		-
chr12	20523357	20523405	CID_008075		+
chr6	133750775	133750822	CID_032434		+
chr2	55863322	55863354	CID_018738		-
chr5	171648048	171648075	CID_030811		-
chr12	76440998	76441022	CID_009348		-
chr15	71141318	71141343	CID_013295		-
chr1	52875430	52875454	CID_001026		+
chr10	96362444	96362473	CID_005444		+
chr9	96322826	96322852	CID_037885		+
chr8	80948955	80949022	CID_035971		-
chr1	97235537	97235559	CID_001826		+
chr8	23430128	23430159	CID_035265		+
chr12	7357363	7357391	CID_007854		+
chr8	125376307	125376334	CID_036503		-
chr1	225589892	225589962	CID_003895		-
chr9	97770272	97770319	CID_037913		+
chr12	123779512	123779564	CID_010024		-
chr15	68397567	68397603	CID_013236		+
chr7	36464747	36464776	CID_033521		+
chr21	38523529	38523556	CID_022116		+
chr2	1645746	1645768	CID_017982		-
chr3	170084135	170084158	CID_025063		+
chr20	37123912	37123945	CID_021494		+
chr2	176794264	176794292	CID_020031		-
chr10	114202611	114202643	CID_005679		-
chr5	110835528	110835579	CID_029696		-
chr1	224348472	224348496	CID_003861		+
chrX	53441063	53441111	CID_039165		-
chr3	73024973	73024999	CID_023888		+
chr4	79496186	79496209	CID_026396		+
chr1	151025120	151025143	CID_002415		-
chr1	35580150	35580174	CID_000647		+
chr3	32207768	32207793	CID_023216		+
chr1	161479126	161479150	CID_002657		+
chr5	68506181	68506237	CID_028996		+
chr3	6687997	6688021	CID_022807		+
chr4	78641360	78641394	CID_026387		-
chr19	9759601	9759660	CID_017221		-
chr3	20009122	20009152	CID_023030		+
chr3	133308742	133308773	CID_024496		+
chr6	82457962	82458018	CID_031862		-
chr10	70744748	70744772	CID_005042		+
chr11	69468097	69468140	CID_007010		+
chr3	152181174	152181228	CID_024800		+
chr20	42090999	42091074	CID_021530		+
chr7	92166732	92166757	CID_034018		+
chr12	39058053	39058078	CID_008590		-
chr7	130644928	130644977	CID_034639		-
chr1	23410158	23410182	CID_000348		+
chr2	114709983	114710006	CID_019390		+
chr17	71280383	71280407	CID_016037		-
chr9	21334501	21334546	CID_037125		-
chr4	128854080	128854108	CID_026994		-
chrX	122766038	122766064	CID_039749		-
chr1	245005876	245005905	CID_004223		-
chr22	32081425	32081450	CID_022482		-
chr13	21459933	21459957	CID_010169		-
chr11	47489760	47489793	CID_006603		-
chr6	133580856	133580894	CID_032416		+
chr3	145845723	145845771	CID_024678		-
chr19	22877619	22877685	CID_017412		-
chr6	128465411	128465436	CID_032372		-
chr1	218506356	218506411	CID_003775		+
chr3	33193262	33193296	CID_023258		-
chr14	70792897	70792942	CID_011929		-
chrX	48435873	48435896	CID_039136		+
chr8	30041065	30041127	CID_035388		+
chrX	103438849	103438873	CID_039551		+
chr2	200791390	200791441	CID_020428		+
chr1	230342794	230342823	CID_004061		+
chr9	110093350	110093378	CID_038081		+
chr1	94352353	94352382	CID_001766		-
chr15	44160514	44160540	CID_012669		+
chr16	69497613	69497659	CID_014382		+
chr5	90664697	90664765	CID_029377		-
chr7	1582483	1582540	CID_033018		+
chr5	54960691	54960718	CID_028637		-
chr2	28248804	28248827	CID_018265		+
chr20	4680890	4680917	CID_021114		+
chr20	5146708	5146732	CID_021120		+
chr17	28469968	28470001	CID_015092		+
chr15	65441160	65441184	CID_013169		-
chr15	98516949	98516975	CID_013631		+
chr7	30201877	30201903	CID_033433		+
chr5	875196	875220	CID_027674		-
chr3	23631735	23631778	CID_023058		+
chr3	194124346	194124400	CID_025470		-
chr7	90045231	90045257	CID_033978		+
chr17	38327064	38327103	CID_015304		+
chr17	16047428	16047466	CID_014915		-
chr8	144939894	144939932	CID_036798		-
chr4	146680550	146680587	CID_027260		-
chr13	73284041	73284077	CID_010625		-
chr1	205057716	205057742	CID_003479		-
chr5	133940948	133940971	CID_030102		-
chr18	19781264	19781288	CID_016439		+
chr5	88016674	88016698	CID_029345		-
chr4	89629570	89629593	CID_026485		+
chr1	214525640	214525671	CID_003719		-
chr1	149897461	149897518	CID_002345		-
chr11	65269958	65270030	CID_006881		+
chr8	62513430	62513457	CID_035776		-
chr6	117870695	117870731	CID_032245		+
chr4	77957398	77957452	CID_026359		+
chr1	151281558	151281588	CID_002435		-
chr16	72119874	72119926	CID_014462		-
chr1	57611417	57611441	CID_001127		-
chr1	93173036	93173063	CID_001694		-
chr7	22981184	22981216	CID_033289		-
chr6	2833641	2833671	CID_031031		-
chr12	118842415	118842446	CID_009923		+
chr5	72174603	72174631	CID_029069		+
chr12	56144257	56144280	CID_008987		+
chr1	244870012	244870034	CID_004216		+
chr1	25169674	25169705	CID_000423		+
chr4	103717074	103717102	CID_026610		-
chr7	151212748	151212800	CID_034958		-
chr16	81745006	81745046	CID_014567		+
chr7	5104475	5104514	CID_033062		+
chr6	160209594	160209637	CID_032837		-
chr4	99977077	99977104	CID_026556		+
chr3	188592428	188592459	CID_025371		+
chr7	127004318	127004344	CID_034503		-
chr20	1128976	1129020	CID_021090		+
chr1	241802864	241802906	CID_004190		-
chr19	3468577	3468627	CID_017100		+
chr1	109238974	109239030	CID_001961		+
chr6	71298491	71298519	CID_031746		+
chr17	62495856	62495911	CID_015894		-
chr5	32440862	32440894	CID_028130		-
chr7	107243023	107243064	CID_034296		+
chr18	19781393	19781442	CID_016440		+
chr5	79275714	79275767	CID_029209		-
chr10	73993142	73993182	CID_005107		+
chr8	33356430	33356456	CID_035419		+
chr16	56466225	56466262	CID_014241		-
chr14	62214727	62214802	CID_011787		+
chr12	124144557	124144597	CID_010052		+
chr10	76468294	76468318	CID_005181		+
chr8	43056652	43056679	CID_035596		+
chr5	147653525	147653572	CID_030488		+
chr8	48890681	48890709	CID_035616		+
chr15	89803369	89803396	CID_013520		+
chr19	40574776	40574803	CID_017614		-
chr12	25361895	25361953	CID_008379		-
chr17	74560518	74560555	CID_016084		+
chr4	105402690	105402719	CID_026632		-
chr1	212276952	212276983	CID_003687		+
chr19	19539792	19539816	CID_017382		+
chr14	61451220	61451272	CID_011753		+
chr3	188598322	188598376	CID_025388		+
chr9	5910331	5910353	CID_036936		-
chr17	76416790	76416823	CID_016121		+
chr15	80353499	80353527	CID_013445		+
chr5	145856771	145856795	CID_030444		+
chr21	17160485	17160509	CID_021890		+
chr5	122744067	122744099	CID_029896		-
chr2	175954022	175954049	CID_020021		-
chr9	138835965	138835993	CID_038689		-
chr15	99782477	99782502	CID_013662		-
chr5	83677413	83677441	CID_029296		-
chr3	152183186	152183222	CID_024811		+
chrX	109437783	109437841	CID_039629		-
chr5	74893849	74893899	CID_029142		+
chr12	27879252	27879278	CID_008453		+
chr10	89726693	89726729	CID_005313		+
chr10	114575711	114575763	CID_005686		+
chr1	246830756	246830783	CID_004262		+
chr1	16932104	16932132	CID_000245		-
chr9	19066365	19066395	CID_037083		-
chr12	31690407	31690435	CID_008542		-
chr1	61736867	61736889	CID_001164		+
chr4	96033316	96033346	CID_026530		+
chr15	42550203	42550256	CID_012615		-
chr2	175994203	175994235	CID_020023		-
chr3	53010313	53010336	CID_023669		-
chr2	128064909	128064941	CID_019464		-
chr12	28702534	28702558	CID_008471		+
chr5	114858580	114858606	CID_029755		-
chr5	74675193	74675242	CID_029136		-
chr22	40921938	40921968	CID_022615		-
chr20	30193998	30194023	CID_021297		+
chr2	170938878	170938905	CID_019915		+
chr16	89415606	89415646	CID_014657		-
chr5	58267184	58267252	CID_028697		-
chr15	91175123	91175153	CID_013549		+
chr11	33377936	33377978	CID_006442		+
chr4	166949172	166949199	CID_027436		+
chr9	6861186	6861235	CID_036954		+
chr4	370728	370757	CID_025600		+
chr5	110463690	110463720	CID_029680		+
chr6	159055095	159055115	CID_032815		+
chr7	55171642	55171669	CID_033699		+
chr6	158929808	158929832	CID_032809		+
chr8	72783223	72783251	CID_035908		+
chr10	116736105	116736133	CID_005761		+
chr5	153435497	153435527	CID_030624		+
chr1	100548337	100548370	CID_001857		+
chr9	72968608	72968638	CID_037587		+
chr6	64274882	64274931	CID_031691		+
chr2	164460668	164460691	CID_019870		-
chr14	35222060	35222086	CID_011350		-
chr12	105389774	105389804	CID_009730		+
chr16	72919891	72919917	CID_014490		-
chr9	4704722	4704749	CID_036898		+
chr5	43634549	43634574	CID_028527		+
chr5	138248745	138248772	CID_030247		+
chr3	54256967	54256998	CID_023688		+
chr12	69971840	69971870	CID_009255		+
chr10	75010388	75010437	CID_005133		-
chrX	73490265	73490289	CID_039366		-
chr1	114940887	114940918	CID_002144		-
chr2	29274977	29275002	CID_018331		+
chr1	223821093	223821118	CID_003850		-
chr13	80127900	80127973	CID_010762		+
chr6	45515936	45515965	CID_031546		+
chr5	6757039	6757087	CID_027766		+
chr4	140311422	140311454	CID_027143		+
chr3	113502250	113502281	CID_024212		+
chr6	111771055	111771086	CID_032189		-
chr6	11135125	11135194	CID_031137		+
chr10	119766354	119766380	CID_005790		-
chr2	32534680	32534708	CID_018399		+
chr1	225683517	225683585	CID_003915		-
chr4	101946609	101946642	CID_026590		-
chr10	124898051	124898107	CID_005904		+
chr5	31504054	31504094	CID_028052		-
chr20	17947848	17947876	CID_021235		-
chr12	31591581	31591611	CID_008534		-
chr9	125609869	125609891	CID_038371		-
chr15	43682624	43682667	CID_012655		+
chr17	55760452	55760484	CID_015655		+
chr3	67473223	67473242	CID_023833		-
chr6	44214890	44214932	CID_031528		+
chr11	93531432	93531467	CID_007286		+
chr17	73135036	73135063	CID_016056		-
chr4	95585607	95585629	CID_026514		+
chr6	99367899	99367923	CID_032043		-
chr18	67997015	67997045	CID_016954		+
chr11	95567484	95567540	CID_007365		-
chr5	40760737	40760763	CID_028414		-
chr5	32789711	32789761	CID_028166		+
chr11	118622128	118622194	CID_007601		-
chr4	7761246	7761288	CID_025677		-
chr1	151008142	151008187	CID_002410		+
chr11	826875	826898	CID_005994		+
chr9	80920786	80920818	CID_037700		+
chr3	194998815	194998874	CID_025501		-
chr8	62537384	62537418	CID_035779		-
chr2	211296995	211297017	CID_020685		-
chr18	48606879	48606930	CID_016752		+
chr13	50486889	50486917	CID_010502		-
chr5	41918633	41918680	CID_028467		+
chr3	43760586	43760632	CID_023422		+
chr10	21876937	21876970	CID_004542		+
chr15	59413639	59413691	CID_013040		+
chr5	72152471	72152502	CID_029067		+
chr17	61909765	61909802	CID_015886		-
chr15	66180323	66180372	CID_013197		+
chr11	110036664	110036700	CID_007477		+
chr9	140578438	140578468	CID_038725		+
chr7	39668963	39668987	CID_033544		+
chr6	90352931	90352959	CID_031970		-
chr2	97475522	97475552	CID_019215		+
chr11	130746005	130746049	CID_007743		-
chr13	51937629	51937660	CID_010532		-
chr7	128337560	128337612	CID_034540		+
chr1	116234075	116234101	CID_002190		+
chr10	18969455	18969514	CID_004515		+
chr12	8928235	8928270	CID_007870		+
chr20	61827119	61827149	CID_021843		-
chr2	101612493	101612519	CID_019255		+
chr7	6200821	6200872	CID_033088		+
chr14	81940457	81940519	CID_012109		-
chr10	51039265	51039317	CID_004818		-
chr3	190353812	190353843	CID_025420		+
chr6	21597823	21597893	CID_031262		+
chr8	64125085	64125149	CID_035832		+
chr2	38972252	38972278	CID_018519		-
chr10	93038438	93038469	CID_005362		+
chr7	44917918	44917942	CID_033633		-
chr1	109605550	109605595	CID_001985		-
chr4	110431955	110431997	CID_026759		+
chr11	9468879	9468904	CID_006111		+
chr6	7610695	7610728	CID_031101		+
chr4	142632904	142632929	CID_027198		+
chr12	51636649	51636676	CID_008872		+
chr5	175802399	175802445	CID_030871		+
chr1	245017449	245017506	CID_004234		-
chr13	103277110	103277142	CID_011010		+
chrX	64960309	64960336	CID_039251		+
chr12	105395636	105395694	CID_009731		+
chr10	75535945	75535972	CID_005148		+
chr2	196593544	196593583	CID_020364		+
chr6	47593685	47593740	CID_031568		+
chr15	57417199	57417239	CID_012977		+
chr8	116607519	116607542	CID_036361		-
chr16	31739707	31739736	CID_014143		+
chr3	5260950	5260983	CID_022801		+
chr16	69738087	69738125	CID_014407		+
chr14	62185256	62185286	CID_011762		+
chr5	129518375	129518398	CID_029969		+
chr4	83754747	83754771	CID_026433		-
chr5	126890658	126890700	CID_029936		+
chr10	71911788	71911820	CID_005065		-
chr3	57582106	57582155	CID_023755		-
chr11	65201407	65201434	CID_006849		+
chr21	36163439	36163480	CID_022090		-
chr5	5468987	5469011	CID_027729		+
chr14	36276672	36276702	CID_011370		-
chr9	2778853	2778906	CID_036862		-
chr6	49413619	49413673	CID_031578		-
chr2	74395758	74395788	CID_019068		-
chr22	42980229	42980257	CID_022676		-
chr9	96870376	96870431	CID_037895		+
chr4	77957021	77957043	CID_026356		+
chr12	42811537	42811561	CID_008633		+
chr12	20781927	20781952	CID_008236		+
chr19	10795500	10795534	CID_017237		+
chr3	182633023	182633044	CID_025289		+
chr5	138131853	138131882	CID_030241		+
chr9	114353146	114353170	CID_038141		-
chr5	180002614	180002652	CID_030988		+
chr16	23582082	23582107	CID_014039		+
chr1	42710226	42710251	CID_000838		-
chr1	150192105	150192129	CID_002357		-
chr1	117119394	117119433	CID_002202		-
chr13	23903744	23903764	CID_010192		-
chr13	76162924	76162960	CID_010662		+
chrX	70793987	70794024	CID_039306		+
chr4	39825906	39825930	CID_025960		-
chr3	52680213	52680239	CID_023654		-
chr12	20542774	20542809	CID_008095		+
chr11	95568317	95568350	CID_007369		-
chr10	93763823	93763854	CID_005396		+
chr7	99752088	99752149	CID_034165		-
chr5	60202594	60202625	CID_028822		-
chr15	49446648	49446706	CID_012786		-
chr12	104733975	104734004	CID_009704		+
chr6	64427679	64427703	CID_031731		+
chr17	70120645	70120716	CID_016016		+
chr12	20627301	20627332	CID_008168		+
chr4	90035836	90035865	CID_026488		+
chr12	88463154	88463178	CID_009481		-
chr5	14695746	14695796	CID_027921		+
chr13	21413811	21413836	CID_010167		-
chr2	68046103	68046152	CID_018890		-
chr1	78075398	78075429	CID_001437		-
chr18	8639196	8639248	CID_016271		+
chr11	68276937	68276963	CID_006981		+
chr6	148872252	148872315	CID_032654		+
chr18	9954337	9954396	CID_016316		+
chr4	17627211	17627235	CID_025756		+
chr1	40026506	40026537	CID_000777		-
chr15	93439307	93439334	CID_013583		+
chr7	114657372	114657399	CID_034395		+
chr2	74383078	74383144	CID_019064		-
chr3	194138871	194138902	CID_025479		-
chr13	34410819	34410859	CID_010339		+
chr5	80870287	80870338	CID_029238		-
chr2	113496234	113496261	CID_019365		-
chr1	32663074	32663101	CID_000581		+
chr12	99018351	99018385	CID_009631		-
chr6	16301821	16301847	CID_031200		-
chr9	79237223	79237247	CID_037672		-
chr5	39068149	39068196	CID_028395		-
chr3	171827343	171827371	CID_025092		+
chr8	128748890	128748922	CID_036604		+
chr4	17592162	17592213	CID_025751		+
chr16	81089296	81089320	CID_014552		-
chr5	58903815	58903840	CID_028802		-
chr22	23466401	23466438	CID_022363		+
chr1	230973525	230973552	CID_004074		-
chr3	14985770	14985805	CID_022945		-
chr12	54631598	54631657	CID_008955		-
chr17	60083051	60083084	CID_015825		-
chr5	134194251	134194275	CID_030136		+
chr7	130849330	130849354	CID_034644		+
chr6	135285916	135285940	CID_032466		-
chr1	61924377	61924413	CID_001185		+
chr1	220219186	220219210	CID_003802		-
chr19	45981855	45981894	CID_017697		-
chr1	43167063	43167103	CID_000852		+
chr6	114181869	114181903	CID_032205		+
chr7	99634686	99634715	CID_034157		+
chr9	111702398	111702420	CID_038087		+
chr5	110098503	110098551	CID_029664		+
chr14	39831898	39831928	CID_011400		+
chr5	145665840	145665871	CID_030428		+
chr7	116148415	116148470	CID_034419		+
chr9	33441206	33441236	CID_037348		-
chr7	914406	914432	CID_033005		+
chr3	113806097	113806147	CID_024226		+
chrX	53708954	53708986	CID_039186		-
chr2	198361087	198361118	CID_020411		-
chr17	28792947	28792999	CID_015099		+
chr19	8920425	8920481	CID_017184		-
chr21	27113439	27113466	CID_021963		+
chr10	60151613	60151638	CID_004889		+
chr18	60942815	60942841	CID_016874		-
chr20	62348615	62348641	CID_021853		+
chr15	64651258	64651289	CID_013152		-
chr16	57181669	57181695	CID_014259		+
chr2	29023036	29023069	CID_018289		+
chr2	113411665	113411699	CID_019360		+
chr5	71503354	71503394	CID_029035		+
chr12	75894485	75894513	CID_009330		+
chr2	182794460	182794502	CID_020144		+
chr17	65987702	65987736	CID_015979		-
chr2	29022692	29022751	CID_018286		+
chr16	69337542	69337566	CID_014359		+
chr13	33331698	33331725	CID_010326		+
chr9	13232086	13232116	CID_036981		-
chr12	12341874	12341901	CID_007925		-
chr2	70315979	70316013	CID_018980		+
chr1	213252404	213252434	CID_003711		+
chr2	187628089	187628108	CID_020207		+
chr11	47493487	47493546	CID_006609		-
chr5	83237043	83237106	CID_029264		-
chr11	12963352	12963382	CID_006193		+
chr10	108363425	108363451	CID_005621		-
chr7	740400	740436	CID_032998		-
chr9	20840541	20840566	CID_037116		+
chr2	65469294	65469345	CID_018862		+
chr18	33851281	33851303	CID_016592		+
chr5	14401246	14401273	CID_027893		+
chr5	40761624	40761655	CID_028422		-
chr9	132804018	132804045	CID_038551		-
chr5	65019804	65019833	CID_028929		+
chr2	191776148	191776177	CID_020299		+
chr11	35253040	35253069	CID_006493		+
chr5	94005928	94005956	CID_029453		+
chr13	96939801	96939825	CID_010919		+
chr20	30987862	30987885	CID_021327		+
chr15	52201730	52201772	CID_012853		+
chr13	100037783	100037814	CID_010985		+
chr9	20533356	20533382	CID_037107		-
chr8	62538428	62538466	CID_035785		-
chr3	52028905	52028929	CID_023629		-
chr11	120241128	120241153	CID_007625		+
chr13	21998202	21998227	CID_010183		-
chr2	227659355	227659379	CID_020892		-
chr11	46781289	46781318	CID_006581		-
chr6	47199959	47200017	CID_031556		-
chr2	61705330	61705370	CID_018809		-
chr17	8283346	8283375	CID_014854		-
chr1	90180614	90180650	CID_001635		+
chr8	53597920	53597953	CID_035642		-
chr18	12793649	12793672	CID_016370		-
chr12	56599273	56599335	CID_009016		-
chr5	83724173	83724198	CID_029305		+
chr4	109927128	109927173	CID_026726		-
chr8	30954532	30954558	CID_035404		+
chr2	189459369	189459412	CID_020234		+
chr8	25272554	25272579	CID_035286		+
chr15	75662983	75663032	CID_013365		-
chr17	42141065	42141092	CID_015420		-
chr3	120500829	120500890	CID_024317		+
chr5	90604506	90604549	CID_029371		-
chr2	172786668	172786700	CID_019948		+
chr11	34090317	34090367	CID_006468		+
chr10	97818675	97818716	CID_005478		+
chr1	234593535	234593567	CID_004122		-
chr14	64151865	64151900	CID_011809		-
chr10	98280864	98280913	CID_005486		-
chr2	30864040	30864066	CID_018352		+
chr10	73993399	73993431	CID_005109		+
chr12	99019605	99019643	CID_009633		-
chr8	23424642	23424687	CID_035261		+
chr15	52843788	52843819	CID_012905		-
chr11	27518297	27518334	CID_006347		-
chr5	134367820	134367858	CID_030149		-
chr5	79770505	79770539	CID_029220		+
chr10	103554262	103554318	CID_005576		-
chr6	7289088	7289146	CID_031089		-
chr3	33659189	33659220	CID_023272		-
chr5	40762541	40762561	CID_028428		-
chr3	48571525	48571574	CID_023536		-
chr19	52092876	52092899	CID_017766		+
chrX	142712976	142713007	CID_039914		-
chr5	118555109	118555137	CID_029823		+
chr8	54880268	54880291	CID_035648		-
chr1	117074984	117075014	CID_002198		-
chr5	132215597	132215625	CID_030041		-
chr18	57570709	57570777	CID_016847		+
chr6	97591423	97591446	CID_032021		-
chr16	71937433	71937459	CID_014460		+
chr3	27442825	27442853	CID_023107		-
chr13	88236804	88236834	CID_010783		-
chr5	17276122	17276149	CID_028000		+
chr9	97771239	97771309	CID_037916		+
chr20	35408821	35408848	CID_021455		-
chr19	44572201	44572231	CID_017664		+
chr9	20612526	20612556	CID_037113		-
chr11	3776850	3776878	CID_006032		-
chr1	109856081	109856111	CID_002007		-
chr5	10401955	10401981	CID_027823		+
chr22	35654884	35654925	CID_022505		+
chr6	47464616	47464640	CID_031559		+
chr7	51164282	51164331	CID_033685		-
chr16	69734493	69734523	CID_014395		+
chr19	7535396	7535423	CID_017162		+
chr8	52756130	52756157	CID_035635		-
chr2	191797833	191797903	CID_020324		+
chr1	207526732	207526788	CID_003584		+
chr9	140316297	140316321	CID_038713		-
chr3	122144235	122144274	CID_024332		-
chr17	18112407	18112434	CID_014948		+
chr3	47628218	47628241	CID_023504		-
chr12	98908147	98908169	CID_009606		-
chr12	16053038	16053066	CID_008021		+
chr9	14635963	14635999	CID_037021		-
chr2	191755756	191755817	CID_020287		+
chr15	57580755	57580790	CID_012994		+
chr7	92237966	92237993	CID_034032		-
chr17	57917874	57917904	CID_015764		+
chr5	130523098	130523150	CID_029978		+
chr9	97223029	97223056	CID_037908		+
chr15	40484392	40484421	CID_012542		+
chr9	97780628	97780658	CID_037921		+
chr7	129840236	129840271	CID_034622		-
chr4	8571285	8571309	CID_025684		+
chr12	100734939	100734964	CID_009645		+
chr5	5432091	5432114	CID_027721		+
chr13	96464141	96464172	CID_010902		-
chr14	103912098	103912124	CID_012304		+
chr12	74934567	74934600	CID_009312		+
chr10	89726883	89726907	CID_005314		+
chr18	19446813	19446874	CID_016434		+
chr12	80184540	80184568	CID_009438		-
chr16	69737400	69737471	CID_014404		+
chr1	61921981	61922040	CID_001172		+
chr11	65271261	65271303	CID_006890		+
chr9	95417611	95417631	CID_037855		-
chr9	137419319	137419341	CID_038676		+
chr5	37291805	37291874	CID_028314		-
chr5	157213308	157213364	CID_030670		-
chr8	131099048	131099078	CID_036653		-
chr9	131938850	131938882	CID_038536		-
chrX	76762556	76762584	CID_039406		-
chr5	149233192	149233257	CID_030538		+
chr16	19680590	19680616	CID_013972		+
chr19	11432992	11433042	CID_017254		-
chr16	68238542	68238569	CID_014346		+
chr12	70739679	70739707	CID_009270		+
chr3	180688474	180688498	CID_025278		+
chr1	23645145	23645166	CID_000364		-
chr11	94905807	94905842	CID_007333		-
chr18	44681971	44681995	CID_016661		-
chr11	110041587	110041636	CID_007486		+
chr14	38680123	38680162	CID_011381		+
chr14	53327281	53327315	CID_011551		-
chr1	204373116	204373147	CID_003442		-
chr2	99971064	99971093	CID_019242		+
chr2	241182	241210	CID_017965		-
chr22	46698113	46698139	CID_022728		+
chr16	9205628	9205655	CID_013834		+
chr3	170113454	170113480	CID_025075		+
chr9	129646529	129646560	CID_038490		+
chr7	135620396	135620419	CID_034772		-
chr3	158370734	158370760	CID_024907		+
chr2	143751648	143751678	CID_019645		+
chr17	76987881	76987906	CID_016137		-
chr17	16344958	16344989	CID_014924		+
chr8	109254339	109254367	CID_036324		-
chr4	160280879	160280900	CID_027378		+
chr14	81942360	81942411	CID_012115		-
chr9	91088827	91088854	CID_037786		+
chr17	80511700	80511731	CID_016189		+
chr10	20223583	20223606	CID_004525		+
chr9	85662203	85662228	CID_037720		-
chr1	237019630	237019656	CID_004174		+
chr9	123578867	123578893	CID_038300		-
chr19	38698901	38698954	CID_017588		+
chr6	79783967	79784015	CID_031834		-
chr11	64084176	64084213	CID_006810		-
chrX	102006151	102006177	CID_039522		+
chr12	95660413	95660440	CID_009576		+
chr5	36982982	36983014	CID_028285		+
chr2	65473211	65473239	CID_018863		+
chr2	187543536	187543560	CID_020198		+
chr14	51721642	51721666	CID_011494		+
chr1	25132386	25132411	CID_000406		+
chr1	7904885	7904928	CID_000106		+
chr1	29444941	29444963	CID_000501		+
chr7	89976583	89976614	CID_033957		+
chr10	93948048	93948071	CID_005402		-
chr11	47240904	47240936	CID_006597		+
chr4	139145555	139145581	CID_027109		-
chr12	131361870	131361905	CID_010104		+
chr10	88580121	88580149	CID_005259		+
chr5	14695991	14696051	CID_027923		+
chr14	99978751	99978778	CID_012249		-
chr1	33321736	33321773	CID_000617		+
chr4	174243731	174243753	CID_027522		+
chr1	198291185	198291226	CID_003317		+
chr11	61603501	61603524	CID_006729		+
chr2	36778032	36778063	CID_018446		+
chr6	133642138	133642165	CID_032423		+
chr14	23795224	23795270	CID_011243		+
chr9	95035741	95035789	CID_037836		-
chr5	58571013	58571037	CID_028777		-
chr5	180002948	180002974	CID_030991		+
chr1	162499143	162499183	CID_002712		+
chr11	18300559	18300607	CID_006278		-
chr16	75419449	75419475	CID_014517		-
chr17	34846524	34846551	CID_015220		+
chr5	147651979	147652008	CID_030486		+
chr5	95128875	95128920	CID_029488		+
chr1	78411991	78412022	CID_001471		-
chr6	82457072	82457097	CID_031861		-
chr2	131095875	131095944	CID_019506		-
chr11	74981838	74981869	CID_007092		-
chr4	108157690	108157713	CID_026669		-
chr21	27253746	27253768	CID_021968		-
chrX	106200384	106200413	CID_039563		-
chr17	15273	15300	CID_014677		-
chr10	94085406	94085440	CID_005403		+
chr2	219520404	219520428	CID_020799		-
chr14	75202160	75202189	CID_012025		+
chr12	79982858	79982887	CID_009402		-
chr15	93449405	93449430	CID_013591		+
chr3	188055417	188055472	CID_025359		+
chr17	55758589	55758623	CID_015646		+
chr1	150192544	150192597	CID_002359		-
chr20	57608447	57608495	CID_021785		-
chr2	75886370	75886417	CID_019095		+
chr6	13978444	13978472	CID_031177		+
chr7	79847446	79847493	CID_033879		+
chr15	101723290	101723321	CID_013700		-
chr1	113213465	113213540	CID_002092		+
chr1	19545180	19545204	CID_000270		-
chr11	65200933	65200973	CID_006847		+
chr18	13486262	13486288	CID_016390		+
chr7	107243712	107243734	CID_034299		+
chr2	29169901	29169932	CID_018323		+
chr2	131877950	131877980	CID_019522		+
chr10	75536772	75536802	CID_005149		+
chr1	156712582	156712611	CID_002593		-
chr5	154196545	154196604	CID_030644		+
chr14	55515414	55515464	CID_011609		+
chr5	63819212	63819236	CID_028881		+
chr20	10619492	10619522	CID_021170		-
chr18	9402243	9402284	CID_016294		+
chr21	36233174	36233201	CID_022095		-
chr18	2726079	2726125	CID_016233		+
chrX	24095533	24095599	CID_038941		+
chr20	36384111	36384136	CID_021472		+
chr7	157051485	157051508	CID_035021		+
chr12	44116366	44116395	CID_008642		-
chr10	81075376	81075419	CID_005213		+
chr1	227177761	227177790	CID_003979		-
chr3	141166642	141166691	CID_024612		+
chr2	75887490	75887514	CID_019099		+
chr2	203429893	203429919	CID_020525		+
chr20	33096586	33096614	CID_021374		+
chrX	44389532	44389556	CID_039081		-
chr16	1878819	1878849	CID_013740		+
chr12	1454738	1454763	CID_007792		+
chr12	125515461	125515487	CID_010073		+
chr2	70107462	70107490	CID_018953		+
chr4	40814755	40814784	CID_025971		-
chr1	51242916	51242945	CID_000960		-
chr12	20748643	20748675	CID_008225		+
chr2	32446174	32446198	CID_018385		+
chr2	55215851	55215879	CID_018710		-
chr10	7201438	7201473	CID_004382		-
chr2	44619107	44619134	CID_018593		+
chr18	55151086	55151111	CID_016799		+
chr12	56211217	56211256	CID_008993		-
chr7	66420923	66420946	CID_033767		+
chr6	132779969	132780000	CID_032403		-
chr17	45761278	45761310	CID_015496		+
chr5	5489620	5489655	CID_027738		+
chr4	165999006	165999036	CID_027417		-
chr8	128898909	128898939	CID_036617		+
chr1	9674329	9674360	CID_000128		+
chr7	134655048	134655080	CID_034724		+
chr3	140675625	140675674	CID_024591		+
chr16	69338474	69338497	CID_014362		+
chr1	114947216	114947242	CID_002146		-
chr21	22910959	22911007	CID_021949		+
chr1	42644831	42644884	CID_000834		-
chr9	25677275	25677315	CID_037220		-
chr5	44815950	44815999	CID_028537		+
chr7	7613533	7613560	CID_033127		+
chr5	108125066	108125115	CID_029628		+
chr12	62989598	62989628	CID_009120		+
chr5	17262825	17262865	CID_027990		+
chr12	124081885	124081912	CID_010036		+
chr15	57495538	57495561	CID_012980		+
chr16	75672501	75672531	CID_014528		-
chr9	111845434	111845492	CID_038099		-
chr12	90030335	90030363	CID_009508		-
chr7	40136169	40136202	CID_033558		+
chrX	150575502	150575552	CID_039967		+
chr3	178737054	178737090	CID_025219		-
chr2	148685657	148685687	CID_019685		+
chr4	25266941	25266967	CID_025821		+
chr4	139133522	139133551	CID_027107		-
chr12	75891402	75891432	CID_009319		-
chr7	90034113	90034138	CID_033968		+
chr1	154555845	154555885	CID_002515		-
chr4	113108677	113108704	CID_026778		+
chr5	94940416	94940443	CID_029483		+
chr4	53460570	53460614	CID_026100		-
chr5	80058542	80058574	CID_029228		+
chr20	10606971	10607013	CID_021165		+
chr7	22984960	22984985	CID_033293		-
chr1	246707911	246707956	CID_004255		-
chr18	56567039	56567073	CID_016826		+
chr3	176740196	176740254	CID_025185		-
chr12	105765044	105765068	CID_009748		+
chrX	70505939	70505968	CID_039286		+
chr13	49781530	49781599	CID_010484		+
chr4	135120682	135120707	CID_027052		-
chr18	56648896	56648925	CID_016832		+
chr10	16763003	16763032	CID_004471		-
chr1	36437846	36437882	CID_000694		+
chr15	25231031	25231058	CID_012351		+
chr5	179136843	179136870	CID_030947		+
chr1	57173428	57173459	CID_001110		+
chr3	154029361	154029416	CID_024832		-
chrX	109438005	109438063	CID_039631		-
chr21	22642907	22642928	CID_021947		+
chr10	27092878	27092902	CID_004606		-
chr5	44817031	44817077	CID_028545		+
chr9	73002295	73002326	CID_037598		-
chr10	5771774	5771830	CID_004355		+
chr6	12164748	12164805	CID_031155		+
chr18	55268307	55268347	CID_016813		-
chr13	80129819	80129843	CID_010765		+
chr15	71143840	71143870	CID_013297		-
chr15	57562634	57562671	CID_012984		+
chr13	111530921	111530946	CID_011091		-
chr1	144912469	144912495	CID_002278		-
chr3	42245071	42245100	CID_023387		+
chr5	65375924	65375983	CID_028959		+
chr1	9790131	9790181	CID_000130		-
chr17	1326721	1326775	CID_014709		-
chr5	58485594	58485627	CID_028761		-
chr12	105562837	105562861	CID_009744		+
chr11	85688603	85688628	CID_007201		-
chr7	124555699	124555725	CID_034479		-
chr20	18612914	18612943	CID_021244		+
chr11	70281332	70281359	CID_007020		+
chr5	95269194	95269220	CID_029511		-
chr5	74669295	74669343	CID_029134		-
chr13	95736301	95736326	CID_010882		-
chr2	190340194	190340229	CID_020250		+
chr13	103331234	103331264	CID_011019		+
chr11	126166303	126166337	CID_007703		+
chr8	141852348	141852374	CID_036758		-
chr3	149235819	149235855	CID_024717		-
chr5	90665063	90665122	CID_029381		-
chr8	82614117	82614146	CID_036002		-
chr10	966771	966794	CID_004312		-
chr2	142549815	142549843	CID_019629		-
chr14	64951440	64951473	CID_011821		-
chr12	20558470	20558518	CID_008108		+
chr3	100452293	100452317	CID_024064		+
chr7	44916470	44916493	CID_033627		-
chr12	1897638	1897664	CID_007802		+
chr6	88231465	88231496	CID_031926		-
chr2	61753433	61753470	CID_018821		-
chr7	126992439	126992469	CID_034493		-
chr11	12959440	12959474	CID_006184		+
chr1	15393389	15393414	CID_000205		+
chr5	32430596	32430655	CID_028128		-
chr5	71603172	71603206	CID_029057		-
chr1	161818180	161818206	CID_002670		+
chr5	149933926	149933952	CID_030557		+
chr10	65382762	65382788	CID_004973		+
chr9	134604507	134604530	CID_038623		-
chr5	83545392	83545423	CID_029290		-
chr10	88555503	88555528	CID_005257		+
chr7	30052723	30052781	CID_033427		-
chr2	201445157	201445213	CID_020442		+
chr9	33253703	33253748	CID_037335		-
chr4	144437073	144437103	CID_027223		+
chr3	39183502	39183564	CID_023346		-
chr9	131418505	131418532	CID_038522		-
chr1	202697826	202697866	CID_003390		-
chr5	148732607	148732632	CID_030508		+
chr5	32227237	32227271	CID_028090		-
chr1	61923519	61923562	CID_001180		+
chr22	29184622	29184668	CID_022421		+
chr1	57580125	57580156	CID_001126		-
chr2	220096413	220096444	CID_020812		+
chr2	190339611	190339654	CID_020249		+
chr9	127911686	127911713	CID_038440		-
chr3	120043655	120043678	CID_024287		-
chr13	45121241	45121265	CID_010427		-
chr7	138989906	138989933	CID_034838		+
chr2	149544575	149544603	CID_019696		+
chr12	49083578	49083621	CID_008793		-
chr6	20406134	20406158	CID_031241		+
chr2	73476420	73476446	CID_019025		+
chr20	44690281	44690349	CID_021584		-
chr14	81686965	81686997	CID_012095		-
chr1	76252691	76252718	CID_001407		+
chr14	103807844	103807881	CID_012295		+
chr17	27877288	27877334	CID_015074		+
chrX	131208440	131208470	CID_039810		+
chr10	98657442	98657479	CID_005505		+
chr5	66008935	66008965	CID_028976		+
chr13	73505442	73505485	CID_010632		+
chr7	114656254	114656307	CID_034392		+
chr19	44346029	44346056	CID_017660		+
chr3	160143578	160143604	CID_024933		+
chr15	68386905	68386934	CID_013235		+
chr15	76230570	76230594	CID_013384		-
chrX	24183775	24183800	CID_038955		+
chr9	134277830	134277883	CID_038600		+
chr9	34087674	34087705	CID_037373		-
chr5	145842741	145842767	CID_030440		+
chr7	39996564	39996594	CID_033551		+
chr8	71499164	71499190	CID_035901		-
chr3	113529349	113529372	CID_024217		+
chr7	23417733	23417764	CID_033311		-
chr15	77588968	77589010	CID_013410		-
chr1	29444068	29444088	CID_000500		+
chr4	17609351	17609381	CID_025752		+
chr6	134582291	134582342	CID_032462		-
chr10	6154838	6154863	CID_004365		+
chr5	83325353	83325377	CID_029283		-
chr7	151058273	151058302	CID_034954		+
chr9	21862493	21862518	CID_037146		+
chr5	121401782	121401819	CID_029874		-
chr17	57784673	57784698	CID_015742		-
chrX	117926979	117927007	CID_039694		+
chr3	188035914	188035941	CID_025358		+
chr4	44706026	44706059	CID_026057		-
chr13	73650411	73650436	CID_010640		+
chr5	64938929	64938952	CID_028923		+
chr5	66070409	66070437	CID_028977		+
chr12	110974313	110974341	CID_009837		-
chr2	197961345	197961371	CID_020390		-
chr14	70417691	70417715	CID_011916		+
chr10	135224362	135224429	CID_005984		+
chr17	64801713	64801746	CID_015930		+
chr14	71895829	71895868	CID_011961		+
chr2	114745013	114745047	CID_019397		+
chr15	44707898	44707927	CID_012682		+
chr18	33290626	33290680	CID_016561		+
chr7	107244697	107244740	CID_034301		+
chr5	36122381	36122413	CID_028242		-
chr19	46030108	46030130	CID_017704		+
chr2	196524031	196524062	CID_020355		+
chr2	75928997	75929024	CID_019114		-
chr3	86990838	86990872	CID_023957		-
chr1	179068607	179068666	CID_003004		-
chr17	70121818	70121871	CID_016020		+
chr2	188331577	188331611	CID_020220		-
chr2	175112142	175112164	CID_019993		-
chr5	154195110	154195132	CID_030639		+
chr5	58370122	58370143	CID_028735		-
chr10	47143932	47143956	CID_004784		-
chr12	27181592	27181616	CID_008420		+
chrX	114884664	114884737	CID_039667		+
chr11	5693842	5693881	CID_006046		-
chr5	31458024	31458052	CID_028048		-
chr14	73553401	73553431	CID_011977		+
chr2	32799048	32799078	CID_018417		+
chr12	116534756	116534786	CID_009893		-
chr5	133707239	133707269	CID_030086		+
chr5	90664576	90664614	CID_029375		-
chr3	196662339	196662370	CID_025566		-
chr10	88195390	88195419	CID_005245		-
chr9	37763587	37763610	CID_037518		+
chr9	79001258	79001284	CID_037660		-
chr21	17245810	17245838	CID_021901		+
chr17	79837067	79837086	CID_016173		-
chr9	101979937	101979963	CID_037997		-
chr4	139093169	139093230	CID_027095		-
chr11	9160426	9160456	CID_006085		-
chr10	23730131	23730178	CID_004581		+
chr19	21483949	21483976	CID_017409		-
chr3	172538879	172538940	CID_025163		+
chr7	99153527	99153556	CID_034144		-
chr7	116200006	116200032	CID_034423		+
chr11	47740312	47740359	CID_006627		-
chr1	27107524	27107554	CID_000444		+
chr13	50618650	50618682	CID_010516		-
chr19	9671804	9671857	CID_017203		-
chr11	68210622	68210649	CID_006973		+
chr9	15501536	15501579	CID_037045		-
chr2	239970675	239970707	CID_021025		-
chr6	11136149	11136176	CID_031138		+
chr12	106886650	106886676	CID_009759		+
chr11	63395854	63395884	CID_006789		-
chr8	25343091	25343122	CID_035292		+
chrX	109437670	109437727	CID_039628		-
chr13	30340204	30340257	CID_010275		-
chr10	27434929	27434962	CID_004614		-
chr17	65876413	65876440	CID_015974		+
chr3	167753627	167753650	CID_025019		-
chr7	24727413	24727450	CID_033338		+
chr21	34833006	34833032	CID_022040		-
chr12	88592253	88592291	CID_009495		+
chr11	64035333	64035357	CID_006809		+
chr8	104344810	104344840	CID_036271		+
chr8	67475655	67475680	CID_035853		-
chr15	44042160	44042233	CID_012662		+
chr10	35499470	35499495	CID_004730		+
chr12	47470551	47470607	CID_008765		-
chr7	81963084	81963107	CID_033912		-
chr1	201789860	201789887	CID_003367		+
chr1	93304440	93304475	CID_001699		+
chr4	151893519	151893550	CID_027297		-
chr15	44828556	44828582	CID_012705		-
chr3	47949586	47949608	CID_023523		-
chr10	75879249	75879276	CID_005162		+
chr20	34312317	34312371	CID_021416		-
chr4	129198849	129198879	CID_027008		-
chr1	225976674	225976697	CID_003938		+
chr3	124949646	124949711	CID_024384		-
chr14	77977149	77977175	CID_012079		-
chr1	201453888	201453913	CID_003361		-
chr7	139104240	139104299	CID_034859		+
chr9	123596589	123596637	CID_038309		-
chr5	135516194	135516220	CID_030177		+
chr22	41855779	41855810	CID_022650		-
chr6	37300138	37300161	CID_031444		+
chr17	58027066	58027095	CID_015772		+
chr2	178406642	178406674	CID_020078		+
chr4	113523857	113523880	CID_026799		-
chr8	27471067	27471093	CID_035347		-
chr8	94936351	94936413	CID_036116		+
chr14	55309255	55309281	CID_011587		-
chr2	113328970	113329025	CID_019355		+
chr17	34863495	34863552	CID_015221		-
chr1	17766061	17766084	CID_000257		-
chr17	45221621	45221650	CID_015479		-
chr9	133495252	133495280	CID_038563		+
chr2	66793585	66793606	CID_018880		+
chr6	170121924	170121947	CID_032978		-
chr2	61276328	61276382	CID_018784		+
chr12	56437859	56437894	CID_009009		+
chr13	30083919	30083953	CID_010262		-
chr21	35617322	35617345	CID_022078		+
chr21	15743787	15743834	CID_021867		-
chr8	124826443	124826480	CID_036486		+
chr9	130867046	130867075	CID_038508		+
chr1	230297526	230297566	CID_004056		+
chr7	80372830	80372862	CID_033889		-
chr10	61550396	61550418	CID_004910		-
chr17	60063058	60063081	CID_015821		-
chr10	112743121	112743150	CID_005655		+
chr17	40538928	40538951	CID_015378		-
chr7	127559441	127559486	CID_034526		+
chr5	54642454	54642478	CID_028631		+
chr3	156870756	156870783	CID_024891		-
chr8	74704500	74704533	CID_035924		-
chr19	54378759	54378784	CID_017799		+
chr12	118469554	118469628	CID_009914		+
chr6	74536669	74536724	CID_031783		+
chr11	33376910	33376944	CID_006437		+
chr3	42655830	42655860	CID_023398		+
chr11	12959245	12959303	CID_006182		+
chr1	51174208	51174229	CID_000957		-
chr3	124949846	124949895	CID_024385		-
chr1	62904626	62904649	CID_001204		+
chr8	57875224	57875245	CID_035712		-
chr1	15392570	15392633	CID_000204		+
chr7	5271337	5271364	CID_033068		+
chr6	36199503	36199528	CID_031414		+
chr10	90772966	90772994	CID_005327		+
chr8	21796521	21796548	CID_035213		+
chr3	150282348	150282379	CID_024759		+
chr2	61524683	61524706	CID_018798		-
chr9	107522280	107522306	CID_038043		+
chr13	30341065	30341116	CID_010279		-
chr16	22087493	22087525	CID_014003		+
chrX	110944872	110944899	CID_039649		+
chr10	31817569	31817602	CID_004692		+
chr1	52486047	52486068	CID_001009		-
chr13	96446499	96446527	CID_010899		+
chr3	188598968	188598995	CID_025392		+
chr3	37211478	37211531	CID_023312		-
chr8	38802335	38802359	CID_035499		+
chr1	228421658	228421680	CID_004023		+
chr1	204373581	204373609	CID_003444		-
chr1	230975287	230975337	CID_004077		-
chr12	104683976	104684030	CID_009686		+
chr11	128890489	128890515	CID_007717		-
chr10	119042670	119042707	CID_005782		-
chr17	57858757	57858783	CID_015748		+
chr8	26269460	26269493	CID_035320		+
chr2	190714205	190714243	CID_020262		+
chr11	63393139	63393178	CID_006773		-
chr7	139106830	139106859	CID_034867		+
chr12	133349151	133349172	CID_010134		-
chr12	20706915	20706945	CID_008201		+
chr2	201690969	201691025	CID_020448		+
chr17	57916119	57916164	CID_015757		+
chr8	116494508	116494538	CID_036356		-
chr1	46093429	46093488	CID_000895		-
chr20	62704573	62704624	CID_021861		-
chr11	73615506	73615534	CID_007060		+
chr10	70103611	70103634	CID_005014		-
chr1	211839280	211839309	CID_003648		-
chr7	1609386	1609425	CID_033019		-
chr17	26399076	26399103	CID_015015		+
chr5	58378373	58378396	CID_028738		-
chr1	205581157	205581203	CID_003494		-
chr2	153520622	153520650	CID_019764		-
chr5	98266594	98266619	CID_029568		+
chr1	68586691	68586711	CID_001319		-
chr2	74442370	74442401	CID_019078		+
chr17	4172671	4172699	CID_014762		-
chr3	64878369	64878390	CID_023818		+
chr20	34214006	34214076	CID_021385		-
chr1	84702234	84702303	CID_001521		+
chr4	125585399	125585449	CID_026960		-
chr1	109178759	109178792	CID_001946		+
chr1	67874214	67874249	CID_001278		-
chr6	64290838	64290874	CID_031704		+
chr11	120220053	120220084	CID_007623		+
chr6	146120775	146120805	CID_032619		-
chr11	107392786	107392816	CID_007444		-
chrX	24231341	24231367	CID_038966		+
chr11	14353022	14353049	CID_006232		-
chr20	43705694	43705724	CID_021570		+
chr13	79888849	79888920	CID_010736		-
chrX	62569299	62569324	CID_039239		-
chr18	13759640	13759671	CID_016405		+
chr2	152655990	152656023	CID_019731		-
chr6	37819105	37819135	CID_031449		+
chr20	62521961	62522026	CID_021858		+
chr19	15347646	15347673	CID_017305		-
chr8	81432868	81432923	CID_035983		+
chr11	95505163	95505211	CID_007349		-
chr19	5206004	5206030	CID_017130		-
chr1	52201551	52201573	CID_000997		+
chr8	126202871	126202893	CID_036510		+
chr2	153510296	153510320	CID_019758		-
chr12	45823369	45823392	CID_008661		+
chr5	134706935	134706959	CID_030159		-
chr1	7838205	7838229	CID_000101		+
chr9	74969599	74969630	CID_037622		-
chr15	29995692	29995720	CID_012395		-
chr3	196082806	196082838	CID_025533		-
chr2	183885679	183885717	CID_020165		-
chr1	118435878	118435900	CID_002241		-
chr3	130720504	130720577	CID_024462		+
chr12	51214457	51214487	CID_008863		+
chr9	114981650	114981676	CID_038173		-
chr14	73742163	73742230	CID_011992		-
chr15	68584239	68584266	CID_013249		+
chr1	155655402	155655432	CID_002548		-
chr1	67451377	67451430	CID_001256		+
chr15	33062134	33062166	CID_012442		-
chr4	140309511	140309538	CID_027141		+
chrX	138993454	138993501	CID_039898		-
chr5	10387228	10387263	CID_027820		+
chr12	117581615	117581668	CID_009905		-
chr1	157094101	157094160	CID_002604		-
chr6	99366921	99366945	CID_032042		-
chr9	73002444	73002470	CID_037600		-
chr11	32998882	32998907	CID_006413		+
chr14	50090068	50090103	CID_011455		+
chr18	13742716	13742748	CID_016404		+
chr15	63420282	63420310	CID_013108		+
chr5	37507249	37507277	CID_028329		+
chr3	3190086	3190111	CID_022776		+
chr4	100819297	100819334	CID_026569		-
chr8	9586144	9586197	CID_035104		+
chr1	23884420	23884482	CID_000373		-
chr1	67884554	67884605	CID_001291		-
chr12	14948679	14948704	CID_008009		-
chr12	20721687	20721709	CID_008212		+
chr17	38974377	38974432	CID_015335		-
chr2	26283099	26283136	CID_018200		+
chr8	59360168	59360218	CID_035727		+
chr5	43459602	43459665	CID_028506		-
chr15	59387802	59387854	CID_013038		+
chr12	56599363	56599394	CID_009017		-
chr2	234299824	234299850	CID_020978		+
chr2	36593334	36593380	CID_018424		+
chr14	45721552	45721575	CID_011430		-
chr9	79999715	79999738	CID_037687		+
chr1	207502938	207502977	CID_003563		+
chr16	30742333	30742364	CID_014125		+
chr10	98281633	98281662	CID_005492		-
chr6	38777928	38777951	CID_031464		+
chr3	101524138	101524171	CID_024092		+
chrX	109416684	109416710	CID_039626		+
chr17	42755631	42755653	CID_015442		-
chr2	191795843	191795901	CID_020318		+
chr16	68227950	68228005	CID_014345		+
chr11	94802176	94802216	CID_007308		+
chr21	45177916	45177939	CID_022248		+
chr9	114799346	114799413	CID_038161		-
chr17	65336024	65336065	CID_015952		-
chr7	101557105	101557139	CID_034191		+
chr12	57115731	57115773	CID_009038		-
chr2	238984419	238984448	CID_021012		+
chr4	15012547	15012571	CID_025723		+
chr10	22606629	22606658	CID_004567		+
chr6	13937372	13937405	CID_031171		+
chr21	46939198	46939231	CID_022298		-
chr10	16553540	16553564	CID_004463		+
chr13	95228373	95228401	CID_010870		-
chr8	82620574	82620606	CID_036008		-
chr3	171792926	171792948	CID_025090		+
chr2	230761368	230761397	CID_020939		-
chr5	121401035	121401084	CID_029870		-
chr3	197510750	197510804	CID_025591		+
chr14	72122637	72122694	CID_011969		+
chr3	188598421	188598444	CID_025389		+
chr3	112301641	112301672	CID_024183		+
chr17	38327770	38327790	CID_015306		+
chr5	44816847	44816895	CID_028542		+
chr16	11440613	11440655	CID_013859		+
chr12	34192985	34193016	CID_008573		+
chr10	96361458	96361488	CID_005442		+
chr7	112424619	112424644	CID_034373		-
chr19	37818322	37818353	CID_017577		+
chr15	70948246	70948279	CID_013292		-
chr5	121363176	121363215	CID_029843		+
chr1	145442007	145442065	CID_002302		+
chr6	45219654	45219683	CID_031541		-
chr1	225975464	225975487	CID_003937		+
chr5	16691490	16691516	CID_027959		-
chr5	94021167	94021198	CID_029463		+
chr15	34264806	34264876	CID_012449		-
chr5	145846685	145846711	CID_030441		+
chr5	14457657	14457683	CID_027904		+
chr4	146078340	146078393	CID_027249		-
chr1	6730976	6731000	CID_000091		-
chr12	64254442	64254470	CID_009131		+
chr3	10168211	10168233	CID_022877		+
chr7	17832994	17833018	CID_033245		-
chr2	164459614	164459634	CID_019868		-
chr19	39327276	39327328	CID_017599		-
chr12	27477672	27477693	CID_008441		+
chr3	57997077	57997102	CID_023774		+
chr8	129090562	129090591	CID_036634		+
chr8	129087369	129087396	CID_036632		+
chr17	67419908	67419932	CID_016000		+
chr4	95588886	95588912	CID_026525		+
chr1	112249519	112249574	CID_002064		+
chr3	41258029	41258051	CID_023378		+
chr21	38455094	38455133	CID_022115		+
chr17	65881113	65881164	CID_015976		+
chr1	54291547	54291574	CID_001072		-
chr8	141899189	141899219	CID_036763		-
chr6	119215419	119215447	CID_032262		-
chr9	114313065	114313090	CID_038140		+
chr2	188336159	188336185	CID_020221		-
chr4	169647530	169647581	CID_027455		+
chr1	40973943	40973968	CID_000809		-
chr2	160623548	160623571	CID_019820		+
chr19	3976223	3976245	CID_017106		-
chr9	21864320	21864373	CID_037152		+
chr3	176738848	176738889	CID_025179		-
chr13	100215522	100215544	CID_010991		+
chr17	60136465	60136487	CID_015833		-
chrM	2648	2685	CID_038736		+
chr5	140068688	140068718	CID_030304		-
chr20	62331639	62331687	CID_021851		-
chr1	33117708	33117757	CID_000596		+
chr1	146740619	146740653	CID_002329		+
chr17	48211632	48211663	CID_015548		-
chr7	26239354	26239395	CID_033370		-
chr2	69476106	69476142	CID_018920		+
chr1	113159779	113159809	CID_002079		-
chr11	126167446	126167480	CID_007706		+
chr1	198130012	198130039	CID_003296		+
chr7	110769928	110769959	CID_034326		-
chr15	62160160	62160184	CID_013090		-
chr11	12965290	12965336	CID_006201		+
chr18	25531561	25531586	CID_016489		-
chr21	43409704	43409739	CID_022200		-
chr11	122929988	122930011	CID_007671		-
chr9	2767081	2767112	CID_036853		-
chr1	109243322	109243374	CID_001966		+
chr7	135067888	135067910	CID_034737		-
chr2	100017557	100017581	CID_019243		-
chr9	117073455	117073478	CID_038232		+
chr7	28008407	28008460	CID_033412		-
chr5	381450	381477	CID_027662		+
chr12	44115798	44115843	CID_008641		-
chr1	162498258	162498291	CID_002708		+
chr16	69727889	69727917	CID_014386		+
chr2	203633804	203633850	CID_020532		+
chr6	24710815	24710842	CID_031283		-
chr16	20897738	20897765	CID_013992		-
chr20	34296881	34296916	CID_021404		-
chr13	31199175	31199201	CID_010293		+
chr11	13742172	13742220	CID_006217		+
chr5	77523013	77523047	CID_029167		-
chr2	200829193	200829222	CID_020436		+
chr3	30048119	30048150	CID_023146		+
chr20	35155737	35155768	CID_021443		+
chr7	92196526	92196552	CID_034019		-
chr12	40893290	40893314	CID_008618		+
chr7	110830070	110830121	CID_034329		-
chr5	72207069	72207092	CID_029089		+
chr2	110375778	110375809	CID_019327		+
chr3	33892132	33892168	CID_023280		+
chr2	182778715	182778745	CID_020139		+
chr1	32508505	32508530	CID_000557		+
chr12	112335244	112335272	CID_009854		+
chr12	79981398	79981428	CID_009399		-
chr16	84599205	84599259	CID_014587		-
chr5	32229333	32229392	CID_028092		-
chr22	36164246	36164274	CID_022519		-
chr1	28608042	28608100	CID_000469		+
chr2	171896434	171896493	CID_019920		-
chr15	55642964	55642983	CID_012925		+
chr12	122756521	122756546	CID_010002		-
chr3	9519455	9519478	CID_022858		+
chr3	71006661	71006726	CID_023859		-
chr4	44704183	44704210	CID_026054		-
chr11	77848961	77848984	CID_007137		-
chr9	115423600	115423621	CID_038207		+
chr18	3597124	3597158	CID_016250		+
chr1	167924278	167924305	CID_002795		+
chr1	173754573	173754603	CID_002914		+
chr6	170850696	170850719	CID_032987		-
chr5	94006420	94006448	CID_029454		+
chr1	93827149	93827205	CID_001731		+
chr6	21597774	21597817	CID_031261		+
chr4	38699762	38699794	CID_025904		+
chr5	14215389	14215425	CID_027876		+
chr12	46313701	46313729	CID_008675		-
chr3	180694847	180694896	CID_025282		+
chr14	24658359	24658383	CID_011253		-
chr17	26654608	26654668	CID_015019		+
chr17	41285086	41285128	CID_015403		+
chr1	231470434	231470460	CID_004091		-
chr8	29194235	29194284	CID_035377		-
chrX	153290373	153290404	CID_039997		-
chr8	9638709	9638729	CID_035111		+
chr15	55648269	55648291	CID_012926		-
chr2	75883817	75883840	CID_019087		+
chr17	57918016	57918071	CID_015765		+
chr1	84703061	84703094	CID_001527		+
chr15	40513090	40513152	CID_012544		+
chr1	120503223	120503246	CID_002271		-
chr11	33329936	33329958	CID_006433		+
chr15	93531676	93531708	CID_013605		+
chr2	20462914	20462940	CID_018136		-
chr12	79982576	79982601	CID_009400		-
chr11	121178491	121178519	CID_007640		+
chr2	174993293	174993319	CID_019986		-
chr3	47170785	47170809	CID_023490		-
chr5	95131430	95131492	CID_029492		+
chr5	126889791	126889820	CID_029933		+
chr1	76228952	76229013	CID_001403		+
chr3	43390152	43390183	CID_023416		+
chr6	21231629	21231661	CID_031254		+
chr1	164575046	164575071	CID_002725		+
chr4	7760736	7760797	CID_025676		-
chr13	20303896	20303923	CID_010146		-
chr6	111697137	111697177	CID_032187		-
chr5	110831958	110831985	CID_029691		-
chr11	4406215	4406242	CID_006036		-
chr4	68483716	68483741	CID_026217		-
chr17	80561676	80561709	CID_016191		+
chr2	206867042	206867087	CID_020595		-
chr2	20470575	20470602	CID_018137		-
chr6	133693845	133693873	CID_032429		+
chr5	72208332	72208362	CID_029095		+
chr15	57249902	57249932	CID_012970		+
chr17	7818126	7818175	CID_014841		-
chr3	113439834	113439890	CID_024201		-
chr3	52937694	52937718	CID_023667		-
chr2	178113092	178113117	CID_020046		-
chr20	33061963	33061991	CID_021368		+
chr15	76662024	76662048	CID_013396		-
chr2	99814453	99814476	CID_019235		+
chr8	128751899	128751930	CID_036607		+
chr17	60086202	60086232	CID_015829		-
chr11	65198317	65198362	CID_006840		+
chr3	196662776	196662812	CID_025569		-
chr6	170881780	170881807	CID_032992		+
chr6	88868896	88868920	CID_031939		-
chr6	91223550	91223576	CID_031986		-
chr9	114696360	114696402	CID_038156		+
chr2	223806762	223806804	CID_020833		+
chr13	30102754	30102780	CID_010270		-
chr1	192996393	192996420	CID_003195		-
chr15	49426015	49426043	CID_012781		-
chr13	32973634	32973662	CID_010306		+
chr7	44916733	44916765	CID_033629		-
chr15	57977371	57977404	CID_013000		+
chr11	61170324	61170387	CID_006710		-
chr2	234204003	234204059	CID_020976		+
chr10	112751860	112751888	CID_005658		+
chr2	101669882	101669911	CID_019257		-
chr5	56216299	56216327	CID_028660		-
chr3	100084080	100084106	CID_024060		-
chr14	34903613	34903662	CID_011330		-
chrX	46404418	46404443	CID_039097		-
chr12	105408127	105408152	CID_009734		+
chr17	26653971	26654009	CID_015018		+
chr8	141982210	141982233	CID_036769		-
chr2	20884856	20884887	CID_018159		-
chr11	116618904	116618934	CID_007543		-
chr3	47743332	47743356	CID_023512		-
chr7	99944615	99944650	CID_034169		+
chr19	16967838	16967868	CID_017346		+
chr12	20701664	20701690	CID_008200		+
chr1	227845372	227845394	CID_004007		+
chr14	34903455	34903481	CID_011329		-
chr2	215592852	215592884	CID_020726		-
chr8	37613835	37613867	CID_035445		+
chr5	32419012	32419039	CID_028120		-
chr8	57874912	57874971	CID_035711		-
chr2	120978854	120978893	CID_019425		-
chr11	77688544	77688572	CID_007132		-
chr8	42883243	42883267	CID_035570		+
chr13	96445056	96445084	CID_010894		+
chr1	226171030	226171096	CID_003949		-
chrX	38661437	38661473	CID_039031		+
chr7	30644170	30644219	CID_033449		+
chr3	123212717	123212771	CID_024355		-
chr5	151184543	151184594	CID_030593		+
chr12	42250883	42250906	CID_008619		-
chr1	230972925	230972975	CID_004073		-
chr3	71598379	71598402	CID_023871		-
chr9	79298273	79298309	CID_037675		-
chrX	114884520	114884563	CID_039665		+
chr10	22156022	22156045	CID_004561		-
chrX	8498216	8498250	CID_038790		-
chr16	23674552	23674580	CID_014048		+
chr1	207497050	207497079	CID_003559		+
chr13	98045332	98045389	CID_010941		+
chr19	43910375	43910405	CID_017653		+
chr11	93472761	93472788	CID_007276		-
chr5	14341194	14341227	CID_027888		+
chr1	78054154	78054182	CID_001433		-
chr6	138893324	138893353	CID_032540		-
chr1	197055629	197055660	CID_003264		-
chr2	62451147	62451172	CID_018829		+
chr6	136598795	136598820	CID_032500		-
chr12	72039119	72039149	CID_009278		-
chr11	9756600	9756630	CID_006121		+
chr5	32788596	32788654	CID_028161		+
chr7	44918241	44918270	CID_033635		-
chr17	48798126	48798154	CID_015560		+
chr18	13037928	13037956	CID_016385		+
chr12	131361632	131361662	CID_010102		+
chr7	40088295	40088325	CID_033556		+
chr11	28056841	28056890	CID_006366		-
chr1	173904831	173904863	CID_002944		-
chr3	37030391	37030418	CID_023301		-
chr3	171881245	171881276	CID_025102		+
chr15	44854249	44854272	CID_012709		+
chr12	26223411	26223456	CID_008391		+
chr10	7845482	7845507	CID_004387		+
chr7	140075457	140075530	CID_034889		-
chr19	763734	763789	CID_017029		+
chr11	5699667	5699691	CID_006054		-
chr17	28455628	28455659	CID_015090		+
chr17	34147525	34147551	CID_015214		+
chr18	12447956	12447983	CID_016361		-
chr5	141531998	141532042	CID_030329		+
chr10	112364339	112364379	CID_005643		+
chrX	131507944	131507969	CID_039820		-
chr7	87835676	87835718	CID_033951		-
chr5	83238659	83238700	CID_029278		-
chr14	73959756	73959786	CID_011995		+
chr18	12656390	12656435	CID_016366		-
chr17	72200807	72200860	CID_016045		+
chr1	29043538	29043568	CID_000493		+
chr4	146058004	146058032	CID_027246		-
chr10	76940740	76940766	CID_005196		+
chr7	121715916	121715949	CID_034460		-
chr2	230697922	230697951	CID_020934		-
chr2	55797524	55797548	CID_018733		-
chr12	80169538	80169591	CID_009436		-
chr8	48806828	48806858	CID_035608		-
chr17	48824887	48824935	CID_015562		+
chr4	17804131	17804159	CID_025763		-
chr17	29701582	29701608	CID_015132		+
chr11	33728409	33728431	CID_006449		-
chr11	94801499	94801524	CID_007307		+
chr1	41477393	41477444	CID_000814		+
chr9	100420066	100420090	CID_037964		+
chr17	30807841	30807899	CID_015164		+
chr3	145861076	145861101	CID_024680		-
chr11	118964596	118964668	CID_007610		-
chr5	151157987	151158020	CID_030581		+
chr17	61398593	61398619	CID_015864		+
chr9	15497204	15497229	CID_037042		-
chr12	53420743	53420771	CID_008889		+
chr5	40827542	40827597	CID_028440		-
chr5	179157835	179157886	CID_030966		+
chr17	7844344	7844362	CID_014842		+
chr3	23912099	23912149	CID_023065		+
chr16	56974053	56974113	CID_014255		+
chr1	151955486	151955517	CID_002460		-
chr1	32636791	32636859	CID_000567		+
chr2	217064235	217064264	CID_020748		+
chr2	178406326	178406360	CID_020076		+
chr17	17091216	17091248	CID_014932		+
chr2	29022630	29022679	CID_018285		+
chr14	58838926	58838958	CID_011710		+
chr11	120255090	120255113	CID_007626		+
chr5	65248499	65248529	CID_028942		+
chr9	123580100	123580159	CID_038307		-
chr6	88319873	88319944	CID_031930		+
chr13	50570596	50570622	CID_010507		-
chr11	11373326	11373353	CID_006147		-
chr9	123218281	123218307	CID_038271		-
chr10	65382958	65382986	CID_004975		+
chr5	43533024	43533052	CID_028516		-
chr12	117369188	117369213	CID_009901		+
chr12	20638974	20639005	CID_008177		+
chr9	37125720	37125758	CID_037467		+
chr5	132215860	132215919	CID_030042		-
chr1	193057771	193057807	CID_003213		+
chr1	173834487	173834517	CID_002925		-
chr1	78103341	78103367	CID_001447		-
chr5	98238009	98238032	CID_029566		-
chr12	96259858	96259889	CID_009586		+
chr1	246815511	246815540	CID_004259		+
chr9	33016675	33016725	CID_037287		-
chr11	33001160	33001190	CID_006416		+
chr5	149398656	149398687	CID_030547		+
chr4	84011751	84011777	CID_026441		-
chr1	200816034	200816066	CID_003351		+
chr10	91534115	91534187	CID_005352		+
chr6	150150825	150150854	CID_032710		-
chr6	34256142	34256170	CID_031375		-
chr6	75964036	75964057	CID_031793		-
chr20	61472935	61472963	CID_021827		-
chr10	52066257	52066294	CID_004830		-
chr3	158324023	158324047	CID_024905		+
chr10	63753272	63753300	CID_004937		+
chr1	149913903	149913930	CID_002346		-
chr1	45976741	45976771	CID_000887		-
chr19	37004205	37004229	CID_017559		-
chr16	46693724	46693776	CID_014160		-
chr12	56429390	56429423	CID_009008		+
chr8	52751917	52751939	CID_035634		-
chr11	117038810	117038842	CID_007552		+
chr3	97517205	97517230	CID_024030		+
chr5	98130083	98130121	CID_029551		+
chr18	13664293	13664326	CID_016397		-
chr12	3432544	3432568	CID_007818		+
chr17	45214200	45214229	CID_015478		-
chr10	112053199	112053246	CID_005637		-
chr16	89411604	89411634	CID_014656		-
chr5	16666170	16666198	CID_027958		-
chr12	92511323	92511354	CID_009519		-
chr1	205687130	205687162	CID_003532		-
chr10	28008608	28008632	CID_004635		-
chr12	100734033	100734057	CID_009643		+
chr11	47786497	47786526	CID_006637		-
chr15	41592532	41592580	CID_012568		+
chr1	151594205	151594229	CID_002449		+
chr10	93041428	93041454	CID_005366		+
chr4	129988281	129988314	CID_027025		-
chr12	21790538	21790560	CID_008326		-
chr7	151253997	151254021	CID_034961		-
chrX	57623406	57623442	CID_039227		+
chrX	40564434	40564456	CID_039052		-
chr19	12903797	12903831	CID_017271		+
chr13	50592027	50592077	CID_010510		+
chr3	156259418	156259445	CID_024865		-
chr5	145545399	145545431	CID_030409		-
chr20	43121566	43121599	CID_021555		+
chr7	6501726	6501776	CID_033104		-
chr8	41720875	41720899	CID_035549		-
chr3	171861232	171861258	CID_025097		+
chr22	39069817	39069844	CID_022576		+
chr15	73584102	73584130	CID_013343		+
chr4	15071481	15071517	CID_025742		+
chr5	14440796	14440825	CID_027899		+
chr12	109076617	109076643	CID_009793		-
chr6	7609295	7609331	CID_031099		+
chr1	95165155	95165184	CID_001808		-
chr8	110552695	110552722	CID_036335		+
chr18	42644413	42644444	CID_016622		+
chr1	120475373	120475407	CID_002268		-
chr3	37032527	37032547	CID_023306		-
chr5	135513541	135513574	CID_030167		+
chr12	120617520	120617552	CID_009944		-
chr2	203631761	203631788	CID_020531		+
chr5	108673056	108673083	CID_029653		-
chr8	42692420	42692460	CID_035560		-
chr15	67814280	67814315	CID_013233		+
chr2	160857253	160857277	CID_019827		-
chr1	224574449	224574468	CID_003880		-
chr11	31805281	31805307	CID_006389		+
chr19	1272712	1272734	CID_017049		+
chr4	41437622	41437676	CID_025985		+
chr7	87826379	87826405	CID_033944		+
chr4	120143308	120143341	CID_026847		+
chr7	94563307	94563340	CID_034100		+
chr9	6422794	6422837	CID_036941		+
chr17	40023695	40023724	CID_015367		-
chr2	201774063	201774086	CID_020456		-
chr17	61822757	61822789	CID_015878		-
chr8	25324964	25324996	CID_035290		+
chr12	31568137	31568166	CID_008532		-
chr5	39049390	39049415	CID_028393		-
chr1	24298237	24298264	CID_000389		-
chr1	109502839	109502863	CID_001981		-
chr2	160884000	160884032	CID_019828		-
chr4	115598151	115598208	CID_026830		+
chr5	133291240	133291290	CID_030061		-
chr2	128460643	128460676	CID_019472		+
chr11	47429591	47429611	CID_006599		-
chr5	138141972	138142019	CID_030242		+
chr8	144806659	144806689	CID_036792		-
chr15	58024641	58024674	CID_013007		+
chr16	69496651	69496709	CID_014378		+
chr18	12987115	12987146	CID_016380		+
chr6	149916070	149916096	CID_032682		-
chr1	155306717	155306772	CID_002533		-
chr4	75025844	75025867	CID_026302		+
chr2	203427153	203427186	CID_020521		+
chr2	204376025	204376050	CID_020575		-
chr10	112053464	112053490	CID_005639		-
chr17	7817019	7817048	CID_014840		-
chr14	91941181	91941213	CID_012165		-
chr12	1005151	1005176	CID_007777		+
chr11	125525520	125525568	CID_007688		+
chr20	57020645	57020713	CID_021767		+
chr8	133827947	133827983	CID_036684		+
chr12	20632348	20632377	CID_008170		+
chr19	33870092	33870117	CID_017496		+
chr9	96933119	96933169	CID_037897		+
chr10	52097269	52097299	CID_004832		-
chr4	15007228	15007261	CID_025720		+
chr21	43413924	43413957	CID_022202		-
chr1	164819661	164819684	CID_002731		+
chr7	81577221	81577249	CID_033909		-
chr6	108194858	108194889	CID_032112		-
chr6	136581990	136582041	CID_032496		-
chr5	121365237	121365264	CID_029850		+
chr6	36891870	36891894	CID_031434		+
chr3	149087311	149087377	CID_024711		-
chr17	48559047	48559070	CID_015554		+
chr6	128628395	128628442	CID_032379		-
chr19	21485588	21485619	CID_017410		-
chr7	92078016	92078041	CID_034013		+
chr12	56319316	56319347	CID_008997		-
chr1	218617010	218617081	CID_003787		+
chr5	32788895	32788925	CID_028163		+
chr12	105530595	105530622	CID_009740		+
chr1	36747207	36747234	CID_000717		+
chr19	41813437	41813507	CID_017637		+
chr19	45913061	45913089	CID_017692		+
chr2	20232823	20232851	CID_018124		-
chr3	171820179	171820208	CID_025091		+
chr4	57327376	57327399	CID_026154		+
chr9	14087405	14087429	CID_037002		-
chr8	101724181	101724210	CID_036222		-
chr10	114925948	114925976	CID_005705		+
chr3	49508519	49508542	CID_023585		+
chr5	138619157	138619179	CID_030250		+
chr7	92239733	92239773	CID_034039		-
chr1	35652964	35652995	CID_000662		-
chr5	151184381	151184424	CID_030592		+
chr1	95362972	95362998	CID_001813		-
chr3	153991282	153991312	CID_024827		-
chr19	3468711	3468738	CID_017102		+
chr13	98674896	98674924	CID_010962		+
chr3	15113975	15113997	CID_022964		-
chr17	32583876	32583938	CID_015178		+
chr14	56767463	56767509	CID_011670		+
chr6	163882161	163882213	CID_032861		+
chr11	9600979	9601030	CID_006117		+
chr15	35272203	35272233	CID_012472		-
chr17	79558559	79558609	CID_016170		-
chr19	9671761	9671782	CID_017202		-
chr9	36214929	36214951	CID_037427		-
chr5	44817322	44817349	CID_028547		+
chr8	17914860	17914884	CID_035180		-
chr14	55511436	55511483	CID_011594		+
chr16	50383333	50383359	CID_014207		-
chr22	35777455	35777482	CID_022511		+
chr11	92878492	92878512	CID_007255		-
chr13	92424409	92424438	CID_010830		+
chr1	230415824	230415846	CID_004066		+
chr8	67342791	67342863	CID_035852		+
chr3	55502211	55502251	CID_023704		-
chr2	203426099	203426125	CID_020516		+
chr6	139693771	139693827	CID_032554		-
chr5	179194110	179194161	CID_030967		+
chrX	107823068	107823122	CID_039587		+
chr5	111514087	111514120	CID_029704		-
chr10	50730556	50730582	CID_004811		-
chr1	247319676	247319701	CID_004285		-
chr7	127006560	127006594	CID_034507		-
chr12	112435191	112435219	CID_009856		-
chr3	15742843	15742871	CID_022987		-
chr12	40344811	40344835	CID_008614		-
chr5	131039795	131039825	CID_030026		-
chr9	123962505	123962529	CID_038325		-
chr19	583145	583185	CID_017025		+
chr9	15471865	15471904	CID_037038		-
chr10	112772767	112772802	CID_005664		+
chr5	36873907	36873935	CID_028265		-
chr19	36967205	36967234	CID_017557		-
chr7	94298913	94298948	CID_034099		+
chr7	135613336	135613390	CID_034769		-
chr3	105418040	105418068	CID_024112		-
chr1	52939878	52939905	CID_001031		-
chr17	65074346	65074389	CID_015942		-
chr2	234760251	234760277	CID_020986		-
chr17	48940562	48940582	CID_015575		-
chr1	20833707	20833734	CID_000286		-
chr6	165743307	165743343	CID_032886		-
chrX	99891605	99891628	CID_039499		-
chr4	74002242	74002275	CID_026270		-
chr1	207511696	207511722	CID_003566		+
chr19	16661746	16661776	CID_017335		-
chr12	39799655	39799680	CID_008602		-
chr4	88056979	88057011	CID_026462		+
chr1	236139264	236139318	CID_004165		-
chr4	37612743	37612771	CID_025895		-
chr1	111727283	111727315	CID_002055		+
chr15	93506425	93506462	CID_013598		+
chr5	172549556	172549587	CID_030833		+
chr16	50263850	50263893	CID_014202		+
chr9	91078566	91078596	CID_037785		+
chr2	217037902	217037926	CID_020747		+
chr4	177252672	177252696	CID_027569		+
chr3	188593022	188593095	CID_025374		+
chr6	166010850	166010883	CID_032903		-
chr1	244571829	244571857	CID_004205		-
chr5	121799447	121799472	CID_029877		+
chr1	225741119	225741176	CID_003927		-
chr5	89768710	89768770	CID_029359		-
chr1	207533630	207533678	CID_003592		+
chr12	20570161	20570185	CID_008121		+
chr4	122738738	122738783	CID_026878		-
chr5	60454546	60454589	CID_028831		-
chr17	42881213	42881243	CID_015453		-
chr1	118066716	118066756	CID_002218		+
chr9	19078349	19078372	CID_037084		-
chr7	116558066	116558101	CID_034434		+
chr14	71050469	71050513	CID_011938		-
chr5	58268551	58268578	CID_028704		-
chr5	133941413	133941450	CID_030107		-
chr1	154522424	154522445	CID_002512		-
chr5	50065106	50065133	CID_028583		+
chr4	113108758	113108798	CID_026780		+
chr13	96446742	96446814	CID_010900		+
chr16	56490097	56490121	CID_014245		+
chr17	65073591	65073614	CID_015940		-
chr8	38829066	38829104	CID_035504		+
chrX	107691198	107691221	CID_039581		+
chr19	55877197	55877222	CID_017814		-
chr5	40715113	40715140	CID_028408		-
chr1	184660825	184660857	CID_003125		-
chr14	21722394	21722422	CID_011191		-
chr3	170112374	170112404	CID_025073		+
chr9	86584353	86584396	CID_037738		-
chr12	42554365	42554401	CID_008625		-
chr14	51133953	51133983	CID_011483		-
chr5	14430754	14430784	CID_027896		+
chr5	130979586	130979617	CID_030016		-
chr21	44882756	44882781	CID_022237		-
chr16	69752282	69752309	CID_014417		-
chr2	191798098	191798149	CID_020326		+
chr10	24921256	24921299	CID_004590		-
chr1	40756556	40756579	CID_000799		+
chr3	149237006	149237058	CID_024725		-
chr12	102315968	102315991	CID_009663		+
chr2	200792215	200792286	CID_020430		+
chr12	91497798	91497825	CID_009517		-
chr15	99673484	99673510	CID_013660		+
chr11	34122119	34122159	CID_006475		+
chr3	152883162	152883189	CID_024821		+
chr4	74053523	74053547	CID_026278		-
chr7	138784773	138784799	CID_034830		-
chr20	4682121	4682155	CID_021115		+
chr9	25677043	25677077	CID_037217		-
chr9	14252538	14252580	CID_037012		-
chr6	88261555	88261586	CID_031927		-
chr7	23187061	23187084	CID_033295		+
chr16	30435066	30435097	CID_014116		-
chr4	83369073	83369094	CID_026424		+
chr15	52205466	52205489	CID_012871		+
chr19	45159164	45159194	CID_017681		+
chr20	30998970	30999000	CID_021328		+
chr8	71486808	71486834	CID_035896		-
chr10	119766394	119766428	CID_005791		-
chr7	44618174	44618222	CID_033602		-
chr5	78618312	78618367	CID_029180		+
chr2	70446598	70446644	CID_018986		-
chr11	12964604	12964670	CID_006197		+
chr2	109075669	109075700	CID_019299		+
chr8	68010605	68010632	CID_035869		+
chr1	198263194	198263226	CID_003306		+
chr17	46124865	46124892	CID_015506		-
chr18	72912307	72912329	CID_016988		-
chr10	32557818	32557848	CID_004709		-
chr5	64767264	64767289	CID_028904		-
chr3	52368844	52368870	CID_023641		+
chr9	128267796	128267822	CID_038460		-
chr14	39618001	39618027	CID_011389		-
chr21	38567139	38567187	CID_022117		+
chr16	31897397	31897425	CID_014145		+
chr5	149363142	149363175	CID_030543		+
chr8	17089479	17089513	CID_035153		-
chr6	72113880	72113908	CID_031762		-
chr8	103839760	103839803	CID_036263		-
chr11	6504843	6504868	CID_006059		+
chr7	17930113	17930161	CID_033250		-
chr2	9749529	9749556	CID_018041		-
chr3	152883478	152883508	CID_024822		+
chr3	14984389	14984445	CID_022940		-
chr10	18964898	18964970	CID_004496		+
chr4	113071040	113071070	CID_026774		+
chr11	62482517	62482546	CID_006752		-
chr10	85912390	85912424	CID_005233		+
chr16	69735237	69735267	CID_014398		+
chr10	15820784	15820841	CID_004458		-
chr12	48362524	48362580	CID_008776		+
chr16	58055028	58055059	CID_014272		+
chr8	146199904	146199952	CID_036816		-
chr1	161758138	161758160	CID_002667		+
chr8	57873294	57873329	CID_035703		-
chr3	93772752	93772779	CID_024002		+
chr3	190025423	190025483	CID_025415		-
chr22	28918531	28918562	CID_022410		-
chr5	96109655	96109681	CID_029530		+
chr1	16266691	16266713	CID_000233		+
chr3	139107213	139107236	CID_024589		-
chr1	114064683	114064706	CID_002118		+
chr7	93552284	93552314	CID_034080		+
chr12	20834222	20834247	CID_008262		+
chr5	74708534	74708563	CID_029137		-
chr8	133860219	133860247	CID_036686		+
chr12	1259645	1259674	CID_007787		+
chr1	85802337	85802403	CID_001573		-
chr11	33377312	33377337	CID_006440		+
chr9	124102259	124102282	CID_038330		-
chr2	29025382	29025412	CID_018306		+
chr11	63971880	63971909	CID_006804		+
chr1	15992954	15993013	CID_000223		+
chr1	8939867	8939894	CID_000124		+
chrX	57003242	57003270	CID_039220		-
chr7	101813909	101813937	CID_034195		+
chr2	187544128	187544177	CID_020203		+
chr2	153616759	153616789	CID_019772		+
chr6	111215764	111215786	CID_032166		+
chr1	115249792	115249839	CID_002162		-
chr5	133941080	133941150	CID_030104		-
chr12	46757737	46757776	CID_008751		-
chr10	101636276	101636347	CID_005548		-
chr3	141165929	141165954	CID_024610		+
chr6	125411133	125411156	CID_032313		+
chr1	23649450	23649475	CID_000367		-
chr16	18817253	18817299	CID_013942		-
chr1	110601283	110601310	CID_002024		+
chr12	89983281	89983304	CID_009506		-
chr9	5663577	5663603	CID_036924		+
chr15	49419713	49419744	CID_012778		-
chr1	94994832	94994868	CID_001798		-
chr12	8927430	8927466	CID_007866		+
chr19	37212063	37212091	CID_017569		+
chr13	92878015	92878037	CID_010849		+
chr12	69666682	69666714	CID_009237		+
chr5	33462975	33463019	CID_028179		+
chr9	116054519	116054562	CID_038224		+
chr17	56050478	56050510	CID_015664		-
chr15	79615794	79615817	CID_013439		+
chr17	1330416	1330447	CID_014710		-
chr5	137891492	137891537	CID_030230		-
chr5	171665387	171665414	CID_030813		-
chr1	174983124	174983174	CID_002968		-
chr15	48634602	48634668	CID_012749		+
chr20	57609294	57609322	CID_021790		-
chr4	68317305	68317335	CID_026209		-
chr7	86823971	86824000	CID_033928		+
chr1	36388153	36388183	CID_000688		+
chr1	59124300	59124346	CID_001135		-
chr20	5171965	5171991	CID_021121		+
chr12	117583154	117583211	CID_009907		-
chr15	63811848	63811878	CID_013123		+
chr5	135518078	135518110	CID_030182		+
chr4	76568153	76568191	CID_026322		-
chr21	30842164	30842187	CID_022005		+
chr8	66516312	66516336	CID_035840		-
chr17	46147451	46147482	CID_015507		-
chr1	203771034	203771063	CID_003418		+
chr2	48089539	48089565	CID_018642		-
chr1	156434028	156434057	CID_002579		-
chr18	13651010	13651054	CID_016393		+
chr2	74442109	74442148	CID_019076		+
chr1	84702544	84702593	CID_001524		+
chr11	65270478	65270497	CID_006884		+
chr14	64996028	64996075	CID_011835		+
chrX	122746190	122746220	CID_039746		-
chr7	51316448	51316478	CID_033688		-
chr10	59952685	59952732	CID_004875		-
chr13	77455119	77455160	CID_010677		-
chr21	38886922	38886953	CID_022140		+
chr10	70864104	70864144	CID_005045		+
chr5	130761061	130761119	CID_029995		-
chr9	2753033	2753063	CID_036849		-
chr1	154935290	154935321	CID_002525		-
chr5	43162249	43162277	CID_028489		+
chr22	46215357	46215384	CID_022714		+
chr17	38437154	38437175	CID_015314		+
chr2	64686078	64686110	CID_018841		+
chr21	46381555	46381594	CID_022284		+
chr6	158338334	158338360	CID_032795		+
chr2	223804980	223805012	CID_020832		+
chr3	107527733	107527764	CID_024130		+
chr13	21452540	21452570	CID_010168		-
chr5	179662829	179662884	CID_030978		-
chr10	76985515	76985540	CID_005198		+
chr12	11321341	11321371	CID_007913		-
chr12	117406683	117406712	CID_009902		+
chr14	70497089	70497133	CID_011924		+
chr1	159995391	159995428	CID_002618		-
chr1	201836788	201836817	CID_003374		+
chr1	115259883	115259910	CID_002166		-
chr5	171638756	171638779	CID_030809		-
chr1	110888860	110888885	CID_002040		+
chr4	170016469	170016498	CID_027479		-
chr11	10900650	10900672	CID_006145		+
chr2	233721914	233721976	CID_020969		+
chr5	167977153	167977179	CID_030769		-
chr8	109243397	109243425	CID_036318		-
chrX	135046816	135046882	CID_039862		-
chr16	2088370	2088398	CID_013742		+
chr15	67493619	67493667	CID_013226		-
chr1	110035295	110035330	CID_002012		+
chr18	34426309	34426336	CID_016596		+
chr6	166382606	166382631	CID_032936		-
chr14	55511515	55511556	CID_011595		+
chr17	63008142	63008172	CID_015909		-
chr2	30689273	30689318	CID_018349		+
chr2	38524069	38524140	CID_018506		-
chr4	110143083	110143110	CID_026743		-
chr5	58571627	58571656	CID_028780		-
chr1	235418052	235418080	CID_004152		-
chr2	215664025	215664053	CID_020733		-
chr5	90671830	90671870	CID_029395		-
chr7	107241346	107241369	CID_034292		+
chr11	46765248	46765302	CID_006580		-
chr7	116337657	116337684	CID_034427		+
chr6	38644249	38644273	CID_031460		-
chr15	50791549	50791611	CID_012818		+
chr7	95828691	95828718	CID_034113		-
chr2	219460255	219460291	CID_020797		+
chr22	35690657	35690708	CID_022507		+
chr19	2478195	2478229	CID_017077		+
chr4	74736392	74736419	CID_026299		+
chr14	53239829	53239859	CID_011531		+
chr9	112710759	112710808	CID_038114		+
chr6	155154694	155154749	CID_032768		+
chr10	7201388	7201412	CID_004381		-
chr2	54896418	54896449	CID_018704		+
chr11	107968644	107968668	CID_007450		+
chr1	6284546	6284596	CID_000083		-
chr7	129473081	129473107	CID_034593		-
chrX	73481611	73481642	CID_039362		-
chr22	25590985	25591011	CID_022383		+
chr5	16851623	16851653	CID_027966		-
chr5	36921591	36921619	CID_028277		+
chr5	32355071	32355112	CID_028095		-
chr12	20798774	20798802	CID_008245		+
chr5	16473455	16473486	CID_027954		-
chr5	58353606	58353629	CID_028731		-
chr14	64991442	64991506	CID_011834		+
chr5	115165424	115165458	CID_029792		-
chr12	31596992	31597024	CID_008536		-
chr10	16635015	16635057	CID_004469		-
chr9	36338788	36338825	CID_037439		-
chr17	76849864	76849913	CID_016135		-
chr2	44183334	44183361	CID_018574		-
chr15	57305097	57305125	CID_012973		+
chr17	52993977	52994013	CID_015607		+
chr4	119631905	119631958	CID_026840		+
chr16	3741029	3741049	CID_013775		-
chr11	110101952	110101986	CID_007500		-
chr17	55758060	55758090	CID_015642		+
chr17	39874405	39874446	CID_015344		+
chr5	162945639	162945713	CID_030747		+
chr10	30594980	30595007	CID_004671		-
chr16	31129925	31129947	CID_014131		+
chr11	109996809	109996835	CID_007476		+
chr4	140227782	140227812	CID_027129		+
chr9	36677426	36677450	CID_037449		+
chr10	115676234	115676258	CID_005736		+
chr20	13753473	13753496	CID_021217		-
chr10	22278147	22278179	CID_004566		-
chr6	42175640	42175672	CID_031495		-
chr10	72637734	72637764	CID_005083		+
chrX	118722764	118722790	CID_039709		-
chr10	124691599	124691627	CID_005891		-
chr6	16328591	16328616	CID_031206		-
chr14	103986066	103986106	CID_012307		-
chr4	39781972	39782024	CID_025955		+
chr7	154775998	154776023	CID_034987		-
chr16	1749546	1749593	CID_013734		+
chr4	140428907	140428953	CID_027161		-
chr16	84600201	84600257	CID_014589		-
chr4	25280480	25280508	CID_025823		+
chr19	2428169	2428193	CID_017073		-
chr16	72819592	72819626	CID_014478		-
chr5	157225665	157225696	CID_030680		-
chr5	58268863	58268898	CID_028708		-
chr17	57187341	57187368	CID_015719		-
chr19	34121391	34121414	CID_017504		+
chr15	85212969	85213043	CID_013485		-
chrX	70770190	70770234	CID_039304		+
chr13	92921495	92921550	CID_010853		+
chr18	56997274	56997305	CID_016840		-
chr15	49921818	49921838	CID_012792		+
chr12	122999401	122999459	CID_010010		-
chr19	18499869	18499920	CID_017371		+
chr4	44708166	44708200	CID_026059		-
chr12	27954991	27955017	CID_008459		+
chr18	48586850	48586877	CID_016741		+
chr8	71485955	71486006	CID_035892		-
chr10	70742794	70742843	CID_005035		+
chr7	132633726	132633750	CID_034691		-
chr11	123608351	123608378	CID_007674		-
chr19	1435075	1435127	CID_017055		+
chr9	12794353	12794386	CID_036974		+
chr2	26463269	26463293	CID_018213		-
chr8	86195018	86195043	CID_036025		+
chr12	19283980	19284014	CID_008042		+
chr3	14526861	14526935	CID_022930		+
chr18	65175438	65175463	CID_016913		-
chr11	73863026	73863048	CID_007063		-
chr4	81673362	81673385	CID_026409		+
chr17	26654827	26654902	CID_015023		+
chr5	134194132	134194156	CID_030134		+
chr5	179157640	179157694	CID_030964		+
chr5	176688834	176688862	CID_030903		+
chr4	89345783	89345806	CID_026478		+
chr11	118623165	118623194	CID_007605		-
chr19	57818856	57818899	CID_017907		+
chr17	41843673	41843699	CID_015413		-
chr9	128373254	128373278	CID_038463		-
chr5	38887169	38887197	CID_028354		+
chr1	224615663	224615686	CID_003885		-
chr19	6413727	6413770	CID_017151		-
chr12	53808087	53808157	CID_008904		+
chr12	107356141	107356164	CID_009762		+
chr12	46752264	46752291	CID_008725		-
chr17	40993922	40993951	CID_015396		+
chr7	99637172	99637206	CID_034158		+
chr16	87873988	87874012	CID_014643		-
chr21	17204869	17204914	CID_021899		+
chr15	93540665	93540718	CID_013608		+
chr5	44819026	44819060	CID_028549		+
chr1	100579603	100579631	CID_001871		-
chr2	136482544	136482615	CID_019577		+
chr8	25043720	25043746	CID_035271		+
chr15	52414356	52414388	CID_012883		-
chr14	45672690	45672735	CID_011429		-
chr5	175955132	175955192	CID_030886		-
chr1	29088221	29088253	CID_000494		+
chr5	33448873	33448940	CID_028176		+
chr7	127981409	127981430	CID_034535		-
chr1	183503320	183503348	CID_003111		+
chr2	32748510	32748540	CID_018415		+
chr10	35298951	35298976	CID_004727		-
chr1	94664825	94664849	CID_001787		-
chr7	8127572	8127596	CID_033133		+
chrX	24096024	24096050	CID_038945		+
chr18	43846169	43846229	CID_016641		+
chr4	57259756	57259790	CID_026140		-
chr18	2758353	2758385	CID_016234		+
chr5	96110199	96110222	CID_029532		+
chr8	116572342	116572366	CID_036360		-
chr1	24114310	24114363	CID_000386		+
chr3	152181137	152181171	CID_024799		+
chr3	101488800	101488824	CID_024087		+
chr9	80944721	80944747	CID_037705		+
chr1	117077689	117077741	CID_002199		-
chr1	31471487	31471516	CID_000526		-
chr1	173451990	173452024	CID_002903		+
chr6	7767927	7767954	CID_031108		+
chr17	7474888	7474960	CID_014829		+
chr5	32392484	32392515	CID_028114		-
chr4	101944886	101944910	CID_026582		-
chr6	4052885	4052929	CID_031041		+
chr12	54626535	54626573	CID_008936		-
chr3	128888368	128888420	CID_024433		-
chr5	133725874	133725922	CID_030090		+
chr3	73082297	73082322	CID_023896		+
chr1	52288235	52288259	CID_001005		-
chrX	147032104	147032161	CID_039931		+
chr5	137274874	137274931	CID_030204		-
chr6	150143799	150143831	CID_032708		-
chr12	110784297	110784336	CID_009814		+
chr2	30825517	30825546	CID_018350		+
chr11	11978666	11978697	CID_006154		+
chr2	128620486	128620554	CID_019492		-
chr5	43469367	43469395	CID_028508		-
chr13	42895515	42895541	CID_010413		+
chr17	40962477	40962544	CID_015390		-
chr10	59954735	59954762	CID_004877		-
chr7	33054238	33054269	CID_033487		-
chr17	79845725	79845756	CID_016182		-
chr1	78094974	78095003	CID_001444		-
chr14	50090119	50090161	CID_011456		+
chr2	20521385	20521413	CID_018150		-
chr8	49830334	49830385	CID_035621		-
chr1	43149455	43149492	CID_000849		+
chr10	70538313	70538349	CID_005028		+
chr17	27956718	27956743	CID_015079		-
chr10	65027146	65027198	CID_004957		-
chr10	91179710	91179740	CID_005345		+
chr14	76665325	76665355	CID_012057		+
chr7	10973661	10973687	CID_033143		-
chr3	73028791	73028821	CID_023892		+
chr17	35873209	35873238	CID_015264		+
chrX	107849243	107849268	CID_039591		+
chr10	116701044	116701116	CID_005758		+
chr1	218615762	218615795	CID_003784		+
chr12	22816490	22816521	CID_008344		+
chr1	17584337	17584360	CID_000252		+
chr14	23441144	23441169	CID_011229		-
chr3	52084323	52084392	CID_023632		-
chr16	81351583	81351608	CID_014554		+
chr1	51737677	51737704	CID_000980		+
chr5	83238204	83238233	CID_029272		-
chr8	80902394	80902421	CID_035969		-
chr4	15034327	15034355	CID_025726		+
chr1	47142604	47142630	CID_000915		-
chr13	76187725	76187753	CID_010664		+
chr21	38442783	38442812	CID_022111		-
chr12	46617623	46617653	CID_008715		-
chr8	83488820	83488843	CID_036012		-
chr6	72092150	72092177	CID_031756		-
chrX	103437344	103437397	CID_039549		+
chr15	31233572	31233596	CID_012419		-
chr3	57546625	57546697	CID_023742		+
chr6	56968672	56968708	CID_031639		+
chr4	39780257	39780286	CID_025948		+
chr5	79279349	79279376	CID_029213		-
chr1	115315770	115315792	CID_002180		-
chr9	36662025	36662050	CID_037445		+
chr16	22094471	22094500	CID_014010		+
chr8	56984297	56984344	CID_035687		-
chr15	89861614	89861650	CID_013525		-
chr4	108832828	108832849	CID_026683		+
chr13	49742518	49742558	CID_010483		+
chr17	32584185	32584215	CID_015181		+
chrX	102932949	102932990	CID_039539		-
chr5	112106019	112106044	CID_029708		+
chr17	41120546	41120578	CID_015399		-
chrX	44755030	44755058	CID_039082		+
chr17	28792063	28792089	CID_015097		+
chr8	133815002	133815038	CID_036681		+
chrX	20198501	20198525	CID_038904		-
chr5	121380079	121380102	CID_029861		+
chr2	187542864	187542904	CID_020196		+
chr6	4045840	4045867	CID_031040		+
chr11	68265234	68265266	CID_006977		+
chrX	123235037	123235093	CID_039775		+
chr8	30536304	30536333	CID_035395		-
chr1	167909959	167909990	CID_002794		+
chr22	38882863	38882886	CID_022573		-
chr3	171761828	171761856	CID_025084		+
chr2	203428771	203428801	CID_020522		+
chr17	35668602	35668657	CID_015254		-
chr17	45198023	45198083	CID_015476		-
chrX	69722225	69722266	CID_039275		+
chr15	93481859	93481896	CID_013593		+
chr21	27345431	27345454	CID_021971		-
chr2	45665742	45665776	CID_018603		-
chr2	152692824	152692870	CID_019739		-
chr2	29023243	29023294	CID_018292		+
chr6	36013963	36014009	CID_031407		+
chr11	10264642	10264671	CID_006130		-
chr22	21304642	21304695	CID_022341		+
chr12	76423820	76423852	CID_009343		-
chr4	95589210	95589258	CID_026528		+
chr5	256791	256823	CID_027655		+
chr9	132996066	132996110	CID_038557		+
chr20	1349995	1350039	CID_021091		-
chr11	47489572	47489610	CID_006602		-
chr1	71530167	71530221	CID_001375		-
chr15	83686609	83686642	CID_013467		-
chr1	211747886	211747921	CID_003639		-
chr1	76254767	76254805	CID_001409		+
chr10	60589551	60589582	CID_004902		+
chr1	147096970	147096995	CID_002332		+
chr10	17757828	17757884	CID_004488		+
chr3	33893895	33893921	CID_023281		+
chr15	101716421	101716494	CID_013696		-
chr8	116424213	116424248	CID_036349		-
chr19	1258391	1258417	CID_017044		+
chr8	62415199	62415222	CID_035765		-
chrX	48382095	48382126	CID_039133		+
chr9	91928478	91928505	CID_037804		+
chr10	88245344	88245372	CID_005252		-
chr12	12273073	12273144	CID_007923		-
chr15	42550487	42550518	CID_012616		-
chr4	184562616	184562646	CID_027602		-
chr2	160897962	160897995	CID_019830		-
chr5	38943989	38944015	CID_028378		-
chr5	65315466	65315497	CID_028947		+
chr5	65475089	65475123	CID_028969		+
chr16	11964227	11964257	CID_013875		-
chr6	121769937	121769970	CID_032273		+
chr13	30086680	30086720	CID_010266		-
chr1	65363764	65363794	CID_001225		-
chr4	79836942	79836994	CID_026405		+
chr2	197764009	197764031	CID_020389		-
chr2	174774643	174774671	CID_019979		-
chr1	109605151	109605177	CID_001983		-
chr1	179323309	179323337	CID_003020		+
chr3	172473516	172473546	CID_025148		+
chr7	30658521	30658577	CID_033459		+
chr3	119543418	119543456	CID_024275		-
chr5	130727815	130727838	CID_029982		+
chr17	30808764	30808794	CID_015167		+
chr1	167758632	167758656	CID_002792		+
chr6	86321257	86321290	CID_031903		-
chr6	86320586	86320607	CID_031899		-
chrX	73806484	73806523	CID_039375		-
chr11	94609400	94609426	CID_007302		+
chr16	87441912	87441962	CID_014623		-
chr5	134296944	134296971	CID_030145		+
chr11	118393953	118393977	CID_007575		+
chr9	27326011	27326034	CID_037237		-
chr7	135047533	135047600	CID_034734		-
chr20	47695000	47695026	CID_021616		+
chr1	51417595	51417625	CID_000970		-
chr1	212150428	212150456	CID_003677		-
chr7	157054637	157054660	CID_035022		+
chr4	74056322	74056351	CID_026281		-
chr8	68113313	68113342	CID_035876		-
chr2	109187530	109187564	CID_019302		+
chr17	47366711	47366732	CID_015521		-
chr12	20610932	20610987	CID_008151		+
chr14	95553659	95553728	CID_012208		-
chr1	110885438	110885469	CID_002028		+
chr5	56217761	56217799	CID_028662		-
chr17	703352	703381	CID_014684		-
chr13	93434883	93434910	CID_010865		+
chr3	101523528	101523550	CID_024089		+
chr3	142431361	142431390	CID_024639		+
chr8	37999683	37999707	CID_035460		+
chr4	85649658	85649709	CID_026451		-
chr10	64566816	64566843	CID_004948		+
chr3	141165031	141165079	CID_024608		+
chr5	78073374	78073408	CID_029176		-
chr13	79887707	79887731	CID_010732		-
chr1	113212941	113212970	CID_002086		+
chr1	50906112	50906142	CID_000954		-
chr2	44114963	44114988	CID_018565		-
chr2	198417245	198417298	CID_020416		+
chr19	11233443	11233476	CID_017246		+
chr8	102209780	102209806	CID_036238		-
chr14	31363608	31363658	CID_011286		-
chr5	78920206	78920264	CID_029196		+
chr11	118471499	118471549	CID_007579		+
chr10	89631914	89631948	CID_005298		+
chr1	235613333	235613359	CID_004161		-
chr14	62213898	62213919	CID_011783		+
chr1	178065647	178065672	CID_002985		+
chr8	130853854	130853928	CID_036640		-
chr2	232672648	232672712	CID_020959		+
chr11	11931197	11931223	CID_006153		+
chr5	78730703	78730730	CID_029186		-
chr7	111546851	111546873	CID_034348		-
chr8	101715587	101715615	CID_036219		-
chr12	20836644	20836669	CID_008275		+
chr1	156701997	156702019	CID_002590		+
chr5	17256320	17256349	CID_027989		+
chr1	180673840	180673891	CID_003074		+
chr11	110099607	110099632	CID_007492		-
chr18	55145928	55145979	CID_016792		+
chrX	47701186	47701215	CID_039130		+
chr22	38881214	38881239	CID_022568		-
chr1	165736515	165736543	CID_002743		-
chr10	6881048	6881073	CID_004375		+
chr14	62190796	62190831	CID_011765		+
chr4	151867905	151867932	CID_027295		-
chr7	12274960	12274988	CID_033178		+
chr5	64715429	64715456	CID_028898		-
chr7	95938008	95938035	CID_034114		-
chr7	87525326	87525351	CID_033940		+
chr3	191110840	191110863	CID_025435		+
chr2	219318722	219318767	CID_020778		-
chr5	65318100	65318129	CID_028948		+
chr1	114936619	114936644	CID_002135		-
chr3	192231689	192231724	CID_025453		-
chr15	67486121	67486148	CID_013224		+
chr1	35806668	35806717	CID_000665		+
chr10	115674471	115674497	CID_005734		+
chr15	100130732	100130760	CID_013671		+
chr14	62201098	62201158	CID_011773		+
chr7	93350953	93350983	CID_034070		+
chr2	133012552	133012626	CID_019535		-
chr5	159692859	159692886	CID_030718		-
chr9	123526228	123526258	CID_038289		-
chr8	19823219	19823249	CID_035200		+
chr3	15292665	15292685	CID_022970		+
chr11	68688623	68688671	CID_007000		+
chr2	128605664	128605693	CID_019489		-
chr18	51736643	51736670	CID_016770		-
chr22	42556289	42556343	CID_022670		-
chr9	33840404	33840435	CID_037351		+
chr17	27583695	27583720	CID_015038		-
chr15	89810832	89810861	CID_013521		+
chr10	65383723	65383756	CID_004978		+
chr1	211748062	211748087	CID_003641		-
chr3	172535510	172535536	CID_025159		+
chr2	219319427	219319449	CID_020779		-
chr5	17250493	17250542	CID_027984		+
chr7	131062308	131062331	CID_034650		+
chr12	56599138	56599175	CID_009015		-
chr17	62482979	62483009	CID_015891		-
chr8	124513640	124513680	CID_036478		-
chr2	69551603	69551631	CID_018925		-
chr17	64340871	64340902	CID_015920		+
chr22	41366584	41366607	CID_022631		+
chr5	14264252	14264282	CID_027880		+
chr13	107196139	107196161	CID_011041		-
chr22	25590481	25590509	CID_022382		+
chr9	127915185	127915212	CID_038442		-
chr7	80372677	80372708	CID_033888		-
chr2	180096285	180096310	CID_020113		-
chr2	1825727	1825751	CID_017985		-
chr11	122022981	122023007	CID_007661		-
chr7	80373524	80373575	CID_033894		-
chr19	34951313	34951340	CID_017530		+
chr4	103182851	103182894	CID_026601		-
chr12	392990	393014	CID_007761		-
chr18	8094054	8094077	CID_016264		+
chr3	50137700	50137729	CID_023604		+
chr1	78062785	78062827	CID_001434		-
chr7	101484747	101484777	CID_034184		+
chr9	79979780	79979804	CID_037685		+
chr20	50214225	50214279	CID_021706		-
chr1	205685722	205685771	CID_003524		-
chr12	8854120	8854144	CID_007864		+
chr5	76371006	76371037	CID_029154		-
chr10	91163484	91163512	CID_005341		+
chr12	118587914	118587960	CID_009922		-
chr3	73115074	73115107	CID_023897		+
chr1	76254321	76254357	CID_001408		+
chr9	137734622	137734649	CID_038679		+
chr10	65215948	65215969	CID_004961		-
chr11	14344321	14344349	CID_006230		-
chr2	217537576	217537602	CID_020761		-
chr6	109688792	109688822	CID_032139		-
chr5	108262055	108262083	CID_029633		+
chr9	4849551	4849574	CID_036916		+
chr15	52207515	52207587	CID_012875		+
chr12	93864231	93864261	CID_009544		+
chr7	129068346	129068377	CID_034574		+
chr2	206867088	206867135	CID_020596		-
chr15	30045000	30045026	CID_012402		-
chr12	65109481	65109504	CID_009173		-
chr15	63859047	63859073	CID_013127		+
chr2	37431329	37431364	CID_018467		+
chr7	98992312	98992337	CID_034136		-
chr1	31443087	31443119	CID_000521		-
chrX	133905714	133905738	CID_039842		-
chr4	39501743	39501804	CID_025932		-
chr1	118070644	118070671	CID_002230		+
chr7	110490182	110490206	CID_034325		-
chr2	102779222	102779252	CID_019268		+
chr16	87441193	87441231	CID_014622		-
chr8	124332704	124332735	CID_036465		-
chr3	45603477	45603501	CID_023461		+
chr5	43536887	43536915	CID_028518		-
chr7	50858054	50858079	CID_033681		-
chr14	71576990	71577015	CID_011948		+
chr17	4174078	4174111	CID_014765		-
chr8	64103718	64103750	CID_035823		+
chr4	110039152	110039182	CID_026730		-
chr6	142541055	142541097	CID_032568		+
chr10	52102216	52102279	CID_004833		-
chr10	32312193	32312219	CID_004707		-
chr11	14892232	14892257	CID_006245		+
chr2	54001752	54001780	CID_018678		+
chr7	138729960	138730005	CID_034819		-
chr2	114379314	114379341	CID_019369		-
chr6	42835469	42835492	CID_031504		+
chr4	123814399	123814458	CID_026899		+
chr19	28281522	28281554	CID_017434		-
chr18	61172093	61172138	CID_016896		+
chr1	94351785	94351809	CID_001760		-
chr3	156407990	156408021	CID_024876		+
chr1	62160592	62160619	CID_001199		-
chr1	171527334	171527395	CID_002879		+
chr12	20610894	20610924	CID_008150		+
chr6	44221848	44221879	CID_031529		-
chr1	11846139	11846165	CID_000180		-
chr1	78142529	78142557	CID_001452		-
chr5	148874627	148874662	CID_030517		-
chr14	92629242	92629278	CID_012185		+
chr15	40484059	40484088	CID_012541		+
chr14	57876973	57877019	CID_011695		+
chr9	2821546	2821569	CID_036878		-
chr21	40718899	40718953	CID_022176		-
chr18	12968429	12968460	CID_016373		+
chr11	102100972	102101026	CID_007401		+
chr9	33110726	33110760	CID_037308		-
chr2	29023408	29023432	CID_018294		+
chr17	26521966	26521996	CID_015017		+
chr8	41788280	41788308	CID_035551		-
chr9	2768309	2768331	CID_036855		-
chr13	30778048	30778074	CID_010286		-
chr6	42048421	42048445	CID_031492		+
chr11	12963518	12963573	CID_006195		+
chr19	39925935	39925977	CID_017605		-
chr3	196662902	196662928	CID_025570		-
chr11	58386021	58386093	CID_006677		+
chr20	48249551	48249610	CID_021639		-
chr9	14083267	14083287	CID_036990		-
chr11	62623248	62623320	CID_006763		-
chr10	47142475	47142504	CID_004782		-
chr10	87756091	87756115	CID_005242		-
chr5	139495065	139495089	CID_030277		+
chr8	62584919	62584940	CID_035795		-
chr9	133902089	133902128	CID_038585		+
chr1	21081425	21081459	CID_000300		-
chr4	15690690	15690715	CID_025749		+
chr2	152127058	152127084	CID_019719		-
chr11	120356568	120356610	CID_007629		+
chr21	45115623	45115650	CID_022245		+
chr22	30423710	30423737	CID_022456		+
chr5	52249307	52249341	CID_028599		+
chr10	105786203	105786226	CID_005601		+
chr1	47842700	47842743	CID_000931		+
chr8	124514105	124514133	CID_036481		-
chr15	93429135	93429162	CID_013572		+
chr6	86309523	86309551	CID_031895		-
chr6	111779152	111779176	CID_032190		-
chr11	5694256	5694304	CID_006047		-
chr5	115165460	115165516	CID_029793		-
chr18	32720596	32720624	CID_016530		+
chr3	169711414	169711455	CID_025037		+
chr13	103331069	103331141	CID_011017		+
chr9	101913900	101913928	CID_037991		+
chr13	33349435	33349475	CID_010328		+
chr4	1694880	1694918	CID_025623		-
chr1	93618100	93618156	CID_001714		-
chr3	49020850	49020890	CID_023565		+
chr6	135605133	135605163	CID_032474		-
chr4	106163008	106163044	CID_026636		+
chr20	30958552	30958582	CID_021322		+
chr7	158489189	158489217	CID_035032		-
chr1	193057512	193057554	CID_003210		+
chr17	58391441	58391464	CID_015780		-
chr15	85682163	85682194	CID_013491		+
chr8	19239412	19239442	CID_035187		+
chr1	179814818	179814870	CID_003044		-
chr4	123814323	123814374	CID_026898		+
chr1	204523910	204523935	CID_003469		+
chr2	67637286	67637316	CID_018883		+
chr9	4711464	4711518	CID_036905		-
chr5	132334041	132334071	CID_030052		-
chr9	104237302	104237329	CID_038025		-
chr2	197658146	197658176	CID_020385		-
chr15	52635585	52635609	CID_012887		-
chr12	12972151	12972194	CID_007945		+
chr5	145864168	145864236	CID_030447		+
chr5	96371354	96371406	CID_029542		+
chr4	140238921	140238945	CID_027130		+
chr22	18217573	18217596	CID_022321		-
chr7	105913518	105913561	CID_034269		-
chr5	133941169	133941210	CID_030105		-
chr10	1037511	1037541	CID_004314		+
chr16	81744817	81744843	CID_014565		+
chr1	68171016	68171047	CID_001314		-
chr6	35802317	35802365	CID_031399		-
chr7	66422356	66422385	CID_033774		+
chr3	185646187	185646218	CID_025339		-
chr11	65269022	65269088	CID_006871		+
chr1	47142466	47142521	CID_000913		-
chr1	97272019	97272078	CID_001836		+
chr20	34240516	34240540	CID_021393		-
chr14	59946182	59946205	CID_011727		-
chr3	101573202	101573226	CID_024098		+
chr2	197213966	197213989	CID_020383		-
chr8	92099072	92099099	CID_036098		+
chr14	64990818	64990850	CID_011833		+
chr11	28348512	28348537	CID_006373		+
chr9	36586527	36586555	CID_037441		+
chr1	146634518	146634552	CID_002327		-
chr17	30188775	30188807	CID_015141		-
chr4	57897291	57897323	CID_026181		-
chr4	109588732	109588765	CID_026697		+
chr7	156984389	156984416	CID_035016		+
chrX	118152382	118152439	CID_039697		+
chr7	98530399	98530427	CID_034126		+
chr5	10415863	10415887	CID_027826		+
chr2	202243211	202243254	CID_020484		-
chr12	15773966	15773991	CID_008015		-
chr11	3698313	3698343	CID_006021		-
chr12	1873926	1873962	CID_007800		+
chr7	42001139	42001175	CID_033565		-
chr14	73587294	73587330	CID_011984		+
chr5	126889376	126889430	CID_029932		+
chr3	56685293	56685323	CID_023728		-
chr5	918105	918132	CID_027681		+
chr9	110068521	110068552	CID_038071		+
chr10	5737056	5737095	CID_004351		+
chr1	153634023	153634050	CID_002477		+
chr8	137622181	137622220	CID_036704		+
chr7	34969943	34969994	CID_033497		-
chr1	52486115	52486135	CID_001010		-
chr2	32504039	32504066	CID_018388		+
chr18	66342967	66342996	CID_016927		-
chr2	70131842	70131872	CID_018958		+
chr12	46314713	46314739	CID_008682		-
chr2	113404538	113404585	CID_019358		+
chr3	44485442	44485474	CID_023433		-
chr12	21622848	21622867	CID_008314		-
chr17	79477275	79477313	CID_016162		-
chr2	175053938	175053966	CID_019989		-
chr5	54629232	54629260	CID_028629		+
chr9	96441068	96441091	CID_037888		+
chr14	57878142	57878174	CID_011698		+
chr14	32626221	32626244	CID_011321		+
chr2	32534635	32534664	CID_018398		+
chr2	64320631	64320657	CID_018839		-
chr16	46693982	46694019	CID_014161		-
chr7	16724203	16724248	CID_033201		+
chr3	141466222	141466264	CID_024622		+
chr9	22021249	22021280	CID_037190		+
chr15	77701913	77701940	CID_013411		-
chr2	75884137	75884160	CID_019089		+
chr3	12607844	12607874	CID_022909		+
chr9	140529642	140529678	CID_038721		+
chr6	155055853	155055877	CID_032758		+
chr5	137087899	137087961	CID_030195		-
chr9	111777534	111777564	CID_038088		-
chr5	43487796	43487829	CID_028510		-
chr18	25531290	25531326	CID_016488		-
chr12	1805122	1805147	CID_007798		+
chr14	56057358	56057383	CID_011640		+
chr4	169238430	169238461	CID_027444		-
chr12	46766390	46766434	CID_008761		-
chr16	46831863	46831890	CID_014166		-
chr7	116200776	116200832	CID_034424		+
chr9	90346281	90346306	CID_037778		+
chr1	225591118	225591148	CID_003900		-
chr8	57873195	57873233	CID_035702		-
chr8	99056329	99056361	CID_036181		-
chr10	112772638	112772695	CID_005663		+
chr2	206865527	206865557	CID_020593		-
chr14	52457511	52457543	CID_011508		+
chr11	117040311	117040343	CID_007561		+
chr3	107525838	107525903	CID_024123		+
chr6	151686404	151686434	CID_032737		-
chr12	20836805	20836831	CID_008278		+
chr3	122152745	122152771	CID_024335		-
chr10	75763920	75763946	CID_005152		+
chr19	9777231	9777260	CID_017223		-
chr15	44756669	44756698	CID_012684		+
chr3	8874110	8874134	CID_022820		-
chr7	23507295	23507327	CID_033319		-
chr3	176839153	176839178	CID_025204		-
chr8	23432803	23432828	CID_035267		+
chr11	65273372	65273435	CID_006900		+
chr16	71781480	71781506	CID_014454		-
chr12	121284943	121284969	CID_009977		-
chr17	29160049	29160080	CID_015115		+
chr8	23118518	23118548	CID_035252		+
chr9	96328113	96328157	CID_037886		+
chr11	62467709	62467733	CID_006751		-
chr18	9861515	9861542	CID_016310		+
chr1	33239457	33239479	CID_000608		+
chr5	14611857	14611925	CID_027916		+
chr18	2582440	2582474	CID_016228		+
chr7	11013610	11013640	CID_033145		+
chr6	45214718	45214759	CID_031540		-
chr2	228121234	228121258	CID_020901		+
chr17	49268134	49268161	CID_015596		-
chr9	110248819	110248850	CID_038084		-
chr1	230974207	230974251	CID_004075		-
chr3	45635996	45636026	CID_023462		+
chr1	52883855	52883894	CID_001028		+
chr8	17090127	17090163	CID_035154		-
chr22	46509570	46509594	CID_022724		+
chr6	84138285	84138310	CID_031882		-
chr12	113355841	113355869	CID_009875		+
chr7	122324936	122324960	CID_034463		-
chr1	230273331	230273360	CID_004055		+
chr1	67452297	67452320	CID_001261		+
chr5	95726547	95726574	CID_029515		-
chr11	27519639	27519665	CID_006357		-
chr1	224500964	224500989	CID_003869		-
chr4	24568733	24568761	CID_025817		-
chr20	34634054	34634093	CID_021436		-
chr11	110333424	110333454	CID_007506		+
chr3	38561079	38561105	CID_023337		+
chr12	19425134	19425181	CID_008050		+
chr16	69375871	69375925	CID_014370		+
chr16	31193200	31193236	CID_014134		+
chr1	162494388	162494430	CID_002691		+
chr2	158922036	158922059	CID_019800		+
chr1	211439699	211439727	CID_003621		+
chr8	74877299	74877326	CID_035932		-
chr9	36675375	36675407	CID_037448		+
chr5	154195921	154195968	CID_030640		+
chr10	86276244	86276267	CID_005239		+
chr15	77241645	77241675	CID_013399		+
chr9	4734815	4734840	CID_036908		-
chr2	37428857	37428886	CID_018465		-
chr2	122523399	122523435	CID_019444		+
chr20	47636304	47636356	CID_021607		+
chr12	10853138	10853177	CID_007900		-
chr5	78914658	78914694	CID_029195		+
chr7	131186099	131186137	CID_034679		-
chr10	29755646	29755671	CID_004666		-
chr1	155869425	155869451	CID_002552		-
chr4	169554634	169554664	CID_027449		+
chr3	15089411	15089439	CID_022958		+
chr8	23424144	23424175	CID_035259		+
chrX	118377603	118377678	CID_039701		+
chr7	6501269	6501296	CID_033098		-
chr7	32526541	32526603	CID_033466		-
chr17	78118809	78118838	CID_016148		-
chr6	126410257	126410283	CID_032352		+
chr4	74051776	74051820	CID_026276		-
chr13	111533922	111533993	CID_011095		-
chr4	139971354	139971381	CID_027124		-
chr12	49330239	49330302	CID_008809		-
chr8	74462817	74462845	CID_035919		-
chr3	55080102	55080129	CID_023692		+
chr12	48539820	48539843	CID_008783		+
chr3	136125503	136125534	CID_024541		-
chr1	207967759	207967813	CID_003605		+
chr12	93895750	93895775	CID_009552		+
chr3	21584245	21584271	CID_023044		-
chr11	65269523	65269547	CID_006874		+
chr7	77268888	77268917	CID_033846		+
chr8	54879168	54879191	CID_035647		-
chr11	20142666	20142706	CID_006303		+
chrX	135951695	135951732	CID_039873		-
chr1	179810323	179810351	CID_003027		-
chr1	235275087	235275111	CID_004144		-
chr7	138992368	138992405	CID_034839		+
chrX	118152273	118152328	CID_039696		+
chr7	97827382	97827405	CID_034120		+
chr13	43682692	43682716	CID_010416		+
chr11	88026876	88026922	CID_007225		-
chr6	127610856	127610897	CID_032365		-
chr4	153296595	153296620	CID_027319		-
chr9	7108173	7108203	CID_036963		+
chr12	42765305	42765329	CID_008631		+
chr5	147808814	147808846	CID_030493		+
chr11	110100345	110100369	CID_007493		-
chr1	207497634	207497661	CID_003560		+
chr12	27078125	27078158	CID_008409		-
chr1	204393605	204393636	CID_003461		-
chr5	7874487	7874545	CID_027772		+
chr14	31650377	31650406	CID_011304		-
chr1	25124762	25124793	CID_000405		+
chr1	93915067	93915103	CID_001746		+
chr3	120048454	120048485	CID_024298		-
chr2	29170452	29170480	CID_018326		+
chr15	49418103	49418132	CID_012775		-
chr7	93328373	93328402	CID_034069		+
chr4	103445240	103445265	CID_026607		+
chr9	106903005	106903035	CID_038041		+
chr9	97847786	97847809	CID_037925		+
chr15	91043626	91043656	CID_013543		+
chr6	36030050	36030092	CID_031408		+
chr5	36895440	36895466	CID_028275		+
chr15	49469424	49469453	CID_012787		+
chr2	128118353	128118380	CID_019467		-
chr9	37243005	37243034	CID_037490		+
chr9	115967359	115967384	CID_038216		-
chr4	78637336	78637359	CID_026386		-
chr7	888105	888129	CID_033002		+
chr1	36770501	36770561	CID_000726		+
chr2	33809448	33809480	CID_018420		-
chr14	34903224	34903266	CID_011327		-
chr15	66828363	66828385	CID_013210		+
chr9	133513182	133513244	CID_038569		+
chr3	47327622	47327654	CID_023496		+
chr6	86249154	86249182	CID_031894		-
chr1	165877581	165877650	CID_002748		+
chr9	2800054	2800104	CID_036867		-
chr5	10359482	10359513	CID_027812		+
chr4	103717721	103717780	CID_026611		-
chr10	104931496	104931526	CID_005595		-
chr7	92086907	92086937	CID_034014		+
chr21	47705488	47705515	CID_022308		-
chr12	46633631	46633654	CID_008719		-
chr5	94031222	94031281	CID_029470		+
chr10	11962157	11962203	CID_004407		-
chr17	34142885	34142908	CID_015212		+
chr3	152882254	152882320	CID_024819		+
chr1	32641930	32641993	CID_000577		+
chr9	2804165	2804215	CID_036872		-
chr5	61649555	61649579	CID_028856		+
chr7	77585412	77585439	CID_033872		+
chr18	52558273	52558309	CID_016777		+
chr1	151221759	151221800	CID_002431		+
chr4	171002570	171002596	CID_027510		-
chr5	70846435	70846463	CID_029016		+
chr20	16721824	16721861	CID_021226		+
chr15	42861352	42861398	CID_012635		+
chr8	74236655	74236677	CID_035914		+
chr15	49936086	49936126	CID_012799		+
chr1	15290116	15290152	CID_000203		+
chr4	170189770	170189797	CID_027490		-
chr7	123322459	123322488	CID_034467		-
chr8	93895988	93896017	CID_036102		-
chr7	86822039	86822060	CID_033926		+
chr5	64019187	64019230	CID_028891		-
chr2	211542726	211542747	CID_020698		+
chr13	107195097	107195150	CID_011037		-
chr5	135513732	135513778	CID_030168		+
chr12	110784870	110784920	CID_009817		+
chr1	156175546	156175578	CID_002569		+
chr10	126524584	126524653	CID_005932		+
chr12	64537723	64537753	CID_009137		+
chr19	52196045	52196069	CID_017768		+
chr17	41845343	41845380	CID_015415		-
chr1	225795811	225795837	CID_003929		-
chrX	24002974	24002997	CID_038924		-
chr17	79525698	79525723	CID_016167		-
chr5	90666563	90666613	CID_029391		-
chr15	42075731	42075757	CID_012607		+
chr18	48609905	48609944	CID_016755		+
chr11	27518785	27518806	CID_006350		-
chr6	112403126	112403180	CID_032195		-
chr2	211014026	211014049	CID_020671		-
chr5	32155222	32155252	CID_028086		-
chr3	48971808	48971844	CID_023560		+
chr10	53456367	53456399	CID_004840		-
chr12	20690402	20690436	CID_008197		+
chr5	143854141	143854172	CID_030386		+
chr14	103808517	103808567	CID_012299		+
chr3	169242720	169242744	CID_025025		-
chr6	153292258	153292304	CID_032750		-
chr14	81643093	81643145	CID_012089		-
chr1	161339623	161339657	CID_002652		+
chr1	197898853	197898884	CID_003291		+
chr8	61737518	61737555	CID_035751		+
chr13	96662836	96662861	CID_010910		-
chr21	44834530	44834588	CID_022225		-
chr8	129074971	129074997	CID_036630		+
chr19	5638696	5638723	CID_017136		+
chr7	123334284	123334310	CID_034474		-
chr7	135359220	135359252	CID_034753		+
chrX	108872444	108872469	CID_039612		-
chr3	188593515	188593572	CID_025377		+
chr1	46828388	46828420	CID_000906		+
chr4	139087242	139087310	CID_027065		-
chr7	32590967	32590991	CID_033470		+
chr15	70956893	70956912	CID_013294		-
chr7	128409654	128409690	CID_034547		+
chr10	1049178	1049208	CID_004315		+
chr3	196556998	196557034	CID_025551		+
chr7	65421688	65421720	CID_033748		+
chr3	191111038	191111065	CID_025436		+
chr8	81453818	81453845	CID_035989		+
chr6	20581749	20581822	CID_031249		+
chr1	234741839	234741872	CID_004130		-
chr7	92399971	92399999	CID_034054		-
chr10	99897635	99897663	CID_005535		+
chr6	139113774	139113798	CID_032544		+
chr1	217783235	217783262	CID_003765		-
chr20	11904369	11904397	CID_021189		+
chr4	76406994	76407017	CID_026319		-
chr12	70747924	70747954	CID_009273		+
chr5	173316432	173316453	CID_030849		+
chr9	136896613	136896651	CID_038668		-
chr4	106644339	106644379	CID_026650		+
chr14	77582017	77582047	CID_012065		+
chr9	32553809	32553832	CID_037276		-
chr11	102100796	102100827	CID_007400		+
chr3	119176951	119176974	CID_024264		-
chr18	65175369	65175395	CID_016912		-
chrX	108787431	108787458	CID_039611		+
chr1	225723126	225723153	CID_003926		-
chr3	196079899	196079936	CID_025531		-
chr7	33093407	33093439	CID_033490		-
chr3	169813464	169813499	CID_025046		-
chr1	65900001	65900041	CID_001236		+
chr7	17377396	17377444	CID_033219		+
chr5	135514197	135514260	CID_030172		+
chr20	30976955	30976983	CID_021325		+
chr4	123779002	123779057	CID_026889		+
chr9	104152579	104152615	CID_038022		-
chr6	27419025	27419058	CID_031338		-
chr5	175934606	175934627	CID_030878		+
chrX	73438885	73438908	CID_039349		-
chr3	153993619	153993649	CID_024829		-
chr6	36570123	36570168	CID_031426		+
chr2	71560882	71560907	CID_019002		+
chr5	53181563	53181586	CID_028604		-
chr10	31817437	31817464	CID_004691		+
chr4	139119098	139119128	CID_027104		-
chr2	112989530	112989589	CID_019344		-
chrX	37588802	37588852	CID_039026		+
chr20	52185222	52185283	CID_021732		-
chr5	59057004	59057030	CID_028816		-
chr2	20649049	20649104	CID_018158		+
chr1	179197807	179197837	CID_003018		-
chr18	23596998	23597024	CID_016474		-
chr7	66422064	66422130	CID_033773		+
chr3	30047438	30047485	CID_023145		+
chr13	103330997	103331025	CID_011015		+
chr12	64815217	64815245	CID_009151		+
chr15	26984315	26984339	CID_012377		-
chr19	1590656	1590677	CID_017062		-
chr5	179662935	179662963	CID_030979		-
chr17	60060194	60060230	CID_015819		-
chr2	26288739	26288794	CID_018202		+
chr14	50066140	50066164	CID_011447		+
chr8	117860961	117860993	CID_036385		-
chr12	50871945	50871979	CID_008847		+
chr11	47747064	47747093	CID_006629		-
chr5	96367946	96367997	CID_029536		+
chr10	115671732	115671757	CID_005730		+
chr2	159478832	159478858	CID_019804		+
chr4	184606979	184607005	CID_027603		+
chr5	32171730	32171773	CID_028089		-
chr5	43532286	43532315	CID_028514		-
chr12	20523572	20523599	CID_008077		+
chr2	29405196	29405223	CID_018339		+
chr1	150548037	150548065	CID_002381		-
chr3	32524918	32524944	CID_023224		-
chr17	59869979	59870001	CID_015803		-
chr5	138120514	138120546	CID_030240		+
chr7	2273885	2273909	CID_033029		-
chr19	44093839	44093897	CID_017656		-
chr2	215591816	215591868	CID_020722		-
chr1	226182781	226182810	CID_003957		-
chr1	244590675	244590740	CID_004209		-
chr2	211543800	211543825	CID_020704		+
chr3	12624898	12624940	CID_022912		+
chr1	29474692	29474738	CID_000504		-
chr7	75977475	75977505	CID_033839		-
chr6	45518565	45518637	CID_031550		+
chr5	65448057	65448082	CID_028963		+
chr1	205686343	205686406	CID_003528		-
chr20	58520760	58520786	CID_021798		+
chr1	120260198	120260243	CID_002256		+
chr1	173890257	173890282	CID_002930		+
chr17	35769164	35769193	CID_015257		+
chr2	219318182	219318237	CID_020777		-
chr7	17383681	17383733	CID_033231		+
chr3	184086291	184086329	CID_025321		+
chr7	6501657	6501721	CID_033103		-
chr14	65527646	65527670	CID_011840		-
chr8	28739972	28739998	CID_035366		-
chr6	57189035	57189058	CID_031679		+
chr15	41597895	41597924	CID_012572		+
chr8	117666259	117666289	CID_036367		-
chr3	182545962	182545992	CID_025287		+
chr3	188598510	188598557	CID_025391		+
chrX	67757011	67757065	CID_039269		+
chr14	101411395	101411419	CID_012269		+
chr2	219460834	219460868	CID_020798		+
chr3	159976079	159976142	CID_024925		-
chr3	107766895	107766925	CID_024142		-
chr12	53873542	53873577	CID_008918		+
chr3	194126423	194126487	CID_025476		-
chr1	247084519	247084546	CID_004274		-
chr1	70694447	70694470	CID_001348		+
chr2	228396736	228396770	CID_020915		+
chr5	54586431	54586455	CID_028621		-
chr5	87492124	87492160	CID_029328		-
chr3	120045337	120045360	CID_024291		-
chr2	202031764	202031789	CID_020476		+
chr6	13940784	13940848	CID_031173		+
chr1	201789821	201789856	CID_003366		+
chrX	72901674	72901713	CID_039324		+
chr5	95122323	95122348	CID_029487		+
chr19	19618600	19618626	CID_017390		+
chr15	75663689	75663713	CID_013366		-
chrX	118153133	118153155	CID_039698		+
chr1	109757740	109757774	CID_001994		+
chr1	52254008	52254034	CID_001001		+
chr19	4676087	4676120	CID_017121		-
chr12	76739175	76739234	CID_009363		-
chr2	200792316	200792379	CID_020431		+
chr10	32298428	32298473	CID_004696		-
chr11	18630594	18630622	CID_006288		-
chr19	4047303	4047323	CID_017116		-
chr2	128506300	128506335	CID_019476		-
chr5	83687528	83687556	CID_029302		+
chr20	60869955	60869984	CID_021812		+
chr11	82692271	82692310	CID_007165		-
chr7	44916285	44916342	CID_033625		-
chr6	160873575	160873602	CID_032844		+
chr6	52400605	52400632	CID_031595		-
chr1	23633129	23633156	CID_000352		-
chr8	22398520	22398549	CID_035237		+
chrX	117545713	117545757	CID_039688		+
chr11	47525173	47525215	CID_006613		-
chr2	96851756	96851820	CID_019203		-
chrX	46330062	46330089	CID_039095		+
chr6	166055935	166055969	CID_032906		-
chr6	146134449	146134476	CID_032623		-
chr2	112973511	112973536	CID_019343		-
chr1	205714633	205714662	CID_003536		-
chr1	15897538	15897562	CID_000216		+
chr5	72801296	72801352	CID_029106		+
chr21	45293601	45293629	CID_022259		+
chr16	87441069	87441137	CID_014621		-
chr2	112001923	112001974	CID_019338		-
chr2	204295679	204295715	CID_020555		+
chr5	72876577	72876628	CID_029109		+
chr15	35167773	35167799	CID_012464		-
chr5	16781782	16781812	CID_027964		-
chr8	49830636	49830669	CID_035622		-
chr6	145824083	145824106	CID_032610		-
chr13	39917099	39917130	CID_010381		-
chr5	145860792	145860822	CID_030445		+
chr14	64957078	64957121	CID_011827		-
chr7	152342526	152342555	CID_034978		-
chr17	57917627	57917679	CID_015762		+
chr15	41590313	41590343	CID_012565		+
chr1	50186172	50186196	CID_000951		-
chr2	142552086	142552109	CID_019630		-
chr20	57407194	57407242	CID_021780		-
chr17	40005490	40005558	CID_015347		-
chr5	41919047	41919077	CID_028469		+
chr3	33446133	33446165	CID_023268		-
chr5	32786546	32786594	CID_028151		+
chrX	96856159	96856206	CID_039492		+
chr22	21304763	21304797	CID_022342		+
chr19	5917013	5917051	CID_017142		-
chr22	46689198	46689227	CID_022727		+
chrX	37315970	37316035	CID_039024		+
chr12	53874005	53874029	CID_008920		+
chr16	11966856	11966929	CID_013883		-
chr15	64813193	64813221	CID_013158		+
chr7	132628334	132628363	CID_034690		-
chr3	176739269	176739301	CID_025181		-
chr8	101955050	101955086	CID_036230		-
chr7	158704278	158704304	CID_035042		+
chr18	48701539	48701589	CID_016759		-
chr12	124245443	124245473	CID_010057		+
chr7	107050766	107050792	CID_034287		-
chr17	5379125	5379148	CID_014808		-
chrM	2394	2464	CID_038735		+
chr9	115338991	115339027	CID_038198		+
chr18	72911968	72911995	CID_016987		-
chr21	36160993	36161029	CID_022085		-
chr1	95659452	95659485	CID_001820		+
chr3	194995645	194995668	CID_025495		-
chr1	71530616	71530644	CID_001377		-
chr12	65090708	65090735	CID_009168		+
chr3	33907556	33907586	CID_023282		+
chr6	151677041	151677066	CID_032734		+
chr1	205588834	205588871	CID_003503		-
chr15	72828767	72828798	CID_013318		+
chr11	36509474	36509505	CID_006524		-
chr1	6282098	6282132	CID_000077		-
chr17	15961553	15961584	CID_014912		-
chr6	43494789	43494816	CID_031515		-
chr2	20970117	20970157	CID_018161		-
chr4	139149939	139149975	CID_027111		-
chr17	27601856	27601883	CID_015057		-
chr17	34894550	34894598	CID_015226		+
chr7	6086168	6086199	CID_033084		-
chr7	65340903	65340929	CID_033741		+
chr1	169101032	169101066	CID_002843		+
chr9	95036917	95036946	CID_037838		-
chr7	110917311	110917339	CID_034332		-
chr2	29025632	29025653	CID_018307		+
chr6	149731511	149731564	CID_032663		+
chr3	52579815	52579852	CID_023648		-
chr13	73634741	73634774	CID_010635		+
chr2	120735973	120735997	CID_019423		+
chr7	126992052	126992075	CID_034492		-
chr14	70238545	70238601	CID_011911		+
chr11	35252705	35252744	CID_006491		+
chr9	104237554	104237576	CID_038026		-
chr2	9545122	9545151	CID_018030		+
chr7	30636339	30636362	CID_033446		+
chr6	151207042	151207067	CID_032722		+
chr1	47842607	47842629	CID_000929		+
chr3	136235962	136235986	CID_024548		-
chr17	47373834	47373870	CID_015536		-
chr4	57800736	57800763	CID_026173		+
chr6	158519597	158519621	CID_032801		+
chr13	48835618	48835647	CID_010462		+
chr2	169628903	169628937	CID_019893		+
chr9	140552993	140553024	CID_038722		+
chr17	34142421	34142444	CID_015211		+
chrM	1403	1447	CID_038732		+
chr3	93846627	93846661	CID_024014		+
chr12	69635751	69635780	CID_009223		+
chr1	48930662	48930685	CID_000946		-
chr3	93772598	93772642	CID_024001		+
chr1	180953683	180953725	CID_003086		-
chr11	114169418	114169440	CID_007525		+
chr10	98281742	98281771	CID_005493		-
chr21	40195258	40195299	CID_022155		+
chr7	123323788	123323862	CID_034471		-
chr2	37326723	37326772	CID_018453		-
chr1	109243194	109243216	CID_001965		+
chr1	145438748	145438795	CID_002299		+
chr4	125585813	125585862	CID_026963		-
chr14	21876102	21876131	CID_011208		-
chr6	24719779	24719811	CID_031289		-
chr8	123986386	123986424	CID_036445		+
chr8	141531389	141531414	CID_036722		-
chr15	67494901	67494934	CID_013229		-
chr1	35643705	35643732	CID_000652		-
chr5	89691982	89692006	CID_029352		-
chr7	123322113	123322146	CID_034466		-
chr21	27483333	27483371	CID_021973		-
chr3	179505185	179505214	CID_025262		+
chr19	18553673	18553700	CID_017372		-
chr1	183112769	183112796	CID_003102		+
chr12	21670500	21670558	CID_008322		+
chr1	235275423	235275456	CID_004145		-
chr7	91647932	91647958	CID_033997		+
chr3	195961785	195961823	CID_025522		-
chr2	54091604	54091629	CID_018683		-
chr15	63356524	63356559	CID_013102		+
chr2	225403159	225403184	CID_020876		-
chr17	64804528	64804583	CID_015933		+
chr13	41949869	41949894	CID_010399		+
chr7	66247785	66247820	CID_033761		+
chr17	60075268	60075294	CID_015823		-
chr4	113190027	113190068	CID_026787		+
chr13	92472496	92472525	CID_010833		+
chr1	246819346	246819380	CID_004260		+
chr4	56291825	56291876	CID_026122		+
chr7	91741767	91741825	CID_034003		-
chr12	95695342	95695371	CID_009579		+
chr3	188592742	188592809	CID_025373		+
chr6	28355227	28355252	CID_031362		-
chr15	65737250	65737286	CID_013183		-
chr2	133013391	133013430	CID_019539		-
chr15	59172061	59172091	CID_013026		-
chr19	5668429	5668474	CID_017139		+
chr9	91021793	91021821	CID_037781		+
chr2	44573629	44573657	CID_018592		-
chr10	94329441	94329470	CID_005413		-
chr2	30865292	30865360	CID_018358		+
chr5	92954663	92954686	CID_029409		-
chr8	42978094	42978132	CID_035580		+
chr2	178365185	178365215	CID_020056		+
chr15	83686868	83686912	CID_013470		-
chr1	166823025	166823052	CID_002764		+
chr1	61723376	61723404	CID_001162		+
chr11	20452099	20452125	CID_006308		+
chr5	54998733	54998766	CID_028638		-
chr2	135819056	135819081	CID_019566		+
chr6	84669760	84669793	CID_031884		+
chr10	91068259	91068296	CID_005338		+
chr3	73024533	73024560	CID_023887		+
chr5	58358266	58358290	CID_028732		-
chr20	500408	500433	CID_021085		-
chr3	172051561	172051595	CID_025121		+
chr17	33598423	33598447	CID_015197		+
chr3	150285456	150285488	CID_024762		+
chr13	99862389	99862440	CID_010979		+
chr11	48189149	48189174	CID_006646		+
chrX	72783199	72783235	CID_039320		+
chr5	70769503	70769531	CID_029012		+
chr16	70308826	70308860	CID_014427		-
chr12	1018282	1018319	CID_007779		+
chr9	135257792	135257816	CID_038636		-
chr1	78414385	78414409	CID_001480		-
chr5	110463992	110464026	CID_029682		+
chr6	150140621	150140645	CID_032702		-
chr15	76234686	76234709	CID_013388		-
chr12	50956711	50956753	CID_008852		+
chr3	45960556	45960584	CID_023472		-
chr10	35859325	35859369	CID_004738		+
chr13	95281029	95281057	CID_010873		+
chr15	91021036	91021060	CID_013539		+
chr18	14102925	14102954	CID_016409		-
chr10	112658529	112658554	CID_005650		+
chr11	94864198	94864219	CID_007314		+
chr9	745622	745653	CID_036826		+
chrX	117125114	117125138	CID_039683		-
chr1	70727933	70727956	CID_001360		-
chr13	99104416	99104476	CID_010968		-
chr4	41376527	41376553	CID_025979		+
chr15	41593447	41593478	CID_012569		+
chr5	10435370	10435403	CID_027835		+
chr3	156258885	156258934	CID_024863		-
chr8	62554930	62554959	CID_035788		-
chr15	38645114	38645142	CID_012504		+
chr17	76849366	76849425	CID_016131		-
chr5	93988084	93988112	CID_029449		+
chr14	35032023	35032080	CID_011342		-
chr3	31678088	31678111	CID_023182		+
chr1	159995631	159995696	CID_002620		-
chr4	113190178	113190203	CID_026788		+
chr5	172379587	172379617	CID_030825		+
chr3	179122781	179122808	CID_025248		-
chr2	202494836	202494863	CID_020488		-
chr12	116396798	116396828	CID_009889		-
chr14	39501408	39501429	CID_011385		-
chr5	59031343	59031367	CID_028813		-
chr5	83237549	83237600	CID_029269		-
chr1	75171888	75171921	CID_001395		-
chr7	131102101	131102133	CID_034654		+
chr1	179811694	179811762	CID_003031		-
chr4	169746264	169746313	CID_027464		+
chr18	60997989	60998029	CID_016883		-
chr12	31435244	31435280	CID_008517		-
chr7	139249903	139249942	CID_034878		-
chr1	108678182	108678212	CID_001935		-
chr6	72094651	72094674	CID_031758		-
chr15	30069715	30069745	CID_012405		-
chr8	81551617	81551640	CID_035992		-
chr7	30633206	30633230	CID_033445		-
chr16	20808442	20808467	CID_013985		-
chr7	137563736	137563763	CID_034786		-
chr1	107601693	107601727	CID_001921		+
chr15	65442738	65442766	CID_013174		-
chr8	38961573	38961608	CID_035522		+
chr3	133947476	133947506	CID_024515		-
chr3	53318352	53318380	CID_023677		-
chr4	124182881	124182912	CID_026949		+
chr7	100464579	100464603	CID_034175		+
chr13	98045424	98045481	CID_010942		+
chr5	37353119	37353150	CID_028322		-
chr20	32682690	32682718	CID_021363		-
chr3	33689632	33689661	CID_023273		-
chr12	20690559	20690593	CID_008198		+
chr1	118502635	118502666	CID_002245		+
chr2	190323712	190323739	CID_020243		+
chr3	10193336	10193384	CID_022883		+
chr1	153929686	153929712	CID_002497		-
chr5	14489348	14489373	CID_027908		+
chr5	36881472	36881495	CID_028272		+
chr5	32749166	32749193	CID_028148		+
chr13	79888482	79888520	CID_010735		-
chr4	75254382	75254412	CID_026316		+
chr4	113196760	113196814	CID_026794		-
chr2	172180153	172180186	CID_019932		-
chr2	176851714	176851747	CID_020032		-
chrX	16862805	16862842	CID_038863		-
chr18	9401770	9401814	CID_016291		+
chr1	151023793	151023824	CID_002411		-
chr18	51681272	51681300	CID_016768		-
chr4	103718488	103718534	CID_026613		-
chr3	171893211	171893257	CID_025103		+
chr11	62609187	62609229	CID_006759		-
chr14	74117822	74117850	CID_011997		+
chr10	34966093	34966123	CID_004725		-
chr5	273865	273890	CID_027656		+
chr15	44818028	44818060	CID_012694		+
chr11	58386500	58386535	CID_006678		+
chr8	17088681	17088712	CID_035151		-
chr3	190366892	190366927	CID_025422		+
chr2	176792781	176792812	CID_020030		-
chr16	9201511	9201562	CID_013823		+
chr2	110374737	110374798	CID_019324		+
chr12	53808408	53808438	CID_008906		+
chr8	62595233	62595257	CID_035804		-
chr5	148875208	148875261	CID_030521		-
chr5	43445338	43445361	CID_028496		-
chr1	22357558	22357590	CID_000335		+
chr6	7606641	7606669	CID_031098		+
chr11	74550615	74550662	CID_007082		+
chr9	114985079	114985102	CID_038185		-
chr3	46640885	46640913	CID_023475		+
chr1	193055347	193055377	CID_003203		+
chr3	45998942	45998967	CID_023473		-
chr9	4707686	4707717	CID_036904		+
chr4	114895445	114895470	CID_026822		-
chr13	73640459	73640484	CID_010638		+
chr6	147558329	147558371	CID_032635		+
chr9	22067955	22067978	CID_037193		+
chr4	41959162	41959189	CID_026037		+
chr1	2240742	2240769	CID_000043		+
chr1	71870445	71870473	CID_001386		-
chr1	153852534	153852558	CID_002495		-
chr20	43121219	43121250	CID_021552		+
chr20	49577082	49577142	CID_021696		+
chr4	39471341	39471370	CID_025923		+
chr5	1317970	1318020	CID_027684		-
chr7	87835030	87835095	CID_033946		-
chr14	21678066	21678099	CID_011182		-
chr6	136580674	136580719	CID_032493		-
chr15	42825052	42825080	CID_012629		+
chr1	57174637	57174670	CID_001112		+
chr11	47756590	47756615	CID_006631		-
chr10	43881940	43881961	CID_004766		-
chr15	56422546	56422582	CID_012951		-
chr10	62546036	62546059	CID_004923		+
chr22	42284382	42284408	CID_022662		+
chr12	69877380	69877410	CID_009244		+
chr4	76870842	76870868	CID_026337		-
chr1	211745363	211745398	CID_003634		-
chr11	66388472	66388501	CID_006922		+
chr10	73739432	73739466	CID_005095		+
chr10	20210031	20210061	CID_004524		+
chr14	55511585	55511637	CID_011596		+
chr7	23297580	23297603	CID_033305		+
chr9	37089910	37089935	CID_037463		+
chr1	165696663	165696686	CID_002738		-
chr1	153618097	153618122	CID_002475		+
chr6	35802081	35802109	CID_031397		-
chr8	187246	187269	CID_035052		+
chr16	58195340	58195370	CID_014277		-
chr3	23326402	23326434	CID_023048		+
chr6	88408489	88408519	CID_031933		-
chr17	56078705	56078745	CID_015669		-
chr1	87346197	87346245	CID_001597		-
chr19	4046862	4046901	CID_017115		-
chr16	28838811	28838841	CID_014100		+
chr8	48809724	48809753	CID_035611		-
chr5	142714481	142714506	CID_030358		-
chr2	241538441	241538468	CID_021039		+
chr1	193220963	193220994	CID_003241		+
chr1	214837659	214837687	CID_003742		+
chr10	32298899	32298952	CID_004701		-
chr14	50712327	50712351	CID_011473		-
chr6	43753608	43753676	CID_031523		+
chr1	193059589	193059650	CID_003222		+
chr2	153617093	153617117	CID_019774		+
chr8	99153592	99153615	CID_036185		+
chr1	235318635	235318658	CID_004148		-
chr20	21339381	21339409	CID_021261		+
chr22	21306006	21306033	CID_022345		+
chr10	27400480	27400505	CID_004611		-
chr15	41977803	41977856	CID_012591		+
chr1	214553748	214553774	CID_003727		-
chr21	38762555	38762582	CID_022123		+
chr2	223728663	223728691	CID_020824		+
chrX	102933219	102933283	CID_039540		-
chr5	32420485	32420535	CID_028121		-
chr18	34505944	34505973	CID_016598		+
chr9	86553601	86553652	CID_037732		-
chr1	183596178	183596202	CID_003115		-
chr17	45196491	45196525	CID_015474		-
chr5	131025445	131025468	CID_030024		-
chr1	213245143	213245174	CID_003710		+
chr6	143801742	143801775	CID_032580		+
chr3	142026976	142027028	CID_024633		-
chr6	96034352	96034382	CID_032007		+
chr3	196924874	196924906	CID_025583		-
chr7	12274802	12274849	CID_033177		+
chr7	139246647	139246671	CID_034874		-
chr12	13046431	13046467	CID_007946		+
chr12	20578233	20578264	CID_008128		+
chr20	44445430	44445460	CID_021581		+
chr1	226170956	226170980	CID_003948		-
chr11	95529011	95529040	CID_007351		+
chr3	37359966	37359995	CID_023317		+
chr2	175938592	175938661	CID_020013		-
chr8	87573378	87573404	CID_036043		+
chr8	82629317	82629351	CID_036010		-
chr12	52389309	52389368	CID_008880		+
chr7	135071979	135072028	CID_034739		-
chr20	34291875	34291899	CID_021397		-
chr16	22331931	22331958	CID_014019		+
chr11	62608865	62608895	CID_006757		-
chr1	15992156	15992177	CID_000220		+
chr6	13978600	13978659	CID_031178		+
chr9	128029349	128029377	CID_038445		+
chr2	3591649	3591674	CID_018004		-
chr19	16956525	16956551	CID_017344		+
chr7	56118726	56118753	CID_033723		-
chr2	110374972	110375007	CID_019326		+
chr5	37024830	37024858	CID_028294		+
chr3	71136218	71136246	CID_023868		-
chr6	18225845	18225872	CID_031236		-
chr10	114866271	114866310	CID_005700		+
chr10	22032327	22032355	CID_004557		+
chr14	57696597	57696634	CID_011686		-
chr5	50136870	50136900	CID_028584		+
chrX	56592423	56592449	CID_039211		+
chr3	176742879	176742917	CID_025196		-
chr1	207514744	207514773	CID_003572		+
chr4	139087771	139087812	CID_027068		-
chr6	166321889	166321930	CID_032924		-
chr12	54898358	54898382	CID_008984		+
chrX	53412731	53412771	CID_039163		-
chr12	56862464	56862494	CID_009026		+
chrX	151995948	151995976	CID_039981		-
chr19	52516711	52516740	CID_017770		-
chr5	37023487	37023515	CID_028293		+
chr16	21666887	21666913	CID_013997		+
chr8	133001177	133001206	CID_036669		+
chrM	13867	13916	CID_038751		+
chr4	111099707	111099731	CID_026767		-
chr13	113919254	113919280	CID_011136		+
chr5	72207137	72207178	CID_029090		+
chr6	90039167	90039191	CID_031965		-
chr1	179828793	179828816	CID_003047		-
chr1	212219621	212219651	CID_003682		+
chrM	14481	14553	CID_038753		-
chr15	43620360	43620392	CID_012651		-
chr5	150089651	150089678	CID_030565		-
chr3	32523295	32523318	CID_023221		-
chr5	130495509	130495536	CID_029976		-
chr12	22837992	22838040	CID_008348		+
chr2	28002540	28002563	CID_018263		+
chr1	114937592	114937622	CID_002138		-
chr9	22007998	22008073	CID_037185		-
chr2	170490074	170490101	CID_019905		+
chr20	4680642	4680671	CID_021113		+
chr15	86019732	86019755	CID_013496		+
chr8	87386039	87386091	CID_036030		+
chr3	78981553	78981582	CID_023932		-
chr6	86387455	86387491	CID_031915		-
chr2	26269417	26269449	CID_018199		+
chr17	26654729	26654764	CID_015021		+
chr15	25669807	25669837	CID_012373		-
chr2	75886054	75886074	CID_019094		+
chr1	40026574	40026600	CID_000778		-
chr11	43365988	43366033	CID_006546		+
chr1	145116249	145116280	CID_002284		+
chr6	10709717	10709791	CID_031134		+
chr14	103964647	103964697	CID_012306		+
chr19	2429757	2429782	CID_017074		-
chr4	24553185	24553245	CID_025814		-
chr11	62360862	62360899	CID_006745		-
chr3	49349182	49349211	CID_023575		-
chr7_gl000195_random	43971	43996	CID_035045		-
chr18	45366900	45366956	CID_016693		-
chr7	75958448	75958491	CID_033837		-
chr11	32612922	32612953	CID_006397		+
chr19	7979031	7979070	CID_017164		+
chr18	46740239	46740271	CID_016724		-
chr10	116192380	116192436	CID_005745		-
chr16	58077127	58077150	CID_014274		+
chr2	231268410	231268443	CID_020941		+
chr1	85640503	85640543	CID_001551		-
chr13	79916229	79916255	CID_010744		-
chr1	21303476	21303506	CID_000314		-
chr17	79836431	79836461	CID_016172		-
chr1	220181737	220181784	CID_003794		-
chr1	32508911	32508934	CID_000559		+
chr2	204340128	204340154	CID_020572		-
chr4	125585680	125585705	CID_026961		-
chr1	204522291	204522351	CID_003465		+
chr18	45367623	45367648	CID_016698		-
chr8	86194055	86194083	CID_036021		+
chr5	130874979	130875005	CID_030004		-
chr4	77081950	77081976	CID_026344		-
chr21	38743939	38743972	CID_022121		+
chr17	57916997	57917059	CID_015760		+
chr1	224377810	224377832	CID_003863		+
chr6	136817036	136817088	CID_032518		-
chr11	94905690	94905714	CID_007332		-
chr10	7200651	7200703	CID_004380		-
chr11	59405577	59405624	CID_006697		-
chr1	84548176	84548208	CID_001518		+
chr4	139088924	139088990	CID_027075		-
chr1	53326987	53327013	CID_001045		+
chr1	211993880	211993910	CID_003669		-
chr3	167727604	167727646	CID_025017		-
chr11	18428634	18428664	CID_006281		+
chr7	79847965	79848009	CID_033881		+
chr5	172744189	172744256	CID_030840		-
chr2	26613122	26613151	CID_018222		+
chr6	144146268	144146295	CID_032583		+
chr2	101564754	101564780	CID_019254		+
chr7	26239697	26239730	CID_033372		-
chr14	21956590	21956633	CID_011213		+
chr6	79785172	79785228	CID_031837		-
chr2	219438676	219438706	CID_020787		+
chr15	63557934	63557964	CID_013116		+
chr3	10192300	10192350	CID_022878		+
chr5	36872776	36872817	CID_028263		-
chr3	48786881	48786911	CID_023549		-
chr10	89721298	89721329	CID_005311		+
chr3	15293733	15293786	CID_022971		+
chr2	188329125	188329156	CID_020211		-
chr2	207178653	207178680	CID_020617		+
chr18	29846157	29846180	CID_016520		-
chr8	117760654	117760684	CID_036374		-
chr1	109244134	109244163	CID_001967		+
chr3	128890338	128890379	CID_024437		-
chr5	74669796	74669821	CID_029135		-
chr2	157439717	157439747	CID_019794		+
chr11	122150141	122150166	CID_007667		-
chr8	56980385	56980412	CID_035682		-
chr18	72261083	72261112	CID_016971		-
chr7	139068871	139068893	CID_034850		+
chr4	76568677	76568700	CID_026327		-
chr17	16064221	16064269	CID_014917		-
chr7	131185290	131185324	CID_034675		-
chrX	73492716	73492764	CID_039367		-
chr8	66622637	66622664	CID_035843		+
chr17	64517543	64517568	CID_015927		+
chr12	53424747	53424775	CID_008890		+
chr1	205697603	205697630	CID_003533		-
chr2	227862333	227862364	CID_020896		+
chr3	119544575	119544606	CID_024279		-
chrX	119570684	119570715	CID_039725		-
chr3	50127053	50127084	CID_023601		+
chr8	118811619	118811642	CID_036393		-
chr2	159828648	159828675	CID_019807		+
chr5	159518027	159518067	CID_030715		-
chr6	1614098	1614125	CID_031020		+
chr8	37636501	37636560	CID_035447		+
chr2	207040638	207040685	CID_020611		-
chr14	55530776	55530820	CID_011616		+
chr21	40195992	40196029	CID_022159		+
chr1	224491229	224491263	CID_003868		-
chr12	111999926	111999951	CID_009852		-
chr10	121590876	121590947	CID_005853		-
chr7	128410012	128410041	CID_034549		+
chr2	230674172	230674203	CID_020932		-
chr16	75073144	75073167	CID_014511		+
chr1	14077747	14077777	CID_000193		+
chr2	203979445	203979468	CID_020540		+
chr8	21863951	21863980	CID_035217		+
chr3	113440394	113440441	CID_024205		-
chr17	40023838	40023880	CID_015368		-
chr5	58449964	58449989	CID_028753		-
chr3	152881883	152881930	CID_024818		+
chr5	139489117	139489141	CID_030276		+
chr13	25821895	25821943	CID_010208		-
chr12	46620200	46620240	CID_008716		-
chr5	58267135	58267179	CID_028696		-
chr19	47614099	47614146	CID_017723		-
chr11	61213719	61213750	CID_006714		+
chr16	85812417	85812444	CID_014601		-
chr5	54631228	54631253	CID_028630		+
chr1	51737813	51737847	CID_000982		+
chr15	49424293	49424326	CID_012780		-
chr4	15070560	15070599	CID_025737		+
chr4	77956565	77956595	CID_026353		+
chr1	101342566	101342592	CID_001884		-
chr13	49738629	49738659	CID_010482		+
chr12	65090405	65090457	CID_009166		+
chr12	28386689	28386720	CID_008465		+
chr13	60402512	60402536	CID_010580		-
chr2	25961101	25961152	CID_018192		-
chr10	60042819	60042841	CID_004882		+
chr11	3770151	3770221	CID_006031		-
chr7	95750367	95750425	CID_034110		-
chr6	102340833	102340859	CID_032082		+
chr2	53889970	53889994	CID_018673		-
chrX	24092032	24092061	CID_038934		+
chr9	33054104	33054145	CID_037297		-
chr13	73298319	73298340	CID_010626		-
chr4	139966041	139966071	CID_027117		+
chr4	154260045	154260083	CID_027331		+
chr6	170109166	170109199	CID_032975		-
chr20	48740906	48740929	CID_021663		-
chr10	99477247	99477314	CID_005533		+
chr6	110421539	110421567	CID_032157		-
chr5	54756327	54756361	CID_028634		-
chr3	124463251	124463282	CID_024367		+
chr5	138616135	138616157	CID_030249		+
chr14	74329404	74329434	CID_012009		+
chr8	19708304	19708333	CID_035196		+
chr3	9473654	9473684	CID_022846		+
chr8	38829868	38829904	CID_035507		+
chr8	109257941	109257968	CID_036326		-
chr12	19415034	19415075	CID_008049		+
chr12	108913892	108913932	CID_009781		+
chr19	15403920	15403950	CID_017314		-
chr14	103245043	103245066	CID_012286		+
chr1	97543518	97543541	CID_001838		-
chr3	193856204	193856230	CID_025461		+
chr8	141531095	141531140	CID_036721		-
chr9	124102354	124102387	CID_038332		-
chr12	29658881	29658907	CID_008496		-
chr12	46315700	46315727	CID_008684		-
chr1	176098442	176098470	CID_002978		-
chr9	114309932	114309964	CID_038139		+
chr6	136594404	136594433	CID_032499		-
chr18	8014518	8014541	CID_016263		+
chr2	70451602	70451636	CID_018987		-
chr7	129473210	129473235	CID_034594		-
chr5	64924991	64925019	CID_028921		+
chr11	82687599	82687629	CID_007153		-
chr16	88698170	88698205	CID_014648		+
chr1	100614730	100614760	CID_001875		+
chr5	148808540	148808563	CID_030515		+
chr2	113065059	113065085	CID_019345		+
chr5	54625777	54625805	CID_028623		+
chr17	61329578	61329602	CID_015861		+
chr8	23425362	23425413	CID_035262		+
chr13	25915365	25915388	CID_010218		+
chr1	51981450	51981473	CID_000996		-
chr14	31873190	31873224	CID_011308		-
chr4	74022760	74022794	CID_026273		-
chr9	34048304	34048334	CID_037368		-
chr3	108268953	108269006	CID_024146		-
chr9	103109591	103109613	CID_038016		-
chr7	140425024	140425081	CID_034893		-
chrX	53405342	53405374	CID_039162		-
chr11	71949108	71949134	CID_007038		+
chr6	24705456	24705479	CID_031278		-
chrX	44774424	44774449	CID_039083		+
chr1	151518434	151518461	CID_002446		+
chr12	46753921	46753977	CID_008739		-
chr5	71583133	71583163	CID_029055		-
chr7	32922999	32923029	CID_033485		-
chr17	66527812	66527870	CID_015989		+
chr8	101930709	101930754	CID_036226		-
chr8	38799385	38799412	CID_035498		+
chr8	95877204	95877236	CID_036136		+
chr3	169271014	169271044	CID_025026		-
chr18	32721558	32721611	CID_016532		+
chr16	75629204	75629249	CID_014526		-
chr1	77555126	77555152	CID_001418		-
chr1	35861919	35861944	CID_000669		+
chr6	1613134	1613160	CID_031017		+
chr1	173907215	173907279	CID_002955		-
chr10	857808	857846	CID_004303		-
chr5	83239095	83239120	CID_029282		-
chr9	139296418	139296472	CID_038697		-
chr8	40011740	40011794	CID_035532		+
chr5	142660168	142660210	CID_030344		-
chr3	29975128	29975154	CID_023139		+
chr12	124071376	124071407	CID_010029		+
chr3	40576010	40576058	CID_023373		+
chr10	3163323	3163353	CID_004326		+
chr7	152345752	152345783	CID_034979		-
chr12	42800590	42800619	CID_008632		+
chr12	46753081	46753131	CID_008729		-
chr12	80168119	80168150	CID_009431		-
chr11	105968907	105968949	CID_007438		+
chr5	178315053	178315077	CID_030932		+
chr16	23582411	23582467	CID_014040		+
chr9	111845763	111845791	CID_038100		-
chr5	133719652	133719676	CID_030087		+
chr10	114710251	114710280	CID_005692		+
chr11	20438185	20438214	CID_006307		+
chr4	66464269	66464292	CID_026202		-
chr10	120819655	120819677	CID_005823		-
chr10	22619384	22619418	CID_004569		+
chr6	155604500	155604529	CID_032774		-
chr1	165847032	165847060	CID_002746		+
chr9	74298493	74298518	CID_037605		-
chr7	116436629	116436652	CID_034430		+
chr14	55516084	55516118	CID_011610		+
chr1	67880810	67880838	CID_001290		-
chr2	20885631	20885673	CID_018160		-
chrX	76940131	76940161	CID_039419		-
chr2	20493857	20493889	CID_018142		-
chr1	173905708	173905753	CID_002948		-
chr8	56674655	56674681	CID_035669		-
chr10	76468462	76468491	CID_005182		+
chr15	91140877	91140904	CID_013548		+
chr2	202152381	202152411	CID_020481		+
chr5	159829640	159829703	CID_030723		-
chr13	77455816	77455848	CID_010683		-
chr4	95587875	95587900	CID_026518		+
chr1	226332880	226332945	CID_003962		-
chr3	71054523	71054548	CID_023865		-
chr3	51700229	51700276	CID_023624		+
chr12	77415309	77415338	CID_009381		-
chr14	50081149	50081180	CID_011448		+
chr9	108401111	108401141	CID_038058		+
chr5	40797067	40797092	CID_028439		-
chr1	1477247	1477273	CID_000018		-
chr8	10678282	10678319	CID_035119		-
chr9	4809732	4809757	CID_036913		+
chr12	54633938	54634005	CID_008965		-
chr18	72909363	72909393	CID_016985		-
chr6	109689111	109689141	CID_032142		-
chr7	120427664	120427711	CID_034457		-
chr8	25286186	25286236	CID_035289		-
chr2	219459819	219459865	CID_020793		+
chr2	65538045	65538086	CID_018869		-
chr6	47592759	47592791	CID_031563		+
chr2	152973973	152974023	CID_019750		-
chr1	225373695	225373721	CID_003893		+
chr4	141303313	141303374	CID_027171		+
chr5	37290246	37290299	CID_028310		-
chr15	25239710	25239751	CID_012354		+
chr11	9444598	9444640	CID_006102		+
chr8	27142459	27142484	CID_035339		-
chr13	79912767	79912794	CID_010743		-
chr17	76184471	76184498	CID_016107		+
chr18	44682344	44682411	CID_016664		-
chr3	194999525	194999555	CID_025504		-
chr16	72817468	72817499	CID_014471		-
chr14	71399192	71399220	CID_011943		+
chr2	219609790	219609814	CID_020802		+
chr2	227861451	227861483	CID_020894		+
chr3	19995804	19995851	CID_023027		+
chr10	119766727	119766781	CID_005795		-
chr4	44701198	44701230	CID_026053		+
chr1	117530083	117530124	CID_002208		+
chr2	133012240	133012299	CID_019533		-
chr2	170846667	170846692	CID_019912		+
chr2	178341714	178341744	CID_020054		+
chr8	1905871	1905904	CID_035066		+
chr4	84372506	84372540	CID_026444		-
chr22	29025012	29025042	CID_022415		-
chr4	83344637	83344673	CID_026422		-
chr17	63007106	63007162	CID_015903		-
chr1	156691707	156691758	CID_002589		-
chr7	33055657	33055683	CID_033488		-
chr9	4817854	4817911	CID_036915		+
chr4	99275013	99275062	CID_026539		+
chr12	54627545	54627583	CID_008938		-
chr5	172558434	172558468	CID_030834		+
chr12	46591749	46591779	CID_008708		-
chr19	44980512	44980537	CID_017679		-
chr11	102267601	102267643	CID_007413		-
chr17	27807283	27807346	CID_015064		+
chr22	40720035	40720063	CID_022595		+
chr1	90180921	90180944	CID_001638		+
chr13	33349950	33349999	CID_010329		+
chr9	130276833	130276856	CID_038498		-
chr3	30735324	30735349	CID_023162		+
chr1	25687243	25687299	CID_000429		+
chr13	96643726	96643751	CID_010905		-
chr1	23665267	23665326	CID_000369		-
chr11	47799785	47799808	CID_006639		-
chr15	77773711	77773738	CID_013414		+
chr5	14263534	14263575	CID_027879		+
chr8	99153501	99153528	CID_036184		+
chr1	227429684	227429709	CID_003996		-
chr1	32641885	32641907	CID_000576		+
chr16	90097556	90097583	CID_014676		+
chr16	23076575	23076609	CID_014033		-
chr5	158124323	158124371	CID_030686		-
chr14	50921193	50921223	CID_011479		-
chr9	128379943	128379973	CID_038464		-
chr6	39157296	39157349	CID_031468		-
chr17	33678438	33678467	CID_015198		-
chr11	12959164	12959205	CID_006181		+
chr16	4015388	4015425	CID_013790		-
chr2	61250611	61250634	CID_018780		+
chr8	67545567	67545612	CID_035863		-
chr1	67450721	67450780	CID_001252		+
chr3	37401391	37401414	CID_023318		+
chr12	20592667	20592700	CID_008141		+
chr2	183818559	183818585	CID_020160		-
chr6	56971720	56971750	CID_031651		+
chr1	224574124	224574150	CID_003879		-
chrX	153025726	153025753	CID_039988		-
chr5	167976037	167976067	CID_030766		-
chr1	53711653	53711677	CID_001058		-
chr2	175064711	175064741	CID_019991		-
chr8	54981359	54981389	CID_035658		-
chr14	69254458	69254486	CID_011881		-
chr22	28793114	28793139	CID_022406		-
chr14	64949326	64949362	CID_011819		-
chr11	881277	881303	CID_005995		-
chr3	196557572	196557600	CID_025552		+
chr3	48786382	48786404	CID_023545		-
chrX	70761743	70761771	CID_039302		+
chr12	54635144	54635214	CID_008971		-
chr5	55234425	55234448	CID_028645		-
chr1	114228294	114228314	CID_002120		+
chr2	42936244	42936271	CID_018554		+
chr5	112360518	112360540	CID_029728		-
chrX	24169105	24169137	CID_038952		+
chr14	64152833	64152867	CID_011812		-
chr1	6281342	6281373	CID_000075		-
chr7	99637531	99637556	CID_034160		+
chr4	120141777	120141803	CID_026846		+
chr3	38296919	38296965	CID_023331		+
chr3	33127568	33127599	CID_023242		-
chr2	44675031	44675055	CID_018597		+
chr6	128479704	128479727	CID_032374		-
chr20	6760120	6760148	CID_021138		+
chr16	58197202	58197259	CID_014280		-
chr12	14602788	14602816	CID_007988		+
chr1	35837929	35837958	CID_000667		+
chr17	2887027	2887052	CID_014745		+
chr1	214835626	214835654	CID_003741		+
chr17	53038208	53038237	CID_015611		-
chr6	142540722	142540755	CID_032566		+
chr1	207532732	207532792	CID_003589		+
chr3	113457956	113457986	CID_024210		-
chr1	52976901	52976924	CID_001033		-
chr10	17736387	17736411	CID_004485		+
chr12	69654553	69654580	CID_009226		+
chr4	175230776	175230801	CID_027541		+
chr2	239249297	239249347	CID_021016		+
chr5	43540000	43540022	CID_028519		-
chr9	2822487	2822508	CID_036879		-
chr8	124027536	124027559	CID_036451		-
chr17	33760086	33760116	CID_015200		-
chr11	102239462	102239490	CID_007408		+
chr10	24835678	24835705	CID_004587		+
chr5	14390920	14390951	CID_027892		+
chr12	65090736	65090766	CID_009169		+
chr1	185071164	185071190	CID_003144		+
chr2	189458872	189458930	CID_020231		+
chr15	41681727	41681750	CID_012582		-
chr3	101525660	101525713	CID_024094		+
chr15	55836092	55836121	CID_012940		-
chr5	17263857	17263883	CID_027992		+
chr20	50342419	50342456	CID_021711		-
chr2	196544804	196544831	CID_020359		+
chr1	101444361	101444397	CID_001896		+
chr5	10226711	10226771	CID_027800		-
chr5	36100305	36100358	CID_028237		-
chr2	113496099	113496142	CID_019363		-
chr12	2912657	2912679	CID_007807		+
chr1	180660342	180660372	CID_003073		+
chr4	103986660	103986689	CID_026622		-
chr12	8928609	8928633	CID_007871		+
chrX	73455583	73455613	CID_039357		-
chr12	74934347	74934379	CID_009311		+
chr12	56214931	56214958	CID_008995		-
chr10	98671634	98671658	CID_005507		+
chr2	9545028	9545052	CID_018028		+
chr7	92240245	92240270	CID_034044		-
chr19	3468677	3468702	CID_017101		+
chr17	56063480	56063531	CID_015668		-
chr9	96234659	96234682	CID_037878		+
chr7	56079267	56079302	CID_033717		-
chr14	50905929	50905950	CID_011478		-
chr17	33399328	33399357	CID_015187		-
chr8	57870676	57870719	CID_035694		-
chr1	21081714	21081767	CID_000302		-
chr3	47113180	47113205	CID_023483		-
chr9	95033116	95033139	CID_037835		-
chr3	32578519	32578541	CID_023225		-
chr10	61006106	61006135	CID_004906		-
chr12	124243906	124243929	CID_010056		+
chr6	56425505	56425554	CID_031624		-
chr12	57505017	57505059	CID_009053		-
chr15	93431381	93431412	CID_013575		+
chr5	169014741	169014765	CID_030783		+
chr3	169505286	169505327	CID_025030		+
chr11	34122181	34122218	CID_006476		+
chr14	31053649	31053699	CID_011270		+
chr10	76296355	76296383	CID_005180		+
chr2	201844222	201844264	CID_020468		-
chr15	41664610	41664636	CID_012577		+
chr9	127567343	127567370	CID_038424		+
chr16	9201675	9201704	CID_013824		+
chr7	35673162	35673196	CID_033504		-
chr6	17816910	17816938	CID_031227		-
chr7	24630624	24630653	CID_033333		+
chr6	126114002	126114026	CID_032325		+
chr11	13750748	13750786	CID_006221		+
chr1	173901790	173901822	CID_002936		-
chr6	88355582	88355607	CID_031931		+
chr6	117884546	117884571	CID_032250		-
chr17	68175523	68175560	CID_016005		+
chr13	113976824	113976855	CID_011137		+
chr19	1257415	1257471	CID_017042		+
chr1	183114400	183114431	CID_003106		+
chr6	10628557	10628588	CID_031131		+
chrX	24004369	24004404	CID_038928		-
chr1	209605509	209605535	CID_003612		+
chr11	65201164	65201189	CID_006848		+
chr6	149912128	149912157	CID_032678		+
chr12	20653411	20653474	CID_008183		+
chr4	140396473	140396505	CID_027153		+
chr1	91436659	91436682	CID_001669		-
chr2	232378698	232378723	CID_020955		-
chr3	194153898	194153930	CID_025482		-
chr15	72879376	72879405	CID_013327		+
chr8	95803421	95803445	CID_036130		+
chr17	66527120	66527160	CID_015985		+
chr12	46596749	46596791	CID_008712		-
chr7	39700116	39700147	CID_033545		+
chr15	43032188	43032233	CID_012642		-
chr4	110107545	110107573	CID_026741		-
chr3	24022039	24022061	CID_023083		+
chr3	32296587	32296617	CID_023219		+
chr15	90624092	90624120	CID_013535		+
chr6	132270278	132270321	CID_032401		-
chr22	30389237	30389262	CID_022453		+
chr4	139090348	139090378	CID_027080		-
chr17	27584870	27584908	CID_015039		-
chr14	23795275	23795339	CID_011244		+
chr11	13751078	13751104	CID_006222		+
chr17	49041981	49042009	CID_015584		-
chr3	16345135	16345163	CID_023000		+
chr1	90183732	90183788	CID_001644		+
chr16	3823430	3823453	CID_013782		-
chr1	150191163	150191221	CID_002353		-
chr12	46314639	46314667	CID_008681		-
chr17	35642033	35642059	CID_015251		-
chr1	16227010	16227033	CID_000228		+
chr5	115164750	115164801	CID_029791		-
chr15	75853340	75853367	CID_013373		-
chrX	24230850	24230905	CID_038964		+
chr1	151593472	151593500	CID_002448		+
chrX	150574039	150574083	CID_039958		+
chr4	17803087	17803146	CID_025761		-
chr1	162569363	162569393	CID_002713		+
chr15	52842308	52842336	CID_012900		-
chr1	226477629	226477654	CID_003971		-
chr6	116758557	116758583	CID_032238		+
chr9	133542252	133542276	CID_038574		+
chr1	184844201	184844231	CID_003134		-
chr1	182181590	182181636	CID_003090		-
chr2	242551554	242551577	CID_021063		-
chr8	48865689	48865722	CID_035612		-
chr10	21824856	21824883	CID_004538		+
chr3	179305981	179306017	CID_025253		+
chr2	182758310	182758343	CID_020132		+
chr18	43919121	43919150	CID_016643		+
chr4	128820018	128820063	CID_026992		+
chr5	34955164	34955189	CID_028224		+
chr14	69927089	69927111	CID_011901		+
chr5	132203150	132203188	CID_030034		+
chr14	23794593	23794643	CID_011241		+
chr1	185069562	185069598	CID_003137		+
chr12	104743277	104743336	CID_009714		+
chr21	45114911	45114951	CID_022241		+
chr5	133307625	133307653	CID_030069		-
chr15	30038983	30039009	CID_012400		-
chr12	15827878	15827904	CID_008018		-
chr11	119176509	119176532	CID_007614		+
chr2	114687246	114687276	CID_019386		+
chrX	10112425	10112453	CID_038798		+
chr19	19116226	19116254	CID_017378		-
chr15	59530038	59530067	CID_013045		-
chr5	72206635	72206684	CID_029086		+
chr1	145099532	145099560	CID_002279		+
chr11	62619700	62619741	CID_006761		-
chr4	68512593	68512625	CID_026221		-
chr1	151023829	151023857	CID_002412		-
chr15	98515651	98515678	CID_013630		+
chr21	18942003	18942039	CID_021926		+
chr8	141533987	141534009	CID_036735		-
chr17	62541633	62541674	CID_015900		-
chr17	73774565	73774624	CID_016075		-
chr12	14617418	14617455	CID_007992		+
chr19	1611143	1611190	CID_017063		-
chr5	36925034	36925065	CID_028278		+
chr19	32841095	32841126	CID_017462		+
chr2	70153467	70153506	CID_018968		+
chr2	175938510	175938553	CID_020012		-
chr19	3121634	3121677	CID_017089		+
chr17	36478674	36478699	CID_015275		+
chr5	142661300	142661366	CID_030352		-
chr9	103105418	103105469	CID_038014		-
chr12	80302378	80302410	CID_009444		-
chr6	42193899	42193927	CID_031497		-
chr3	14986036	14986066	CID_022948		-
chrX	30848557	30848582	CID_039003		-
chr6	160873198	160873228	CID_032843		+
chr8	124261489	124261521	CID_036460		-
chr9	129597796	129597841	CID_038476		+
chr5	68667838	68667866	CID_029004		+
chr7	26238854	26238896	CID_033369		-
chr10	60152300	60152324	CID_004890		+
chr8	143812147	143812181	CID_036779		+
chr1	202910239	202910269	CID_003397		-
chr3	176769761	176769790	CID_025200		-
chr10	76090783	76090835	CID_005175		+
chr5	122950809	122950875	CID_029905		+
chr17	34174064	34174090	CID_015218		+
chr1	154557017	154557040	CID_002519		-
chr1	230415272	230415325	CID_004065		+
chr15	45009928	45009963	CID_012723		+
chr7	12376176	12376233	CID_033182		-
chr1	60295888	60295931	CID_001141		+
chr13	100215040	100215068	CID_010988		+
chr5	95232760	95232798	CID_029507		-
chr9	77624417	77624454	CID_037649		-
chr15	59644034	59644058	CID_013048		-
chr5	145493016	145493040	CID_030393		-
chrX	73394305	73394332	CID_039341		-
chr1	95363139	95363194	CID_001815		-
chr2	87898031	87898058	CID_019180		+
chr13	37583647	37583677	CID_010360		-
chr3	52084271	52084317	CID_023631		-
chr17	57086089	57086117	CID_015717		-
chr3	49572222	49572285	CID_023594		+
chr10	27963006	27963030	CID_004631		-
chr6	146120711	146120765	CID_032618		-
chr9	15438994	15439019	CID_037025		+
chr11	27517640	27517666	CID_006341		-
chr14	62214848	62214913	CID_011788		+
chr9	94049901	94049930	CID_037814		-
chr18	33058313	33058339	CID_016550		-
chr14	54943395	54943447	CID_011573		-
chr21	30709804	30709833	CID_021999		+
chr7	131185843	131185896	CID_034676		-
chr17	65904243	65904289	CID_015977		+
chr2	114682293	114682319	CID_019385		+
chr1	230975461	230975523	CID_004079		-
chr12	98939369	98939395	CID_009616		+
chr16	18810723	18810767	CID_013938		-
chr2	42670637	42670664	CID_018552		-
chr9	86618116	86618152	CID_037742		+
chr1	226419997	226420028	CID_003969		-
chr6	149693572	149693598	CID_032661		+
chr19	41812729	41812777	CID_017632		+
chr18	44040090	44040132	CID_016645		+
chr4	2706505	2706531	CID_025641		+
chr1	109181532	109181584	CID_001956		+
chr7	30648332	30648359	CID_033454		+
chr3	179114818	179114873	CID_025236		-
chr11	5695234	5695266	CID_006051		-
chr5	145524512	145524538	CID_030402		-
chr12	46184685	46184719	CID_008665		+
chr7	97836961	97836985	CID_034122		+
chr3	135873405	135873433	CID_024531		-
chr12	34181101	34181149	CID_008567		+
chr20	52184922	52184962	CID_021731		-
chr11	10800003	10800035	CID_006137		+
chr12	101019471	101019497	CID_009647		+
chr11	33376300	33376330	CID_006434		+
chr6	72100748	72100782	CID_031759		-
chr16	69736108	69736145	CID_014400		+
chr9	16770624	16770647	CID_037054		-
chr3	9437713	9437736	CID_022838		-
chr9	126227810	126227844	CID_038404		-
chr4	95432159	95432186	CID_026505		+
chr4	39123846	39123882	CID_025919		+
chr5	130888675	130888701	CID_030006		-
chr1	11348326	11348375	CID_000174		+
chr17	39847812	39847850	CID_015342		+
chr7	150028566	150028594	CID_034951		+
chr13	98045268	98045328	CID_010940		+
chr7	106934514	106934541	CID_034280		-
chr14	94517273	94517304	CID_012202		-
chr9	33260829	33260862	CID_037342		-
chr1	205683652	205683721	CID_003512		-
chr3	128876111	128876135	CID_024424		-
chr11	12698466	12698489	CID_006163		+
chr13	52606730	52606754	CID_010543		+
chr11	69467262	69467309	CID_007005		+
chr12	20829271	20829296	CID_008258		+
chr3	188605901	188605934	CID_025398		+
chr1	198860430	198860477	CID_003324		-
chr14	104024324	104024399	CID_012309		-
chr20	48294165	48294188	CID_021646		-
chr1	244572109	244572141	CID_004206		-
chr6	47592842	47592888	CID_031564		+
chr10	53457199	53457261	CID_004842		-
chr7	135276231	135276266	CID_034747		+
chr17	34005829	34005858	CID_015206		+
chr9	91092690	91092754	CID_037796		+
chr13	38935541	38935594	CID_010370		+
chr19	45913915	45913942	CID_017694		+
chr1	201833205	201833226	CID_003373		+
chr1	230257615	230257646	CID_004052		+
chr9	125607451	125607480	CID_038365		-
chr1	109473858	109473888	CID_001977		-
chr3	55521430	55521458	CID_023717		-
chr1	109638169	109638230	CID_001992		+
chr4	128819663	128819695	CID_026991		+
chr1	203277070	203277098	CID_003402		+
chr5	142660278	142660308	CID_030345		-
chr9	12822082	12822119	CID_036977		+
chr12	104712465	104712492	CID_009691		+
chr2	228206723	228206770	CID_020908		+
chr5	96108537	96108561	CID_029525		+
chr11	13745419	13745443	CID_006220		+
chr2	239153791	239153815	CID_021015		-
chr9	108537267	108537315	CID_038063		+
chr14	21927226	21927254	CID_011210		-
chr7	27565207	27565235	CID_033392		-
chr14	36340275	36340308	CID_011371		+
chrX	128636833	128636860	CID_039794		-
chr12	62729375	62729402	CID_009113		+
chr3	88102168	88102194	CID_023972		-
chr9	129598792	129598863	CID_038478		+
chr1	193054996	193055046	CID_003202		+
chr9	125608731	125608786	CID_038367		-
chr1	184843937	184843964	CID_003133		-
chr7	45952027	45952053	CID_033658		-
chr6	157260542	157260569	CID_032777		+
chr3	72426808	72426837	CID_023880		-
chr2	227658260	227658325	CID_020890		-
chr2	85835462	85835489	CID_019151		-
chr4	123917114	123917155	CID_026935		+
chr7	17419764	17419786	CID_033242		+
chr17	33735471	33735496	CID_015199		-
chr12	98941844	98941901	CID_009618		+
chr9	114696526	114696565	CID_038157		+
chr21	19164094	19164125	CID_021937		-
chr15	58889025	58889055	CID_013016		-
chr3	32728872	32728902	CID_023228		+
chr9	114400998	114401031	CID_038144		+
chrX	73453769	73453791	CID_039356		-
chr3	33128591	33128621	CID_023246		-
chr9	37458494	37458524	CID_037508		-
chr3	39137184	39137216	CID_023342		+
chr10	112773368	112773397	CID_005668		+
chr18	55153677	55153707	CID_016801		+
chr2	37334349	37334381	CID_018460		-
chr6	96057227	96057253	CID_032009		+
chr1	70786927	70786954	CID_001363		-
chr20	50214809	50214842	CID_021709		-
chr10	99445057	99445094	CID_005532		-
chr4	41611277	41611306	CID_026000		+
chr22	30688163	30688190	CID_022460		-
chr1	113000955	113000997	CID_002077		+
chr21	45115085	45115113	CID_022243		+
chr5	134193021	134193047	CID_030130		+
chr4	39857191	39857218	CID_025962		-
chr2	223799042	223799065	CID_020830		+
chr2	163441052	163441074	CID_019866		-
chr19	34718607	34718637	CID_017513		+
chr5	180001732	180001760	CID_030984		+
chr12	12269234	12269260	CID_007921		-
chr1	37965890	37965921	CID_000738		-
chr1	173769463	173769495	CID_002924		-
chr1	28762440	28762466	CID_000471		+
chr5	74990449	74990479	CID_029146		-
chr9	75785055	75785087	CID_037634		+
chr7	30054062	30054092	CID_033429		-
chr1	41637185	41637215	CID_000820		-
chr15	59040693	59040715	CID_013019		-
chr1	234740260	234740290	CID_004126		-
chr1	170509331	170509377	CID_002867		+
chr16	70695231	70695273	CID_014440		-
chr1	118066673	118066697	CID_002217		+
chr9	2823159	2823186	CID_036880		-
chrX	53645330	53645361	CID_039174		-
chr2	242187493	242187530	CID_021041		-
chr1	53708467	53708491	CID_001057		-
chrX	14939972	14940020	CID_038841		+
chr21	30335807	30335833	CID_021980		-
chr14	57673274	57673305	CID_011683		-
chr13	110801874	110801898	CID_011077		-
chr3	186297176	186297199	CID_025344		+
chr14	31916201	31916227	CID_011310		-
chr15	64050838	64050862	CID_013135		-
chr8	144735452	144735486	CID_036789		+
chr5	142667260	142667287	CID_030355		-
chr11	20428751	20428774	CID_006305		+
chr8	109243545	109243592	CID_036319		-
chr3	140695075	140695104	CID_024592		+
chr13	98653425	98653449	CID_010957		+
chr1	111495549	111495574	CID_002050		-
chr17	73886022	73886060	CID_016076		-
chr18	48574825	48574850	CID_016739		+
chr2	187542234	187542263	CID_020192		+
chr22	36781595	36781631	CID_022533		-
chr5	137088316	137088367	CID_030197		-
chr17	75327965	75327997	CID_016096		+
chr12	116633719	116633770	CID_009895		-
chr7	38269846	38269878	CID_033533		+
chr9	132268200	132268233	CID_038538		+
chr11	102268713	102268751	CID_007414		-
chr12	69982675	69982698	CID_009260		+
chr10	91178996	91179027	CID_005343		+
chr14	103194357	103194398	CID_012284		+
chr11	82685501	82685524	CID_007151		-
chr7	135265718	135265771	CID_034745		+
chr3	58487615	58487636	CID_023792		+
chr14	97001129	97001161	CID_012225		+
chr19	33203687	33203715	CID_017483		+
chr8	144682443	144682493	CID_036787		+
chr8	119091182	119091232	CID_036399		-
chr5	77055379	77055409	CID_029163		-
chr1	174424473	174424502	CID_002962		+
chr10	115675347	115675405	CID_005735		+
chr11	67850684	67850705	CID_006964		-
chr1	157014924	157014947	CID_002598		-
chr4	157682966	157682999	CID_027343		-
chr11	68687251	68687276	CID_006999		+
chr7	66056307	66056335	CID_033754		-
chr5	142771412	142771435	CID_030365		-
chr11	33730163	33730183	CID_006454		-
chr1	197097879	197097909	CID_003273		-
chrX	24212700	24212728	CID_038958		+
chr5	129246691	129246719	CID_029965		+
chr6	133642320	133642347	CID_032424		+
chr6	116986104	116986159	CID_032240		-
chr10	65208530	65208557	CID_004960		-
chr6	13979350	13979385	CID_031181		+
chr11	33143442	33143472	CID_006424		-
chr10	103922701	103922743	CID_005582		+
chr3	38023098	38023124	CID_023323		+
chr10	70931250	70931288	CID_005048		+
chr17	63009315	63009340	CID_015913		-
chr1	200759886	200759913	CID_003348		+
chr8	128922728	128922758	CID_036621		+
chr5	110831907	110831939	CID_029690		-
chr2	26359972	26359999	CID_018210		+
chr2	64874966	64874989	CID_018851		-
chr15	63844834	63844864	CID_013126		+
chr15	45900281	45900310	CID_012731		+
chr2	37479003	37479069	CID_018469		-
chr4	41425256	41425288	CID_025982		+
chr14	100825213	100825241	CID_012261		-
chr9	36337534	36337581	CID_037434		-
chr5	180002823	180002861	CID_030989		+
chr21	43308490	43308513	CID_022194		-
chr5	78619444	78619474	CID_029183		+
chrX	44783599	44783628	CID_039084		+
chr8	141957466	141957495	CID_036767		-
chr21	17861200	17861231	CID_021912		+
chr12	46633743	46633790	CID_008720		-
chr1	51738444	51738513	CID_000984		+
chr6	146120921	146120968	CID_032621		-
chr1	210026262	210026285	CID_003616		+
chr11	76737677	76737703	CID_007113		+
chr2	68406765	68406816	CID_018897		-
chr11	68694098	68694131	CID_007001		+
chr3	194200207	194200237	CID_025488		-
chr19	6535461	6535496	CID_017156		+
chr15	33026194	33026217	CID_012439		+
chr10	126456136	126456163	CID_005926		-
chr1	173903245	173903276	CID_002940		-
chr8	126321018	126321041	CID_036512		+
chr11	9431754	9431826	CID_006100		+
chr19	7267337	7267361	CID_017161		-
chr3	111441862	111441890	CID_024163		+
chr3	51435596	51435644	CID_023617		-
chr10	28898409	28898469	CID_004657		+
chr1	203770673	203770703	CID_003413		+
chr17	56784369	56784394	CID_015714		+
chr16	14042815	14042867	CID_013890		+
chr4	153346791	153346816	CID_027321		-
chr12	124132300	124132330	CID_010051		+
chr2	61658168	61658201	CID_018806		-
chr3	194998972	194998996	CID_025503		-
chr17	70122519	70122558	CID_016024		+
chr22	36678339	36678369	CID_022531		-
chr5	133738306	133738363	CID_030095		-
chrX	142712572	142712599	CID_039913		-
chr8	74236231	74236277	CID_035913		+
chr20	50213988	50214011	CID_021704		-
chr13	60496342	60496368	CID_010583		-
chr1	244870723	244870751	CID_004221		+
chr11	11892431	11892457	CID_006151		+
chr20	49152244	49152267	CID_021672		+
chr4	57326419	57326444	CID_026150		+
chr21	36163904	36163961	CID_022093		-
chr8	54886241	54886271	CID_035651		-
chr4	48855294	48855341	CID_026073		+
chr17	56167436	56167460	CID_015692		+
chr5	41920237	41920260	CID_028475		+
chr9	114981868	114981891	CID_038174		-
chr16	81704251	81704278	CID_014562		+
chr8	95892855	95892882	CID_036138		-
chr7	140425488	140425511	CID_034894		-
chr10	104052724	104052749	CID_005585		+
chr9	96208826	96208866	CID_037876		-
chr9	135171521	135171550	CID_038629		-
chr14	21731008	21731062	CID_011195		-
chr1	19233622	19233648	CID_000262		-
chr19	46112678	46112709	CID_017705		-
chr14	69255435	69255485	CID_011884		-
chr9	86309883	86309921	CID_037729		-
chr12	97346644	97346674	CID_009599		+
chr22	32015307	32015328	CID_022477		-
chr15	52840713	52840744	CID_012893		-
chr1	167394218	167394277	CID_002781		+
chr5	58294974	58295010	CID_028723		-
chr7	35944117	35944153	CID_033513		+
chr2	113334109	113334136	CID_019356		+
chr12	20758844	20758871	CID_008226		+
chr3	9492556	9492584	CID_022851		+
chr1	32546380	32546410	CID_000563		+
chr2	55461390	55461421	CID_018722		+
chr14	53109286	53109310	CID_011524		-
chr20	35408662	35408693	CID_021454		-
chr22	41784835	41784896	CID_022644		+
chr20	52834865	52834892	CID_021739		+
chr9	14272746	14272771	CID_037013		-
chr12	80013991	80014021	CID_009419		-
chr20	16253378	16253405	CID_021221		-
chr15	28356538	28356566	CID_012379		-
chr3	3821967	3821990	CID_022779		-
chr5	114950234	114950308	CID_029776		-
chr1	87572082	87572106	CID_001603		+
chr11	5685817	5685839	CID_006040		-
chr4	41959125	41959150	CID_026036		+
chr10	76885842	76885865	CID_005187		+
chr6	109786832	109786855	CID_032153		-
chr12	40152722	40152746	CID_008610		-
chr14	50624184	50624208	CID_011468		-
chr17	27871937	27871969	CID_015067		+
chr15	93532120	93532156	CID_013607		+
chr3	47706037	47706071	CID_023511		-
chr1	225825889	225825918	CID_003931		-
chr1	21275559	21275582	CID_000313		-
chr4	140428956	140428981	CID_027162		-
chr1	182816154	182816185	CID_003095		+
chr18	45364359	45364412	CID_016685		-
chr17	39910914	39910948	CID_015345		-
chr2	128506912	128506945	CID_019478		-
chr1	150938450	150938473	CID_002407		-
chr10	95445417	95445442	CID_005427		-
chr7	26252310	26252367	CID_033378		+
chr3	167076734	167076764	CID_024990		-
chr6	121770140	121770205	CID_032274		+
chr1	76252602	76252630	CID_001406		+
chr22	41523267	41523320	CID_022634		+
chr14	62187433	62187486	CID_011763		+
chr10	64567607	64567650	CID_004952		+
chr3	11328184	11328213	CID_022893		+
chr12	42751995	42752026	CID_008630		+
chr6	91223311	91223339	CID_031985		-
chr1	111974253	111974284	CID_002060		-
chr11	129734131	129734156	CID_007727		-
chr17	61195615	61195657	CID_015854		+
chr4	141671718	141671743	CID_027173		-
chr6	36570080	36570104	CID_031425		+
chr11	35251653	35251685	CID_006489		+
chr1	21080829	21080858	CID_000299		-
chr12	94741946	94741980	CID_009567		-
chr9	116306617	116306644	CID_038229		+
chr17	56078946	56078971	CID_015671		-
chr1	75672021	75672044	CID_001400		-
chr20	56935570	56935601	CID_021760		+
chr9	101381440	101381466	CID_037981		-
chr1	211837176	211837205	CID_003646		-
chr7	66423219	66423253	CID_033776		+
chr5	92955830	92955858	CID_029411		-
chr16	68335605	68335635	CID_014352		+
chr3	47812898	47812957	CID_023515		-
chr17	48262682	48262714	CID_015550		-
chr5	118422870	118422903	CID_029820		+
chr9	3218903	3218933	CID_036885		-
chr18	57570232	57570288	CID_016846		+
chr5	173370445	173370481	CID_030852		+
chr5	136311317	136311340	CID_030185		-
chr5	138167411	138167444	CID_030243		+
chr17	40006852	40006879	CID_015352		-
chr1	179824613	179824639	CID_003046		-
chr1	185069964	185069996	CID_003140		+
chr10	75206526	75206560	CID_005141		-
chr1	78413355	78413385	CID_001473		-
chr15	69507239	69507270	CID_013270		+
chr16	73030178	73030207	CID_014496		-
chr3	38294682	38294705	CID_023327		+
chr9	37296686	37296715	CID_037499		+
chr15	83686772	83686795	CID_013468		-
chr6	74145250	74145311	CID_031773		-
chr20	40105118	40105146	CID_021511		-
chr14	35594775	35594808	CID_011361		+
chr3	24021131	24021178	CID_023079		+
chr3	32033015	32033040	CID_023214		+
chrX	83695166	83695196	CID_039457		-
chr1	70696205	70696236	CID_001350		+
chr1	24304357	24304389	CID_000390		-
chr7	123322834	123322870	CID_034468		-
chr12	20834637	20834663	CID_008263		+
chr9	35527648	35527680	CID_037405		+
chr1	245017020	245017051	CID_004232		-
chr17	61118934	61118959	CID_015850		+
chr15	35212346	35212384	CID_012467		-
chr3	124947952	124948009	CID_024382		-
chr16	257558	257588	CID_013717		-
chr1	193054520	193054569	CID_003199		+
chr17	35581350	35581379	CID_015245		-
chr16	70391233	70391258	CID_014428		+
chr2	183961712	183961740	CID_020169		+
chr17	78940055	78940082	CID_016158		+
chr9	6425934	6425959	CID_036942		+
chr5	153435152	153435208	CID_030622		+
chr12	69013396	69013424	CID_009210		+
chr19	54697347	54697377	CID_017805		+
chr9	74599074	74599097	CID_037613		+
chr10	28009244	28009267	CID_004636		-
chr21	34962111	34962138	CID_022062		-
chr7	55274123	55274143	CID_033700		+
chr16	69359686	69359714	CID_014368		-
chr13	45605452	45605487	CID_010432		+
chr2	232597583	232597604	CID_020956		-
chr5	71501359	71501429	CID_029030		+
chr19	33871520	33871544	CID_017498		+
chr17	43226489	43226544	CID_015459		+
chr18	20877315	20877346	CID_016455		-
chr21	27143753	27143783	CID_021965		+
chr10	17279403	17279435	CID_004477		+
chr1	97271580	97271608	CID_001834		+
chr17	56080851	56080880	CID_015676		-
chr17	57915336	57915372	CID_015753		+
chr14	35181011	35181034	CID_011348		-
chr13	103306720	103306756	CID_011014		+
chr2	180103156	180103184	CID_020114		-
chr7	93602155	93602181	CID_034081		+
chr5	137523472	137523510	CID_030213		-
chr5	147650801	147650831	CID_030484		+
chr3	130720578	130720618	CID_024463		+
chr2	219438343	219438368	CID_020786		+
chr19	34718564	34718602	CID_017512		+
chrX	117698574	117698598	CID_039692		+
chr12	32873245	32873274	CID_008556		+
chr9	108151668	108151691	CID_038047		+
chr2	242624088	242624114	CID_021066		-
chr18	11854413	11854441	CID_016351		+
chr3	100295888	100295918	CID_024063		+
chr6	101280837	101280892	CID_032068		-
chr1	225681677	225681712	CID_003907		-
chr9	123578528	123578559	CID_038296		-
chr17	41257048	41257073	CID_015402		-
chr7	135047103	135047135	CID_034733		-
chr5	142659115	142659167	CID_030340		-
chr1	23639318	23639346	CID_000363		-
chr1	53516822	53516844	CID_001052		+
chr5	115630740	115630768	CID_029807		+
chr12	53847679	53847705	CID_008909		+
chr2	197000549	197000582	CID_020378		-
chr5	65120511	65120544	CID_028935		+
chr5	158124689	158124741	CID_030687		-
chr1	114517096	114517151	CID_002130		+
chr2	58410332	58410359	CID_018748		-
chr1	222886193	222886217	CID_003832		+
chr12	120936202	120936244	CID_009962		+
chr1	245016883	245016913	CID_004230		-
chr2	58419833	58419886	CID_018750		-
chr10	18964996	18965064	CID_004497		+
chr1	227177894	227177924	CID_003980		-
chr6	144151356	144151413	CID_032593		+
chr9	128116136	128116177	CID_038451		+
chr10	72187765	72187792	CID_005077		+
chr5	134048299	134048327	CID_030112		+
chr9	79077096	79077120	CID_037665		+
chr12	101019223	101019271	CID_009646		+
chr10	90774791	90774817	CID_005328		+
chr4	24529406	24529438	CID_025808		-
chr12	46760303	46760330	CID_008755		-
chr5	175934888	175934911	CID_030879		+
chr1	61924867	61924890	CID_001186		+
chr1	33485432	33485463	CID_000628		-
chr20	46284802	46284844	CID_021595		+
chr7	130629206	130629240	CID_034636		-
chr12	56365936	56365960	CID_008999		+
chr8	38830306	38830337	CID_035510		+
chr15	43673989	43674032	CID_012654		+
chr2	178405363	178405419	CID_020075		+
chr16	50833518	50833543	CID_014210		+
chr11	5695105	5695139	CID_006049		-
chr19	3976354	3976413	CID_017107		-
chr5	56215950	56215980	CID_028659		-
chr9	123366461	123366500	CID_038281		-
chr6	16304440	16304483	CID_031202		-
chr7	137559727	137559778	CID_034780		-
chr17	60022099	60022122	CID_015812		-
chr8	71519337	71519364	CID_035904		-
chr2	172720035	172720066	CID_019944		-
chr2	174940017	174940039	CID_019984		-
chr15	90981406	90981460	CID_013538		+
chr8	104451011	104451057	CID_036282		+
chr7	127011197	127011223	CID_034510		-
chr17	6549023	6549070	CID_014816		-
chr7	154735454	154735486	CID_034984		-
chr14	73742662	73742726	CID_011993		-
chr3	41281592	41281626	CID_023384		+
chr5	118802491	118802514	CID_029827		+
chr12	131275621	131275689	CID_010096		-
chr5	148731107	148731139	CID_030501		+
chr1	85642286	85642308	CID_001553		-
chr2	175939007	175939031	CID_020017		-
chr1	221878362	221878416	CID_003817		-
chr13	73650727	73650780	CID_010642		+
chr1	207511793	207511816	CID_003567		+
chr1	52554998	52555051	CID_001020		+
chr5	112161919	112161959	CID_029710		+
chr6	90396159	90396189	CID_031973		-
chr13	30777391	30777433	CID_010283		-
chr2	85835660	85835688	CID_019152		-
chr7	17384031	17384096	CID_033233		+
chr14	24703635	24703660	CID_011254		+
chrX	133560333	133560376	CID_039834		+
chrX	24095081	24095104	CID_038939		+
chr9	108363046	108363077	CID_038054		+
chr8	96168559	96168588	CID_036146		+
chr2	238669738	238669766	CID_021005		+
chr2	144756073	144756099	CID_019668		-
chr5	127321306	127321353	CID_029939		-
chr4	77700961	77701006	CID_026346		+
chr11	33182298	33182344	CID_006430		-
chr3	125060097	125060127	CID_024393		-
chr1	114939649	114939672	CID_002141		-
chr11	82692049	82692080	CID_007164		-
chr12	20802408	20802432	CID_008248		+
chr4	57799433	57799458	CID_026172		+
chr4	140429472	140429514	CID_027163		-
chr22	24972016	24972060	CID_022377		+
chr9	129598231	129598268	CID_038477		+
chr2	44192682	44192710	CID_018577		-
chr2	216201344	216201369	CID_020736		+
chr10	82279194	82279221	CID_005224		+
chr6	57079740	57079763	CID_031678		-
chr17	61364748	61364773	CID_015862		+
chr2	96851567	96851615	CID_019201		-
chr17	66527210	66527261	CID_015986		+
chr3	55500031	55500080	CID_023694		-
chr19	58412802	58412832	CID_017939		-
chr5	149936119	149936163	CID_030558		+
chr10	111893927	111893957	CID_005630		+
chr6	133602288	133602318	CID_032419		+
chr10	102034702	102034725	CID_005552		-
chr9	2796973	2796996	CID_036866		-
chr2	30863635	30863676	CID_018351		+
chr11	116951251	116951271	CID_007549		-
chr2	233581415	233581444	CID_020963		+
chr19	3594839	3594871	CID_017104		-
chr5	130694928	130694949	CID_029981		+
chr18	45553639	45553672	CID_016716		-
chr1	78482961	78482989	CID_001498		+
chr5	137843757	137843787	CID_030226		-
chr14	93704056	93704100	CID_012198		-
chr1	151377063	151377136	CID_002442		-
chr1	54563329	54563356	CID_001085		+
chr11	130096586	130096615	CID_007732		-
chr6	144150348	144150380	CID_032591		+
chr12	106632320	106632367	CID_009753		-
chr1	47184072	47184103	CID_000920		-
chr1	150280702	150280776	CID_002365		+
chr2	46611966	46611993	CID_018610		+
chr11	117041315	117041339	CID_007564		+
chr11	85370864	85370895	CID_007184		-
chr5	43446072	43446103	CID_028498		-
chr6	10397867	10397913	CID_031126		-
chr3	31625936	31625959	CID_023172		+
chr17	42278446	42278470	CID_015426		+
chr19	21303617	21303669	CID_017399		+
chr1	235624369	235624400	CID_004162		-
chr12	80088412	80088446	CID_009430		+
chr2	201438001	201438026	CID_020441		+
chr16	46831795	46831823	CID_014165		-
chr2	204069885	204069912	CID_020542		+
chr11	12762614	12762641	CID_006167		+
chr17	30809099	30809129	CID_015170		+
chr12	58175134	58175163	CID_009062		+
chr8	17357381	17357410	CID_035158		+
chr5	142668830	142668862	CID_030356		-
chr5	141004620	141004658	CID_030322		-
chr1	214524341	214524372	CID_003716		-
chr1	24981354	24981408	CID_000398		+
chr8	57874021	57874049	CID_035706		-
chr10	31678295	31678322	CID_004690		+
chr12	54631969	54632020	CID_008956		-
chr15	30088312	30088338	CID_012407		-
chr3	194168593	194168616	CID_025486		-
chr5	114944263	114944316	CID_029766		-
chr8	70602541	70602593	CID_035886		-
chr12	121138495	121138555	CID_009971		+
chr18	45359172	45359201	CID_016668		-
chr12	64537863	64537909	CID_009138		+
chr12	46756883	46756913	CID_008749		-
chr3	69154332	69154362	CID_023848		+
chr1	179814872	179814906	CID_003045		-
chr1	63021931	63021957	CID_001211		-
chr11	116968370	116968394	CID_007550		-
chr19	28301905	28301930	CID_017441		+
chr10	89312943	89313004	CID_005274		+
chr3	69071313	69071338	CID_023841		-
chr2	191772990	191773012	CID_020297		+
chr18	25582277	25582305	CID_016494		-
chr4	129191549	129191580	CID_027004		-
chr2	29024870	29024907	CID_018304		+
chr5	89813619	89813664	CID_029366		-
chr17	14250591	14250617	CID_014887		+
chr9	22452170	22452219	CID_037205		+
chr5	58265931	58265970	CID_028683		-
chr1	67451851	67451881	CID_001259		+
chr18	12986551	12986610	CID_016378		+
chr10	88209533	88209580	CID_005249		-
chr14	75601346	75601383	CID_012041		-
chr1	28087300	28087325	CID_000453		+
chr12	66531062	66531083	CID_009191		-
chr17	76849656	76849683	CID_016133		-
chr8	33405407	33405428	CID_035426		-
chr17	45762190	45762224	CID_015498		+
chr3	14985701	14985723	CID_022944		-
chr1	161723142	161723169	CID_002660		+
chr21	44450268	44450296	CID_022217		+
chrX	133976280	133976304	CID_039843		+
chr12	132610695	132610723	CID_010121		+
chr3	55500172	55500236	CID_023695		-
chr1	21069559	21069592	CID_000290		-
chr5	179157592	179157625	CID_030963		+
chr12	48082632	48082660	CID_008772		-
chr8	38132751	38132782	CID_035483		-
chr17	40962753	40962803	CID_015392		-
chr9	37250717	37250742	CID_037492		+
chr3	30049198	30049226	CID_023149		+
chr12	44123385	44123417	CID_008651		-
chr5	10425549	10425574	CID_027829		+
chr18	2566176	2566202	CID_016224		-
chr9	125610510	125610548	CID_038373		-
chr2	86397595	86397624	CID_019162		-
chr17	2577118	2577176	CID_014737		+
chr7	44916351	44916381	CID_033626		-
chr12	27097671	27097698	CID_008411		+
chr2	133011919	133011972	CID_019531		-
chr19	13942960	13942993	CID_017287		+
chr1	235273261	235273288	CID_004138		-
chr12	56977673	56977707	CID_009027		+
chr5	58570608	58570673	CID_028776		-
chr6	125311295	125311321	CID_032307		+
chr2	39212478	39212533	CID_018524		-
chr3	15043748	15043768	CID_022952		+
chr1	110887378	110887402	CID_002038		+
chr7	27869073	27869096	CID_033405		+
chr2	25042153	25042199	CID_018184		-
chr5	40776630	40776658	CID_028438		-
chr1	111490120	111490146	CID_002048		-
chr13	93142927	93142977	CID_010863		+
chr14	59942124	59942178	CID_011726		-
chr12	28638876	28638903	CID_008469		+
chr11	62506036	62506069	CID_006753		+
chr1	2240884	2240919	CID_000044		+
chr14	31916506	31916529	CID_011311		-
chr16	46832931	46832963	CID_014167		-
chr5	8460560	8460627	CID_027789		+
chr1	225970834	225970860	CID_003935		+
chr19	34675944	34675975	CID_017509		+
chr14	31612676	31612707	CID_011303		-
chr9	86590235	86590260	CID_037740		-
chr8	28910913	28910935	CID_035372		+
chr5	10380380	10380408	CID_027818		+
chr1	244581312	244581336	CID_004208		-
chr8	110257457	110257487	CID_036334		-
chr1	225590867	225590931	CID_003898		-
chr12	102315501	102315526	CID_009662		+
chr4	1814774	1814800	CID_025627		-
chr3	16301960	16301993	CID_022999		-
chr5	179157393	179157465	CID_030962		+
chr1	162496440	162496481	CID_002697		+
chr3	196660902	196660926	CID_025565		+
chr5	90672437	90672467	CID_029396		-
chr1	226332816	226332846	CID_003960		-
chr2	118589846	118589874	CID_019411		+
chr12	4598686	4598716	CID_007827		-
chr12	13067142	13067168	CID_007954		+
chr1	110888895	110888930	CID_002041		+
chr2	189399867	189399901	CID_020229		+
chr18	10552120	10552143	CID_016333		+
chrM	11801	11833	CID_038748		+
chr11	94863948	94863975	CID_007313		+
chr6	136299649	136299707	CID_032486		+
chr12	131361589	131361616	CID_010101		+
chr7	92240107	92240169	CID_034042		-
chr10	97818555	97818583	CID_005476		+
chr3	191111585	191111614	CID_025437		+
chr3	142026939	142026963	CID_024632		-
chr1	153780410	153780440	CID_002486		-
chr15	99485554	99485585	CID_013650		+
chr9	127910338	127910367	CID_038435		-
chr4	41961616	41961680	CID_026043		+
chr9	128667901	128667928	CID_038468		+
chr17	57102617	57102649	CID_015718		-
chr9	80939887	80939922	CID_037702		+
chr1	183113509	183113539	CID_003104		+
chr11	65270591	65270634	CID_006885		+
chr15	85972523	85972546	CID_013494		+
chr12	121443003	121443031	CID_009979		-
chrX	117583369	117583396	CID_039690		+
chr5	162563230	162563260	CID_030732		-
chr1	33476235	33476261	CID_000621		-
chr3	150274462	150274491	CID_024757		+
chrX	70794573	70794603	CID_039310		+
chr15	38644638	38644671	CID_012501		+
chr13	79925772	79925800	CID_010746		-
chr6	131603509	131603539	CID_032395		+
chr3	11357186	11357215	CID_022894		+
chr2	69689025	69689048	CID_018938		-
chr15	25287796	25287848	CID_012355		+
chr16	66841732	66841753	CID_014321		-
chr1	87340409	87340437	CID_001595		-
chr1	33040779	33040803	CID_000586		+
chr6	136582170	136582217	CID_032497		-
chr21	27253769	27253797	CID_021969		-
chr7	30054226	30054257	CID_033431		-
chrX	119562841	119562900	CID_039723		-
chr1	200828199	200828223	CID_003354		+
chr12	80087037	80087092	CID_009429		+
chr1	85645352	85645416	CID_001554		-
chr1	246930709	246930739	CID_004263		+
chr4	101946254	101946280	CID_026589		-
chr20	46284693	46284716	CID_021594		+
chr2	178379377	178379406	CID_020062		+
chr1	6247699	6247729	CID_000074		-
chr4	17805830	17805859	CID_025766		-
chr10	77157700	77157727	CID_005200		-
chr3	120044906	120044936	CID_024290		-
chr2	182768407	182768465	CID_020137		+
chr8	38021032	38021083	CID_035463		-
chr1	40722841	40722869	CID_000797		-
chr20	57609139	57609163	CID_021789		-
chr1	40981638	40981663	CID_000810		+
chr18	33688967	33689004	CID_016579		-
chr18	3277960	3277993	CID_016241		+
chr8	87486463	87486494	CID_036034		-
chr1	25826067	25826095	CID_000434		+
chr20	48736079	48736103	CID_021659		-
chr2	228393752	228393785	CID_020914		+
chr1	225214727	225214752	CID_003892		+
chr12	53846606	53846631	CID_008908		+
chr4	148571541	148571566	CID_027275		-
chr7	55274389	55274416	CID_033701		+
chr4	169847311	169847360	CID_027470		+
chr17	40994615	40994657	CID_015397		+
chr10	75882248	75882274	CID_005169		-
chr5	137327253	137327275	CID_030207		-
chr12	20625806	20625839	CID_008166		+
chr13	77455265	77455319	CID_010679		-
chr12	46313164	46313186	CID_008672		-
chr9	72968239	72968290	CID_037586		+
chr17	45196172	45196213	CID_015473		-
chr11	28102653	28102682	CID_006370		-
chr5	78622982	78623016	CID_029185		+
chr1	246591720	246591748	CID_004253		-
chr16	3489776	3489807	CID_013771		-
chr4	120215182	120215249	CID_026852		+
chr1	93655559	93655603	CID_001724		+
chr17	16345274	16345338	CID_014926		+
chr5	133998704	133998736	CID_030111		+
chr8	128919958	128919993	CID_036620		+
chrX	19554146	19554181	CID_038894		-
chr2	152669350	152669375	CID_019735		-
chr20	7960414	7960438	CID_021145		-
chr15	99297314	99297340	CID_013642		+
chr17	28792826	28792856	CID_015098		+
chr8	100209007	100209033	CID_036188		+
chr12	38715244	38715270	CID_008581		+
chr17	29702563	29702589	CID_015136		+
chr15	42059795	42059817	CID_012597		+
chr1	94995654	94995692	CID_001801		-
chr10	121334208	121334255	CID_005840		-
chr2	234746176	234746206	CID_020984		-
chr3	170022449	170022470	CID_025055		+
chr2	192289742	192289772	CID_020343		+
chr12	21669092	21669127	CID_008316		+
chr5	36925912	36925959	CID_028279		+
chr7	101894209	101894232	CID_034198		+
chr6	17675382	17675408	CID_031223		-
chr12	72181116	72181176	CID_009294		+
chr21	35461618	35461652	CID_022070		+
chr2	162247637	162247667	CID_019857		+
chr4	107269113	107269136	CID_026663		+
chr4	39501870	39501900	CID_025933		-
chr12	118852296	118852316	CID_009924		+
chr14	39868649	39868683	CID_011402		-
chr3	156423025	156423093	CID_024879		+
chr5	70769009	70769038	CID_029011		+
chr16	21668103	21668125	CID_013999		+
chr11	64035101	64035155	CID_006807		+
chr7	90044879	90044927	CID_033976		+
chr14	60760031	60760087	CID_011739		+
chr10	32561170	32561200	CID_004710		-
chr10	30599884	30599957	CID_004675		-
chr6	16610796	16610827	CID_031208		-
chr7	44871699	44871749	CID_033619		-
chrX	150575818	150575877	CID_039968		+
chr8	63704949	63704974	CID_035820		+
chr2	234385735	234385766	CID_020982		-
chr1	113454959	113455010	CID_002094		-
chr15	63933865	63933896	CID_013132		-
chr17	61708219	61708248	CID_015873		+
chr4	85632667	85632720	CID_026449		-
chr5	64614983	64615036	CID_028896		-
chr2	27002546	27002575	CID_018235		+
chr7	27565162	27565201	CID_033391		-
chr8	120256426	120256487	CID_036417		+
chr18	44390683	44390716	CID_016652		-
chr10	5472824	5472854	CID_004343		+
chr4	140309354	140309421	CID_027140		+
chr8	101253847	101253874	CID_036204		+
chr6	101317796	101317819	CID_032070		-
chr10	102121528	102121560	CID_005557		+
chr1	54724954	54724999	CID_001088		-
chr12	20534787	20534816	CID_008090		+
chr19	1272766	1272799	CID_017050		+
chr9	125000604	125000635	CID_038342		-
chr3	196196402	196196458	CID_025536		-
chr7	23234918	23234973	CID_033303		+
chr9	33066224	33066249	CID_037301		-
chr5	94007358	94007381	CID_029455		+
chrX	83714800	83714828	CID_039458		-
chr10	27046324	27046345	CID_004604		-
chr1	22418222	22418280	CID_000337		+
chr1	9989372	9989395	CID_000133		-
chr17	17626869	17626897	CID_014940		+
chr9	36337583	36337631	CID_037435		-
chr12	46288900	46288928	CID_008667		+
chr6	150163681	150163704	CID_032711		-
chr3	114298449	114298476	CID_024249		-
chr15	101189281	101189314	CID_013692		+
chr18	18528070	18528101	CID_016412		-
chr12	57066591	57066622	CID_009037		-
chr21	45178090	45178119	CID_022249		+
chr18	44040480	44040517	CID_016647		+
chr9	134323540	134323567	CID_038606		+
chr3	136056629	136056653	CID_024539		-
chr4	164062151	164062175	CID_027395		-
chr13	49054681	49054703	CID_010471		+
chr11	64539783	64539813	CID_006822		-
chr15	52171124	52171148	CID_012846		+
chr5	138174297	138174328	CID_030246		+
chr17	60064298	60064343	CID_015822		-
chr1	15994954	15995009	CID_000224		+
chr11	27518610	27518633	CID_006349		-
chr5	68473928	68473966	CID_028992		+
chr7	132484917	132484942	CID_034686		-
chr1	879633	879666	CID_000004		-
chr12	39277175	39277234	CID_008595		-
chr13	45604213	45604236	CID_010430		+
chr7	30645617	30645642	CID_033451		+
chr1	207518678	207518748	CID_003577		+
chr6	11184047	11184068	CID_031146		-
chr5	72209167	72209240	CID_029099		+
chr4	123815283	123815316	CID_026907		+
chr4	17804957	17804988	CID_025765		-
chr2	203430909	203430936	CID_020529		+
chr7	30644019	30644045	CID_033448		+
chr5	94873598	94873624	CID_029480		-
chr14	100835721	100835746	CID_012262		-
chr1	192987085	192987114	CID_003193		-
chr12	27953930	27953959	CID_008457		+
chr17	27589398	27589428	CID_015050		-
chr5	121390430	121390462	CID_029863		+
chr9	100749451	100749480	CID_037973		+
chr15	42824696	42824727	CID_012627		+
chr3	81552595	81552618	CID_023945		-
chr9	112404672	112404699	CID_038106		+
chr11	35829601	35829632	CID_006504		+
chr2	70452151	70452209	CID_018988		-
chr8	9485375	9485401	CID_035101		+
chr6	10707408	10707432	CID_031133		+
chr4	115597682	115597706	CID_026828		+
chr10	28832496	28832525	CID_004644		+
chr2	26360238	26360269	CID_018211		+
chr3	196805184	196805208	CID_025577		-
chr14	102231804	102231862	CID_012273		+
chr2	178184913	178184937	CID_020050		-
chr21	40196839	40196869	CID_022161		+
chr1	42650324	42650352	CID_000835		-
chr21	34903188	34903211	CID_022047		-
chr3	156532459	156532499	CID_024885		-
chr7	131175055	131175130	CID_034667		+
chr7	112098209	112098235	CID_034357		+
chr14	55532659	55532716	CID_011622		+
chr3	47683616	47683639	CID_023508		-
chr2	169752392	169752416	CID_019896		-
chr22	41368550	41368576	CID_022632		+
chr16	18803414	18803472	CID_013933		-
chr1	40888699	40888729	CID_000808		+
chr11	65269586	65269628	CID_006875		+
chr4	109753759	109753787	CID_026719		-
chr20	44690720	44690779	CID_021586		-
chr7	35683321	35683349	CID_033506		-
chr9	72330100	72330153	CID_037566		-
chr7	35944445	35944482	CID_033514		+
chr4	109802821	109802854	CID_026721		-
chr12	96673142	96673170	CID_009592		-
chr18	60998673	60998715	CID_016884		-
chr19	34719129	34719154	CID_017514		+
chr2	3589121	3589148	CID_017998		-
chrX	119659203	119659236	CID_039733		-
chr2	178095206	178095270	CID_020043		-
chr10	28894117	28894167	CID_004656		+
chr6	148870907	148870968	CID_032653		+
chrX	131761388	131761409	CID_039825		-
chr9	125672435	125672497	CID_038390		-
chr3	193354925	193354951	CID_025458		+
chr11	125536579	125536610	CID_007696		+
chr1	31527170	31527201	CID_000530		-
chr16	69729382	69729413	CID_014387		+
chr4	142654025	142654052	CID_027199		+
chr12	20531413	20531435	CID_008084		+
chr6	17950935	17950966	CID_031229		-
chr3	135883386	135883416	CID_024532		-
chr9	129647252	129647279	CID_038494		+
chr1	70727424	70727451	CID_001357		-
chr20	11879999	11880072	CID_021183		+
chr8	126032942	126032973	CID_036507		+
chr1	225681599	225681641	CID_003906		-
chr12	104720550	104720596	CID_009695		+
chr11	32986646	32986675	CID_006409		+
chr2	230045591	230045629	CID_020926		-
chr6	136797636	136797662	CID_032515		-
chr2	237490513	237490554	CID_020999		+
chr1	1310872	1310899	CID_000011		-
chr15	38777451	38777492	CID_012512		+
chr6	155101261	155101284	CID_032763		+
chr9	95474029	95474055	CID_037857		-
chr1	145586478	145586507	CID_002321		+
chrX	16779971	16779997	CID_038854		+
chr17	35373559	35373594	CID_015235		+
chr20	34310854	34310885	CID_021415		-
chr1	183596528	183596583	CID_003118		-
chr3	152182946	152183000	CID_024810		+
chr1	186327332	186327355	CID_003154		-
chr10	75010200	75010265	CID_005132		-
chr7	6729805	6729829	CID_033118		-
chr3	145788149	145788178	CID_024674		-
chr15	42706651	42706682	CID_012619		-
chr7	129805138	129805174	CID_034611		-
chr11	76256589	76256631	CID_007104		+
chr1	94352481	94352532	CID_001768		-
chrX	47066014	47066041	CID_039114		+
chr8	67342628	67342657	CID_035851		+
chr17	55036699	55036726	CID_015634		-
chr16	83845307	83845337	CID_014576		+
chr2	160621086	160621132	CID_019819		+
chr7	42957019	42957043	CID_033574		-
chr2	166604871	166604902	CID_019882		-
chr11	62291808	62291836	CID_006743		-
chr12	20625396	20625422	CID_008165		+
chr18	42644328	42644354	CID_016621		+
chr6	75964793	75964837	CID_031799		-
chr8	124332764	124332790	CID_036466		-
chr12	56507296	56507326	CID_009013		+
chr1	225182127	225182156	CID_003891		+
chr12	39785864	39785895	CID_008601		-
chr16	19132893	19132939	CID_013961		+
chr18	8621965	8621992	CID_016268		+
chr12	102315323	102315359	CID_009661		+
chr7	128662645	128662690	CID_034563		-
chr17	28851522	28851577	CID_015106		+
chr3	169712445	169712494	CID_025039		+
chr14	55513270	55513294	CID_011602		+
chr12	92536921	92536951	CID_009521		-
chr7	90675474	90675504	CID_033986		+
chr8	26513722	26513764	CID_035332		+
chr5	134193937	134193961	CID_030133		+
chr2	135819184	135819207	CID_019567		+
chr22	40827126	40827155	CID_022609		-
chr9	33020630	33020666	CID_037288		-
chr17	76220201	76220264	CID_016110		+
chr8	48889495	48889541	CID_035614		+
chr2	208686131	208686198	CID_020641		-
chr5	115166878	115166904	CID_029797		-
chr11	102269326	102269354	CID_007418		-
chr9	14083947	14083975	CID_036993		-
chr2	58461346	58461376	CID_018755		-
chr6	34207233	34207275	CID_031368		+
chr2	228160621	228160649	CID_020902		+
chr10	93720766	93720789	CID_005393		+
chr5	32787406	32787464	CID_028157		+
chr13	111284284	111284310	CID_011085		+
chr3	33045103	33045132	CID_023234		-
chr2	43450898	43450942	CID_018561		-
chr6	146865317	146865343	CID_032627		+
chr12	6496618	6496646	CID_007843		+
chr20	23617806	23617831	CID_021277		-
chr2	29327533	29327554	CID_018332		+
chr12	80168938	80168999	CID_009434		-
chr7	897291	897314	CID_033003		+
chrX	138809589	138809612	CID_039892		-
chr17	35873466	35873497	CID_015265		+
chr20	60916307	60916327	CID_021816		-
chr18	61648646	61648670	CID_016898		+
chr1	151221396	151221427	CID_002430		+
chr18	60996581	60996632	CID_016880		-
chrX	107935440	107935488	CID_039599		+
chr5	32373702	32373759	CID_028103		-
chr1	23884484	23884521	CID_000374		-
chr14	74183508	74183532	CID_012005		-
chr4	169847706	169847733	CID_027471		+
chr15	65735980	65736004	CID_013180		-
chr17	27590780	27590830	CID_015053		-
chr2	173370444	173370470	CID_019959		+
chr12	56500536	56500575	CID_009010		+
chr6	26217599	26217628	CID_031306		+
chr12	105419406	105419436	CID_009737		-
chr5	31433019	31433042	CID_028044		-
chr14	21820103	21820137	CID_011204		-
chr3	30045564	30045593	CID_023141		+
chr5	179036777	179036809	CID_030936		+
chr3	101485569	101485596	CID_024084		+
chr15	65888746	65888776	CID_013191		-
chr4	169912945	169912993	CID_027476		-
chr5	16473905	16473928	CID_027956		-
chrX	46740701	46740724	CID_039103		+
chr22	36911625	36911654	CID_022536		-
chr3	150282713	150282760	CID_024760		+
chr5	122359305	122359331	CID_029885		-
chr2	47387720	47387773	CID_018632		-
chr9	80940239	80940280	CID_037703		+
chr2	204289533	204289559	CID_020552		+
chr7	44920712	44920741	CID_033640		-
chr2	213092933	213092958	CID_020709		-
chr1	11287040	11287070	CID_000171		-
chr4	187509247	187509297	CID_027638		-
chr1	61926283	61926319	CID_001192		+
chr1	179800721	179800760	CID_003025		-
chr2	227651445	227651470	CID_020888		-
chr11	107662132	107662157	CID_007447		-
chr1	157093976	157094022	CID_002603		-
chr2	10801018	10801044	CID_018057		-
chr12	27475636	27475679	CID_008432		+
chr10	76603620	76603650	CID_005184		+
chr5	42799800	42799828	CID_028482		+
chr12	22797974	22798005	CID_008343		+
chr6	13361997	13362023	CID_031160		-
chr14	77801703	77801738	CID_012069		-
chr17	56567510	56567532	CID_015704		-
chr6	35542039	35542070	CID_031394		-
chr4	39501102	39501130	CID_025928		-
chr3	157161019	157161047	CID_024894		+
chr12	122268928	122268952	CID_009988		+
chr22	31303601	31303631	CID_022466		+
chr1	151376991	151377024	CID_002441		-
chr5	40761332	40761357	CID_028419		-
chrX	40578084	40578116	CID_039054		-
chr3	15097160	15097192	CID_022961		-
chr11	66548434	66548464	CID_006937		+
chr2	136664455	136664488	CID_019592		-
chr2	75885191	75885219	CID_019093		+
chr6	93952121	93952145	CID_032001		-
chr1	1731875	1731902	CID_000035		-
chr5	39371832	39371867	CID_028396		-
chr12	20659440	20659477	CID_008185		+
chr5	74667819	74667844	CID_029133		-
chr4	79836574	79836602	CID_026403		+
chr2	178096778	178096810	CID_020045		-
chr16	66592177	66592211	CID_014305		+
chr14	97297198	97297231	CID_012232		+
chr3	56890274	56890306	CID_023735		-
chr17	17116147	17116212	CID_014935		-
chr8	1905833	1905856	CID_035065		+
chr17	37689775	37689801	CID_015297		+
chr2	32380028	32380074	CID_018380		+
chr3	105421512	105421537	CID_024114		-
chr14	99864283	99864306	CID_012247		-
chr1	51317739	51317765	CID_000965		-
chr12	80082512	80082541	CID_009427		-
chr12	13137183	13137208	CID_007971		-
chr1	198164974	198165021	CID_003299		+
chr15	67074130	67074151	CID_013218		+
chr17	56408602	56408628	CID_015697		-
chr5	80757334	80757359	CID_029236		-
chr7	65385962	65386036	CID_033744		+
chr5	145544032	145544058	CID_030408		-
chr7	132651026	132651052	CID_034693		-
chr7	40135934	40135962	CID_033557		+
chr12	26222534	26222598	CID_008388		+
chr6	56323646	56323671	CID_031619		-
chr12	19307208	19307257	CID_008043		+
chr18	45364937	45364962	CID_016689		-
chr12	96661809	96661837	CID_009589		+
chr12	76838997	76839049	CID_009377		-
chr19	37035756	37035792	CID_017561		-
chrX	154467275	154467326	CID_040014		+
chr1	28833528	28833559	CID_000479		+
chr7	87474135	87474163	CID_033937		-
chr2	164463632	164463667	CID_019871		-
chr1	241798395	241798420	CID_004189		-
chr3	128198945	128198976	CID_024413		-
chr3	49060653	49060676	CID_023568		+
chr3	193415200	193415230	CID_025460		+
chr3	152182795	152182824	CID_024809		+
chr5	32403037	32403066	CID_028116		-
chr4	96077161	96077185	CID_026532		+
chr15	99490152	99490184	CID_013651		+
chr11	62619627	62619690	CID_006760		-
chr3	113530755	113530781	CID_024220		+
chr4	108835038	108835106	CID_026688		+
chr2	161128790	161128821	CID_019832		-
chr4	41962013	41962039	CID_026046		+
chr1	68948621	68948669	CID_001332		-
chrX	47341256	47341280	CID_039122		-
chr2	149191490	149191518	CID_019691		+
chr9	100434724	100434746	CID_037969		+
chr2	27629653	27629685	CID_018255		-
chr5	151183805	151183832	CID_030588		+
chr12	12330846	12330870	CID_007924		-
chr5	114553568	114553596	CID_029744		-
chr6	136579883	136579953	CID_032492		-
chr5	139919056	139919080	CID_030300		+
chr1	40321976	40322007	CID_000788		-
chr1	224618760	224618788	CID_003886		-
chr1	94635347	94635373	CID_001782		-
chr11	65271458	65271519	CID_006892		+
chr9	13106262	13106290	CID_036978		-
chr14	65541987	65542040	CID_011841		-
chr3	37298733	37298756	CID_023314		+
chr14	21677642	21677717	CID_011181		-
chr14	81941087	81941121	CID_012113		-
chr4	139087931	139087965	CID_027069		-
chr2	204301589	204301622	CID_020563		-
chr3	120113254	120113312	CID_024305		-
chr19	39889704	39889745	CID_017603		+
chr6	125570005	125570035	CID_032316		+
chr1	244572811	244572840	CID_004207		-
chr6	111623011	111623072	CID_032185		-
chrX	24004801	24004856	CID_038929		-
chr6	10704667	10704722	CID_031132		+
chr17	57771584	57771640	CID_015739		+
chr12	88591498	88591525	CID_009493		+
chr5	34956955	34956979	CID_028228		+
chr15	69733078	69733107	CID_013274		+
chr21	38821998	38822045	CID_022129		+
chr9	33047042	33047078	CID_037294		-
chr2	69729142	69729168	CID_018943		-
chr10	51589910	51589938	CID_004825		+
chr9	91935501	91935534	CID_037806		+
chr13	96664252	96664298	CID_010912		-
chr12	13088660	13088684	CID_007966		+
chr7	127015581	127015606	CID_034515		-
chr3	38240673	38240703	CID_023325		+
chr5	36116607	36116635	CID_028241		-
chr2	133013660	133013694	CID_019541		-
chr1	44164451	44164478	CID_000865		+
chr7	101484634	101484666	CID_034183		+
chr2	64132305	64132334	CID_018837		-
chr12	30869240	30869267	CID_008508		-
chr4	95504730	95504757	CID_026508		+
chr13	96444685	96444752	CID_010892		+
chr6	144146370	144146403	CID_032584		+
chr16	1247657	1247679	CID_013729		+
chr16	67133142	67133198	CID_014326		+
chr14	44661089	44661112	CID_011413		-
chr2	677996	678045	CID_017970		+
chr15	59955776	59955850	CID_013057		-
chr20	48722618	48722644	CID_021657		-
chr3	37325677	37325705	CID_023315		+
chr13	98044650	98044686	CID_010938		+
chr5	109146860	109146894	CID_029655		+
chr12	64307743	64307769	CID_009132		+
chr15	30939586	30939613	CID_012413		+
chr5	130837863	130837886	CID_030002		-
chr1	85112114	85112147	CID_001540		-
chr1	101444709	101444755	CID_001897		+
chr3	29322801	29322824	CID_023131		+
chr8	22278881	22278947	CID_035229		+
chr10	127430571	127430594	CID_005944		+
chr5	151184220	151184291	CID_030591		+
chr1	116925002	116925028	CID_002195		+
chr3	176741972	176742037	CID_025193		-
chr22	21243801	21243824	CID_022339		+
chr15	86291314	86291342	CID_013500		+
chr1	245013735	245013766	CID_004227		-
chr16	72817178	72817229	CID_014470		-
chr6	26027143	26027181	CID_031296		-
chr9	127909389	127909412	CID_038433		-
chr7	26534234	26534257	CID_033382		+
chr6	109688737	109688773	CID_032138		-
chrX	150574534	150574585	CID_039964		+
chr2	105962545	105962570	CID_019283		+
chr15	77404056	77404117	CID_013409		-
chr5	64960526	64960562	CID_028925		+
chr10	103922320	103922363	CID_005579		+
chr4	15012652	15012714	CID_025724		+
chr17	57916171	57916192	CID_015758		+
chr3	152169595	152169624	CID_024795		+
chr3	42655747	42655773	CID_023397		+
chr6	165886566	165886593	CID_032896		-
chr2	163166650	163166677	CID_019862		-
chr7	131173454	131173485	CID_034662		+
chr12	20620114	20620142	CID_008159		+
chr7	26252433	26252457	CID_033379		+
chr7	26232074	26232106	CID_033362		-
chr1	1718222	1718280	CID_000030		-
chr3	156422651	156422680	CID_024878		+
chr11	77835649	77835673	CID_007136		-
chr11	121961273	121961322	CID_007653		-
chr13	79189254	79189308	CID_010723		-
chr1	29095728	29095778	CID_000495		+
chr3	48784351	48784381	CID_023543		-
chr1	94891264	94891290	CID_001793		+
chr11	32999499	32999525	CID_006415		+
chr18	23618193	23618223	CID_016476		-
chr11	18629041	18629068	CID_006284		-
chr8	128812416	128812440	CID_036611		+
chr12	76421160	76421197	CID_009336		-
chr7	26242124	26242151	CID_033373		+
chr5	60825201	60825251	CID_028850		+
chr2	48605273	48605324	CID_018654		+
chr11	20530660	20530705	CID_006313		+
chr7	29606589	29606613	CID_033422		+
chr18	29843784	29843814	CID_016518		-
chr16	24937917	24937943	CID_014073		-
chr10	49637742	49637765	CID_004794		+
chr13	50095957	50095987	CID_010495		+
chr17	76220076	76220129	CID_016109		+
chr8	120256718	120256762	CID_036418		+
chr13	73651057	73651109	CID_010643		+
chr22	50357575	50357599	CID_022759		+
chr21	22857526	22857551	CID_021948		+
chr9	96287315	96287339	CID_037883		+
chr10	18966162	18966214	CID_004503		+
chr2	102794896	102794922	CID_019269		+
chr2	20145082	20145111	CID_018121		-
chr1	71529745	71529768	CID_001373		-
chr2	239355500	239355563	CID_021019		+
chr13	77456579	77456635	CID_010689		-
chr3	57810119	57810149	CID_023764		+
chrX	119572309	119572334	CID_039731		-
chr22	21977419	21977468	CID_022353		+
chr6	56968943	56969006	CID_031641		+
chr10	98717687	98717714	CID_005510		+
chr2	161213309	161213334	CID_019845		-
chr2	87005015	87005038	CID_019177		+
chr5	180004332	180004359	CID_030993		+
chr4	146049563	146049620	CID_027242		+
chr12	76748541	76748574	CID_009373		-
chr2	109339696	109339726	CID_019310		+
chr6	99859441	99859476	CID_032047		-
chr1	21107933	21107957	CID_000308		-
chrX	123043888	123043916	CID_039765		+
chr2	27017529	27017600	CID_018238		+
chr13	97030813	97030836	CID_010920		+
chr8	105502332	105502361	CID_036288		-
chr12	107951824	107951847	CID_009774		+
chr5	14707391	14707415	CID_027933		-
chr14	36340852	36340876	CID_011372		+
chr3	5259345	5259398	CID_022798		+
chr4	187580087	187580123	CID_027641		-
chr15	45010129	45010164	CID_012724		+
chr8	144734632	144734668	CID_036788		+
chr9	34202729	34202756	CID_037377		+
chr2	48574705	48574732	CID_018644		+
chr9	7112967	7113010	CID_036964		+
chr12	26224301	26224358	CID_008396		+
chr9	2751148	2751186	CID_036848		-
chr22	32894557	32894593	CID_022488		+
chr4	40817301	40817343	CID_025973		-
chr10	126673991	126674013	CID_005937		+
chr5	14434534	14434593	CID_027897		+
chr1	33145455	33145482	CID_000602		+
chr17	65073851	65073878	CID_015941		-
chr5	1462156	1462200	CID_027688		-
chr4	123938628	123938656	CID_026937		+
chr3	123210783	123210833	CID_024351		-
chr1	120455157	120455205	CID_002259		-
chr5	74894115	74894140	CID_029143		+
chr12	76440253	76440300	CID_009346		-
chr6	133596224	133596248	CID_032417		+
chr5	36193825	36193887	CID_028252		-
chr1	44791221	44791253	CID_000874		-
chr2	204301972	204301993	CID_020566		-
chr2	26608880	26608910	CID_018217		+
chr15	55650089	55650117	CID_012927		-
chr7	44451758	44451782	CID_033599		-
chr10	96364432	96364473	CID_005452		+
chr14	103957752	103957786	CID_012305		+
chr11	94608473	94608496	CID_007301		+
chr2	17963500	17963526	CID_018111		+
chr10	70243258	70243279	CID_005022		-
chr1	229577395	229577416	CID_004041		-
chr10	98281336	98281359	CID_005488		-
chr1	1477377	1477404	CID_000019		-
chr5	133939586	133939613	CID_030101		-
chr7	23351411	23351435	CID_033309		-
chr1	154522544	154522595	CID_002513		-
chr7	104754435	104754468	CID_034245		+
chr1	218508509	218508532	CID_003778		+
chr10	12067734	12067756	CID_004413		-
chr1	225590527	225590582	CID_003897		-
chr7	94698636	94698666	CID_034101		+
chr17	2938256	2938293	CID_014746		+
chr1	173905242	173905282	CID_002946		-
chr5	137891628	137891657	CID_030231		-
chr3	65776756	65776785	CID_023821		-
chr11	68341431	68341461	CID_006986		+
chr17	5386167	5386194	CID_014810		-
chr9	102628636	102628665	CID_038000		+
chr12	121135662	121135690	CID_009966		+
chr5	132216231	132216251	CID_030044		-
chr7	141353275	141353304	CID_034901		+
chr13	113538289	113538326	CID_011119		+
chr15	52207278	52207302	CID_012873		+
chr10	69834201	69834248	CID_005005		-
chr4	108832405	108832444	CID_026681		+
chr13	28817163	28817191	CID_010246		+
chr2	120610170	120610222	CID_019421		+
chr3	124686235	124686296	CID_024372		-
chr22	29675912	29675962	CID_022431		+
chr8	42262891	42262934	CID_035555		+
chr8	90938355	90938423	CID_036056		+
chr11	95503036	95503068	CID_007346		-
chr7	99488482	99488512	CID_034155		-
chr8	67476184	67476212	CID_035855		-
chr7	139249770	139249796	CID_034877		-
chr14	69254381	69254444	CID_011880		-
chr1	247313551	247313579	CID_004283		-
chr2	132482586	132482613	CID_019527		+
chr1	179804771	179804796	CID_003026		-
chr6	135348590	135348618	CID_032470		-
chr6	139499600	139499660	CID_032549		+
chr16	69737679	69737725	CID_014405		+
chr9	6907366	6907390	CID_036956		+
chr1	247011032	247011084	CID_004266		-
chr1	67452512	67452555	CID_001263		+
chr5	126889167	126889191	CID_029929		+
chrX	66947045	66947075	CID_039260		+
chr7	24727850	24727878	CID_033340		+
chr10	5807657	5807684	CID_004361		-
chr7	127317266	127317304	CID_034520		+
chr15	39888702	39888738	CID_012519		+
chr21	30353259	30353285	CID_021983		-
chrX	76763517	76763579	CID_039409		-
chr2	37870571	37870602	CID_018476		-
chr4	166263806	166263859	CID_027431		+
chr12	104730888	104730916	CID_009702		+
chr5	60717111	60717136	CID_028845		+
chr11	69984943	69984961	CID_007016		+
chr5	133941379	133941412	CID_030106		-
chr8	38989836	38989861	CID_035526		+
chr5	176353132	176353161	CID_030890		-
chr5	37288817	37288844	CID_028306		-
chr1	8072292	8072319	CID_000112		-
chr1	55509383	55509411	CID_001095		+
chr6	75863925	75863950	CID_031790		-
chr2	53897130	53897186	CID_018674		-
chr16	49524675	49524704	CID_014200		-
chr4	144474342	144474374	CID_027224		+
chr3	197670587	197670617	CID_025597		-
chr6	56971827	56971850	CID_031653		+
chr16	9202340	9202413	CID_013825		+
chr13	60383072	60383107	CID_010579		-
chrX	41027656	41027691	CID_039061		+
chr4	125589356	125589384	CID_026973		-
chrX	46406860	46406886	CID_039096		+
chr15	83685574	83685597	CID_013464		-
chr19	41813259	41813287	CID_017636		+
chr3	120047556	120047620	CID_024295		-
chr5	96369474	96369505	CID_029537		+
chr2	3591111	3591164	CID_018003		-
chr2	203071088	203071116	CID_020496		-
chr3	44484791	44484849	CID_023431		-
chr19	10663764	10663798	CID_017234		+
chr5	58271347	58271392	CID_028720		-
chr2	174086460	174086501	CID_019964		+
chrX	53696355	53696377	CID_039180		-
chr12	20759101	20759127	CID_008227		+
chr2	74441434	74441468	CID_019073		+
chr1	193220005	193220063	CID_003237		+
chr5	60455271	60455329	CID_028836		-
chr3	124455496	124455522	CID_024366		+
chr10	93728571	93728598	CID_005394		+
chr14	77975788	77975822	CID_012078		-
chr19	30453237	30453266	CID_017451		+
chr4	142593560	142593588	CID_027193		+
chr18	2799758	2799810	CID_016236		+
chr5	145833357	145833388	CID_030437		+
chr8	9615861	9615885	CID_035105		+
chr20	34299341	34299364	CID_021407		-
chr18	55158013	55158038	CID_016806		+
chr8	38233502	38233534	CID_035491		-
chr8	119106669	119106693	CID_036400		-
chr14	95552934	95552969	CID_012207		-
chrX	114884793	114884822	CID_039668		+
chr3	191112170	191112196	CID_025440		+
chr13	111867389	111867413	CID_011105		+
chr15	66792029	66792073	CID_013207		-
chr6	170715675	170715702	CID_032982		+
chr22	19370649	19370690	CID_022331		-
chr2	118578357	118578407	CID_019408		+
chr2	232319607	232319639	CID_020953		-
chr21	35477201	35477222	CID_022076		+
chr12	70746533	70746563	CID_009271		+
chr5	16453487	16453518	CID_027952		-
chr3	142229933	142229956	CID_024638		-
chr20	30310154	30310178	CID_021299		-
chr11	27519236	27519262	CID_006353		-
chr5	37547830	37547860	CID_028330		+
chr12	79984706	79984762	CID_009404		-
chr4	74608774	74608844	CID_026297		+
chr7	75511950	75511985	CID_033821		+
chr1	72642639	72642675	CID_001391		-
chr7	107259966	107259990	CID_034304		+
chr7	128409295	128409331	CID_034544		+
chr13	48650407	48650433	CID_010460		-
chr17	76802416	76802471	CID_016128		-
chr7	131177938	131177963	CID_034671		+
chr5	6599644	6599675	CID_027749		-
chr3	52581822	52581860	CID_023652		-
chr2	191779120	191779151	CID_020300		+
chr2	211297915	211297936	CID_020687		-
chr15	96881345	96881377	CID_013625		+
chr7	138784918	138784944	CID_034831		-
chr11	86660352	86660376	CID_007218		-
chr4	15606870	15606939	CID_025747		-
chr12	79996344	79996369	CID_009418		-
chr4	140427418	140427444	CID_027155		-
chr1	27731101	27731155	CID_000449		-
chr11	31805205	31805237	CID_006388		+
chr4	83847345	83847382	CID_026437		-
chr21	17250879	17250937	CID_021902		+
chr2	61479162	61479193	CID_018795		-
chr13	73323695	73323747	CID_010627		+
chr12	109038951	109038989	CID_009786		-
chr18	72507002	72507030	CID_016980		+
chr20	17948699	17948724	CID_021236		-
chr1	78471243	78471273	CID_001491		+
chr5	14290655	14290684	CID_027885		+
chr12	120638258	120638286	CID_009946		-
chr11	65272067	65272118	CID_006897		+
chr1	193055696	193055760	CID_003204		+
chr1	51737740	51737762	CID_000981		+
chr17	59870384	59870417	CID_015804		-
chr5	94008048	94008118	CID_029457		+
chr8	71487022	71487067	CID_035899		-
chr1	157093937	157093975	CID_002602		-
chr13	96443566	96443605	CID_010891		+
chr11	36252768	36252801	CID_006509		+
chr9	111778661	111778688	CID_038092		-
chr1	214563149	214563177	CID_003729		-
chr17	73886300	73886358	CID_016077		-
chr4	164436618	164436654	CID_027399		+
chr1	40041890	40041942	CID_000783		-
chr3	172350272	172350297	CID_025147		-
chr13	49054524	49054572	CID_010468		+
chr5	134305044	134305068	CID_030148		+
chr17	64806749	64806788	CID_015934		+
chr4	24554963	24554993	CID_025815		-
chr12	46761061	46761104	CID_008756		-
chr17	61223498	61223522	CID_015856		+
chr6	17635197	17635227	CID_031218		-
chr8	117858424	117858464	CID_036379		-
chrX	47495814	47495862	CID_039126		-
chr12	107366362	107366412	CID_009767		+
chr1	82457663	82457694	CID_001511		+
chr4	41440725	41440751	CID_025986		+
chr6	166336683	166336710	CID_032926		-
chr2	187543874	187543918	CID_020201		+
chr11	85346885	85346911	CID_007182		+
chr17	1283010	1283041	CID_014699		-
chr5	145874931	145874961	CID_030452		+
chr8	38705839	38705870	CID_035492		+
chr22	40731731	40731759	CID_022606		+
chr1	153507083	153507125	CID_002463		-
chr5	60453944	60453979	CID_028829		-
chr11	121960398	121960471	CID_007652		-
chr20	60871109	60871138	CID_021813		+
chr14	21671409	21671447	CID_011177		-
chr7	44664651	44664676	CID_033607		+
chr15	30024003	30024034	CID_012398		-
chr5	94889477	94889500	CID_029481		-
chr14	71791080	71791125	CID_011957		+
chr16	57273726	57273749	CID_014264		+
chr11	121962785	121962811	CID_007656		-
chr14	50052298	50052326	CID_011445		-
chr8	128214814	128214845	CID_036563		-
chr1	71536429	71536470	CID_001383		-
chr16	15154704	15154730	CID_013909		-
chr17	38458617	38458643	CID_015317		+
chr12	72182110	72182132	CID_009296		+
chr9	33854068	33854096	CID_037352		+
chr3	171851449	171851500	CID_025095		+
chr12	51636677	51636715	CID_008873		+
chr1	151132638	151132685	CID_002422		-
chr4	66466649	66466696	CID_026203		-
chr13	61111194	61111225	CID_010594		+
chr12	20534602	20534635	CID_008088		+
chr5	151183732	151183799	CID_030587		+
chr15	84439997	84440020	CID_013478		+
chr17	5345746	5345790	CID_014798		-
chr3	5260552	5260595	CID_022799		+
chr9	75783761	75783790	CID_037633		+
chr10	27037243	27037272	CID_004601		-
chr1	185070335	185070362	CID_003142		+
chr12	54634777	54634801	CID_008969		-
chr17	75496506	75496537	CID_016101		+
chr9	103083637	103083669	CID_038008		-
chr11	12928998	12929026	CID_006175		+
chr17	46673236	46673261	CID_015511		-
chr6	8084694	8084720	CID_031119		-
chr15	67056599	67056652	CID_013216		+
chr9	74865632	74865666	CID_037617		+
chr2	230632016	230632049	CID_020930		-
chr2	37479413	37479445	CID_018471		-
chrX	134184978	134185007	CID_039853		-
chr14	37760688	37760721	CID_011378		+
chr7	117824976	117825022	CID_034445		+
chr5	121369048	121369090	CID_029855		+
chr1	100755211	100755242	CID_001880		+
chr7	56033026	56033056	CID_033711		+
chr3	150458913	150458961	CID_024766		-
chr1	207526087	207526112	CID_003583		+
chr14	20811525	20811573	CID_011169		-
chr3	123211693	123211727	CID_024353		-
chr21	27253853	27253897	CID_021970		-
chr7	39747422	39747450	CID_033549		+
chr1	156712309	156712334	CID_002591		-
chr13	28867827	28867859	CID_010252		+
chr12	13369608	13369646	CID_007978		+
chr13	111372787	111372826	CID_011087		+
chr11	73876560	73876590	CID_007066		-
chr7	39747195	39747220	CID_033548		+
chr20	35222310	35222347	CID_021446		+
chr1	100563815	100563847	CID_001869		-
chr17	19871594	19871621	CID_014973		-
chr8	29964215	29964246	CID_035383		+
chr9	79001678	79001726	CID_037663		-
chr2	201725520	201725568	CID_020454		-
chr6	24650692	24650717	CID_031274		-
chr4	129191869	129191910	CID_027005		-
chr7	30668934	30668965	CID_033460		+
chr1	31485357	31485387	CID_000527		-
chr22	28146408	28146433	CID_022398		-
chr17	62513591	62513619	CID_015897		+
chr2	128460574	128460619	CID_019471		+
chr10	27804183	27804256	CID_004620		+
chr11	94905598	94905653	CID_007331		-
chrX	3746273	3746304	CID_038774		-
chr14	21965287	21965316	CID_011215		+
chr21	30417475	30417505	CID_021991		+
chr10	6881276	6881306	CID_004376		+
chr15	57732770	57732792	CID_012998		+
chr20	30922717	30922746	CID_021320		+
chr14	100801051	100801073	CID_012260		-
chr5	143538115	143538145	CID_030375		-
chr9	98652292	98652337	CID_037931		+
chr8	141526547	141526573	CID_036720		+
chr4	151640628	151640654	CID_027293		-
chr7	92243361	92243409	CID_034049		-
chr11	107661899	107661926	CID_007446		-
chr20	31445575	31445605	CID_021353		+
chr10	5149776	5149800	CID_004339		+
chr17	4442613	4442664	CID_014777		-
chr6	82460188	82460251	CID_031867		-
chr1	38147716	38147750	CID_000749		-
chr12	107358352	107358379	CID_009763		+
chr12	21669364	21669427	CID_008318		+
chr7	90433595	90433625	CID_033983		+
chr1	202696804	202696852	CID_003389		-
chr5	178044191	178044222	CID_030928		-
chr5	36877894	36877924	CID_028268		+
chrX	16860658	16860684	CID_038862		+
chr1	226587712	226587744	CID_003973		-
chr3	186298877	186298902	CID_025345		+
chr8	101705778	101705808	CID_036216		-
chr12	69662526	69662560	CID_009231		+
chr11	8941102	8941147	CID_006079		+
chr1	227502229	227502287	CID_004000		-
chr4	5502370	5502401	CID_025658		+
chr12	20803197	20803224	CID_008249		+
chr16	85812939	85812993	CID_014602		-
chr7	138732216	138732265	CID_034824		-
chr4	135119960	135119988	CID_027047		-
chr12	98914842	98914865	CID_009608		+
chrX	103440374	103440426	CID_039558		+
chr12	40149927	40149973	CID_008604		-
chr9	128310956	128311006	CID_038462		-
chr5	43502487	43502515	CID_028511		-
chr6	165742361	165742386	CID_032883		-
chr9	112933720	112933744	CID_038120		+
chr13	60240489	60240538	CID_010574		-
chr6	144147109	144147147	CID_032588		+
chr12	20663044	20663101	CID_008192		+
chr3	43761721	43761771	CID_023424		+
chr1	36201857	36201881	CID_000686		-
chr12	8927777	8927803	CID_007868		+
chr6	88408855	88408921	CID_031936		-
chr15	55519123	55519147	CID_012923		-
chr16	15154432	15154462	CID_013908		-
chr19	1273031	1273063	CID_017051		+
chr10	76937525	76937558	CID_005192		+
chr10	94387130	94387153	CID_005415		+
chr16	22037408	22037429	CID_014002		+
chr11	32607225	32607278	CID_006396		+
chr11	86520950	86520973	CID_007216		+
chr12	20583235	20583268	CID_008135		+
chr5	625434	625464	CID_027668		+
chr9	100425533	100425562	CID_037966		+
chr17	54942577	54942603	CID_015626		+
chr9	6433464	6433493	CID_036943		+
chr5	130977848	130977877	CID_030011		-
chr4	169848223	169848249	CID_027474		+
chrX	19379653	19379683	CID_038891		+
chr16	11643127	11643165	CID_013868		-
chr3	196078120	196078144	CID_025528		-
chr12	13070780	13070835	CID_007962		+
chr12	22218374	22218399	CID_008337		+
chr22	38203394	38203426	CID_022547		+
chr2	95848763	95848790	CID_019190		+
chr7	128409470	128409543	CID_034545		+
chr15	29560529	29560574	CID_012385		-
chr10	121436951	121436990	CID_005851		+
chr5	81571508	81571542	CID_029242		-
chr20	11905517	11905578	CID_021200		+
chr2	110301823	110301847	CID_019320		-
chr1	98089295	98089322	CID_001844		-
chr2	44190580	44190620	CID_018576		-
chr22	35796780	35796816	CID_022512		+
chr12	88589785	88589840	CID_009483		+
chr13	110406794	110406817	CID_011071		-
chr1	94354305	94354353	CID_001775		-
chr4	159590288	159590310	CID_027365		-
chr12	93167015	93167040	CID_009526		-
chr1	166822549	166822582	CID_002762		+
chr20	43533821	43533873	CID_021564		+
chr3	57546389	57546441	CID_023741		+
chr18	24124310	24124332	CID_016482		-
chr11	32962405	32962464	CID_006407		+
chr5	94028234	94028261	CID_029464		+
chr8	22272346	22272379	CID_035224		+
chr7	12271640	12271664	CID_033165		+
chr3	120114523	120114577	CID_024307		-
chr4	174244941	174244973	CID_027526		+
chr6	126250676	126250735	CID_032333		+
chr2	109400972	109401003	CID_019313		+
chrX	47495990	47496042	CID_039127		-
chr2	32147151	32147181	CID_018372		-
chr19	6413354	6413417	CID_017146		-
chr2	178299817	178299841	CID_020052		+
chr5	6599428	6599467	CID_027748		-
chr11	57183272	57183300	CID_006663		-
chr13	30778280	30778320	CID_010288		-
chr17	35313391	35313462	CID_015233		+
chr5	176350292	176350319	CID_030889		-
chr6	109689159	109689190	CID_032143		-
chr19	9687425	9687455	CID_017215		-
chr4	122589280	122589334	CID_026868		-
chr7	7287365	7287395	CID_033124		+
chr6	7801011	7801037	CID_031111		+
chr5	132211516	132211558	CID_030036		-
chr5	72184790	72184817	CID_029072		+
chr7	27565646	27565694	CID_033395		-
chr12	50847063	50847096	CID_008836		+
chr3	113439062	113439120	CID_024197		-
chr11	47800377	47800401	CID_006640		-
chr16	72819928	72819949	CID_014484		-
chr14	63840552	63840575	CID_011797		-
chr11	130102727	130102753	CID_007741		-
chr13	100615608	100615661	CID_010995		-
chr3	111711287	111711342	CID_024178		+
chr3	37032205	37032259	CID_023305		-
chr9	33268279	33268302	CID_037343		+
chr15	63883242	63883272	CID_013129		+
chr13	21365152	21365207	CID_010164		-
chr4	110424813	110424838	CID_026757		+
chr22	38880854	38880887	CID_022565		-
chr4	17808641	17808671	CID_025767		-
chr1	173900597	173900628	CID_002932		-
chr8	30536193	30536229	CID_035394		-
chr3	156424284	156424322	CID_024882		+
chr7	90017551	90017596	CID_033966		+
chr9	110092869	110092895	CID_038077		+
chr4	76569132	76569166	CID_026330		-
chr4	95585406	95585438	CID_026511		+
chr5	38480127	38480176	CID_028341		-
chr1	1253659	1253685	CID_000010		-
chr1	85786995	85787040	CID_001572		-
chr16	14357419	14357445	CID_013896		+
chr3	9848130	9848198	CID_022862		+
chr17	70121884	70121934	CID_016021		+
chr6	126313580	126313626	CID_032344		+
chr16	46654600	46654631	CID_014158		-
chr4	170644145	170644178	CID_027503		+
chr4	139092766	139092820	CID_027093		-
chr6	150270121	150270151	CID_032715		+
chr5	130933691	130933715	CID_030009		-
chr1	10160603	10160632	CID_000135		+
chr12	29656997	29657046	CID_008492		-
chr11	95502491	95502519	CID_007344		-
chr12	31471268	31471304	CID_008524		-
chr9	75768292	75768320	CID_037632		+
chr6	97593759	97593809	CID_032024		-
chr9	22003564	22003629	CID_037174		-
chr1	207533434	207533471	CID_003591		+
chr1	10367149	10367178	CID_000147		+
chr5	149362607	149362666	CID_030542		+
chr7	137562893	137562926	CID_034785		-
chr1	68953561	68953585	CID_001333		-
chr11	20119099	20119122	CID_006300		+
chr2	74442232	74442266	CID_019077		+
chr17	38327281	38327322	CID_015305		+
chr3	48972760	48972813	CID_023562		+
chr5	83238238	83238296	CID_029273		-
chr7	12729569	12729595	CID_033183		+
chr2	143726568	143726590	CID_019640		+
chr9	8317235	8317269	CID_036970		-
chr7	139107411	139107435	CID_034870		+
chr12	64582419	64582442	CID_009145		-
chr3	123271749	123271796	CID_024356		-
chr4	78857458	78857494	CID_026390		+
chr5	110465221	110465253	CID_029687		+
chr5	58883748	58883776	CID_028797		-
chr8	77895777	77895802	CID_035955		-
chrX	122825177	122825206	CID_039752		-
chr2	189458779	189458812	CID_020230		+
chr14	74961776	74961817	CID_012023		+
chr12	54383291	54383320	CID_008933		+
chr4	170120898	170120935	CID_027484		-
chr6	86311837	86311856	CID_031896		-
chr14	45414148	45414173	CID_011419		-
chr1	78255192	78255222	CID_001458		+
chr10	18967477	18967517	CID_004512		+
chr8	128208260	128208293	CID_036557		-
chr17	17092377	17092401	CID_014933		+
chr1	200763286	200763322	CID_003349		+
chr6	72011833	72011857	CID_031751		+
chr1	97973016	97973041	CID_001841		-
chr16	2303217	2303280	CID_013745		-
chr14	34985474	34985502	CID_011339		-
chr8	97320155	97320184	CID_036155		+
chr11	70282237	70282268	CID_007022		+
chr15	44819149	44819221	CID_012699		+
chr7	101893373	101893408	CID_034197		+
chr12	88539668	88539696	CID_009482		+
chr3	47764209	47764255	CID_023513		-
chr5	40774521	40774560	CID_028436		-
chr1	231501440	231501507	CID_004098		-
chr1	46059332	46059357	CID_000893		+
chr1	171490874	171490899	CID_002873		+
chr18	59871547	59871574	CID_016865		+
chr6	108214614	108214650	CID_032114		-
chr21	43428875	43428925	CID_022203		-
chr1	84702793	84702830	CID_001525		+
chr6	35856946	35856971	CID_031405		-
chr13	77454429	77454487	CID_010672		-
chr19	32930697	32930725	CID_017473		+
chr5	73053678	73053707	CID_029118		+
chr1	31405828	31405893	CID_000516		-
chr18	48588303	48588334	CID_016742		+
chr11	3743257	3743302	CID_006026		-
chr14	52196727	52196746	CID_011506		+
chr11	63394924	63394972	CID_006783		-
chr5	118817942	118817971	CID_029828		+
chr6	101279641	101279705	CID_032066		-
chr17	15133342	15133370	CID_014893		-
chr13	53205753	53205793	CID_010549		+
chr3	111607598	111607629	CID_024165		+
chr6	147675155	147675184	CID_032641		+
chr3	123669574	123669630	CID_024362		-
chr1	25169030	25169087	CID_000419		+
chr7	44920861	44920897	CID_033642		-
chr6	128822942	128822965	CID_032387		-
chr2	25962131	25962155	CID_018194		-
chr22	45583015	45583044	CID_022700		+
chr5	77060038	77060061	CID_029164		-
chr11	47782685	47782721	CID_006636		-
chr11	20011048	20011099	CID_006296		+
chr11	20419719	20419745	CID_006304		+
chr1	27774942	27774972	CID_000451		-
chr17	37674758	37674785	CID_015294		+
chr2	216990611	216990639	CID_020742		+
chr11	95564865	95564897	CID_007358		+
chr3	5205908	5205932	CID_022793		+
chr20	30753551	30753594	CID_021314		+
chr12	29499444	29499476	CID_008486		-
chr1	93604188	93604256	CID_001711		+
chr15	73888863	73888914	CID_013348		-
chr12	46764413	46764432	CID_008759		-
chr2	67637550	67637586	CID_018884		+
chr17	12627814	12627844	CID_014870		+
chr8	26513688	26513721	CID_035331		+
chr15	43652199	43652227	CID_012652		-
chr11	65269679	65269700	CID_006876		+
chr8	48974215	48974243	CID_035617		+
chr6	114267362	114267393	CID_032216		-
chr13	92585947	92585970	CID_010839		+
chr10	124753051	124753082	CID_005901		-
chr5	122951955	122951979	CID_029907		+
chr10	32298729	32298765	CID_004700		-
chr17	20688263	20688294	CID_014987		+
chr19	17617915	17617941	CID_017357		-
chr9	125049479	125049511	CID_038349		+
chr5	114547261	114547286	CID_029742		-
chr6	71270404	71270433	CID_031745		+
chr6	166401054	166401119	CID_032946		-
chr15	52841439	52841475	CID_012896		-
chr5	17242409	17242460	CID_027979		+
chr5	65441181	65441208	CID_028961		+
chr1	229763671	229763699	CID_004044		+
chr8	17423701	17423733	CID_035161		+
chrX	102613288	102613360	CID_039530		+
chr1	179813030	179813060	CID_003036		-
chr1	197059821	197059850	CID_003267		-
chr3	171866934	171866955	CID_025100		+
chr5	32379614	32379645	CID_028106		-
chr19	36114914	36114935	CID_017538		+
chr12	110784759	110784813	CID_009816		+
chr7	114659209	114659244	CID_034400		+
chr3	160101311	160101363	CID_024926		-
chr4	2231112	2231142	CID_025632		-
chr5	151171820	151171855	CID_030584		+
chr6	166054676	166054725	CID_032905		-
chr4	6883929	6883953	CID_025668		+
chr4	52781302	52781341	CID_026089		+
chr9	125611468	125611510	CID_038378		-
chr10	70744661	70744711	CID_005041		+
chr7	94709990	94710021	CID_034102		+
chr1	32638055	32638085	CID_000572		+
chr2	203426053	203426077	CID_020515		+
chr9	125580554	125580609	CID_038358		-
chr11	68358096	68358127	CID_006987		+
chr1	120475321	120475366	CID_002267		-
chr10	113911690	113911718	CID_005677		-
chr18	13000496	13000519	CID_016381		+
chr20	49506463	49506507	CID_021682		-
chr5	134723674	134723698	CID_030160		-
chrX	122744229	122744259	CID_039745		-
chr10	93905868	93905896	CID_005400		-
chr2	190334347	190334408	CID_020245		+
chr19	5587090	5587123	CID_017134		-
chr6	47592156	47592180	CID_031561		+
chr2	191797678	191797747	CID_020322		+
chr17	1248192	1248213	CID_014693		-
chr2	85548469	85548493	CID_019147		-
chr12	20722234	20722264	CID_008213		+
chr12	88590078	88590100	CID_009485		+
chr5	7870415	7870442	CID_027771		+
chr6	142540983	142541035	CID_032567		+
chr14	89625025	89625048	CID_012135		-
chr22	39913046	39913090	CID_022592		+
chr9	115390051	115390090	CID_038206		+
chr3	42593636	42593657	CID_023392		-
chr4	140428645	140428672	CID_027158		-
chr2	178406762	178406815	CID_020079		+
chr5	145493515	145493564	CID_030397		-
chr5	70926786	70926815	CID_029023		+
chr5	68859368	68859392	CID_029009		+
chrX	16862867	16862910	CID_038864		-
chr13	103268914	103268968	CID_011009		+
chr12	69662395	69662432	CID_009230		+
chr6	138412682	138412723	CID_032539		-
chr20	31017949	31018001	CID_021331		+
chr19	2037522	2037561	CID_017067		-
chr5	34118053	34118079	CID_028189		-
chr7	128409555	128409618	CID_034546		+
chr9	125610553	125610586	CID_038374		-
chr9	80944762	80944798	CID_037706		+
chr21	15745829	15745904	CID_021874		-
chr1	226445341	226445374	CID_003970		-
chr18	25646844	25646867	CID_016495		-
chr2	210941775	210941797	CID_020670		-
chr1	3806391	3806428	CID_000061		-
chr19	57804405	57804444	CID_017855		+
chr2	209201294	209201323	CID_020652		+
chr8	117873295	117873333	CID_036388		-
chr12	104740364	104740389	CID_009707		+
chr17	39847435	39847456	CID_015340		+
chr2	163217366	163217390	CID_019864		+
chr6	111982500	111982535	CID_032192		-
chr1	2239431	2239501	CID_000042		+
chr5	133726614	133726665	CID_030092		+
chr9	125580927	125580957	CID_038360		-
chr1	70630780	70630834	CID_001340		-
chr22	29928298	29928328	CID_022450		-
chr7	23485590	23485622	CID_033317		-
chr4	56238233	56238259	CID_026118		+
chr5	179661184	179661209	CID_030976		-
chr4	113109452	113109504	CID_026782		+
chr5	98191842	98191890	CID_029557		-
chr2	227658758	227658798	CID_020891		-
chr1	212162776	212162808	CID_003680		-
chr5	111513531	111513556	CID_029703		-
chr1	21069829	21069876	CID_000291		-
chr8	40012059	40012087	CID_035534		+
chr3	105381483	105381509	CID_024111		-
chr5	14421129	14421170	CID_027894		+
chr1	11346428	11346456	CID_000173		+
chr3	147131529	147131552	CID_024693		+
chr12	96254654	96254675	CID_009584		+
chr20	34309872	34309905	CID_021414		-
chr21	38125267	38125300	CID_022109		-
chr8	57872476	57872499	CID_035700		-
chr1	29474766	29474800	CID_000505		-
chr5	176946821	176946864	CID_030911		-
chr5	57749934	57749986	CID_028680		-
chr12	25362565	25362604	CID_008382		-
chr5	137909941	137909977	CID_030237		-
chr11	47642214	47642247	CID_006626		-
chr17	66527694	66527729	CID_015988		+
chr1	221875147	221875171	CID_003815		-
chr3	157814060	157814087	CID_024896		-
chr11	9443924	9443955	CID_006101		+
chr1	185266613	185266671	CID_003146		-
chr11	78009542	78009567	CID_007138		-
chr7	17375014	17375038	CID_033218		+
chr17	49310769	49310797	CID_015597		-
chr1	28835607	28835636	CID_000484		+
chr14	50580799	50580826	CID_011467		-
chr11	75845815	75845841	CID_007101		+
chr2	182757789	182757818	CID_020130		+
chr4	140395910	140395938	CID_027152		+
chr1	57179954	57179991	CID_001119		+
chr4	154279505	154279532	CID_027332		+
chr1	32661467	32661494	CID_000579		+
chr4	73986484	73986535	CID_026268		-
chr13	111547527	111547559	CID_011098		-
chr7	16722124	16722184	CID_033200		+
chr18	33553118	33553147	CID_016566		+
chr17	59233300	59233333	CID_015791		+
chr2	203425071	203425107	CID_020509		+
chr1	31738290	31738318	CID_000534		-
chr18	10552373	10552407	CID_016334		+
chr15	52203410	52203462	CID_012861		+
chr18	13008317	13008364	CID_016382		+
chr1	235283378	235283437	CID_004146		-
chr1	94983928	94983952	CID_001796		+
chr4	15541687	15541725	CID_025746		+
chr4	38699889	38699932	CID_025905		+
chr18	34376082	34376112	CID_016595		-
chr4	177250364	177250398	CID_027558		+
chr20	10287092	10287117	CID_021163		+
chr14	20820537	20820565	CID_011170		+
chr5	43298967	43298998	CID_028495		-
chr11	33731039	33731089	CID_006458		-
chr11	94904419	94904484	CID_007328		-
chr6	170850745	170850772	CID_032988		-
chr12	80055660	80055687	CID_009424		-
chr4	57345178	57345200	CID_026159		+
chr16	11966445	11966475	CID_013879		-
chr2	139328880	139328930	CID_019614		+
chr7	115876767	115876794	CID_034407		+
chr3	145787481	145787531	CID_024670		-
chr1	71871131	71871192	CID_001387		-
chr17	57280065	57280105	CID_015729		+
chr19	24110168	24110194	CID_017416		+
chr5	32126259	32126303	CID_028077		-
chr12	109064668	109064696	CID_009792		-
chr11	32876961	32877020	CID_006403		+
chr2	238984342	238984398	CID_021011		+
chrX	133543632	133543661	CID_039833		+
chr3	127789004	127789055	CID_024410		+
chr11	14623204	14623234	CID_006241		-
chr11	58369965	58369989	CID_006675		+
chr4	68483799	68483849	CID_026218		-
chr5	107006408	107006476	CID_029622		-
chr2	224620705	224620730	CID_020842		-
chr16	3586733	3586789	CID_013772		+
chr19	39221140	39221166	CID_017595		+
chr12	110788036	110788066	CID_009820		+
chr18	34536164	34536193	CID_016599		+
chr6	155096916	155096971	CID_032762		+
chr8	26161874	26161898	CID_035307		+
chr1	184661780	184661816	CID_003126		-
chr5	58960349	58960379	CID_028809		-
chr4	152042866	152042894	CID_027302		-
chr6	24719055	24719126	CID_031284		-
chr4	17882658	17882705	CID_025773		-
chr6	4061224	4061250	CID_031043		+
chr3	98516479	98516503	CID_024046		-
chr18	8702909	8702937	CID_016273		-
chr20	46283186	46283209	CID_021592		+
chr19	9672144	9672175	CID_017204		-
chr12	20800822	20800846	CID_008246		+
chr21	19162669	19162695	CID_021935		-
chr16	66838078	66838104	CID_014320		-
chr17	57918632	57918658	CID_015767		+
chr2	200134602	200134630	CID_020425		-
chr3	52741940	52741977	CID_023659		+
chr20	42836360	42836390	CID_021546		-
chr9	125609975	125610022	CID_038372		-
chr7	36493223	36493285	CID_033524		+
chr18	10551271	10551315	CID_016332		+
chr13	30086135	30086188	CID_010264		-
chr2	113506907	113506939	CID_019366		-
chr15	91177713	91177741	CID_013550		+
chr15	65870609	65870636	CID_013189		+
chr4	76657103	76657131	CID_026333		+
chr5	95131931	95131962	CID_029495		+
chr15	56382790	56382822	CID_012947		-
chr2	211484329	211484353	CID_020694		+
chr10	43883386	43883419	CID_004768		-
chr3	182989386	182989453	CID_025302		+
chr16	15154160	15154222	CID_013907		-
chr12	19737961	19737985	CID_008069		+
chr20	43667369	43667394	CID_021568		+
chr21	30723448	30723485	CID_022001		+
chr1	113214119	113214159	CID_002093		+
chr9	34246810	34246869	CID_037383		+
chr5	121368173	121368205	CID_029854		+
chr2	54132127	54132155	CID_018685		-
chr22	38880259	38880289	CID_022563		-
chr8	26221261	26221301	CID_035310		+
chr16	14762769	14762792	CID_013904		+
chr3	170151634	170151682	CID_025077		+
chr12	26490478	26490527	CID_008402		-
chr17	35312415	35312455	CID_015231		+
chr4	141303076	141303099	CID_027170		+
chr2	58420569	58420596	CID_018751		-
chr4	125585935	125585981	CID_026965		-
chr1	84334532	84334564	CID_001517		-
chr15	72875913	72875945	CID_013324		+
chr18	21714726	21714752	CID_016466		+
chr21	39878626	39878662	CID_022145		-
chr12	31455140	31455177	CID_008520		-
chr17	42191746	42191769	CID_015421		-
chr2	54795161	54795183	CID_018692		+
chr15	93438999	93439054	CID_013582		+
chr4	106152553	106152581	CID_026634		+
chr2	152655786	152655809	CID_019729		-
chr2	44458206	44458239	CID_018583		+
chrX	80369471	80369520	CID_039449		-
chr7	80373938	80374004	CID_033895		-
chr13	49783191	49783227	CID_010489		+
chr8	62624961	62624988	CID_035815		-
chrX	48436002	48436036	CID_039138		+
chr1	220324234	220324258	CID_003805		-
chr2	234321039	234321062	CID_020980		+
chr2	204087998	204088027	CID_020545		+
chr10	89513121	89513189	CID_005278		-
chr20	2634292	2634323	CID_021096		+
chr2	114703213	114703241	CID_019388		+
chr8	52802233	52802259	CID_035636		-
chr4	105392591	105392614	CID_026630		-
chr5	76369239	76369311	CID_029151		-
chr7	23449784	23449812	CID_033315		-
chr3	160792379	160792405	CID_024958		+
chr1	204531538	204531584	CID_003473		-
chr5	37005949	37005979	CID_028292		+
chr8	23536689	23536714	CID_035268		-
chr11	61569623	61569675	CID_006727		-
chr3	51431548	51431614	CID_023612		+
chr21	18972643	18972699	CID_021933		-
chr18	56601232	56601257	CID_016831		+
chr12	46753358	46753391	CID_008732		-
chr8	91637727	91637781	CID_036084		-
chr11	3383480	3383544	CID_006014		-
chr4	75251453	75251478	CID_026311		+
chr2	230111622	230111646	CID_020927		-
chr3	33868247	33868294	CID_023277		+
chr18	13043772	13043797	CID_016386		+
chr5	61710274	61710299	CID_028864		+
chr3	152024749	152024775	CID_024781		+
chr7	12271879	12271902	CID_033166		+
chr13	48836166	48836187	CID_010464		+
chr11	57067213	57067272	CID_006658		-
chr2	172338851	172338885	CID_019935		+
chr7	123181814	123181852	CID_034465		-
chr2	200791549	200791576	CID_020429		+
chr11	94906069	94906097	CID_007334		-
chr5	134195159	134195211	CID_030140		+
chr1	205682420	205682454	CID_003506		-
chr20	18470144	18470166	CID_021243		-
chr6	137196294	137196343	CID_032525		+
chr1	211922995	211923027	CID_003666		-
chr13	36878093	36878124	CID_010350		-
chr5	93998418	93998448	CID_029451		+
chr19	39327195	39327218	CID_017598		-
chrX	76838107	76838130	CID_039412		-
chr5	76371575	76371609	CID_029157		-
chr5	65454938	65454971	CID_028965		+
chr9	72896642	72896665	CID_037583		+
chr4	108534829	108534860	CID_026671		-
chr4	152042500	152042523	CID_027301		-
chr1	179325465	179325493	CID_003023		+
chr20	30753423	30753444	CID_021313		+
chr9	37170680	37170705	CID_037481		+
chr15	71174154	71174184	CID_013299		-
chr5	32788948	32788979	CID_028164		+
chr14	50285413	50285438	CID_011459		-
chr1	91483153	91483179	CID_001676		-
chrX	131208337	131208366	CID_039809		+
chr5	54460575	54460598	CID_028614		+
chr4	139088211	139088259	CID_027073		-
chr6	43129344	43129372	CID_031509		+
chr15	40686382	40686440	CID_012549		+
chr1	218506605	218506623	CID_003777		+
chr15	52203175	52203242	CID_012858		+
chr11	74353698	74353728	CID_007071		+
chr1	223998954	223998979	CID_003852		-
chr14	58911105	58911162	CID_011713		+
chr9	114982653	114982708	CID_038176		-
chr11	47742173	47742194	CID_006628		-
chr1	22213404	22213447	CID_000334		-
chr1	150619578	150619608	CID_002397		-
chr4	108947189	108947216	CID_026692		+
chr1	150547061	150547086	CID_002379		-
chr2	234203944	234203988	CID_020975		+
chr1	6284645	6284679	CID_000084		-
chr7	43759045	43759097	CID_033591		-
chr9	86618183	86618218	CID_037743		+
chr22	41997007	41997033	CID_022652		-
chr9	116054842	116054902	CID_038225		+
chr9	133575370	133575435	CID_038575		+
chr14	61111423	61111448	CID_011744		-
chr18	77737701	77737734	CID_017015		-
chr2	179971653	179971677	CID_020109		-
chr1	111489877	111489914	CID_002047		-
chr11	119172292	119172330	CID_007611		+
chr6	47593110	47593152	CID_031565		+
chr10	65071771	65071799	CID_004959		-
chr12	20662548	20662582	CID_008189		+
chrX	24083742	24083769	CID_038933		+
chr11	35641641	35641662	CID_006497		+
chr17	56566898	56566921	CID_015701		-
chr2	196546831	196546858	CID_020360		+
chr1	156301112	156301145	CID_002576		-
chr3	188594761	188594815	CID_025382		+
chr2	68406853	68406891	CID_018898		-
chr11	96126498	96126524	CID_007382		+
chr1	114268227	114268284	CID_002121		-
chr10	127430111	127430138	CID_005943		+
chr4	164439921	164439949	CID_027402		+
chr3	130721103	130721127	CID_024464		+
chr14	55532430	55532458	CID_011621		+
chr3	152881792	152881842	CID_024817		+
chr15	60759473	60759504	CID_013082		-
chr10	61549189	61549214	CID_004909		-
chr13	49782459	49782483	CID_010487		+
chr15	99458936	99458958	CID_013649		+
chr4	72433674	72433700	CID_026252		+
chr12	27477502	27477531	CID_008440		+
chr2	65563505	65563531	CID_018873		-
chr12	119631884	119631915	CID_009932		+
chr7	93223211	93223242	CID_034062		+
chr1	201753829	201753861	CID_003365		+
chr11	93497585	93497611	CID_007281		+
chr17	55757043	55757076	CID_015638		+
chr5	77771541	77771568	CID_029169		+
chr14	56060788	56060820	CID_011641		+
chr3	170110352	170110387	CID_025065		+
chr4	76568216	76568250	CID_026323		-
chr17	56567229	56567286	CID_015702		-
chr5	36890296	36890326	CID_028274		+
chr8	75147722	75147750	CID_035934		-
chr8	124514068	124514099	CID_036480		-
chr3	31699923	31699967	CID_023201		-
chr6	13709749	13709775	CID_031166		-
chr5	32385404	32385429	CID_028111		-
chr20	33086567	33086597	CID_021372		+
chr5	132214401	132214432	CID_030038		-
chr4	107924515	107924547	CID_026667		-
chr14	73563815	73563887	CID_011978		+
chr10	14945011	14945037	CID_004454		+
chr12	69659221	69659265	CID_009228		+
chr3	31724758	31724785	CID_023205		-
chr2	54092318	54092345	CID_018684		-
chr11	9549535	9549555	CID_006114		+
chr12	21085429	21085455	CID_008312		+
chr1	90494003	90494030	CID_001653		+
chr2	143780513	143780544	CID_019650		+
chr16	72818120	72818163	CID_014472		-
chr12	64881349	64881381	CID_009157		+
chr19	41772355	41772385	CID_017631		+
chr1	192988638	192988675	CID_003194		-
chr6	166337170	166337197	CID_032927		-
chr4	129794695	129794726	CID_027017		+
chr16	72818953	72818994	CID_014477		-
chr1	78343503	78343536	CID_001463		+
chr12	122989808	122989834	CID_010007		-
chr5	151187118	151187140	CID_030603		+
chr6	165863879	165863908	CID_032895		-
chr3	9433839	9433865	CID_022833		-
chr12	16581138	16581175	CID_008030		+
chr6	25395267	25395292	CID_031293		+
chr17	17768286	17768312	CID_014942		-
chr5	14858887	14858913	CID_027944		-
chr8	38961697	38961727	CID_035524		+
chr1	235367077	235367102	CID_004149		-
chr10	99507275	99507299	CID_005534		+
chr12	20556896	20556919	CID_008103		+
chr1	91990086	91990114	CID_001679		+
chr15	63617591	63617629	CID_013120		-
chr3	124947679	124947713	CID_024379		-
chr11	66937822	66937851	CID_006947		+
chr2	11358700	11358730	CID_018079		-
chr15	66180599	66180621	CID_013198		+
chr1	150190786	150190835	CID_002350		-
chr17	57230483	57230506	CID_015726		-
chr1	114939717	114939744	CID_002142		-
chr14	60581106	60581129	CID_011734		+
chr3	155596116	155596145	CID_024845		+
chr1	166822669	166822729	CID_002763		+
chr10	123642494	123642525	CID_005876		-
chr15	65738552	65738593	CID_013186		-
chrX	53705536	53705580	CID_039183		-
chr1	222907771	222907794	CID_003839		+
chr17	45700392	45700413	CID_015489		+
chr11	12900893	12900925	CID_006174		+
chr3	135869404	135869460	CID_024529		-
chr2	68406016	68406086	CID_018895		-
chr17	65739737	65739799	CID_015971		+
chr5	95730379	95730406	CID_029519		-
chr12	8206922	8206958	CID_007859		+
chr15	72858303	72858325	CID_013322		+
chr5	58380731	58380779	CID_028741		-
chr9	21332129	21332152	CID_037123		-
chr12	20603124	20603152	CID_008147		+
chr1	16574501	16574550	CID_000239		-
chrX	67755556	67755588	CID_039268		+
chr7	5567108	5567182	CID_033075		-
chr14	53243214	53243246	CID_011538		-
chr3	33127609	33127646	CID_023243		-
chr21	43237865	43237893	CID_022189		-
chr5	58958761	58958786	CID_028808		-
chr1	149856759	149856792	CID_002342		-
chr18	9608749	9608774	CID_016300		-
chr10	25009914	25009963	CID_004597		-
chr11	82690933	82690962	CID_007163		-
chr17	73212959	73212992	CID_016063		+
chr1	31732639	31732692	CID_000533		-
chr18	12698827	12698871	CID_016369		-
chr15	56383596	56383622	CID_012949		-
chr2	39986122	39986150	CID_018534		-
chr4	95588178	95588199	CID_026520		+
chr17	64417813	64417844	CID_015924		+
chr11	45983961	45983987	CID_006570		-
chr13	113540997	113541020	CID_011121		+
chr11	110102297	110102369	CID_007501		-
chr7	35026246	35026270	CID_033501		-
chr2	151325074	151325096	CID_019711		-
chr21	30718074	30718138	CID_022000		+
chr1	28835069	28835094	CID_000482		+
chr18	56997071	56997104	CID_016839		-
chr7	12276460	12276485	CID_033181		+
chr12	29657304	29657333	CID_008493		-
chr6	157713124	157713155	CID_032789		-
chr5	55233226	55233256	CID_028642		-
chr7	16731439	16731469	CID_033203		+
chr2	223489493	223489529	CID_020820		-
chr3	8796934	8796964	CID_022818		-
chr12	93895386	93895422	CID_009551		+
chr13	79189103	79189154	CID_010722		-
chrM	11352	11404	CID_038747		+
chr11	76061155	76061210	CID_007103		-
chr5	157214529	157214581	CID_030679		-
chr8	23289667	23289692	CID_035256		-
chr12	49083141	49083200	CID_008790		-
chr9	113010400	113010431	CID_038125		-
chr1	154195232	154195262	CID_002507		+
chr4	175238680	175238752	CID_027542		+
chr1	85786222	85786281	CID_001570		-
chr15	42192369	42192417	CID_012610		-
chr15	66840656	66840688	CID_013211		+
chr9	22007556	22007580	CID_037183		-
chr11	36253342	36253373	CID_006511		+
chr2	174091588	174091625	CID_019967		+
chr1	3728776	3728800	CID_000058		-
chr3	170111078	170111101	CID_025068		+
chr15	42823684	42823727	CID_012624		+
chr9	95045048	95045078	CID_037840		-
chr1	36319760	36319781	CID_000687		+
chr1	151313661	151313687	CID_002436		-
chr7	16823241	16823289	CID_033212		+
chr10	124001099	124001129	CID_005881		+
chr7	17385152	17385181	CID_033239		+
chr12	53906528	53906552	CID_008924		-
chr12	21793941	21793972	CID_008328		-
chr5	58545556	58545582	CID_028768		-
chr11	82924560	82924585	CID_007172		+
chr1	78480273	78480303	CID_001493		+
chr7	130734472	130734522	CID_034641		-
chr19	54705862	54705901	CID_017806		+
chr21	19164428	19164458	CID_021938		-
chr2	32747276	32747299	CID_018414		+
chr8	67475751	67475782	CID_035854		-
chr10	119765763	119765793	CID_005788		-
chr22	41323514	41323541	CID_022626		+
chr6	44088478	44088504	CID_031526		-
chr5	143539111	143539134	CID_030379		-
chrX	11140568	11140639	CID_038812		+
chr2	55259702	55259736	CID_018712		-
chr5	32434987	32435010	CID_028129		-
chr9	2838962	2838990	CID_036884		-
chr2	64862497	64862525	CID_018850		-
chr17	29523061	29523090	CID_015125		+
chr2	211014139	211014167	CID_020672		-
chr16	66858773	66858823	CID_014322		-
chr19	53398364	53398388	CID_017788		-
chr10	112052814	112052839	CID_005635		-
chr10	32300335	32300358	CID_004706		-
chr2	191523655	191523676	CID_020271		+
chr15	83686466	83686503	CID_013465		-
chr19	58813464	58813503	CID_017952		+
chr5	145869604	145869633	CID_030449		+
chr1	220283384	220283414	CID_003804		+
chr20	42836314	42836340	CID_021545		-
chr3	110853177	110853200	CID_024153		+
chr2	36776793	36776817	CID_018438		+
chr13	111373228	111373250	CID_011088		+
chr4	23796220	23796260	CID_025794		-
chr2	237489246	237489276	CID_020998		+
chr20	36693021	36693047	CID_021477		+
chr17	45748134	45748175	CID_015492		+
chr10	18966735	18966762	CID_004507		+
chr3	14984562	14984590	CID_022941		-
chr10	27962003	27962077	CID_004628		-
chr2	187544479	187544543	CID_020205		+
chr1	225719691	225719729	CID_003924		-
chr5	171340341	171340371	CID_030802		-
chr12	26223836	26223861	CID_008394		+
chr1	198288760	198288826	CID_003308		+
chr3	196662485	196662509	CID_025568		-
chrX	123227065	123227091	CID_039773		+
chr2	72862450	72862477	CID_019022		-
chr4	77957076	77957122	CID_026357		+
chr15	44819073	44819115	CID_012698		+
chr16	31194004	31194048	CID_014135		+
chrX	109441474	109441502	CID_039637		-
chr5	148895188	148895213	CID_030531		-
chr14	70351821	70351867	CID_011912		+
chr8	104452119	104452146	CID_036283		+
chr19	13250545	13250585	CID_017282		+
chr5	863857	863879	CID_027672		-
chr8	125325867	125325893	CID_036499		-
chr21	40561378	40561402	CID_022168		-
chr7	140553753	140553779	CID_034896		-
chr3	128892499	128892526	CID_024438		-
chr18	33606783	33606836	CID_016575		-
chr2	184013005	184013036	CID_020170		+
chr1	101444288	101444352	CID_001895		+
chr7	111016769	111016795	CID_034338		-
chr1	100488370	100488438	CID_001852		+
chr15	102186359	102186384	CID_013711		-
chr5	31485287	31485325	CID_028050		-
chr9	114982777	114982807	CID_038177		-
chr1	115024973	115025000	CID_002149		-
chr10	31201150	31201170	CID_004684		-
chr9	3499267	3499294	CID_036888		-
chr12	28373722	28373751	CID_008464		+
chr15	57237306	57237326	CID_012967		+
chr2	10743357	10743379	CID_018056		-
chr11	70224440	70224471	CID_007019		+
chr1	33126180	33126208	CID_000599		+
chr1	32566992	32567021	CID_000564		+
chr1	161933274	161933299	CID_002680		+
chr1	113155733	113155766	CID_002078		-
chr3	156866779	156866809	CID_024889		-
chr10	74767247	74767279	CID_005126		-
chrX	16782338	16782379	CID_038856		+
chr20	43121947	43121976	CID_021556		+
chrX	139019059	139019094	CID_039901		-
chr17	56081071	56081100	CID_015677		-
chr18	3458137	3458177	CID_016244		+
chr5	138994306	138994336	CID_030273		+
chr7	24986832	24986861	CID_033349		-
chr6	122765864	122765892	CID_032290		-
chr14	34903732	34903768	CID_011331		-
chr2	114672458	114672492	CID_019384		+
chr2	204299263	204299288	CID_020557		-
chr1	115287694	115287730	CID_002173		-
chr9	123538935	123538966	CID_038290		-
chr5	92954089	92954122	CID_029408		-
chr18	55132902	55132955	CID_016790		+
chr12	108933820	108933844	CID_009783		-
chr7	66274496	66274528	CID_033762		+
chr1	169433434	169433459	CID_002856		-
chr14	90871846	90871899	CID_012150		+
chr11	66401703	66401732	CID_006926		+
chr1	193220403	193220432	CID_003239		+
chr10	92672419	92672449	CID_005359		-
chr3	15088192	15088220	CID_022955		+
chr9	125663600	125663627	CID_038382		-
chr7	128411053	128411085	CID_034554		+
chr4	85716347	85716381	CID_026453		-
chr8	9635688	9635712	CID_035110		+
chr9	127113743	127113779	CID_038411		+
chrX	96857826	96857860	CID_039495		+
chr5	86704946	86704977	CID_029325		-
chrX	70802564	70802611	CID_039313		+
chr13	98662072	98662097	CID_010958		+
chr10	89717438	89717465	CID_005309		+
chr13	23903202	23903260	CID_010191		-
chrX	107910139	107910165	CID_039596		+
chr22	29190859	29190889	CID_022425		-
chr6	166334084	166334112	CID_032925		-
chr15	52203743	52203774	CID_012865		+
chr15	68652049	68652073	CID_013260		-
chr17	72711809	72711836	CID_016047		+
chr13	21750133	21750174	CID_010176		-
chr7	156974854	156974881	CID_035014		+
chr5	148730887	148730914	CID_030500		+
chr12	93895171	93895204	CID_009550		+
chr3	48786767	48786811	CID_023548		-
chr17	49255397	49255428	CID_015591		-
chr7	129342910	129342934	CID_034581		+
chr9	72325611	72325641	CID_037560		-
chr9	127911196	127911256	CID_038437		-
chr3	195777919	195777957	CID_025517		-
chr6	160200041	160200069	CID_032836		-
chr7	2347959	2347986	CID_033032		-
chr11	27524094	27524140	CID_006361		-
chr1	42643531	42643579	CID_000829		-
chr9	36163162	36163188	CID_037423		+
chr13	80072330	80072355	CID_010758		+
chr17	70121199	70121235	CID_016018		+
chr2	69585328	69585355	CID_018935		-
chr15	44706624	44706656	CID_012679		+
chr10	126524103	126524128	CID_005929		+
chr1	179075276	179075343	CID_003010		-
chr5	37324048	37324077	CID_028319		-
chr14	59935460	59935489	CID_011725		-
chr7	155101033	155101071	CID_034991		+
chr4	108835852	108835874	CID_026691		+
chr3	44791166	44791196	CID_023445		-
chr11	118620944	118620969	CID_007600		-
chr1	173453937	173453963	CID_002904		+
chr13	79887360	79887390	CID_010731		-
chr3	124453142	124453179	CID_024364		+
chr7	107399836	107399866	CID_034307		+
chr4	147437742	147437775	CID_027267		-
chr5	54952581	54952613	CID_028636		-
chr14	81646021	81646081	CID_012094		-
chr4	6644082	6644103	CID_025664		+
chr21	43409576	43409609	CID_022199		-
chr20	43997876	43997906	CID_021579		+
chr7	93622917	93622973	CID_034082		-
chr1	114307402	114307432	CID_002124		-
chr6	7289298	7289335	CID_031092		-
chr6	56972286	56972339	CID_031656		+
chr7	110880341	110880365	CID_034330		-
chr5	95222606	95222661	CID_029501		-
chr3	110853578	110853608	CID_024155		+
chr1	36200946	36200977	CID_000685		-
chr3	154003053	154003082	CID_024830		-
chr2	203426548	203426573	CID_020518		+
chr7	23422266	23422287	CID_033312		-
chr11	33163174	33163211	CID_006426		-
chr19	49844005	49844060	CID_017743		-
chr14	45566950	45566981	CID_011425		+
chr1	246584974	246585000	CID_004252		-
chr9	106860940	106860965	CID_038035		+
chr15	44818760	44818783	CID_012696		+
chr8	91970919	91970983	CID_036090		-
chr7	23650843	23650868	CID_033329		+
chr3	54175835	54175892	CID_023686		+
chr4	78086921	78086965	CID_026379		+
chr2	74396622	74396648	CID_019069		-
chr9	19050708	19050736	CID_037078		+
chr12	26224375	26224435	CID_008397		+
chr9	115233238	115233267	CID_038195		+
chr19	21223504	21223535	CID_017398		+
chr12	53906080	53906118	CID_008923		-
chr5	38999471	38999507	CID_028388		-
chr2	64858926	64858951	CID_018845		-
chr3	141167471	141167501	CID_024617		+
chr4	66463191	66463262	CID_026200		-
chr10	120802301	120802336	CID_005820		-
chr5	136311895	136311918	CID_030187		-
chr11	9459723	9459753	CID_006106		+
chr12	72183169	72183207	CID_009299		+
chr4	102235927	102235956	CID_026596		-
chr14	34985287	34985330	CID_011338		-
chr11	82689253	82689283	CID_007157		-
chr1	205717096	205717120	CID_003537		-
chr16	53340033	53340061	CID_014217		+
chr10	112271136	112271168	CID_005641		+
chr20	5566221	5566252	CID_021126		-
chrX	47423770	47423794	CID_039125		+
chr9	32450049	32450068	CID_037268		+
chr12	11194861	11194884	CID_007910		-
chr8	42883595	42883629	CID_035571		+
chr5	145668086	145668116	CID_030435		+
chr4	100469432	100469461	CID_026562		-
chr17	30326311	30326358	CID_015146		+
chr3	188435568	188435593	CID_025364		+
chr17	43100913	43100951	CID_015455		-
chr17	49043482	49043505	CID_015586		-
chr5	122359246	122359299	CID_029884		-
chr3	152038808	152038863	CID_024784		+
chr12	122769328	122769352	CID_010005		-
chr16	20871071	20871115	CID_013991		-
chr1	24114229	24114281	CID_000385		+
chr5	172747881	172747914	CID_030842		-
chr7	129839877	129839929	CID_034619		-
chr17	57916293	57916334	CID_015759		+
chr17	57771452	57771505	CID_015738		+
chr2	36770138	36770170	CID_018432		+
chr12	112460751	112460777	CID_009858		+
chr1	207967456	207967504	CID_003602		+
chr10	72188265	72188290	CID_005078		+
chr14	105807627	105807661	CID_012328		+
chr10	81441328	81441386	CID_005217		-
chr17	60740508	60740548	CID_015845		+
chr8	59495053	59495075	CID_035731		+
chr13	98044502	98044529	CID_010936		+
chr4	141885896	141885928	CID_027186		-
chr22	39912015	39912043	CID_022589		+
chr2	46956950	46956973	CID_018622		+
chr17	48771513	48771563	CID_015558		-
chr7	116558487	116558512	CID_034437		+
chr12	6857194	6857251	CID_007847		-
chr6	36457772	36457820	CID_031419		+
chr9	19307990	19308016	CID_037089		+
chr4	103214546	103214600	CID_026604		-
chr9	86584180	86584253	CID_037736		-
chr3	20223715	20223762	CID_023040		-
chr14	58752541	58752587	CID_011708		-
chr11	32962466	32962495	CID_006408		+
chr1	211745058	211745092	CID_003633		-
chr2	184026283	184026307	CID_020171		+
chrX	67752972	67753026	CID_039263		+
chr4	164416872	164416903	CID_027397		+
chr1	227269051	227269076	CID_003989		-
chr9	32999575	32999596	CID_037286		-
chr15	44817006	44817036	CID_012693		+
chr19	40029407	40029438	CID_017607		-
chr3	136320173	136320195	CID_024553		-
chr11	117039096	117039154	CID_007555		+
chr5	10280465	10280492	CID_027811		-
chr15	49171831	49171888	CID_012767		+
chr5	130810459	130810489	CID_030001		-
chr1	116611847	116611870	CID_002194		+
chr3	143709062	143709107	CID_024657		+
chr13	113139965	113140017	CID_011112		-
chr7	42003362	42003385	CID_033567		-
chr18	32916501	32916524	CID_016542		-
chr9	108537149	108537185	CID_038062		+
chr10	81444381	81444411	CID_005221		-
chr12	122756474	122756504	CID_010001		-
chr3	42689725	42689750	CID_023406		+
chr3	47195930	47195954	CID_023492		-
chr7	100400489	100400555	CID_034174		-
chr3	27474356	27474389	CID_023114		-
chr20	463595	463631	CID_021080		-
chr12	76439893	76439917	CID_009344		-
chr2	86409611	86409639	CID_019164		-
chr8	62537523	62537569	CID_035780		-
chr7	17384182	17384237	CID_033235		+
chr16	24970319	24970344	CID_014074		-
chr5	98191220	98191246	CID_029556		-
chr5	38935536	38935575	CID_028368		+
chr12	124105580	124105603	CID_010048		-
chr12	56599401	56599426	CID_009018		-
chr12	20653644	20653670	CID_008184		+
chr14	77801650	77801671	CID_012068		-
chr19	19821347	19821378	CID_017392		-
chr12	12942009	12942069	CID_007942		+
chr6	147706863	147706890	CID_032644		+
chr2	224741261	224741287	CID_020858		-
chr20	57472836	57472863	CID_021782		+
chr3	17775785	17775811	CID_023017		-
chr17	56079832	56079855	CID_015674		-
chr7	92239082	92239116	CID_034035		-
chr2	85771773	85771807	CID_019149		+
chr5	68661821	68661862	CID_029003		-
chrX	41065873	41065909	CID_039062		+
chr21	30338228	30338257	CID_021981		-
chr6	16737189	16737210	CID_031209		-
chr5	98211439	98211470	CID_029561		-
chrX	110367005	110367029	CID_039643		+
chr12	39810964	39810994	CID_008603		-
chr8	124251693	124251722	CID_036456		-
chr3	31700886	31700911	CID_023202		-
chr12	1253012	1253040	CID_007786		+
chrX	46741381	46741428	CID_039105		+
chr10	124191495	124191553	CID_005885		+
chr16	1751253	1751286	CID_013737		+
chr1	161929812	161929836	CID_002674		+
chr10	32298567	32298603	CID_004697		-
chr9	74481071	74481094	CID_037608		-
chr14	69925559	69925591	CID_011895		+
chrX	38665357	38665404	CID_039034		+
chr17	28851262	28851288	CID_015104		+
chr1	6931906	6931943	CID_000095		+
chr2	24290547	24290608	CID_018172		-
chr3	185635403	185635452	CID_025336		-
chr1	67469757	67469782	CID_001273		-
chr2	39640788	39640813	CID_018529		-
chr11	34151453	34151483	CID_006479		+
chr3	148748782	148748804	CID_024700		-
chr5	14710120	14710180	CID_027936		-
chr9	14083515	14083541	CID_036992		-
chr3	78646400	78646429	CID_023917		-
chr1	1169887	1169921	CID_000006		+
chr5	43291322	43291349	CID_028494		-
chr2	105963768	105963798	CID_019286		+
chr4	79836607	79836639	CID_026404		+
chr3	124688144	124688167	CID_024374		-
chr4	145974432	145974454	CID_027237		-
chr3	111694665	111694689	CID_024173		+
chr11	20428809	20428864	CID_006306		+
chr22	38881166	38881212	CID_022567		-
chr4	129191923	129191946	CID_027006		-
chr12	57145407	57145429	CID_009039		-
chr5	40762696	40762760	CID_028429		-
chr7	112100028	112100059	CID_034359		+
chr6	7288622	7288649	CID_031085		-
chr1	173904600	173904674	CID_002942		-
chr20	20027062	20027089	CID_021254		-
chr14	51721220	51721264	CID_011491		+
chr3	3182305	3182332	CID_022773		+
chr10	118660361	118660388	CID_005773		-
chr4	17804065	17804090	CID_025762		-
chr19	46029877	46029906	CID_017701		+
chr1	33125693	33125721	CID_000598		+
chr3	46970022	46970051	CID_023478		-
chr17	18207876	18207934	CID_014953		-
chr9	6863187	6863212	CID_036955		+
chr1	161932242	161932263	CID_002679		+
chr12	53870167	53870201	CID_008914		+
chr1	40656051	40656083	CID_000794		+
chr1	225684842	225684861	CID_003921		-
chr17	57187491	57187518	CID_015720		-
chr5	64926448	64926495	CID_028922		+
chr1	100159671	100159738	CID_001848		+
chr13	79970435	79970464	CID_010753		-
chr22	33257753	33257788	CID_022494		+
chr3	40351321	40351354	CID_023354		+
chr5	112212877	112212903	CID_029721		-
chr8	15623608	15623631	CID_035136		+
chr10	126525087	126525130	CID_005934		+
chr17	5295683	5295711	CID_014792		-
chr3	131181273	131181307	CID_024474		-
chr12	76443773	76443794	CID_009351		-
chr12	51140892	51140918	CID_008855		+
chr13	28009765	28009817	CID_010236		+
chr14	21723497	21723528	CID_011192		-
chr2	28637645	28637670	CID_018271		+
chr10	90974382	90974407	CID_005333		-
chr1	205055806	205055834	CID_003476		-
chr8	75148854	75148877	CID_035940		-
chr2	105962506	105962537	CID_019282		+
chr10	96336951	96336973	CID_005439		+
chr1	23667158	23667193	CID_000371		-
chr3	107764897	107764925	CID_024140		-
chr6	118859136	118859166	CID_032259		-
chr2	58360422	58360444	CID_018745		+
chr2	9672474	9672501	CID_018036		-
chr21	15752480	15752505	CID_021876		-
chr8	26363045	26363070	CID_035324		-
chr3	107527870	107527911	CID_024131		+
chr12	98942204	98942236	CID_009620		+
chr14	62122436	62122459	CID_011760		+
chr15	35272975	35273024	CID_012477		-
chr2	143753338	143753366	CID_019646		+
chr8	26230091	26230113	CID_035317		+
chr20	42089904	42089963	CID_021525		+
chr2	135699977	135700006	CID_019561		+
chrX	154467517	154467547	CID_040015		+
chr1	231470104	231470142	CID_004088		-
chr17	20904502	20904549	CID_014991		-
chr14	71890663	71890694	CID_011960		+
chr3	31678198	31678235	CID_023183		+
chr4	41699708	41699764	CID_026014		+
chr4	1097405	1097441	CID_025610		-
chr10	7279336	7279383	CID_004383		-
chr14	95555900	95555931	CID_012209		-
chr5	108439797	108439828	CID_029637		+
chrX	16859970	16860019	CID_038859		+
chr2	219270014	219270057	CID_020774		+
chr14	62191960	62191996	CID_011766		+
chr20	463752	463776	CID_021081		-
chr2	175977780	175977810	CID_020022		-
chr15	55904202	55904229	CID_012942		-
chr9	37357596	37357644	CID_037502		+
chr6	25619909	25619940	CID_031295		+
chr2	143635810	143635865	CID_019635		+
chr15	29993377	29993408	CID_012392		-
chr10	70239925	70239975	CID_005020		-
chr21	40649068	40649105	CID_022173		-
chr2	114649459	114649489	CID_019383		+
chr6	74134396	74134427	CID_031772		-
chr17	61706867	61706908	CID_015872		+
chr15	68481412	68481440	CID_013242		+
chr6	133849252	133849272	CID_032441		+
chr11	68249321	68249353	CID_006974		+
chr11	10821456	10821487	CID_006141		-
chr6	36489593	36489616	CID_031420		-
chr10	93744405	93744438	CID_005395		+
chr2	198359235	198359265	CID_020410		-
chr12	54744419	54744443	CID_008979		+
chr1	210025385	210025429	CID_003615		+
chr19	57818133	57818157	CID_017905		+
chr11	93467135	93467170	CID_007273		-
chr5	177645897	177645921	CID_030923		-
chr7	23440786	23440818	CID_033313		-
chr12	94741751	94741780	CID_009566		-
chr15	52840018	52840050	CID_012892		-
chr18	45425498	45425528	CID_016714		-
chr17	65336580	65336628	CID_015957		-
chr7	139103333	139103381	CID_034857		+
chr17	62289195	62289226	CID_015889		-
chr2	39701915	39701940	CID_018530		+
chr2	96917265	96917295	CID_019209		-
chr3	30045689	30045725	CID_023142		+
chr6	114261888	114261911	CID_032213		-
chr1	151221289	151221321	CID_002429		+
chr1	197110374	197110404	CID_003275		-
chr15	63422146	63422169	CID_013114		+
chr4	41701090	41701120	CID_026017		+
chr6	146222553	146222580	CID_032626		-
chr4	123814538	123814584	CID_026901		+
chr6	133601068	133601098	CID_032418		+
chr15	60713855	60713887	CID_013073		-
chr11	66394704	66394735	CID_006923		+
chr4	13570472	13570499	CID_025709		-
chr15	72769270	72769326	CID_013314		+
chr7	93622980	93623043	CID_034083		-
chr12	20638670	20638722	CID_008176		+
chr14	45602340	45602376	CID_011428		-
chr15	91188049	91188076	CID_013551		+
chr16	1413280	1413319	CID_013730		-
chr1	231700891	231700919	CID_004104		+
chr3	172537590	172537620	CID_025162		+
chr16	67672850	67672881	CID_014334		+
chr8	103358623	103358648	CID_036248		-
chr19	32875545	32875571	CID_017466		+
chr7	12730249	12730275	CID_033185		+
chr16	83828813	83828839	CID_014575		+
chr7	131173600	131173628	CID_034663		+
chr9	38398246	38398272	CID_037534		+
chr1	193015507	193015531	CID_003197		-
chr1	112255491	112255525	CID_002068		+
chr5	83341845	83341869	CID_029284		-
chr9	33071006	33071032	CID_037302		-
chr20	34818832	34818880	CID_021440		+
chr12	47484948	47484968	CID_008766		+
chr1	97247815	97247839	CID_001829		+
chr4	122737753	122737776	CID_026874		-
chr14	57742833	57742859	CID_011690		+
chr15	76294097	76294124	CID_013390		-
chr5	53313779	53313822	CID_028606		-
chr5	134192775	134192839	CID_030128		+
chr12	69972503	69972545	CID_009259		+
chr6	126251531	126251574	CID_032338		+
chr15	91526964	91526988	CID_013559		-
chr13	96445301	96445369	CID_010895		+
chr13	73637184	73637207	CID_010637		+
chr11	61569723	61569751	CID_006728		-
chr9	134374519	134374552	CID_038617		+
chr2	69316853	69316877	CID_018908		+
chr7	158526522	158526546	CID_035034		-
chr6	101847419	101847452	CID_032074		+
chr8	128987613	128987644	CID_036626		+
chr9	17364576	17364622	CID_037065		+
chr5	34955646	34955675	CID_028227		+
chr1	39470089	39470146	CID_000770		+
chr16	69376908	69376960	CID_014374		+
chr5	167979260	167979287	CID_030773		-
chr5	114947233	114947256	CID_029768		-
chr5	138169902	138169929	CID_030244		+
chr1	67396780	67396811	CID_001244		+
chr6	90399916	90399942	CID_031974		-
chr3	47115246	47115273	CID_023485		-
chr15	50570493	50570518	CID_012807		-
chr2	47388455	47388496	CID_018633		-
chr6	109760358	109760396	CID_032149		-
chr12	27181939	27181988	CID_008421		+
chr14	71896118	71896145	CID_011962		+
chr9	19050644	19050680	CID_037077		+
chr9	17796807	17796828	CID_037069		+
chr20	42838553	42838574	CID_021548		-
chr1	241794412	241794446	CID_004187		-
chr2	110374692	110374717	CID_019323		+
chr18	9536229	9536251	CID_016296		+
chr12	16516925	16516947	CID_008027		+
chr9	129600011	129600076	CID_038481		+
chr4	54101691	54101755	CID_026105		-
chr5	143538745	143538819	CID_030377		-
chr5	95131020	95131047	CID_029491		+
chr5	93988551	93988582	CID_029450		+
chr8	141978389	141978409	CID_036768		-
chr16	87866380	87866420	CID_014639		-
chr22	31722025	31722061	CID_022471		-
chr11	32931812	32931836	CID_006405		+
chr13	32889691	32889714	CID_010302		+
chr2	99811697	99811736	CID_019232		+
chr7	128676533	128676563	CID_034566		-
chr12	39095937	39095967	CID_008591		-
chr18	29127755	29127779	CID_016508		+
chr1	198868186	198868213	CID_003325		-
chr19	19617202	19617239	CID_017385		+
chr4	22389164	22389194	CID_025785		-
chr1	97234429	97234461	CID_001825		+
chr4	74053934	74053970	CID_026279		-
chr21	36163610	36163637	CID_022092		-
chr1	200829019	200829053	CID_003357		+
chr10	27962798	27962842	CID_004630		-
chr14	73580941	73580972	CID_011982		+
chr17	30222122	30222149	CID_015144		-
chr1	162498533	162498564	CID_002711		+
chr7	93257591	93257621	CID_034065		+
chr9	126636495	126636522	CID_038409		-
chr1	114518801	114518837	CID_002131		+
chr15	56995487	56995508	CID_012960		-
chr16	46990732	46990785	CID_014173		-
chr15	75759576	75759612	CID_013370		-
chr11	34296186	34296210	CID_006481		-
chr1	10408153	10408185	CID_000149		+
chr13	41704530	41704557	CID_010393		-
chr9	13240193	13240221	CID_036984		-
chr7	101894497	101894556	CID_034199		+
chr17	27233017	27233053	CID_015036		-
chr2	227861968	227862022	CID_020895		+
chr12	106975137	106975170	CID_009760		-
chr8	67545141	67545168	CID_035862		-
chr11	28101573	28101610	CID_006369		-
chr1	40324400	40324430	CID_000789		-
chr3	51700758	51700786	CID_023626		+
chrX	17771744	17771794	CID_038869		+
chr10	111895131	111895156	CID_005632		+
chr4	77957637	77957663	CID_026360		+
chr16	19711886	19711917	CID_013973		+
chr17	56082292	56082361	CID_015683		-
chr1	198226467	198226516	CID_003302		+
chr7	139060784	139060807	CID_034849		+
chr1	38053312	38053367	CID_000745		-
chr7	131188344	131188377	CID_034681		-
chr5	37430099	37430127	CID_028328		+
chr17	64492351	64492376	CID_015925		+
chr1	101444771	101444835	CID_001898		+
chr5	38889039	38889108	CID_028359		+
chr1	200376076	200376131	CID_003342		-
chr12	131275086	131275113	CID_010095		-
chr8	124356515	124356545	CID_036468		-
chr5	60635960	60635986	CID_028839		+
chr2	202624251	202624280	CID_020490		-
chr4	177249607	177249641	CID_027553		+
chr5	137910230	137910264	CID_030238		-
chr15	59152018	59152045	CID_013024		+
chr11	61568624	61568655	CID_006725		-
chr5	162880810	162880832	CID_030739		-
chr7	152096967	152096994	CID_034975		-
chrX	65238777	65238803	CID_039258		+
chr1	118067079	118067113	CID_002223		+
chr1	115260078	115260145	CID_002167		-
chr2	38789714	38789736	CID_018512		-
chr11	128882550	128882582	CID_007716		-
chr13	107196167	107196231	CID_011042		-
chr1	78421998	78422041	CID_001481		-
chr3	45865837	45865862	CID_023470		-
chr5	37409379	37409440	CID_028326		+
chr5	110462926	110463000	CID_029678		+
chr4	177252364	177252397	CID_027567		+
chr12	42553209	42553236	CID_008623		-
chr13	21547929	21547968	CID_010170		-
chr1	47843423	47843450	CID_000936		+
chr2	38296689	38296737	CID_018491		-
chr8	38708818	38708842	CID_035496		+
chr9	86618621	86618674	CID_037745		+
chr10	89513664	89513689	CID_005283		-
chr4	41654216	41654240	CID_026004		+
chr7	44921613	44921671	CID_033643		-
chr1	155225043	155225063	CID_002529		-
chr6	74145496	74145526	CID_031774		-
chr22	46478717	46478762	CID_022722		+
chr2	122523130	122523154	CID_019443		+
chr22	29452955	29452979	CID_022429		+
chr8	38069447	38069474	CID_035468		+
chrX	10415269	10415317	CID_038802		-
chr21	34822942	34822979	CID_022038		-
chr6	111216354	111216384	CID_032169		+
chr3	30051628	30051682	CID_023156		+
chr10	123501488	123501515	CID_005872		-
chr19	36726957	36726986	CID_017550		+
chr12	124082369	124082391	CID_010044		+
chr2	128506742	128506767	CID_019477		-
chr13	92165189	92165212	CID_010816		+
chr12	104743752	104743821	CID_009718		+
chr2	70169329	70169355	CID_018976		+
chr20	3901692	3901723	CID_021103		+
chr7	151931554	151931579	CID_034971		-
chr12	57057642	57057666	CID_009036		-
chr15	35664103	35664142	CID_012483		-
chr7	17935436	17935464	CID_033252		-
chr10	65382428	65382448	CID_004972		+
chr6	45516020	45516048	CID_031547		+
chr17	29525578	29525601	CID_015128		+
chr1	228286682	228286740	CID_004021		+
chr1	109240351	109240393	CID_001962		+
chr6	64290767	64290807	CID_031703		+
chr3	194163764	194163794	CID_025484		-
chr12	54680123	54680147	CID_008977		+
chr8	48685786	48685830	CID_035605		-
chr2	26612262	26612307	CID_018220		+
chr17	78648906	78648930	CID_016153		+
chr3	156260460	156260508	CID_024871		-
chr5	36995661	36995685	CID_028291		+
chr13	73283663	73283694	CID_010623		-
chr1	193220157	193220227	CID_003238		+
chr9	96938243	96938295	CID_037899		+
chr3	33441593	33441624	CID_023266		-
chr5	141526982	141527028	CID_030327		+
chr1	155527523	155527549	CID_002546		-
chr1	212904195	212904217	CID_003698		-
chr2	132483006	132483034	CID_019528		+
chr5	137088379	137088453	CID_030198		-
chr8	56980566	56980597	CID_035684		-
chr14	92628680	92628711	CID_012183		+
chr12	72050082	72050110	CID_009281		-
chr6	114275453	114275476	CID_032218		-
chr2	10271192	10271252	CID_018053		+
chr4	77958130	77958199	CID_026362		+
chr8	57874667	57874699	CID_035709		-
chr9	134017516	134017541	CID_038588		+
chr3	169711207	169711237	CID_025035		+
chr12	20565362	20565403	CID_008116		+
chr1	220931622	220931649	CID_003812		+
chr12	12795405	12795431	CID_007931		+
chr16	74337614	74337642	CID_014504		+
chr2	29025681	29025711	CID_018308		+
chr1	227846230	227846256	CID_004009		+
chr16	2810803	2810831	CID_013757		+
chr1	24086415	24086441	CID_000380		+
chr11	94903433	94903471	CID_007324		-
chr7	135612714	135612759	CID_034764		-
chr9	2823565	2823596	CID_036881		-
chr3	15838651	15838715	CID_022995		-
chr3	125061388	125061417	CID_024394		-
chr7	77331847	77331875	CID_033850		+
chr17	3577631	3577674	CID_014749		-
chr1	198260703	198260729	CID_003305		+
chr15	49935683	49935715	CID_012796		+
chr4	83345917	83345942	CID_026423		-
chr3	41281491	41281538	CID_023383		+
chr8	117694910	117694937	CID_036371		-
chr2	29025008	29025034	CID_018305		+
chr8	104411652	104411680	CID_036276		-
chr9	95064233	95064263	CID_037842		-
chr1	173449929	173449959	CID_002901		+
chr8	17425659	17425714	CID_035168		+
chr18	45361830	45361900	CID_016676		-
chr7	72910333	72910366	CID_033804		-
chr6	107417409	107417453	CID_032103		-
chr6	56971065	56971088	CID_031648		+
chr12	27119174	27119203	CID_008415		+
chr10	115669387	115669438	CID_005718		+
chr10	12065993	12066055	CID_004412		-
chr1	221875600	221875624	CID_003816		-
chr20	48697853	48697899	CID_021656		-
chr4	183827434	183827458	CID_027595		-
chr11	14716722	14716752	CID_006244		+
chr17	80572559	80572587	CID_016192		-
chr8	64124416	64124441	CID_035828		+
chr12	88443449	88443477	CID_009480		+
chr13	60561984	60562010	CID_010586		-
chr19	1037958	1037993	CID_017040		+
chr17	64801522	64801558	CID_015929		+
chr5	60761241	60761289	CID_028847		+
chr9	129597653	129597707	CID_038475		+
chr7	93515283	93515312	CID_034078		-
chr5	137891034	137891062	CID_030229		-
chr10	70133694	70133726	CID_005017		-
chr19	44937157	44937182	CID_017678		-
chr7	99086585	99086624	CID_034141		-
chr9	37090333	37090383	CID_037466		+
chr12	51213973	51214010	CID_008859		+
chr17	35528585	35528619	CID_015239		-
chr8	82570882	82570950	CID_035998		-
chrX	70754977	70755025	CID_039296		+
chr10	76011648	76011693	CID_005173		+
chr5	52407613	52407643	CID_028601		+
chr10	89729161	89729204	CID_005319		+
chr1	151376878	151376934	CID_002440		-
chr8	59720109	59720144	CID_035735		-
chr4	41140348	41140373	CID_025975		-
chr5	90664989	90665021	CID_029380		-
chr3	54491101	54491128	CID_023689		+
chr9	19055115	19055145	CID_037080		-
chr9	111782379	111782429	CID_038096		-
chr3	14986484	14986516	CID_022949		-
chr5	143539588	143539622	CID_030381		-
chr12	77415269	77415307	CID_009380		-
chr10	18965620	18965693	CID_004500		+
chr6	38030154	38030183	CID_031453		+
chr1	113459188	113459212	CID_002104		-
chr1	53517072	53517111	CID_001054		+
chr5	90665764	90665797	CID_029383		-
chr20	47685387	47685411	CID_021612		+
chr6	136663832	136663885	CID_032506		-
chr14	21976655	21976685	CID_011219		-
chr21	36160843	36160899	CID_022084		-
chr12	8798785	8798815	CID_007860		-
chr1	212787185	212787215	CID_003696		+
chr11	85973081	85973108	CID_007212		+
chr7	117826482	117826506	CID_034446		+
chr5	126890186	126890211	CID_029934		+
chr1	118498894	118498937	CID_002242		+
chr22	41284632	41284662	CID_022624		+
chr3	37213764	37213812	CID_023313		-
chr11	112976325	112976350	CID_007520		+
chr1	229457042	229457071	CID_004035		-
chr21	17136723	17136754	CID_021889		+
chr6	4955185	4955213	CID_031058		+
chr2	20497695	20497731	CID_018145		-
chr12	79985056	79985123	CID_009405		-
chr14	45584597	45584623	CID_011427		+
chr8	62599845	62599894	CID_035806		-
chr1	68170530	68170556	CID_001309		-
chr2	208465643	208465679	CID_020634		+
chr19	53143060	53143087	CID_017778		-
chr8	141532208	141532231	CID_036725		-
chr6	144168976	144169005	CID_032595		+
chr3	146233689	146233715	CID_024688		-
chr7	80519039	80519067	CID_033901		-
chr11	125884721	125884749	CID_007699		-
chrX	73481959	73481989	CID_039363		-
chr1	246812947	246812985	CID_004258		+
chr8	101319475	101319498	CID_036209		-
chr2	224622586	224622615	CID_020844		-
chr3	40574947	40574979	CID_023370		+
chr18	33851143	33851163	CID_016591		+
chr8	27982129	27982157	CID_035356		+
chr4	129955055	129955086	CID_027022		-
chr12	69643534	69643560	CID_009224		+
chr17	20220361	20220392	CID_014983		+
chr17	20923603	20923635	CID_014995		-
chr2	161309714	161309739	CID_019847		-
chr19	4044890	4044922	CID_017109		-
chr1	151518029	151518055	CID_002445		+
chr1	247351197	247351232	CID_004286		-
chr3	169364434	169364461	CID_025027		-
chr5	41918093	41918154	CID_028465		+
chrX	53148836	53148865	CID_039156		+
chr4	113110064	113110091	CID_026783		+
chr6	37268559	37268584	CID_031443		+
chr7	95794466	95794517	CID_034111		-
chr16	75477253	75477292	CID_014518		-
chr3	33689989	33690020	CID_023274		-
chr5	149409147	149409174	CID_030549		+
chr14	64064045	64064069	CID_011804		-
chr7	105889908	105889935	CID_034266		-
chr1	205114516	205114543	CID_003481		-
chr9	34634736	34634767	CID_037389		-
chr15	55651330	55651352	CID_012929		-
chr20	34295123	34295151	CID_021400		-
chr3	172350036	172350059	CID_025145		-
chr9	99156742	99156783	CID_037947		-
chr2	215592971	215593002	CID_020727		-
chr11	18424361	18424386	CID_006280		+
chr3	45046440	45046490	CID_023452		+
chr15	89174414	89174443	CID_013508		+
chr2	153543919	153543943	CID_019767		-
chr5	176883625	176883673	CID_030908		-
chr5	6599380	6599419	CID_027747		-
chr5	90664883	90664927	CID_029379		-
chr5	127405883	127405907	CID_029942		-
chr5	118174365	118174390	CID_029815		-
chr8	42883984	42884010	CID_035572		+
chr1	33090493	33090519	CID_000595		-
chr5	135515208	135515236	CID_030174		+
chr8	128827027	128827051	CID_036613		+
chr8	19817070	19817092	CID_035199		+
chr2	61594897	61594945	CID_018801		-
chr1	150594961	150594980	CID_002393		-
chr9	91091307	91091335	CID_037792		+
chr9	74494493	74494555	CID_037610		-
chr1	36759605	36759631	CID_000720		+
chr15	90439880	90439908	CID_013531		-
chr5	145403805	145403832	CID_030391		+
chr7	7256751	7256770	CID_033122		+
chr6	37934966	37934989	CID_031450		+
chr4	42088450	42088483	CID_026049		+
chrX	40585953	40585992	CID_039055		-
chr1	36436219	36436246	CID_000693		+
chr1	32381587	32381617	CID_000550		-
chr16	77234814	77234845	CID_014531		+
chr13	37422667	37422699	CID_010358		-
chr6	97675386	97675423	CID_032028		-
chr9	2817367	2817430	CID_036874		-
chr10	115670977	115671030	CID_005726		+
chr22	50167761	50167782	CID_022753		-
chr17	17843004	17843040	CID_014943		-
chr10	114576255	114576289	CID_005687		+
chr12	109178292	109178314	CID_009795		-
chr10	126673770	126673819	CID_005936		+
chr5	114950726	114950752	CID_029780		-
chr1	193056756	193056782	CID_003207		+
chr2	28974763	28974797	CID_018280		+
chr15	59171978	59172007	CID_013025		-
chr11	73281798	73281826	CID_007052		-
chr11	61618070	61618100	CID_006731		+
chr1	179832479	179832535	CID_003050		-
chr10	94414896	94414915	CID_005419		+
chr2	136598053	136598078	CID_019588		-
chr15	44706197	44706221	CID_012678		+
chr10	64567362	64567392	CID_004951		+
chr6	136799391	136799421	CID_032516		-
chr1	94995726	94995773	CID_001802		-
chr8	124264766	124264790	CID_036461		-
chr6	159054682	159054730	CID_032813		+
chr7	44918487	44918528	CID_033637		-
chr10	65029730	65029759	CID_004958		-
chr15	64572320	64572345	CID_013151		-
chr3	159944925	159944951	CID_024924		+
chr7	130146310	130146340	CID_034628		-
chr5	112213502	112213533	CID_029723		-
chr12	20836958	20836981	CID_008280		+
chr18	45367101	45367142	CID_016694		-
chr14	52196592	52196627	CID_011505		+
chr7	17383109	17383171	CID_033225		+
chr7	32526623	32526650	CID_033467		-
chr14	59836620	59836645	CID_011720		+
chr14	55513547	55513572	CID_011604		+
chr1	160000163	160000200	CID_002628		-
chr16	81745102	81745130	CID_014568		+
chr6	127609076	127609111	CID_032359		+
chr5	82403245	82403270	CID_029257		+
chr1	150782574	150782603	CID_002399		-
chr21	44844784	44844822	CID_022234		-
chr12	76446996	76447026	CID_009352		-
chr4	140285007	140285039	CID_027137		+
chr11	116526321	116526341	CID_007542		+
chr20	34326190	34326216	CID_021420		-
chr7	23349831	23349857	CID_033307		-
chr5	64962522	64962545	CID_028927		-
chr11	120359171	120359221	CID_007634		+
chr13	79888196	79888243	CID_010733		-
chr20	35695130	35695156	CID_021463		-
chr11	68381661	68381704	CID_006991		+
chr1	164569023	164569048	CID_002724		+
chr17	38613861	38613898	CID_015326		+
chr7	66421155	66421207	CID_033770		+
chr1	193059716	193059746	CID_003223		+
chr15	58009107	58009144	CID_013005		+
chr1	201653136	201653165	CID_003363		+
chr6	82950235	82950265	CID_031871		-
chr3	63988800	63988833	CID_023815		+
chr1	109426449	109426478	CID_001968		+
chr1	174933514	174933563	CID_002964		+
chr6	75795611	75795634	CID_031788		-
chr5	43456891	43456916	CID_028504		-
chr2	242293310	242293336	CID_021058		+
chr10	17279440	17279472	CID_004478		+
chr11	118471715	118471743	CID_007580		+
chr4	83277654	83277684	CID_026416		-
chr6	151363942	151363969	CID_032732		+
chr1	6245105	6245131	CID_000072		-
chr18	12985598	12985619	CID_016374		+
chrX	148563747	148563807	CID_039936		-
chr2	111418936	111418973	CID_019329		-
chr12	27182023	27182098	CID_008422		+
chr22	18574029	18574060	CID_022325		+
chr5	114866528	114866556	CID_029760		-
chr5	64867628	64867658	CID_028915		+
chr2	128500721	128500764	CID_019474		-
chr2	172785991	172786018	CID_019947		+
chr12	27573717	27573760	CID_008446		+
chr8	26513282	26513312	CID_035329		+
chr9	125002660	125002683	CID_038344		-
chr5	65230238	65230266	CID_028939		+
chr16	15974079	15974108	CID_013924		-
chr5	132216186	132216219	CID_030043		-
chr9	130704131	130704172	CID_038507		-
chr9	4705819	4705847	CID_036899		+
chr12	1018740	1018789	CID_007781		+
chr4	101947011	101947043	CID_026592		-
chr18	56592055	56592085	CID_016827		+
chr8	116670064	116670095	CID_036362		-
chr3	19994421	19994447	CID_023026		+
chr3	23919871	23919901	CID_023067		+
chrX	150576950	150576992	CID_039972		+
chr12	76442083	76442124	CID_009349		-
chrX	12995093	12995135	CID_038826		+
chr17	20904360	20904403	CID_014990		-
chr1	94335351	94335373	CID_001756		-
chr7	102960121	102960152	CID_034220		-
chr15	77773385	77773413	CID_013413		+
chr19	34891166	34891207	CID_017520		+
chr6	126251632	126251664	CID_032339		+
chr14	58732987	58733043	CID_011705		-
chr14	71577703	71577733	CID_011949		+
chr9	123606732	123606762	CID_038310		+
chr4	159636489	159636511	CID_027369		-
chr12	65090562	65090606	CID_009167		+
chr11	68272505	68272547	CID_006980		+
chr20	43955209	43955246	CID_021577		-
chr3	196557747	196557784	CID_025555		+
chr2	38296591	38296633	CID_018490		-
chr18	12613565	12613594	CID_016364		-
chr3	72425522	72425554	CID_023878		-
chr14	75601234	75601262	CID_012040		-
chr1	176060894	176060924	CID_002977		-
chr12	109950374	109950401	CID_009801		+
chr17	4228407	4228431	CID_014771		-
chr8	122625151	122625202	CID_036437		-
chr16	19623251	19623281	CID_013970		+
chr5	154255157	154255194	CID_030647		+
chr12	19671368	19671419	CID_008059		+
chr12	102550759	102550787	CID_009665		+
chr5	141533162	141533198	CID_030332		+
chr4	114900255	114900285	CID_026823		-
chr5	92929988	92930059	CID_029406		+
chr1	201453057	201453081	CID_003360		-
chr3	190024841	190024869	CID_025410		-
chr6	121769770	121769801	CID_032271		+
chr5	175773257	175773282	CID_030870		-
chr11	9160690	9160723	CID_006087		-
chrX	38664786	38664816	CID_039032		+
chr4	15071168	15071224	CID_025740		+
chr17	57882812	57882842	CID_015751		+
chr1	211839579	211839633	CID_003650		-
chr5	157214286	157214324	CID_030678		-
chr3	55502518	55502558	CID_023708		-
chrX	62568771	62568823	CID_039237		-
chr7	135612958	135613007	CID_034766		-
chr15	101829204	101829257	CID_013702		-
chr6	109484338	109484359	CID_032130		+
chr4	110113093	110113118	CID_026742		-
chr19	4410996	4411027	CID_017118		+
chr7	77356804	77356834	CID_033853		+
chr2	26357913	26357941	CID_018204		+
chr8	116422674	116422721	CID_036345		-
chr9	4706364	4706419	CID_036900		+
chr4	78087895	78087960	CID_026380		+
chr6	139693605	139693630	CID_032552		-
chrX	46919747	46919780	CID_039108		+
chr8	122625779	122625803	CID_036438		-
chr20	46131433	46131492	CID_021588		+
chr2	198339710	198339761	CID_020406		+
chr6	170701645	170701684	CID_032981		+
chr3	101485242	101485292	CID_024083		+
chr15	81271106	81271135	CID_013455		-
chr18	3602618	3602646	CID_016249		-
chr20	19982038	19982078	CID_021250		+
chr2	36751971	36751998	CID_018431		+
chr6	170873776	170873801	CID_032991		+
chr2	112252620	112252646	CID_019341		-
chr11	32998350	32998390	CID_006410		+
chr12	20616835	20616862	CID_008154		+
chr3	113440296	113440334	CID_024204		-
chr2	69754642	69754672	CID_018944		-
chr16	89437714	89437739	CID_014658		-
chr8	109243906	109243940	CID_036320		-
chr2	203704846	203704876	CID_020534		-
chr16	67133435	67133497	CID_014328		+
chr6	52362315	52362344	CID_031591		-
chr5	130728866	130728888	CID_029986		+
chr12	19337077	19337102	CID_008046		+
chr11	44641422	44641455	CID_006564		+
chr8	9634824	9634860	CID_035106		+
chr5	96108771	96108797	CID_029527		+
chr21	18939675	18939708	CID_021921		+
chr12	101021437	101021467	CID_009651		+
chr6	165745437	165745465	CID_032888		-
chr1	67431165	67431191	CID_001250		+
chr13	98674354	98674379	CID_010961		+
chr1	40037709	40037735	CID_000782		-
chr16	24742512	24742542	CID_014062		+
chr12	47470293	47470319	CID_008764		-
chr11	63395081	63395139	CID_006784		-
chr19	56598880	56598951	CID_017821		-
chr2	223809033	223809066	CID_020836		+
chr1	183465693	183465716	CID_003110		+
chr6	127610688	127610711	CID_032364		-
chr16	2570002	2570029	CID_013751		+
chr3	172533112	172533134	CID_025158		+
chr5	14710498	14710547	CID_027937		-
chr4	79834719	79834768	CID_026399		+
chr14	75936908	75936957	CID_012047		+
chr14	67726642	67726671	CID_011852		+
chr8	117860617	117860640	CID_036384		-
chr17	61883596	61883626	CID_015884		+
chr19	49844119	49844145	CID_017744		-
chr2	208463142	208463189	CID_020631		+
chr5	61684548	61684584	CID_028861		-
chr5	41917664	41917718	CID_028462		+
chr14	100838670	100838697	CID_012263		-
chr12	20537070	20537101	CID_008091		+
chr1	247086733	247086795	CID_004276		-
chr1	68940535	68940562	CID_001326		-
chr1	204522859	204522905	CID_003467		+
chr2	38522318	38522345	CID_018499		-
chr10	120795856	120795900	CID_005819		-
chr6	109701790	109701815	CID_032148		-
chr10	89513376	89513433	CID_005280		-
chr1	57180057	57180105	CID_001120		+
chr16	11931544	11931598	CID_013871		-
chr9	5705331	5705374	CID_036930		+
chr16	11641917	11641943	CID_013861		-
chr8	131199531	131199561	CID_036656		-
chr2	70132165	70132195	CID_018959		+
chr8	95893673	95893696	CID_036142		-
chr14	69928127	69928154	CID_011903		+
chr11	65208971	65208999	CID_006856		+
chr12	62728922	62728946	CID_009112		+
chr9	114697147	114697186	CID_038159		+
chr19	8024121	8024152	CID_017166		-
chr1	11284787	11284812	CID_000170		-
chr6	56961518	56961547	CID_031635		+
chr7	81576134	81576162	CID_033907		-
chr2	143979026	143979050	CID_019666		+
chr1	193057954	193057980	CID_003214		+
chr17	79653292	79653341	CID_016171		+
chr2	150426621	150426674	CID_019704		-
chr14	89302068	89302097	CID_012133		+
chr13	76408597	76408627	CID_010668		+
chr12	105529418	105529443	CID_009739		+
chr14	64151620	64151650	CID_011807		-
chr9	37224036	37224062	CID_037488		+
chr2	242385628	242385654	CID_021061		+
chr10	75135589	75135613	CID_005136		-
chr8	54736454	54736505	CID_035645		-
chr17	81052771	81052799	CID_016200		+
chr1	150927708	150927736	CID_002402		+
chr10	69677519	69677558	CID_004997		+
chr2	164464430	164464460	CID_019875		-
chr1	224564053	224564079	CID_003874		+
chr11	3386150	3386193	CID_006018		-
chr3	149354301	149354326	CID_024731		-
chr2	71366345	71366389	CID_019001		+
chr1	162492708	162492759	CID_002684		+
chr2	206864266	206864319	CID_020589		-
chr4	140306615	140306643	CID_027138		+
chr12	26225144	26225169	CID_008399		+
chr1	25168482	25168506	CID_000413		+
chr10	97365757	97365807	CID_005471		-
chr16	19564249	19564273	CID_013965		+
chr6	149826320	149826347	CID_032673		-
chr5	59065408	59065437	CID_028817		-
chr9	35499981	35500022	CID_037402		+
chr8	117858480	117858505	CID_036380		-
chr16	71781547	71781574	CID_014455		-
chr10	24911473	24911504	CID_004589		-
chr5	40714880	40714912	CID_028406		-
chr2	178404561	178404593	CID_020073		+
chr17	65503068	65503091	CID_015963		+
chr17	41145449	41145480	CID_015398		+
chr2	58386833	58386881	CID_018746		+
chr20	34817547	34817572	CID_021439		+
chr8	141532298	141532318	CID_036726		-
chr5	32128902	32128925	CID_028078		-
chr8	130854054	130854113	CID_036642		-
chr17	40905475	40905508	CID_015389		-
chr1	38147412	38147471	CID_000746		-
chr1	93744246	93744277	CID_001725		+
chr17	14111099	14111153	CID_014884		+
chr3	23305047	23305077	CID_023047		+
chr10	112773091	112773138	CID_005666		+
chr1	179323351	179323395	CID_003021		+
chr1	78028269	78028324	CID_001428		-
chr10	124898382	124898440	CID_005905		+
chr7	80389184	80389208	CID_033896		-
chr5	65376157	65376220	CID_028960		+
chr3	71355757	71355780	CID_023869		-
chr2	9628983	9629018	CID_018032		-
chr5	89811842	89811865	CID_029362		-
chr5	65328947	65329000	CID_028951		+
chr6	136849735	136849775	CID_032520		-
chr6	108364756	108364780	CID_032121		-
chr2	220049857	220049879	CID_020809		+
chr1	47100669	47100696	CID_000911		-
chr9	27547027	27547050	CID_037250		-
chr5	60716904	60716933	CID_028844		+
chr1	211920693	211920717	CID_003662		-
chr12	89913817	89913844	CID_009501		-
chr19	15533068	15533098	CID_017319		-
chr9	123365301	123365328	CID_038280		-
chr4	26751767	26751800	CID_025851		+
chr12	44911778	44911804	CID_008658		-
chr6	35434175	35434197	CID_031390		+
chr12	91497861	91497891	CID_009518		-
chr6	114181784	114181823	CID_032204		+
chr10	22825330	22825360	CID_004576		-
chr17	2592722	2592767	CID_014741		-
chr2	32533131	32533155	CID_018397		+
chr6	7289229	7289266	CID_031091		-
chr8	116421442	116421473	CID_036343		-
chr12	1601095	1601149	CID_007795		+
chr3	101523922	101523948	CID_024091		+
chr2	101456226	101456253	CID_019253		+
chr1	205685311	205685384	CID_003521		-
chr14	81941039	81941077	CID_012112		-
chrX	123235383	123235416	CID_039778		+
chr19	16243116	16243145	CID_017326		+
chr2	139326788	139326823	CID_019610		+
chr4	129987945	129987973	CID_027024		-
chr3	128533447	128533474	CID_024420		+
chr3	167401868	167401898	CID_025009		-
chr2	37456395	37456425	CID_018468		-
chr6	166824418	166824461	CID_032952		-
chr10	14613524	14613554	CID_004446		-
chr9	27327272	27327297	CID_037239		-
chr7	93623548	93623592	CID_034086		-
chr12	105400823	105400846	CID_009733		+
chr7	112115591	112115660	CID_034362		+
chr6	149912653	149912679	CID_032679		+
chr7	87835509	87835564	CID_033950		-
chr4	41641726	41641751	CID_026003		+
chr8	25225984	25226009	CID_035277		+
chr6	90567189	90567216	CID_031981		+
chr8	26229036	26229081	CID_035315		+
chr2	217070766	217070787	CID_020752		+
chr17	40023379	40023401	CID_015364		-
chr12	8800198	8800228	CID_007861		-
chr3	194123721	194123755	CID_025467		-
chr2	61621678	61621715	CID_018804		-
chr12	6438408	6438432	CID_007841		-
chr6	147663791	147663813	CID_032637		+
chr1	229458576	229458603	CID_004036		-
chr1	153779483	153779554	CID_002484		-
chr2	61748572	61748631	CID_018819		-
chr7	50512619	50512646	CID_033679		-
chr2	187545109	187545151	CID_020206		+
chr19	28281753	28281816	CID_017435		-
chr20	61827329	61827365	CID_021845		-
chr1	186340255	186340283	CID_003156		-
chr17	21435936	21435968	CID_015003		-
chr1	178887062	178887093	CID_002992		+
chrX	107806993	107807016	CID_039584		+
chr9	135565027	135565085	CID_038649		+
chr12	20560798	20560825	CID_008109		+
chr6	86324018	86324058	CID_031907		-
chr4	95588985	95589015	CID_026527		+
chr20	7959963	7959986	CID_021144		-
chr17	53470623	53470675	CID_015622		-
chr14	55515166	55515192	CID_011608		+
chr3	49067350	49067377	CID_023571		-
chr17	3627398	3627435	CID_014751		+
chr7	130146105	130146128	CID_034626		-
chr7	148571800	148571829	CID_034929		-
chr21	45152610	45152642	CID_022247		+
chr2	85547624	85547653	CID_019143		-
chr19	49118590	49118622	CID_017739		-
chr1	1337373	1337408	CID_000013		-
chr12	20571680	20571730	CID_008124		+
chr20	42685423	42685448	CID_021539		+
chr1	32640640	32640680	CID_000575		+
chr10	5753287	5753311	CID_004352		+
chr13	41918254	41918287	CID_010398		+
chr7	134351657	134351685	CID_034718		+
chr4	122746798	122746821	CID_026879		-
chr5	32601593	32601621	CID_028136		+
chr14	51722263	51722293	CID_011497		+
chr7	35728736	35728762	CID_033507		-
chr4	103947054	103947086	CID_026619		-
chr3	159614220	159614245	CID_024920		+
chr10	12058687	12058717	CID_004410		-
chr14	71984532	71984556	CID_011964		+
chr9	129644239	129644277	CID_038486		+
chr6	86324269	86324302	CID_031908		-
chr3	158405105	158405131	CID_024909		+
chr5	137892754	137892781	CID_030233		-
chr1	214793134	214793160	CID_003736		+
chr1	89518175	89518205	CID_001628		-
chr2	131809051	131809087	CID_019517		-
chr3	128198306	128198328	CID_024412		-
chr2	11322855	11322901	CID_018071		-
chrX	73198715	73198745	CID_039334		+
chr1	245023743	245023769	CID_004238		-
chr7	63778783	63778842	CID_033726		+
chr2	206867186	206867214	CID_020597		-
chr11	28042303	28042346	CID_006365		-
chr12	109039032	109039059	CID_009787		-
chr12	118469828	118469853	CID_009915		+
chr5	94034729	94034751	CID_029472		+
chr15	64862884	64862905	CID_013159		+
chr5	151189549	151189578	CID_030608		+
chr18	19445674	19445704	CID_016433		+
chr9	135225101	135225127	CID_038634		-
chr5	95108185	95108222	CID_029486		+
chr10	89731251	89731287	CID_005320		+
chr3	179306023	179306072	CID_025255		+
chr9	21483481	21483517	CID_037132		-
chr18	60997287	60997346	CID_016882		-
chr14	53241346	53241375	CID_011534		+
chrX	107836766	107836818	CID_039588		+
chr8	120256123	120256150	CID_036416		+
chr9	73001042	73001111	CID_037595		-
chr17	74560837	74560859	CID_016086		+
chrX	53405241	53405272	CID_039161		-
chr11	18630623	18630659	CID_006289		-
chr3	196460846	196460900	CID_025546		+
chr13	27847690	27847717	CID_010235		+
chr4	88997475	88997501	CID_026476		+
chr3	119665834	119665864	CID_024283		-
chr9	21503935	21503964	CID_037134		-
chr2	70455054	70455077	CID_018990		-
chr2	178370131	178370159	CID_020060		+
chr16	84513289	84513319	CID_014586		-
chrX	24752602	24752625	CID_038980		+
chr2	29022589	29022628	CID_018284		+
chr1	110886629	110886660	CID_002035		+
chr21	38885926	38885972	CID_022138		+
chr11	108646390	108646416	CID_007470		+
chr10	120927278	120927329	CID_005827		-
chr16	25012437	25012464	CID_014077		-
chr2	96851368	96851394	CID_019200		-
chr2	198256750	198256801	CID_020396		-
chr20	50413548	50413574	CID_021712		-
chrX	119571643	119571666	CID_039728		-
chr14	74330287	74330316	CID_012010		+
chr12	40150841	40150884	CID_008607		-
chr18	56997737	56997765	CID_016842		-
chr12	82861052	82861084	CID_009452		+
chr5	134695162	134695185	CID_030158		-
chr7	87533428	87533456	CID_033941		+
chr6	166382267	166382297	CID_032934		-
chr7	12273120	12273153	CID_033170		+
chr5	95278630	95278658	CID_029512		-
chr9	74969268	74969297	CID_037620		-
chr8	26268794	26268835	CID_035319		+
chr15	99325528	99325550	CID_013645		+
chr8	90945917	90945972	CID_036060		-
chr13	37419876	37419899	CID_010356		-
chr12	27072537	27072562	CID_008408		-
chr1	151376491	151376550	CID_002438		-
chr7	5536801	5536851	CID_033072		-
chr3	155545100	155545156	CID_024840		-
chr17	48939992	48940043	CID_015572		-
chr8	57075467	57075490	CID_035692		-
chr14	35180705	35180737	CID_011345		-
chr20	34460031	34460061	CID_021425		+
chr3	133294238	133294264	CID_024488		+
chr15	59971967	59971994	CID_013060		-
chr2	44548308	44548332	CID_018591		-
chr12	49321288	49321310	CID_008805		-
chr9	33907149	33907179	CID_037355		+
chr9	137989724	137989753	CID_038684		+
chr8	23048179	23048208	CID_035249		-
chr3	98575698	98575729	CID_024048		-
chr1	202910390	202910417	CID_003398		-
chr3	171969499	171969528	CID_025110		+
chrX	128945509	128945562	CID_039797		-
chr1	84701418	84701449	CID_001520		+
chr16	71938814	71938839	CID_014461		+
chr15	60687360	60687397	CID_013072		-
chr15	72072298	72072322	CID_013308		+
chr14	23779122	23779152	CID_011238		+
chr6	17611611	17611643	CID_031212		+
chr19	45981922	45981945	CID_017698		-
chr4	41431235	41431258	CID_025983		+
chr6	13327466	13327494	CID_031159		-
chr5	120022814	120022842	CID_029834		+
chr9	95474769	95474802	CID_037858		-
chr3	28364230	28364263	CID_023125		-
chr20	31445612	31445642	CID_021354		+
chr4	2002163	2002197	CID_025630		-
chr3	152027419	152027444	CID_024783		+
chr2	9628818	9628851	CID_018031		-
chr2	171896580	171896618	CID_019921		-
chr1	201789899	201789922	CID_003368		+
chr17	35532110	35532139	CID_015240		-
chr5	106716806	106716845	CID_029609		-
chr8	125498418	125498442	CID_036504		+
chr12	51499266	51499294	CID_008868		-
chr1	211488717	211488749	CID_003628		+
chr1	85717397	85717428	CID_001556		-
chr19	44417120	44417149	CID_017663		-
chr8	23428134	23428186	CID_035263		+
chr17	7387706	7387738	CID_014827		+
chr8	117673579	117673602	CID_036369		-
chr15	78791355	78791387	CID_013428		+
chr9	128126468	128126514	CID_038456		+
chr1	43828799	43828823	CID_000859		+
chr11	95566855	95566878	CID_007362		-
chr1	245017178	245017215	CID_004233		-
chr19	3465256	3465284	CID_017096		+
chr4	38945367	38945442	CID_025911		+
chr3	140696503	140696540	CID_024594		+
chr18	61169305	61169329	CID_016890		+
chr9	72332210	72332246	CID_037571		-
chr15	68408962	68408987	CID_013239		+
chr11	65205015	65205042	CID_006854		+
chr7	21941246	21941297	CID_033284		-
chr14	92248861	92248904	CID_012174		-
chr17	29523392	29523419	CID_015127		+
chr1	162498170	162498226	CID_002707		+
chr4	54260806	54260837	CID_026107		+
chr9	125671803	125671856	CID_038386		-
chr15	39888992	39889048	CID_012522		+
chr1	100548642	100548699	CID_001860		+
chr18	3595493	3595522	CID_016247		-
chr4	170188790	170188835	CID_027489		-
chr2	10587797	10587829	CID_018054		-
chr6	75962719	75962744	CID_031792		-
chr3	57557169	57557205	CID_023749		-
chr5	143537744	143537770	CID_030373		-
chr15	50648579	50648618	CID_012810		+
chr6	108251810	108251843	CID_032119		-
chr13	103296338	103296367	CID_011011		+
chr20	31445543	31445573	CID_021352		+
chr18	18535374	18535404	CID_016414		-
chr15	56956834	56956869	CID_012956		-
chr5	173383931	173383959	CID_030855		+
chr12	8927509	8927538	CID_007867		+
chr1	90465073	90465099	CID_001652		+
chr6	17660170	17660209	CID_031221		-
chr4	95586233	95586255	CID_026515		+
chr13	79959476	79959512	CID_010748		-
chr5	114949915	114949957	CID_029774		-
chr12	102559595	102559621	CID_009666		+
chr5	32588513	32588558	CID_028132		+
chr4	83381493	83381526	CID_026425		+
chr17	49266007	49266032	CID_015595		-
chr5	133292313	133292339	CID_030067		-
chrX	14939895	14939917	CID_038840		+
chr3	196196735	196196786	CID_025537		-
chr16	84149504	84149533	CID_014582		-
chr17	61138259	61138287	CID_015851		+
chr2	55261651	55261686	CID_018713		-
chr19	32860514	32860540	CID_017463		+
chr2	38791500	38791525	CID_018515		-
chr2	170460982	170461010	CID_019903		+
chr7	94296782	94296817	CID_034094		+
chr11	65272478	65272532	CID_006898		+
chr1	193112056	193112088	CID_003231		+
chr8	42388350	42388378	CID_035558		-
chr2	224840214	224840252	CID_020865		-
chr4	108535187	108535216	CID_026673		-
chr7	26237945	26237985	CID_033367		-
chr15	33025870	33025899	CID_012438		+
chr6	57049161	57049186	CID_031665		+
chr5	55234706	55234737	CID_028646		-
chr11	93496125	93496156	CID_007280		+
chr14	100707329	100707349	CID_012251		+
chr4	143619172	143619196	CID_027213		-
chr1	205581291	205581320	CID_003496		-
chr4	140311771	140311834	CID_027144		+
chr7	138988006	138988042	CID_034836		+
chr2	128064948	128064973	CID_019465		-
chrX	12841545	12841571	CID_038822		+
chr3	152165080	152165105	CID_024794		+
chr12	109181283	109181337	CID_009797		-
chr4	123814085	123814120	CID_026897		+
chr1	52889310	52889346	CID_001030		-
chr1	40507697	40507721	CID_000791		+
chr22	17519905	17519930	CID_022313		+
chr7	107241875	107241916	CID_034293		+
chr1	33286683	33286711	CID_000614		+
chrX	100881891	100881913	CID_039516		+
chrX	73444011	73444037	CID_039350		-
chr11	75117065	75117103	CID_007093		+
chr20	34295931	34295963	CID_021402		-
chr12	19671546	19671575	CID_008060		+
chr12	31539806	31539829	CID_008530		-
chr5	139680691	139680720	CID_030294		-
chr15	38777369	38777395	CID_012511		+
chr4	177253236	177253285	CID_027571		+
chr5	158627435	158627460	CID_030703		-
chr2	242291974	242291996	CID_021052		+
chr12	104738133	104738156	CID_009705		+
chr6	136778230	136778256	CID_032514		-
chr22	44564732	44564755	CID_022686		+
chr18	44681996	44682026	CID_016662		-
chr15	50859788	50859815	CID_012825		-
chr5	122681989	122682012	CID_029894		-
chr9	139303928	139303957	CID_038698		-
chr21	37710639	37710668	CID_022100		+
chr5	31554440	31554468	CID_028060		+
chr16	57273754	57273809	CID_014265		+
chr8	56659919	56659948	CID_035668		-
chr18	9727299	9727322	CID_016302		+
chr6	89792148	89792218	CID_031945		+
chr10	103922617	103922643	CID_005580		+
chr20	36702652	36702682	CID_021483		+
chr11	43465407	43465427	CID_006549		+
chr5	93868519	93868549	CID_029439		-
chr16	73025872	73025901	CID_014494		-
chr5	112212515	112212565	CID_029718		-
chr6	134495347	134495406	CID_032460		-
chr9	96235054	96235117	CID_037879		+
chr10	5789483	5789521	CID_004358		+
chr18	44390859	44390882	CID_016653		-
chr8	62619782	62619811	CID_035809		-
chr12	30782186	30782220	CID_008503		-
chr6	158929519	158929569	CID_032808		+
chr1	184662566	184662615	CID_003128		-
chr1	67453070	67453093	CID_001265		+
chr10	45500670	45500720	CID_004779		+
chr1	32661517	32661550	CID_000580		+
chr20	49198439	49198472	CID_021675		+
chr2	153505309	153505339	CID_019757		+
chr17	47727955	47727981	CID_015541		-
chr9	6507021	6507049	CID_036949		+
chr1	94661410	94661437	CID_001785		-
chr13	92182070	92182100	CID_010820		+
chr15	58889365	58889416	CID_013017		-
chr17	79524402	79524429	CID_016165		-
chr10	27827316	27827349	CID_004621		+
chr5	36102671	36102705	CID_028240		-
chr16	11966615	11966668	CID_013881		-
chr14	36029304	36029328	CID_011366		-
chr13	34410992	34411043	CID_010341		+
chr19	18477583	18477607	CID_017370		+
chr5	95249866	95249893	CID_029509		-
chr5	138649216	138649237	CID_030258		+
chr9	95031929	95031955	CID_037834		-
chr5	58269812	58269875	CID_028715		-
chr19	37734758	37734786	CID_017575		+
chr1	214492255	214492278	CID_003713		+
chr10	124924363	124924417	CID_005913		+
chr19	48958184	48958217	CID_017736		+
chr16	1794842	1794874	CID_013738		+
chr10	27046170	27046219	CID_004603		-
chr12	48437504	48437536	CID_008778		-
chr4	152584150	152584173	CID_027309		+
chr10	12285002	12285035	CID_004422		+
chr4	140261080	140261104	CID_027134		+
chr17	70121771	70121801	CID_016019		+
chr17	40767191	40767217	CID_015387		+
chr8	30428860	30428881	CID_035392		+
chr7	127444447	127444480	CID_034523		+
chr6	53132682	53132739	CID_031602		-
chr2	46613339	46613371	CID_018615		+
chr8	87572513	87572535	CID_036040		+
chr5	122745111	122745143	CID_029897		-
chr15	52201428	52201458	CID_012850		+
chr17	79837586	79837614	CID_016174		-
chr1	94352999	94353023	CID_001769		-
chr2	74441987	74442033	CID_019074		+
chr7	101899610	101899659	CID_034205		+
chr5	159829192	159829235	CID_030721		-
chr5	140390442	140390467	CID_030314		+
chr5	127414483	127414509	CID_029943		-
chr2	128061091	128061123	CID_019459		-
chr17	64393729	64393756	CID_015922		+
chr2	37429397	37429436	CID_018463		+
chr19	809000	809027	CID_017031		+
chr1	145501268	145501299	CID_002313		+
chr22	29022118	29022146	CID_022414		-
chr14	35498461	35498491	CID_011354		+
chr5	61857307	61857338	CID_028869		+
chr20	30389115	30389146	CID_021306		+
chr10	135229719	135229751	CID_005987		+
chr1	84703103	84703139	CID_001528		+
chr3	145787427	145787452	CID_024668		-
chr17	19856655	19856685	CID_014971		-
chr1	235416370	235416397	CID_004151		-
chr11	108029035	108029067	CID_007457		-
chr18	45440061	45440095	CID_016715		-
chr7	139099626	139099651	CID_034855		+
chr16	53207411	53207436	CID_014215		+
chr3	129369630	129369677	CID_024449		-
chr7	66403279	66403309	CID_033765		+
chr11	46084670	46084695	CID_006572		-
chr6	35847924	35847955	CID_031403		-
chr5	36178963	36178989	CID_028245		+
chr2	143742846	143742870	CID_019641		+
chr13	79887117	79887173	CID_010729		-
chr22	29696336	29696396	CID_022434		+
chr5	130729124	130729157	CID_029987		+
chr4	164440967	164440991	CID_027404		+
chr5	36182432	36182464	CID_028246		+
chr2	143780088	143780119	CID_019649		+
chr12	72182338	72182367	CID_009297		+
chr2	198573047	198573108	CID_020421		+
chr3	111608677	111608707	CID_024167		+
chr1	245017651	245017682	CID_004235		-
chr16	2821342	2821400	CID_013761		+
chr18	74197820	74197846	CID_016995		-
chr12	20690715	20690746	CID_008199		+
chr10	38329027	38329054	CID_004753		+
chr17	47370759	47370807	CID_015527		-
chr9	138396331	138396355	CID_038686		+
chr17	5287063	5287093	CID_014791		+
chr5	17223119	17223148	CID_027971		+
chr11	120357947	120357996	CID_007631		+
chr11	64532532	64532557	CID_006817		-
chr10	124191587	124191651	CID_005886		+
chr12	20589881	20589909	CID_008138		+
chr12	19672575	19672610	CID_008064		+
chr7	26229774	26229800	CID_033356		-
chr12	122692650	122692683	CID_009993		-
chr6	75965141	75965163	CID_031800		-
chr22	29182519	29182544	CID_022419		+
chr10	29740964	29740990	CID_004665		+
chr1	233805093	233805120	CID_004116		+
chr3	105294983	105295020	CID_024107		+
chr21	45461252	45461280	CID_022262		+
chr17	27591028	27591095	CID_015055		-
chr5	74040203	74040233	CID_029126		-
chr3	136467589	136467615	CID_024562		-
chrX	106309074	106309101	CID_039567		-
chr12	51324688	51324749	CID_008865		+
chr18	24124958	24124989	CID_016483		-
chr17	1617206	1617230	CID_014716		-
chr12	57449436	57449461	CID_009042		-
chr3	42589674	42589699	CID_023391		-
chr2	182795278	182795305	CID_020149		+
chr2	25456902	25456947	CID_018188		-
chr3	31618770	31618798	CID_023170		+
chr2	191761271	191761309	CID_020289		+
chr15	77241888	77241949	CID_013400		+
chr10	28837268	28837303	CID_004646		+
chr17	15612086	15612116	CID_014900		+
chr5	173317831	173317861	CID_030850		+
chr9	27328271	27328330	CID_037246		-
chr9	21866163	21866187	CID_037154		+
chr2	85280684	85280720	CID_019138		+
chr13	48934215	48934245	CID_010466		+
chr20	52184800	52184843	CID_021730		-
chr1	117513102	117513126	CID_002204		+
chr6	86324343	86324375	CID_031909		-
chr11	93516474	93516505	CID_007282		-
chr7	38270205	38270226	CID_033535		+
chr6	143749486	143749512	CID_032575		-
chrX	53420238	53420283	CID_039164		-
chr2	69474141	69474169	CID_018917		+
chr1	183113392	183113423	CID_003103		+
chr1	186642871	186642909	CID_003168		-
chr1	35649978	35650051	CID_000659		-
chr8	38961665	38961693	CID_035523		+
chr9	126795334	126795362	CID_038410		+
chr1	87342244	87342277	CID_001596		-
chr7	108214004	108214033	CID_034317		+
chr21	38082414	38082440	CID_022105		+
chr1	193056860	193056890	CID_003208		+
chr12	30878621	30878651	CID_008509		-
chr19	45818812	45818836	CID_017689		-
chr8	128817524	128817552	CID_036612		+
chr16	3072317	3072368	CID_013765		+
chr1	161930070	161930103	CID_002676		+
chr14	56147834	56147859	CID_011655		+
chr7	35854660	35854688	CID_033508		+
chr5	38939586	38939616	CID_028372		-
chr15	52841799	52841861	CID_012898		-
chr3	39186112	39186142	CID_023349		-
chr1	120455313	120455351	CID_002261		-
chr2	69563682	69563710	CID_018933		-
chr9	33259026	33259057	CID_037341		-
chr15	39889364	39889398	CID_012526		+
chr16	56463988	56464052	CID_014237		-
chr19	38195959	38195983	CID_017582		-
chr16	23583412	23583450	CID_014041		+
chr3	3172221	3172242	CID_022772		+
chr14	105476819	105476849	CID_012322		-
chr7	104757189	104757219	CID_034246		-
chr14	53324459	53324505	CID_011547		-
chr1	93619644	93619677	CID_001717		-
chr17	17969376	17969434	CID_014944		+
chr1	113213004	113213032	CID_002087		+
chr12	69666112	69666163	CID_009235		+
chr2	136610218	136610252	CID_019590		-
chr12	60173814	60173871	CID_009076		+
chr13	113918071	113918109	CID_011132		+
chr2	44188266	44188289	CID_018575		-
chr12	110728265	110728287	CID_009811		+
chr11	65271834	65271879	CID_006895		+
chr3	42825645	42825677	CID_023408		-
chr2	191372767	191372821	CID_020270		-
chrX	110955406	110955445	CID_039650		+
chr15	48635199	48635226	CID_012752		+
chr6	132269606	132269651	CID_032399		-
chr6	167453474	167453502	CID_032960		+
chr8	131176963	131176987	CID_036654		-
chr17	18699151	18699183	CID_014957		+
chr14	89628609	89628640	CID_012138		-
chr2	191761746	191761780	CID_020292		+
chr4	141788990	141789048	CID_027184		-
chrX	70279165	70279197	CID_039281		-
chr19	33183928	33183958	CID_017478		+
chr5	162946164	162946198	CID_030749		+
chr3	11837861	11837890	CID_022903		-
chr14	96011018	96011042	CID_012218		+
chr5	65344746	65344773	CID_028952		+
chr1	173903956	173903998	CID_002941		-
chr14	71933565	71933611	CID_011963		+
chr13	96786644	96786676	CID_010917		+
chr5	32125780	32125849	CID_028073		-
chr4	139090872	139090909	CID_027083		-
chr17	7762434	7762456	CID_014835		+
chr12	57452400	57452422	CID_009048		-
chr1	36106789	36106823	CID_000682		-
chr22	42662079	42662107	CID_022675		-
chr5	58549713	58549740	CID_028769		-
chr3	27492618	27492665	CID_023117		-
chr11	73265488	73265518	CID_007051		-
chr19	52544595	52544635	CID_017774		-
chr1	237066721	237066768	CID_004175		+
chr11	3769377	3769450	CID_006030		-
chr12	31742383	31742413	CID_008544		-
chr9	135567376	135567397	CID_038655		+
chr15	39889407	39889476	CID_012527		+
chr5	179139118	179139175	CID_030948		+
chr3	191082673	191082697	CID_025428		+
chrX	46920508	46920560	CID_039110		+
chrX	85225631	85225663	CID_039472		-
chr1	32372540	32372568	CID_000542		-
chr1	173905473	173905506	CID_002947		-
chr3	179112646	179112676	CID_025234		+
chr19	5587022	5587045	CID_017133		-
chr3	37094638	37094662	CID_023308		-
chr3	33907627	33907667	CID_023283		+
chr12	72180267	72180308	CID_009292		+
chr7	55278913	55278938	CID_033705		+
chr2	224740631	224740658	CID_020854		-
chr19	9441194	9441230	CID_017196		+
chr1	213071763	213071789	CID_003704		+
chr12	20625309	20625333	CID_008164		+
chr3	27459578	27459605	CID_023110		-
chr5	171765284	171765308	CID_030817		-
chr2	196524667	196524694	CID_020357		+
chr5	40715044	40715078	CID_028407		-
chr12	20731128	20731162	CID_008218		+
chr18	45364112	45364146	CID_016684		-
chr13	96678156	96678181	CID_010913		-
chr10	96364566	96364616	CID_005453		+
chr14	23795154	23795188	CID_011242		+
chr11	33727867	33727890	CID_006446		-
chrX	133561178	133561210	CID_039836		+
chr5	122681208	122681277	CID_029891		-
chr11	102951166	102951186	CID_007425		-
chr15	63883509	63883552	CID_013130		+
chr3	119242736	119242767	CID_024266		+
chr12	2970982	2971005	CID_007811		-
chr3	33126786	33126838	CID_023241		-
chr5	121369143	121369166	CID_029857		+
chr6	107387758	107387785	CID_032102		-
chr12	99007236	99007266	CID_009628		-
chr1	19233662	19233694	CID_000263		-
chr6	37142533	37142568	CID_031439		+
chr15	49418338	49418367	CID_012776		-
chr6	133618090	133618119	CID_032421		+
chr17	55016219	55016258	CID_015632		-
chr20	48809081	48809121	CID_021669		+
chr9	131457060	131457110	CID_038526		+
chr10	21903621	21903649	CID_004548		+
chr3	191861076	191861114	CID_025450		-
chr6	11576148	11576176	CID_031148		+
chr1	186958044	186958069	CID_003173		+
chr4	140309271	140309312	CID_027139		+
chr5	77298409	77298437	CID_029166		-
chr6	147602735	147602761	CID_032636		+
chr5	167978296	167978329	CID_030771		-
chr7	97821934	97821961	CID_034119		+
chr5	87515551	87515580	CID_029341		-
chr3	178737456	178737507	CID_025220		-
chr5	32373670	32373699	CID_028102		-
chr17	26654783	26654806	CID_015022		+
chr12	102155032	102155063	CID_009658		-
chr6	114292807	114292839	CID_032222		+
chr13	97242703	97242733	CID_010923		+
chr2	32099131	32099162	CID_018367		-
chr5	38889295	38889318	CID_028360		+
chr3	38295559	38295608	CID_023328		+
chr21	47349554	47349577	CID_022304		+
chr12	124494371	124494398	CID_010059		+
chr22	28374761	28374786	CID_022403		-
chr17	80560165	80560214	CID_016190		+
chr3	110915295	110915320	CID_024159		+
chr11	8709095	8709124	CID_006078		+
chr1	85622945	85622992	CID_001546		-
chr12	42516771	42516831	CID_008622		-
chr1	67450816	67450839	CID_001253		+
chr4	39781364	39781390	CID_025950		+
chr1	171503288	171503322	CID_002875		+
chr1	235274394	235274422	CID_004142		-
chr2	187542298	187542321	CID_020193		+
chr15	100121196	100121244	CID_013669		+
chr3	98234805	98234841	CID_024037		-
chr1	211745822	211745867	CID_003635		-
chr9	129598908	129598932	CID_038479		+
chr8	80918482	80918508	CID_035970		-
chr22	29687209	29687237	CID_022432		+
chr15	58008033	58008062	CID_013003		+
chr5	83237207	83237276	CID_029266		-
chr15	72854853	72854879	CID_013319		+
chr1	47143886	47143909	CID_000918		-
chr18	77741316	77741341	CID_017016		-
chr18	33290455	33290505	CID_016560		+
chr2	29404865	29404897	CID_018338		+
chr13	50121654	50121681	CID_010497		-
chr14	55493027	55493052	CID_011590		-
chr4	146057419	146057447	CID_027245		-
chr8	82595213	82595244	CID_036001		-
chr19	50176113	50176145	CID_017751		+
chr5	135513434	135513489	CID_030166		+
chr1	23635435	23635484	CID_000356		-
chr12	19593813	19593838	CID_008054		+
chr2	171822701	171822731	CID_019917		+
chr11	117283934	117283976	CID_007570		+
chr22	41531617	41531645	CID_022636		+
chr10	51586894	51586926	CID_004819		+
chr19	811413	811452	CID_017032		+
chr5	148894491	148894520	CID_030530		-
chr15	63422122	63422145	CID_013113		+
chr18	60995281	60995314	CID_016877		-
chr5	137892333	137892381	CID_030232		-
chr3	178737845	178737875	CID_025221		-
chr4	109732050	109732080	CID_026708		-
chr19	11033712	11033760	CID_017244		-
chr2	101893614	101893648	CID_019264		-
chr9	114981098	114981130	CID_038169		-
chr7	112423929	112423957	CID_034370		-
chr1	245016800	245016831	CID_004229		-
chr8	125498867	125498905	CID_036505		+
chr17	1258856	1258878	CID_014697		-
chr8	37719652	37719683	CID_035455		-
chr5	98129722	98129753	CID_029550		+
chr11	69466900	69466938	CID_007004		+
chr11	61561412	61561457	CID_006717		+
chr3	48963568	48963626	CID_023554		+
chr22	28144856	28144882	CID_022397		-
chr3	9848582	9848613	CID_022866		+
chr1	71529799	71529855	CID_001374		-
chr15	42061203	42061254	CID_012604		+
chr6	75964512	75964555	CID_031795		-
chr17	40554877	40554905	CID_015380		-
chr1	7840067	7840096	CID_000103		+
chr15	55474422	55474450	CID_012918		-
chr16	4307394	4307444	CID_013794		-
chr16	9200896	9200938	CID_013821		+
chr8	104340354	104340387	CID_036268		+
chr9	116170473	116170497	CID_038228		-
chr2	128508405	128508438	CID_019479		-
chr13	79189633	79189661	CID_010725		-
chr11	47089562	47089588	CID_006594		+
chr1	227256416	227256470	CID_003987		-
chr4	87949322	87949346	CID_026459		+
chr13	33184769	33184797	CID_010322		+
chr5	10681005	10681031	CID_027848		-
chr5	106940290	106940314	CID_029615		-
chr1	173902347	173902371	CID_002938		-
chr13	111549313	111549341	CID_011099		-
chr3	126170011	126170043	CID_024401		-
chr18	46446595	46446633	CID_016721		-
chr9	129643425	129643461	CID_038482		+
chr1	171696414	171696440	CID_002886		-
chr8	26228205	26228245	CID_035311		+
chr1	150447463	150447497	CID_002377		+
chr1	36770728	36770796	CID_000728		+
chr14	76658454	76658485	CID_012056		+
chr10	75248721	75248770	CID_005143		-
chr5	14264655	14264690	CID_027881		+
chr12	100456129	100456158	CID_009641		-
chr9	37588530	37588565	CID_037515		-
chr1	161100213	161100236	CID_002641		-
chr1	113194297	113194321	CID_002081		+
chr15	44828108	44828148	CID_012702		-
chr9	33147712	33147742	CID_037329		-
chr2	191799678	191799704	CID_020332		+
chr7	93623057	93623087	CID_034084		-
chr2	219326565	219326598	CID_020780		-
chr20	49508534	49508558	CID_021686		-
chr15	42862035	42862087	CID_012637		+
chr1	222908118	222908151	CID_003841		+
chr1	108677982	108678037	CID_001933		-
chr18	2580148	2580179	CID_016226		+
chr7	101894698	101894723	CID_034200		+
chr16	22426561	22426590	CID_014026		-
chr5	52098703	52098742	CID_028597		+
chr14	90872157	90872220	CID_012152		+
chr6	119228994	119229047	CID_032264		+
chr21	17251072	17251118	CID_021904		+
chr3	120500472	120500500	CID_024316		+
chr14	31400351	31400379	CID_011292		-
chr5	34804369	34804394	CID_028193		+
chr9	36338894	36338919	CID_037440		-
chr7	23350289	23350326	CID_033308		-
chr3	133365618	133365646	CID_024500		-
chr15	38645263	38645292	CID_012506		+
chr4	109732487	109732530	CID_026710		-
chr12	69784400	69784421	CID_009243		+
chr2	70147513	70147541	CID_018967		+
chr8	38829659	38829727	CID_035506		+
chr3	136370240	136370263	CID_024557		-
chr4	83290838	83290868	CID_026420		-
chr2	118589686	118589743	CID_019410		+
chr12	110656469	110656495	CID_009809		+
chr21	46271217	46271261	CID_022280		-
chr6	163988645	163988676	CID_032865		+
chr1	155898786	155898816	CID_002560		-
chr10	119767320	119767345	CID_005800		-
chr17	35932436	35932478	CID_015268		-
chr1	46052262	46052289	CID_000892		+
chr11	93463881	93463909	CID_007267		-
chr17	16082568	16082604	CID_014919		-
chr2	203157827	203157854	CID_020501		+
chr12	29657946	29657974	CID_008495		-
chr1	212273328	212273357	CID_003685		+
chr14	21678127	21678158	CID_011183		-
chr14	45475920	45475948	CID_011423		+
chr5	145607456	145607489	CID_030415		+
chr6	56919907	56919944	CID_031629		+
chr8	19823545	19823583	CID_035203		+
chr14	54941785	54941809	CID_011569		-
chrX	147030578	147030615	CID_039929		+
chr8	79515299	79515325	CID_035961		+
chr8	41436712	41436736	CID_035547		+
chr10	59954137	59954167	CID_004876		-
chr17	48829679	48829706	CID_015566		+
chr6	80411959	80411988	CID_031846		+
chr1	218504722	218504789	CID_003773		+
chr9	17300393	17300416	CID_037057		+
chr10	70242689	70242720	CID_005021		-
chr2	20232623	20232676	CID_018122		-
chr12	53910213	53910240	CID_008928		-
chr11	63392704	63392752	CID_006772		-
chr6	89599771	89599793	CID_031944		-
chr1	89300369	89300413	CID_001619		+
chr6	160101650	160101677	CID_032827		-
chr6	3722858	3722916	CID_031038		-
chr6	165916021	165916046	CID_032899		-
chr4	57835757	57835788	CID_026179		-
chr3	133916276	133916313	CID_024513		-
chr5	76369541	76369571	CID_029153		-
chr13	76397509	76397543	CID_010667		+
chr15	40618544	40618580	CID_012548		+
chr11	73583767	73583792	CID_007057		-
chr3	155560361	155560384	CID_024842		-
chr4	122816260	122816285	CID_026882		-
chr18	48701821	48701851	CID_016761		-
chr5	130495101	130495133	CID_029975		-
chr8	125324684	125324714	CID_036496		-
chr1	245013536	245013562	CID_004226		-
chr12	20556024	20556048	CID_008102		+
chr14	31054899	31054929	CID_011271		+
chr11	85971957	85972001	CID_007211		+
chr9	124793224	124793256	CID_038341		-
chr18	21062755	21062822	CID_016457		+
chr13	30777991	30778047	CID_010285		-
chr17	45388793	45388817	CID_015481		+
chr13	96638932	96638957	CID_010904		-
chr3	185205314	185205364	CID_025326		+
chr6	15662003	15662035	CID_031197		-
chr8	19241557	19241583	CID_035189		+
chr8	97622201	97622222	CID_036161		+
chr6	56970158	56970224	CID_031644		+
chr5	121400165	121400192	CID_029867		-
chrX	48927019	48927047	CID_039146		+
chr2	171897014	171897041	CID_019922		-
chr10	21881166	21881198	CID_004544		+
chr8	101293888	101293916	CID_036207		-
chr5	136313793	136313817	CID_030191		-
chr17	18112447	18112471	CID_014949		+
chr2	42578268	42578338	CID_018547		-
chr18	25575784	25575806	CID_016493		-
chr9	110084720	110084750	CID_038072		+
chr17	29170881	29170924	CID_015116		+
chr11	6616825	6616855	CID_006064		-
chr5	156360067	156360086	CID_030660		-
chr16	69376618	69376675	CID_014372		+
chr8	38190315	38190360	CID_035490		-
chr5	114603104	114603130	CID_029746		-
chr15	64672898	64672928	CID_013156		-
chr1	228285787	228285811	CID_004019		+
chr10	101466817	101466851	CID_005540		+
chr19	46358771	46358825	CID_017711		-
chr4	90645676	90645699	CID_026491		-
chr8	9505716	9505747	CID_035103		+
chr2	175425495	175425518	CID_020000		-
chr2	175424754	175424785	CID_019998		-
chr3	150261598	150261650	CID_024753		-
chr14	71433511	71433549	CID_011945		+
chr2	47387344	47387372	CID_018630		-
chr17	20220321	20220350	CID_014982		+
chr16	22296719	22296747	CID_014015		+
chr1	54284643	54284672	CID_001071		-
chr14	74183482	74183507	CID_012004		-
chr4	110074581	110074612	CID_026734		-
chr18	42644192	42644219	CID_016620		+
chr4	5502476	5502513	CID_025659		+
chr5	31498507	31498540	CID_028051		-
chr12	31825120	31825148	CID_008545		-
chr1	160248033	160248061	CID_002630		-
chr6	144146834	144146897	CID_032585		+
chr12	69995224	69995292	CID_009261		+
chr4	15071573	15071636	CID_025743		+
chr1	38479373	38479405	CID_000761		+
chr7	116558258	116558326	CID_034436		+
chr2	191797609	191797675	CID_020321		+
chr1	40759650	40759711	CID_000806		+
chr3	148749150	148749176	CID_024703		-
chr5	147791199	147791221	CID_030491		+
chr12	79970390	79970422	CID_009398		-
chr2	178336565	178336634	CID_020053		+
chr17	34142955	34142986	CID_015213		+
chr10	102120790	102120841	CID_005555		+
chr1	235273385	235273435	CID_004139		-
chr22	31854325	31854355	CID_022476		-
chr2	55646211	55646247	CID_018728		-
chr1	213166073	213166098	CID_003706		-
chr5	34905586	34905635	CID_028202		-
chr2	242292472	242292498	CID_021055		+
chr1	162493057	162493117	CID_002685		+
chr1	90060071	90060099	CID_001633		+
chr1	54562972	54563000	CID_001084		+
chr22	41536040	41536065	CID_022637		+
chr9	33113233	33113306	CID_037323		-
chr20	34299755	34299783	CID_021410		-
chr14	62045414	62045445	CID_011759		+
chr5	14192038	14192064	CID_027869		+
chr9	35756137	35756165	CID_037412		+
chr4	122782605	122782636	CID_026881		-
chr10	30632379	30632406	CID_004681		-
chr22	50668514	50668536	CID_022762		-
chr1	40758213	40758234	CID_000801		+
chr1	155893501	155893529	CID_002558		-
chr6	112475646	112475671	CID_032198		-
chr9	134863697	134863723	CID_038625		-
chr14	102324852	102324877	CID_012274		+
chr9	98736436	98736484	CID_037933		+
chr7	123323393	123323440	CID_034469		-
chr3	136390354	136390376	CID_024560		-
chr5	138640930	138640956	CID_030255		+
chr11	113627068	113627098	CID_007522		-
chr11	12550333	12550364	CID_006160		+
chr2	231685134	231685165	CID_020943		+
chr3	57862754	57862785	CID_023765		+
chr9	2733989	2734017	CID_036847		-
chr9	15508833	15508862	CID_037046		-
chr5	39028077	39028105	CID_028391		-
chr5	58717346	58717370	CID_028783		-
chr3	101294320	101294351	CID_024070		+
chr16	56464302	56464359	CID_014238		-
chrX	41376913	41376944	CID_039071		-
chr2	27829094	27829125	CID_018258		+
chr5	169022665	169022716	CID_030784		+
chr5	175954168	175954193	CID_030885		-
chr4	184238784	184238814	CID_027600		+
chr8	17914064	17914085	CID_035176		-
chr2	223478875	223478898	CID_020819		-
chr2	159955941	159955964	CID_019809		+
chr12	24970132	24970171	CID_008369		-
chr5	106753276	106753307	CID_029610		-
chr2	187542769	187542801	CID_020194		+
chr3	143709290	143709337	CID_024658		+
chr4	71896258	71896290	CID_026247		+
chr22	45569166	45569185	CID_022696		+
chr7	131172909	131172934	CID_034661		+
chr8	107763287	107763316	CID_036302		+
chr3	125232417	125232445	CID_024396		-
chr18	9114910	9114941	CID_016278		+
chr17	47370071	47370098	CID_015525		-
chr7	128409835	128409895	CID_034548		+
chr21	46683959	46683989	CID_022297		-
chr14	53244322	53244376	CID_011540		-
chr10	93039962	93039988	CID_005365		+
chr5	129315088	129315118	CID_029967		+
chr1	101445120	101445151	CID_001899		+
chr4	113189804	113189841	CID_026786		+
chr11	95566895	95566938	CID_007363		-
chr15	23822739	23822762	CID_012345		+
chr20	36698527	36698563	CID_021479		+
chr15	93436052	93436079	CID_013579		+
chr5	94052129	94052159	CID_029477		-
chr4	123817446	123817476	CID_026918		+
chr4	110201249	110201275	CID_026751		-
chr3	122175326	122175351	CID_024336		-
chr20	56223454	56223487	CID_021753		-
chr6	4897319	4897348	CID_031053		+
chr6	90041556	90041582	CID_031967		-
chr1	229459505	229459535	CID_004039		-
chr17	27743835	27743872	CID_015063		+
chr18	33754182	33754207	CID_016586		+
chr4	110206328	110206379	CID_026752		-
chr12	20712825	20712889	CID_008206		+
chr8	135808872	135808894	CID_036697		-
chr2	1636790	1636813	CID_017980		-
chr6	34845860	34845883	CID_031388		-
chr4	123814474	123814530	CID_026900		+
chr3	42669703	42669723	CID_023402		+
chr7	43759869	43759899	CID_033592		-
chr15	41773859	41773906	CID_012584		+
chr5	72205584	72205633	CID_029083		+
chr15	40765261	40765290	CID_012553		+
chr14	51722332	51722387	CID_011498		+
chr10	127541963	127542002	CID_005948		+
chr4	75254061	75254106	CID_026315		+
chr1	211917150	211917173	CID_003654		-
chr5	114879376	114879406	CID_029762		-
chr4	135119870	135119913	CID_027045		-
chr14	53324316	53324341	CID_011545		-
chr8	104411964	104412000	CID_036278		-
chr2	203425551	203425583	CID_020510		+
chr2	183803521	183803544	CID_020159		-
chr9	100764909	100764935	CID_037974		+
chr12	20708499	20708526	CID_008203		+
chr16	18816443	18816503	CID_013939		-
chr3	57304932	57305007	CID_023738		+
chr1	215794750	215794787	CID_003751		+
chr3	47674201	47674230	CID_023506		-
chr21	38753262	38753285	CID_022122		+
chr1	220379582	220379625	CID_003809		-
chr9	91090757	91090823	CID_037787		+
chr2	233650554	233650580	CID_020965		+
chr13	95673714	95673740	CID_010881		-
chr18	72913285	72913320	CID_016990		-
chr22	42296951	42296974	CID_022664		+
chr12	20777077	20777099	CID_008232		+
chr16	21994671	21994694	CID_014001		+
chr15	38646948	38646977	CID_012509		+
chr15	38645181	38645212	CID_012505		+
chr9	33148257	33148298	CID_037330		-
chr5	94940233	94940264	CID_029482		+
chr10	124750567	124750635	CID_005892		-
chr3	66430358	66430380	CID_023829		-
chrX	147024290	147024316	CID_039926		+
chr1	10307475	10307507	CID_000141		+
chr19	8027432	8027490	CID_017171		-
chr5	58440542	58440563	CID_028750		-
chr7	6086527	6086562	CID_033085		-
chr6	149652634	149652662	CID_032660		+
chr2	29168713	29168747	CID_018322		+
chr4	140395851	140395878	CID_027151		+
chr13	50647686	50647710	CID_010520		-
chr4	56738737	56738768	CID_026128		+
chr4	154333006	154333033	CID_027335		+
chrX	70794039	70794065	CID_039307		+
chr21	34116904	34116937	CID_022028		-
chr4	74045749	74045800	CID_026275		-
chr1	213180266	213180290	CID_003709		-
chr7	110800941	110800970	CID_034328		-
chr4	123818313	123818379	CID_026921		+
chr18	13663811	13663848	CID_016396		-
chr3	56687478	56687505	CID_023729		-
chr5	58266823	58266854	CID_028693		-
chr2	20132751	20132775	CID_018120		-
chr21	17955207	17955231	CID_021915		+
chr13	100214919	100214945	CID_010987		+
chr1	198288702	198288729	CID_003307		+
chr4	15071066	15071103	CID_025739		+
chr9	128125354	128125405	CID_038452		+
chr9	135566744	135566771	CID_038653		+
chr11	8969550	8969572	CID_006081		-
chr4	44709294	44709318	CID_026061		-
chr1	218485750	218485781	CID_003771		+
chr10	65381885	65381917	CID_004969		+
chr1	33240473	33240497	CID_000610		+
chrX	24193993	24194017	CID_038956		+
chr9	71441661	71441686	CID_037552		+
chr17	43140874	43140901	CID_015458		+
chr16	11642793	11642830	CID_013865		-
chr1	149896916	149896946	CID_002344		-
chr10	74646947	74646975	CID_005124		+
chr1	67453099	67453150	CID_001266		+
chr2	27273709	27273755	CID_018244		+
chr3	110919388	110919431	CID_024162		+
chr1	72635569	72635595	CID_001390		-
chr9	99149498	99149559	CID_037944		-
chr3	145806371	145806398	CID_024676		-
chr4	38946522	38946571	CID_025914		+
chr10	955724	955748	CID_004310		-
chr8	18438241	18438272	CID_035182		-
chr5	24094077	24094106	CID_028016		+
chr12	66733054	66733104	CID_009192		+
chr12	20648525	20648589	CID_008180		+
chr7	110404136	110404166	CID_034324		-
chrX	70756767	70756795	CID_039298		+
chr18	724234	724286	CID_016217		-
chr5	110462699	110462744	CID_029677		+
chr4	99392874	99392900	CID_026544		-
chr1	153777429	153777484	CID_002482		-
chr18	74605169	74605194	CID_016998		+
chr2	55263129	55263165	CID_018715		-
chr15	75183237	75183268	CID_013358		+
chr19	37674827	37674853	CID_017573		-
chr14	71050683	71050714	CID_011939		-
chr6	17625775	17625807	CID_031217		-
chr10	858553	858575	CID_004306		-
chr10	84311568	84311591	CID_005231		+
chr13	74264148	74264194	CID_010650		-
chrX	64960608	64960632	CID_039254		+
chr1	171486668	171486717	CID_002872		+
chr11	33094824	33094879	CID_006420		+
chr7	38247902	38247931	CID_033531		+
chr14	69926752	69926808	CID_011900		+
chr6	126510161	126510190	CID_032353		+
chr4	99821626	99821651	CID_026552		-
chr5	98129488	98129520	CID_029549		+
chr7	32910812	32910857	CID_033482		-
chr1	42734080	42734127	CID_000841		-
chr1	166826248	166826274	CID_002766		-
chr17	47371707	47371742	CID_015531		-
chr7	77404170	77404199	CID_033857		+
chr1	1716951	1716971	CID_000027		-
chr3	156872988	156873013	CID_024892		-
chr8	119208729	119208760	CID_036406		-
chr9	108304657	108304680	CID_038049		+
chr19	15441213	15441276	CID_017316		-
chr16	24771457	24771489	CID_014065		+
chr3	176740266	176740310	CID_025186		-
chr7	36492346	36492399	CID_033522		+
chr12	25363887	25363914	CID_008384		-
chr11	35252249	35252285	CID_006490		+
chr2	236840260	236840281	CID_020992		+
chr3	171759266	171759304	CID_025082		+
chr2	69552960	69552980	CID_018931		-
chr2	189458993	189459018	CID_020232		+
chr6	109687971	109688027	CID_032133		-
chr11	85669625	85669686	CID_007199		-
chr7	77584331	77584354	CID_033869		+
chr1	78472759	78472783	CID_001492		+
chr15	59326005	59326036	CID_013035		+
chr9	127175457	127175497	CID_038416		-
chr3	52290343	52290369	CID_023638		-
chrX	109438204	109438245	CID_039634		-
chr1	155306062	155306106	CID_002532		-
chr1	109179175	109179234	CID_001948		+
chr12	29702142	29702167	CID_008498		-
chr11	121178837	121178865	CID_007641		+
chr1	59154075	59154103	CID_001136		-
chr6	133719642	133719671	CID_032432		+
chr5	145883805	145883836	CID_030456		+
chr1	147919783	147919815	CID_002336		-
chr10	58117392	58117423	CID_004865		-
chr5	37291966	37291993	CID_028315		-
chr17	77981809	77981839	CID_016146		-
chr14	51721489	51721519	CID_011492		+
chr6	7251057	7251097	CID_031072		+
chr17	65950772	65950821	CID_015978		+
chr8	26365110	26365142	CID_035328		-
chr14	90588507	90588539	CID_012142		+
chr5	102148203	102148234	CID_029577		+
chr1	211487764	211487794	CID_003626		+
chr12	44188581	44188610	CID_008654		-
chr1	110135512	110135581	CID_002018		+
chr7	116558680	116558740	CID_034438		+
chr2	68407795	68407831	CID_018904		-
chr3	171961865	171961891	CID_025109		+
chr12	53808341	53808403	CID_008905		+
chr7	27633333	27633356	CID_033396		-
chr1	23412783	23412854	CID_000346		-
chr20	48809016	48809058	CID_021668		+
chr4	74102395	74102424	CID_026290		-
chr5	32602067	32602092	CID_028139		+
chr6	35802249	35802276	CID_031398		-
chr5	110826808	110826862	CID_029689		+
chr14	73549360	73549383	CID_011976		+
chr10	81441034	81441063	CID_005215		-
chr9	72331918	72331946	CID_037570		-
chr12	69136242	69136273	CID_009214		+
chr19	19618557	19618581	CID_017389		+
chr1	180853643	180853671	CID_003077		+
chr2	36776590	36776634	CID_018436		+
chr5	65476391	65476413	CID_028971		+
chr16	57207747	57207773	CID_014262		-
chr1	115263027	115263077	CID_002172		-
chr14	65400701	65400729	CID_011838		+
chr3	179440268	179440297	CID_025260		+
chr2	45773376	45773400	CID_018604		-
chr1	53670032	53670057	CID_001056		+
chr4	108835218	108835255	CID_026689		+
chr17	38394533	38394563	CID_015308		+
chr2	46612377	46612407	CID_018613		+
chr2	215638085	215638131	CID_020730		-
chr1	38490006	38490030	CID_000765		+
chr14	32625993	32626022	CID_011320		+
chr14	100800821	100800864	CID_012259		-
chr14	62212513	62212535	CID_011778		+
chr4	122738147	122738171	CID_026876		+
chrX	53682865	53682896	CID_039177		-
chr5	79275651	79275680	CID_029208		-
chr6	135343433	135343456	CID_032468		-
chr17	42089112	42089142	CID_015418		-
chr1	180854999	180855027	CID_003080		+
chr4	73990888	73990911	CID_026269		-
chr19	53383211	53383265	CID_017786		-
chr19	15347999	15348047	CID_017307		-
chr7	51379600	51379633	CID_033689		-
chr19	33203978	33204004	CID_017485		+
chr22	38687808	38687836	CID_022552		-
chr12	4598735	4598768	CID_007828		-
chr13	77580065	77580122	CID_010704		-
chr7	139084080	139084108	CID_034852		+
chr8	103362425	103362454	CID_036249		-
chr17	61089070	61089097	CID_015848		+
chr18	33742299	33742328	CID_016583		+
chr17	35815342	35815364	CID_015262		+
chr15	66999642	66999664	CID_013214		+
chr1	197703340	197703365	CID_003288		-
chr11	43965856	43965887	CID_006561		+
chr7	148981764	148981795	CID_034941		+
chr17	5376121	5376183	CID_014804		-
chr3	119540942	119540977	CID_024270		-
chr1	44088309	44088348	CID_000863		+
chr9	27328379	27328410	CID_037247		-
chr2	196999353	196999400	CID_020374		-
chr15	34195885	34195909	CID_012447		-
chr9	27547082	27547110	CID_037251		-
chr12	117583252	117583280	CID_009908		-
chr5	82351654	82351684	CID_029254		-
chr9	113013760	113013807	CID_038126		-
chr11	102060829	102060856	CID_007395		+
chr15	91037447	91037498	CID_013540		+
chr15	64461829	64461866	CID_013149		-
chr2	29023439	29023473	CID_018295		+
chr7	91743248	91743279	CID_034005		-
chr8	95893005	95893038	CID_036139		-
chr11	93473096	93473143	CID_007277		-
chr9	33962142	33962164	CID_037362		-
chr15	66059198	66059221	CID_013193		-
chr2	175236014	175236038	CID_019995		-
chr9	14086679	14086736	CID_037001		-
chr4	38691326	38691355	CID_025901		+
chr10	27404204	27404231	CID_004612		-
chrX	73498907	73498933	CID_039369		-
chr1	225968873	225968917	CID_003934		+
chr3	44415832	44415860	CID_023429		+
chr4	154258037	154258065	CID_027329		+
chr5	71516615	71516648	CID_029049		-
chr4	142946229	142946253	CID_027205		-
chr9	128519839	128519864	CID_038467		+
chr20	34636861	34636894	CID_021438		-
chr15	66783585	66783631	CID_013203		+
chr9	134375280	134375331	CID_038618		+
chr11	72548254	72548279	CID_007042		-
chr4	77968756	77968786	CID_026368		-
chr15	32924446	32924475	CID_012428		+
chr19	1258498	1258538	CID_017045		+
chr2	164463960	164463990	CID_019872		-
chr8	62432987	62433015	CID_035771		-
chr7	107236831	107236857	CID_034290		+
chr5	71502340	71502408	CID_029031		+
chr5	142774116	142774171	CID_030368		-
chr3	113440243	113440270	CID_024203		-
chr2	191803028	191803055	CID_020335		+
chr19	33203788	33203828	CID_017484		+
chr1	35565851	35565877	CID_000643		+
chrX	24790432	24790463	CID_038981		+
chr1	19542872	19542898	CID_000267		-
chr17	57779583	57779616	CID_015740		-
chr1	169805410	169805436	CID_002863		+
chr21	36160728	36160756	CID_022082		-
chr17	27720396	27720424	CID_015061		+
chr3	72423813	72423863	CID_023876		-
chr15	93514323	93514350	CID_013600		+
chr16	28170211	28170257	CID_014090		-
chr2	203075001	203075057	CID_020497		-
chr9	108310134	108310165	CID_038053		+
chr15	52839658	52839681	CID_012890		-
chr6	43473920	43473951	CID_031513		+
chr22	20114797	20114821	CID_022335		+
chr5	121363035	121363071	CID_029842		+
chr3	113798647	113798674	CID_024225		+
chr2	224741362	224741395	CID_020859		-
chr7	86824048	86824081	CID_033929		+
chr4	144475032	144475092	CID_027228		+
chr3	196663571	196663603	CID_025572		-
chr7	134655211	134655242	CID_034725		+
chr1	185069817	185069856	CID_003139		+
chr16	68146521	68146549	CID_014343		+
chr16	24930774	24930822	CID_014072		-
chr12	123351272	123351323	CID_010016		-
chr13	53050364	53050425	CID_010547		+
chr12	70725744	70725771	CID_009269		+
chr9	110093406	110093428	CID_038082		+
chr5	156565675	156565734	CID_030662		-
chr1	203770888	203770938	CID_003415		+
chr4	23809142	23809175	CID_025795		-
chr13	60653707	60653737	CID_010588		-
chr1	100473018	100473042	CID_001851		+
chr6	163992891	163992923	CID_032874		+
chr1	163301653	163301678	CID_002716		+
chr15	70376275	70376305	CID_013287		-
chr19	41172636	41172694	CID_017627		-
chr3	45528218	45528258	CID_023460		+
chr12	11858438	11858456	CID_007916		+
chr8	141536283	141536309	CID_036737		-
chr11	118622665	118622704	CID_007604		-
chr1	35649257	35649311	CID_000655		-
chr8	121535618	121535644	CID_036432		+
chr1	70717438	70717464	CID_001353		+
chr7	156764066	156764098	CID_035011		+
chr14	70236823	70236875	CID_011909		+
chr3	101525330	101525360	CID_024093		+
chr15	42061485	42061516	CID_012605		+
chr1	33087042	33087085	CID_000593		-
chr1	52556274	52556305	CID_001021		+
chr4	169635104	169635129	CID_027451		+
chr12	14581324	14581347	CID_007986		+
chr16	3029344	3029374	CID_013764		-
chr2	142853879	142853907	CID_019632		-
chr20	36720384	36720410	CID_021484		+
chr1	16451605	16451641	CID_000236		-
chr18	48606336	48606405	CID_016751		+
chr8	87520074	87520105	CID_036036		-
chr4	39717734	39717786	CID_025941		+
chr16	81418173	81418200	CID_014560		+
chr2	152691977	152692034	CID_019737		-
chr5	58269877	58269915	CID_028716		-
chr5	40761832	40761882	CID_028424		-
chr2	75883763	75883792	CID_019086		+
chr18	51823920	51823951	CID_016774		+
chr8	118945031	118945060	CID_036395		-
chr7	66105306	66105330	CID_033755		+
chr15	41579217	41579247	CID_012564		+
chr12	111158808	111158838	CID_009844		-
chr16	70606031	70606063	CID_014438		+
chr1	213168341	213168373	CID_003708		-
chr7	112428426	112428474	CID_034374		-
chr7	135612676	135612713	CID_034763		-
chr1	212140188	212140218	CID_003673		-
chr15	67496171	67496213	CID_013230		-
chr3	31703195	31703260	CID_023204		-
chr14	81941311	81941363	CID_012114		-
chr12	56214512	56214545	CID_008994		+
chr18	12373024	12373047	CID_016357		-
chr3	182658534	182658591	CID_025295		-
chr2	172964395	172964441	CID_019954		-
chr3	125725249	125725294	CID_024400		-
chr6	43604787	43604814	CID_031519		+
chr3	119544467	119544513	CID_024277		-
chr10	62551777	62551807	CID_004925		+
chr10	76939716	76939756	CID_005193		+
chr5	158584639	158584667	CID_030698		-
chr15	38645419	38645471	CID_012507		+
chr3	29366386	29366431	CID_023133		+
chr5	5473621	5473666	CID_027732		+
chr3	196894052	196894075	CID_025582		-
chr9	32450296	32450325	CID_037269		+
chr8	22277424	22277451	CID_035225		+
chr1	155522259	155522287	CID_002544		-
chr11	9832881	9832916	CID_006124		-
chr1	94018097	94018127	CID_001749		+
chr8	109244244	109244273	CID_036322		-
chrX	40510726	40510763	CID_039049		-
chr2	128949912	128949937	CID_019501		+
chr10	89640981	89641009	CID_005301		+
chr4	57305807	57305839	CID_026145		+
chr3	70016112	70016157	CID_023852		+
chr1	247200482	247200509	CID_004281		-
chr11	85716817	85716843	CID_007204		-
chr17	55512443	55512476	CID_015635		+
chr2	196601855	196601888	CID_020371		+
chr7	107050373	107050400	CID_034286		-
chr10	62542020	62542052	CID_004922		+
chr20	13533077	13533102	CID_021212		-
chr4	139088686	139088754	CID_027074		-
chr1	154152358	154152417	CID_002505		-
chr20	30371346	30371385	CID_021305		+
chr1	52553743	52553769	CID_001015		+
chr2	227863265	227863310	CID_020897		+
chr11	125490837	125490896	CID_007685		+
chr2	10813307	10813332	CID_018060		-
chr7	114562931	114562965	CID_034387		+
chr13	92961833	92961859	CID_010858		+
chr19	34960515	34960546	CID_017531		+
chr9	14082627	14082663	CID_036986		-
chr2	87754976	87755005	CID_019179		+
chr1	207518819	207518853	CID_003579		+
chr9	35657747	35657777	CID_037406		-
chr11	34110334	34110365	CID_006470		+
chr3	170114137	170114210	CID_025076		+
chr16	14725939	14725969	CID_013898		-
chr11	93473759	93473784	CID_007278		-
chr1	113198530	113198559	CID_002083		+
chr5	616321	616343	CID_027666		+
chr7	101901235	101901294	CID_034208		+
chr1	61555484	61555519	CID_001151		+
chr8	28837613	28837655	CID_035369		+
chr15	36957672	36957700	CID_012489		+
chr6	82458148	82458179	CID_031865		-
chr17	27955243	27955273	CID_015078		-
chr5	14508800	14508845	CID_027909		+
chr1	35641967	35641994	CID_000650		-
chr12	133298774	133298815	CID_010128		+
chr14	81939510	81939562	CID_012105		-
chr14	73548641	73548667	CID_011975		+
chr12	80053763	80053789	CID_009423		-
chr12	57450216	57450238	CID_009044		-
chr4	109783324	109783353	CID_026720		-
chr3	124685176	124685208	CID_024369		-
chr1	101446247	101446273	CID_001902		+
chr3	37094860	37094905	CID_023309		-
chr16	87866112	87866152	CID_014636		-
chr1	235639335	235639364	CID_004163		-
chr9	20510232	20510258	CID_037105		-
chr21	38574478	38574519	CID_022118		+
chr9	79875020	79875048	CID_037683		+
chr9	2786228	2786255	CID_036865		-
chr12	50494158	50494205	CID_008831		+
chr8	81434306	81434333	CID_035986		+
chr9	22004500	22004520	CID_037178		-
chr7	6501850	6501890	CID_033105		-
chr1	173905944	173905973	CID_002949		-
chr17	35312934	35312968	CID_015232		+
chr8	87419127	87419153	CID_036031		+
chr13	60412916	60412949	CID_010581		-
chr13	92059215	92059245	CID_010805		+
chr1	118499737	118499769	CID_002243		+
chr14	67851225	67851249	CID_011864		+
chr14	103602843	103602875	CID_012292		+
chr7	97837474	97837500	CID_034123		+
chr12	30782784	30782812	CID_008506		-
chr18	55155388	55155437	CID_016803		+
chr17	61502365	61502392	CID_015867		+
chr14	76640624	76640677	CID_012054		+
chr22	18579508	18579538	CID_022326		+
chr9	33044646	33044681	CID_037292		-
chr11	114320834	114320858	CID_007534		+
chr5	14696424	14696455	CID_027925		+
chr5	10255799	10255843	CID_027805		+
chr18	51907996	51908045	CID_016776		+
chr11	85690548	85690571	CID_007202		-
chr11	118472195	118472221	CID_007582		+
chr17	54976082	54976104	CID_015630		-
chr18	3273888	3273940	CID_016240		+
chr4	68498199	68498226	CID_026219		-
chr1	212617833	212617863	CID_003693		+
chr3	41243278	41243306	CID_023376		+
chr8	64129241	64129265	CID_035834		+
chr15	42050855	42050895	CID_012596		+
chr4	57326483	57326538	CID_026151		+
chr19	34719616	34719643	CID_017515		+
chr9	132267130	132267159	CID_038537		+
chr2	118675882	118675921	CID_019412		-
chr4	15068236	15068269	CID_025732		+
chr1	51176963	51176990	CID_000958		-
chr2	207945153	207945193	CID_020623		-
chr1	241796329	241796358	CID_004188		-
chr5	173350640	173350662	CID_030851		+
chr7	116343229	116343260	CID_034428		+
chr9	136897396	136897422	CID_038670		-
chr4	2549675	2549712	CID_025638		+
chr15	55651383	55651409	CID_012930		-
chr1	202103197	202103228	CID_003383		-
chr11	95547899	95547924	CID_007352		+
chr2	191787042	191787072	CID_020308		+
chr19	48960928	48960958	CID_017737		+
chr4	169650838	169650865	CID_027458		+
chr20	47898128	47898152	CID_021633		+
chr1	245014669	245014713	CID_004228		-
chr13	36907731	36907761	CID_010351		-
chr5	14194501	14194531	CID_027871		+
chr2	175938675	175938715	CID_020014		-
chr5	133725820	133725856	CID_030089		+
chr1	35567640	35567664	CID_000645		+
chr20	43122225	43122258	CID_021557		+
chr5	94028357	94028390	CID_029465		+
chr3	156258777	156258815	CID_024862		-
chr1	173901725	173901750	CID_002935		-
chr8	38068852	38068909	CID_035467		+
chrX	24003946	24004020	CID_038926		-
chr3	169805936	169805966	CID_025043		-
chr3	170021834	170021865	CID_025054		+
chr2	187542979	187543031	CID_020197		+
chr5	151183931	151183975	CID_030589		+
chr14	77801778	77801812	CID_012070		-
chr7	56078698	56078745	CID_033716		-
chr5	34905667	34905713	CID_028203		-
chr8	11183537	11183572	CID_035122		+
chr2	207945019	207945046	CID_020622		-
chr7	17383597	17383638	CID_033230		+
chr9	20345861	20345898	CID_037103		-
chr4	123904405	123904449	CID_026932		+
chr22	45580786	45580812	CID_022697		+
chr1	220166569	220166596	CID_003792		-
chr9	5078748	5078777	CID_036922		+
chr18	44023973	44023997	CID_016644		+
chr7	107260889	107260917	CID_034305		+
chr11	9302991	9303014	CID_006091		-
chr1	44216859	44216886	CID_000867		+
chr1	100549982	100550004	CID_001861		-
chr6	133566207	133566231	CID_032414		+
chr12	72059160	72059205	CID_009283		+
chr18	45366830	45366891	CID_016692		-
chr22	40906425	40906451	CID_022613		-
chr10	116623177	116623227	CID_005756		+
chr1	40028315	40028350	CID_000780		-
chr7	48010638	48010668	CID_033671		-
chr2	171848939	171848983	CID_019918		-
chr6	7881748	7881805	CID_031116		-
chr20	48741241	48741269	CID_021665		-
chr12	93283209	93283242	CID_009538		-
chr1	115315356	115315381	CID_002178		-
chr2	113407165	113407193	CID_019359		+
chr3	45959841	45959871	CID_023471		-
chr5	58852887	58852919	CID_028793		-
chr5	41785578	41785629	CID_028450		-
chr15	59417742	59417768	CID_013043		+
chr3	65849786	65849811	CID_023822		-
chr2	172929371	172929405	CID_019950		+
chr7	77235701	77235732	CID_033842		+
chr2	36776671	36776700	CID_018437		+
chr1	65997189	65997216	CID_001239		+
chr1	225684524	225684585	CID_003919		-
chr1	25167840	25167870	CID_000410		+
chr5	65471621	65471649	CID_028968		+
chr6	96969381	96969411	CID_032011		-
chr6	86340510	86340541	CID_031913		-
chr5	52098501	52098571	CID_028596		+
chr8	23119449	23119482	CID_035254		+
chr5	58880443	58880484	CID_028796		-
chr6	102338546	102338567	CID_032081		+
chr11	28896026	28896053	CID_006375		+
chr3	27417269	27417294	CID_023103		-
chr4	113190447	113190470	CID_026791		+
chr4	95201818	95201856	CID_026503		+
chr1	90183333	90183355	CID_001642		+
chr6	101093975	101094030	CID_032064		-
chr7	8038164	8038187	CID_033132		+
chr15	40618189	40618217	CID_012547		+
chr11	14700714	14700744	CID_006242		+
chr18	55150982	55151020	CID_016798		+
chr15	70385263	70385308	CID_013289		-
chr5	14698185	14698216	CID_027929		+
chr3	44817684	44817710	CID_023447		+
chr2	75928829	75928854	CID_019113		-
chr1	214529956	214529987	CID_003724		-
chr5	93751230	93751255	CID_029431		-
chr11	61568556	61568579	CID_006724		-
chr7	135614030	135614052	CID_034771		-
chr8	67545792	67545861	CID_035865		-
chr9	37588593	37588640	CID_037516		-
chr1	8072779	8072828	CID_000113		-
chr4	159590532	159590570	CID_027366		-
chr11	128331744	128331766	CID_007711		-
chr13	33222620	33222646	CID_010323		+
chr3	47812822	47812856	CID_023514		-
chr2	191761580	191761635	CID_020291		+
chr10	88216847	88216878	CID_005250		-
chr22	46102487	46102516	CID_022709		+
chr6	80218585	80218612	CID_031840		-
chr15	93440924	93440953	CID_013584		+
chr1	206767756	206767785	CID_003541		-
chrX	17772655	17772712	CID_038875		+
chr11	77373623	77373667	CID_007121		-
chr20	60757426	60757455	CID_021810		+
chrX	96008580	96008609	CID_039483		+
chr15	60743170	60743195	CID_013079		-
chr3	101579686	101579716	CID_024101		+
chr4	95149962	95150014	CID_026499		+
chr2	38522857	38522899	CID_018501		-
chr2	63627098	63627124	CID_018833		-
chr7	139107773	139107817	CID_034873		+
chr4	119644206	119644237	CID_026843		-
chr4	57326686	57326718	CID_026152		+
chr17	57915421	57915442	CID_015754		+
chr20	57609968	57610033	CID_021794		-
chr3	171926284	171926310	CID_025106		+
chr13	43681589	43681639	CID_010415		+
chr18	22033327	22033359	CID_016472		+
chr3	43348013	43348046	CID_023414		+
chr22	21976230	21976273	CID_022350		+
chr3	190023587	190023640	CID_025408		-
chr3	178952793	178952816	CID_025225		+
chr2	128948828	128948879	CID_019500		+
chr6	125409061	125409087	CID_032312		+
chr20	10619382	10619413	CID_021168		-
chr2	128605304	128605378	CID_019488		-
chr5	81571399	81571439	CID_029241		-
chr6	160173415	160173443	CID_032834		+
chr12	104741941	104741972	CID_009708		+
chr7	2624551	2624584	CID_033036		+
chr14	69902186	69902211	CID_011894		+
chr6	84137796	84137825	CID_031881		-
chr4	39781749	39781803	CID_025953		+
chr21	46202883	46202936	CID_022272		-
chr2	180846267	180846294	CID_020117		-
chr3	49396706	49396759	CID_023577		-
chr3	179114198	179114221	CID_025235		-
chr2	183838073	183838120	CID_020164		-
chr11	85669348	85669367	CID_007197		-
chr2	38294925	38294986	CID_018486		-
chrX	107861939	107861966	CID_039594		+
chr4	110220823	110220848	CID_026754		-
chr10	47143297	47143339	CID_004783		-
chr1	109180689	109180724	CID_001955		+
chr8	87573653	87573676	CID_036044		+
chr21	17167791	17167829	CID_021894		+
chr4	187133662	187133689	CID_027636		+
chr17	10589557	10589588	CID_014864		-
chr3	47893460	47893486	CID_023517		-
chr12	6438120	6438170	CID_007840		-
chr16	84696519	84696547	CID_014592		+
chr3	143710655	143710688	CID_024662		+
chr1	38428445	38428469	CID_000758		-
chr2	169631075	169631107	CID_019895		+
chr8	128211892	128211923	CID_036561		-
chr15	57588338	57588366	CID_012996		+
chr17	28794964	28794991	CID_015101		+
chr3	99631931	99631956	CID_024049		-
chr11	94902684	94902726	CID_007321		-
chr9	14171722	14171745	CID_037009		-
chr5	56560367	56560394	CID_028673		+
chr3	57611716	57611739	CID_023758		-
chr14	69925708	69925752	CID_011896		+
chr5	172379618	172379664	CID_030826		+
chr1	57180625	57180646	CID_001122		+
chr2	29004733	29004758	CID_018281		+
chr1	222906223	222906261	CID_003834		+
chr8	42921137	42921164	CID_035575		+
chr20	37052224	37052250	CID_021493		-
chr12	46756839	46756882	CID_008748		-
chr1	207518568	207518604	CID_003576		+
chr4	41951334	41951384	CID_026026		+
chr12	20709645	20709700	CID_008204		+
chr4	47856868	47856896	CID_026066		-
chr11	32954364	32954391	CID_006406		+
chr2	70312809	70312835	CID_018979		-
chr9	98653554	98653579	CID_037932		+
chr4	144391407	144391448	CID_027222		+
chr13	45007977	45008015	CID_010423		-
chr1	170509482	170509512	CID_002868		+
chr16	81743923	81743979	CID_014563		+
chr5	159525575	159525600	CID_030716		-
chr5	96364911	96364957	CID_029533		+
chr1	47843129	47843153	CID_000934		+
chr1	234742006	234742036	CID_004132		-
chr1	185070907	185070935	CID_003143		+
chr13	107142245	107142270	CID_011036		-
chr1	150192631	150192661	CID_002360		-
chr8	25270780	25270810	CID_035280		+
chr2	189876746	189876789	CID_020240		+
chr12	13046486	13046511	CID_007947		+
chr17	42755586	42755607	CID_015441		-
chr17	57854810	57854840	CID_015747		+
chr10	18965359	18965387	CID_004498		+
chr9	123943167	123943223	CID_038321		-
chr1	197098270	197098301	CID_003274		-
chr8	105502175	105502207	CID_036286		-
chr11	20055738	20055770	CID_006297		+
chr17	42877432	42877456	CID_015450		-
chr6	34833585	34833612	CID_031387		+
chr4	113108236	113108270	CID_026775		+
chr6	109689775	109689811	CID_032145		-
chr7	30649167	30649200	CID_033455		+
chr5	145877927	145877954	CID_030455		+
chr2	203081053	203081082	CID_020499		-
chr21	44836153	44836214	CID_022231		-
chr22	38881860	38881910	CID_022572		-
chr10	123502507	123502537	CID_005875		-
chr8	128230384	128230438	CID_036580		-
chr22	40828638	40828669	CID_022611		-
chr17	55758692	55758720	CID_015647		+
chr1	111660677	111660709	CID_002052		-
chr2	191748044	191748070	CID_020283		+
chr2	232007852	232007882	CID_020948		+
chr1	28177580	28177639	CID_000459		+
chr1	52545419	52545441	CID_001011		+
chr21	27143579	27143640	CID_021964		+
chr6	161481211	161481239	CID_032848		+
chr6	12155181	12155231	CID_031152		+
chrX	119570905	119570951	CID_039726		-
chr2	174803315	174803368	CID_019980		-
chr18	12662001	12662030	CID_016367		+
chr18	19781850	19781878	CID_016442		+
chr13	79891224	79891271	CID_010738		-
chr8	101279227	101279277	CID_036206		-
chr7	40136246	40136290	CID_033559		+
chr6	146120322	146120353	CID_032616		-
chr8	61699745	61699767	CID_035746		+
chrX	134476281	134476310	CID_039854		-
chrX	18647395	18647425	CID_038883		+
chrX	135955052	135955108	CID_039877		-
chr3	23631407	23631438	CID_023055		+
chr1	206826330	206826385	CID_003546		+
chr11	118900781	118900804	CID_007609		-
chr11	43336870	43336920	CID_006542		+
chr12	104512985	104513014	CID_009683		-
chr2	191372222	191372253	CID_020269		-
chr3	52579921	52579951	CID_023649		-
chr2	174086395	174086426	CID_019963		+
chr16	87866265	87866327	CID_014638		-
chr2	187542837	187542859	CID_020195		+
chr12	64614304	64614331	CID_009147		-
chr7	102552833	102552864	CID_034211		-
chr21	35281921	35281954	CID_022066		-
chr2	161130852	161130877	CID_019839		-
chr19	18390624	18390648	CID_017366		-
chr5	173383860	173383893	CID_030854		+
chr14	100943994	100944033	CID_012264		+
chr8	17087929	17087976	CID_035147		-
chr13	33351410	33351437	CID_010332		+
chr12	10375512	10375546	CID_007886		+
chr15	68482806	68482836	CID_013244		+
chr5	142769805	142769853	CID_030363		-
chr20	44690687	44690715	CID_021585		-
chr5	54624669	54624692	CID_028622		+
chr7	32795429	32795460	CID_033478		+
chr3	195776656	195776686	CID_025513		-
chr11	3747458	3747508	CID_006028		-
chr12	12942812	12942851	CID_007943		+
chr11	14526483	14526510	CID_006238		-
chr3	124685276	124685306	CID_024370		-
chr2	211299030	211299089	CID_020689		-
chr9	134867628	134867652	CID_038626		-
chr1	214559737	214559762	CID_003728		-
chr11	46689411	46689437	CID_006576		+
chr2	61752523	61752549	CID_018820		-
chr1	229439890	229439937	CID_004034		+
chr11	64658670	64658695	CID_006824		-
chr11	94901594	94901618	CID_007317		-
chr4	177250586	177250652	CID_027561		+
chr5	138094811	138094834	CID_030239		+
chr6	109800289	109800312	CID_032154		-
chr15	77361782	77361813	CID_013406		-
chr8	144940029	144940068	CID_036799		-
chrX	131337598	131337638	CID_039815		-
chr3	180689067	180689093	CID_025279		+
chr4	125585873	125585916	CID_026964		-
chr15	55651299	55651323	CID_012928		-
chr5	80261851	80261878	CID_029232		+
chr22	28946774	28946798	CID_022412		-
chr9	123377863	123377892	CID_038283		-
chr2	196999924	196999954	CID_020376		-
chr7	131172608	131172646	CID_034659		+
chr12	32795945	32795973	CID_008553		+
chr3	130429800	130429828	CID_024457		-
chr3	31623696	31623755	CID_023171		+
chr2	190689513	190689541	CID_020260		+
chrX	119572441	119572470	CID_039732		-
chr1	23413732	23413781	CID_000347		-
chr11	12445874	12445901	CID_006159		+
chr3	15138293	15138316	CID_022966		-
chr2	178406499	178406540	CID_020077		+
chr4	88258265	88258293	CID_026472		-
chr5	176724335	176724376	CID_030905		+
chr12	69930283	69930308	CID_009246		+
chr1	159998569	159998600	CID_002624		-
chr3	156412003	156412065	CID_024877		+
chr1	110135360	110135396	CID_002015		+
chr1	113193487	113193508	CID_002080		+
chr2	161129734	161129761	CID_019835		-
chr6	108226096	108226135	CID_032116		-
chr5	154194185	154194210	CID_030635		+
chr1	85624300	85624333	CID_001547		-
chr2	191761030	191761072	CID_020288		+
chr18	39632382	39632405	CID_016612		+
chr4	124047496	124047519	CID_026945		+
chr9	100883686	100883712	CID_037977		-
chrX	76287222	76287249	CID_039403		+
chr15	91124585	91124608	CID_013547		+
chr17	42755967	42755992	CID_015443		-
chr3	15480548	15480617	CID_022974		+
chr8	125325930	125325966	CID_036500		-
chr5	52394346	52394409	CID_028600		-
chr5	78618196	78618230	CID_029179		+
chr4	15016554	15016580	CID_025725		+
chr3	188605036	188605066	CID_025397		+
chr5	121363232	121363254	CID_029844		+
chr3	172098305	172098331	CID_025124		+
chr3	149683837	149683873	CID_024741		-
chr12	104730980	104731007	CID_009703		+
chr5	167975917	167975946	CID_030765		-
chr1	150298968	150298992	CID_002368		+
chr15	57216070	57216095	CID_012966		+
chr5	40762434	40762467	CID_028426		-
chr2	242258060	242258087	CID_021045		+
chr7	11013680	11013701	CID_033146		+
chr5	93978123	93978147	CID_029447		+
chr20	10619524	10619556	CID_021171		-
chr1	227206055	227206078	CID_003984		-
chr12	13067922	13067948	CID_007956		+
chr15	89859825	89859856	CID_013524		-
chr15	35272638	35272662	CID_012476		-
chrX	115064342	115064367	CID_039670		-
chr12	34192340	34192366	CID_008572		+
chr9	115925738	115925769	CID_038215		+
chr1	61921184	61921212	CID_001169		+
chr3	152180410	152180439	CID_024796		+
chr15	60739513	60739537	CID_013077		-
chrX	108885166	108885190	CID_039614		-
chr6	151188485	151188515	CID_032721		+
chr3	188584891	188584922	CID_025369		+
chr18	45362077	45362123	CID_016677		-
chr14	31363874	31363918	CID_011287		-
chr3	169504726	169504794	CID_025028		+
chr15	49934297	49934328	CID_012795		+
chr1	201938806	201938833	CID_003378		+
chr13	28859918	28859941	CID_010249		+
chr3	15748739	15748782	CID_022989		-
chr18	67994561	67994584	CID_016942		+
chr2	201717874	201717947	CID_020449		-
chr6	149711539	149711585	CID_032662		+
chr7	24727945	24727972	CID_033341		+
chr2	183821257	183821285	CID_020161		-
chr16	28119302	28119328	CID_014086		-
chr5	55232649	55232679	CID_028639		-
chr7	103155784	103155808	CID_034227		-
chr17	18112230	18112260	CID_014947		+
chr14	31363334	31363374	CID_011285		-
chr3	196033883	196033913	CID_025524		-
chr22	31372961	31372990	CID_022470		+
chr3	51431668	51431703	CID_023614		+
chr2	145146076	145146102	CID_019670		-
chr16	58619824	58619854	CID_014288		-
chr17	18562021	18562044	CID_014955		-
chr17	27586262	27586319	CID_015042		-
chr2	55236040	55236067	CID_018711		-
chr9	136228922	136228962	CID_038660		-
chr22	21307804	21307846	CID_022347		+
chr7	5646179	5646233	CID_033081		+
chr4	123990027	123990051	CID_026939		+
chr6	13931868	13931896	CID_031170		+
chr4	135119704	135119743	CID_027044		-
chr9	37587571	37587602	CID_037513		-
chr7	139254545	139254581	CID_034879		-
chr5	145854703	145854729	CID_030442		+
chr16	30543156	30543187	CID_014119		-
chr9	94825818	94825851	CID_037822		-
chr10	93011885	93011917	CID_005361		+
chr14	56127280	56127307	CID_011653		+
chr20	34298510	34298544	CID_021405		-
chr12	80037505	80037535	CID_009420		-
chr12	14576553	14576574	CID_007985		+
chr12	110628859	110628889	CID_009808		+
chr16	48375917	48375940	CID_014189		+
chr9	111855443	111855503	CID_038101		-
chr5	87515413	87515472	CID_029340		-
chr11	63395216	63395246	CID_006786		-
chr7	151253575	151253599	CID_034960		-
chr4	41961946	41961971	CID_026045		+
chr4	75253426	75253450	CID_026313		+
chr5	122892273	122892299	CID_029902		+
chr19	37035803	37035825	CID_017562		-
chr9	33318500	33318521	CID_037347		+
chr12	31470772	31470803	CID_008522		-
chr15	30077073	30077105	CID_012406		-
chr16	11940612	11940649	CID_013872		-
chr13	113855576	113855611	CID_011130		-
chr1	51925605	51925640	CID_000995		-
chr1	119693554	119693585	CID_002251		+
chr5	141530476	141530500	CID_030328		+
chr1	94995774	94995842	CID_001803		-
chr1	28300200	28300221	CID_000462		-
chr12	20659478	20659519	CID_008186		+
chr8	105502527	105502563	CID_036289		-
chr1	155869452	155869489	CID_002553		-
chr5	167988697	167988723	CID_030779		-
chr19	811481	811517	CID_017033		+
chr19	36876942	36876972	CID_017553		-
chr5	58954592	58954617	CID_028807		-
chr3	188059644	188059674	CID_025360		+
chr6	153296398	153296422	CID_032752		-
chr11	18630561	18630584	CID_006287		-
chr18	48702226	48702263	CID_016764		-
chr1	227326573	227326622	CID_003992		-
chr12	48539576	48539612	CID_008782		+
chr11	5689187	5689211	CID_006043		-
chr10	21073402	21073428	CID_004534		-
chr2	191798259	191798293	CID_020328		+
chr12	76423084	76423117	CID_009340		-
chr2	38295973	38296011	CID_018489		-
chr6	39080762	39080787	CID_031467		-
chr9	134279270	134279345	CID_038601		+
chr11	77440581	77440612	CID_007128		-
chr10	91534527	91534555	CID_005354		+
chr3	87303266	87303313	CID_023964		+
chr5	40764241	40764275	CID_028432		-
chr6	69914381	69914416	CID_031742		+
chr11	102101545	102101574	CID_007403		+
chr10	50710004	50710029	CID_004810		-
chr12	19529281	19529309	CID_008052		+
chr15	25365413	25365440	CID_012361		+
chr4	155462200	155462228	CID_027339		-
chr13	30088329	30088370	CID_010269		-
chr12	983022	983046	CID_007775		+
chr9	37780477	37780533	CID_037524		-
chr10	17632419	17632443	CID_004480		-
chr18	20514339	20514361	CID_016449		+
chr3	137823827	137823854	CID_024578		-
chrX	77016269	77016297	CID_039422		-
chr16	9200486	9200526	CID_013820		+
chr16	20745372	20745419	CID_013979		-
chr7	135291002	135291025	CID_034749		+
chr14	81732027	81732057	CID_012101		-
chr8	141852132	141852161	CID_036757		-
chr3	5221112	5221161	CID_022794		+
chr12	28342087	28342113	CID_008462		-
chr6	144151760	144151780	CID_032594		+
chr5	39023422	39023452	CID_028390		-
chr5	82446803	82446832	CID_029259		+
chr1	222907067	222907091	CID_003837		+
chr8	27592571	27592617	CID_035352		-
chr9	108524176	108524204	CID_038060		+
chr3	57913577	57913636	CID_023769		+
chr15	30931355	30931386	CID_012410		+
chr14	61359803	61359833	CID_011751		+
chr11	94899404	94899453	CID_007315		-
chr6	24423967	24424006	CID_031271		+
chr3	51529508	51529536	CID_023622		-
chr1	231673913	231673937	CID_004103		+
chr12	69007661	69007683	CID_009209		+
chr6	117877277	117877297	CID_032247		+
chr15	52207432	52207457	CID_012874		+
chr21	40195132	40195188	CID_022154		+
chr11	64964158	64964190	CID_006827		+
chr17	55757969	55758022	CID_015641		+
chr8	133023497	133023521	CID_036670		+
chr5	14709953	14709976	CID_027935		-
chr19	53341949	53341980	CID_017784		-
chr13	115088419	115088449	CID_011156		+
chr11	18429177	18429200	CID_006282		+
chr12	54629411	54629440	CID_008944		-
chr1	192985085	192985112	CID_003192		-
chr8	116424135	116424184	CID_036348		-
chr5	121401170	121401197	CID_029871		-
chr6	18225576	18225640	CID_031235		-
chr15	39888916	39888991	CID_012521		+
chr17	40396033	40396058	CID_015375		-
chr2	32625185	32625214	CID_018408		+
chr1	8922209	8922258	CID_000122		-
chr1	150191785	150191815	CID_002355		-
chr9	108401019	108401066	CID_038057		+
chr7	158474678	158474707	CID_035031		-
chr9	4737246	4737272	CID_036910		-
chr12	1215678	1215721	CID_007785		+
chr2	172340495	172340519	CID_019936		+
chr12	98929046	98929092	CID_009614		+
chr5	72206979	72207008	CID_029088		+
chr3	107762262	107762283	CID_024138		-
chr3	179306620	179306658	CID_025254		-
chr17	19808762	19808790	CID_014965		-
chr9	124102483	124102540	CID_038333		-
chr16	67944927	67944950	CID_014340		+
chr12	133298674	133298723	CID_010127		+
chr5	69715969	69715999	CID_029010		+
chr17	40007515	40007580	CID_015354		-
chr13	38936772	38936796	CID_010373		+
chr6	5412060	5412088	CID_031065		+
chr1	32373513	32373569	CID_000545		-
chr5	114859265	114859312	CID_029756		-
chr5	114539801	114539825	CID_029737		-
chr6	163991869	163991925	CID_032869		+
chr14	92248532	92248563	CID_012172		-
chr1	169434043	169434065	CID_002857		-
chr14	67850584	67850659	CID_011858		+
chr2	243067702	243067737	CID_021070		+
chr8	38104935	38104981	CID_035476		+
chr8	30554976	30554999	CID_035397		-
chr2	11691869	11691900	CID_018091		+
chr1	205685192	205685220	CID_003520		-
chr8	81076431	81076456	CID_035978		-
chr3	120043503	120043533	CID_024286		-
chr11	47091038	47091082	CID_006595		+
chr1	40735717	40735750	CID_000798		+
chr3	197340047	197340075	CID_025588		-
chr12	80079608	80079641	CID_009426		-
chr16	75205387	75205436	CID_014513		+
chr10	124922918	124922944	CID_005910		+
chr9	36663750	36663779	CID_037446		+
chr12	49244350	49244380	CID_008804		-
chr14	55511180	55511233	CID_011592		+
chr7	72921880	72921907	CID_033806		-
chr5	36218417	36218467	CID_028260		-
chr1	43429938	43429995	CID_000857		+
chr1	107601495	107601530	CID_001919		+
chr2	11403723	11403747	CID_018083		-
chr13	38936605	38936663	CID_010372		+
chr3	37031462	37031524	CID_023302		-
chr17	57989923	57989953	CID_015768		+
chr9	3219462	3219488	CID_036886		-
chr1	35447228	35447252	CID_000637		-
chr10	3820785	3820834	CID_004335		-
chr4	100819391	100819437	CID_026570		-
chr17	74731097	74731141	CID_016092		-
chr21	42586469	42586494	CID_022185		+
chr12	121135994	121136062	CID_009967		+
chr9	135207055	135207086	CID_038632		-
chr5	40762496	40762527	CID_028427		-
chr4	95588326	95588355	CID_026523		+
chr1	76258087	76258108	CID_001411		+
chr15	68650044	68650095	CID_013259		-
chr15	42044530	42044560	CID_012595		+
chr14	53244591	53244639	CID_011542		-
chr2	198356317	198356351	CID_020409		-
chr2	224622732	224622776	CID_020845		-
chr16	9211295	9211327	CID_013839		+
chr15	38644310	38644339	CID_012498		+
chr12	89914068	89914126	CID_009503		-
chr1	230416160	230416190	CID_004067		+
chr3	88206601	88206643	CID_023987		+
chr8	135622163	135622191	CID_036694		-
chr5	93851775	93851806	CID_029435		-
chr2	143716483	143716532	CID_019638		+
chr6	7541150	7541179	CID_031097		-
chr1	231489387	231489443	CID_004095		+
chr1	115260183	115260213	CID_002168		-
chr8	37556625	37556655	CID_035440		+
chr3	23932617	23932640	CID_023069		+
chr11	2983956	2983983	CID_006008		-
chr3	176741668	176741706	CID_025191		-
chr13	110802324	110802370	CID_011078		-
chr7	111173779	111173809	CID_034344		-
chr12	40451231	40451265	CID_008617		-
chr20	7962309	7962337	CID_021146		-
chr1	213072667	213072701	CID_003705		+
chr17	60537129	60537159	CID_015838		+
chr6	151685491	151685540	CID_032735		-
chr18	56407593	56407623	CID_016824		+
chr5	135515365	135515393	CID_030175		+
chr2	228420120	228420147	CID_020918		+
chr4	25780366	25780441	CID_025828		-
chr5	79436238	79436286	CID_029216		-
chr6	126252215	126252238	CID_032342		+
chr10	32667533	32667564	CID_004711		-
chr5	147665635	147665660	CID_030490		+
chrX	102930658	102930727	CID_039536		-
chr9	135199637	135199663	CID_038630		-
chr9	108309268	108309324	CID_038051		+
chr11	77330567	77330598	CID_007118		-
chr10	33209933	33209962	CID_004718		-
chr6	166291360	166291408	CID_032920		-
chr8	134559999	134560021	CID_036691		-
chr1	32373990	32374032	CID_000548		-
chr12	50931102	50931126	CID_008851		+
chr1	225156897	225156927	CID_003890		+
chr8	95441301	95441345	CID_036123		-
chr17	56772237	56772263	CID_015711		+
chr12	39047333	39047379	CID_008589		-
chr16	2820997	2821051	CID_013759		+
chr17	2183519	2183547	CID_014723		-
chr19	9460148	9460174	CID_017198		+
chr15	40514642	40514667	CID_012545		+
chr11	65196539	65196570	CID_006838		+
chr17	37687968	37688004	CID_015295		+
chr3	31677781	31677830	CID_023180		+
chr9	72328811	72328837	CID_037562		-
chr1	46124117	46124145	CID_000898		-
chr8	74712675	74712703	CID_035930		-
chr14	70835032	70835055	CID_011934		-
chr3	69104178	69104207	CID_023845		-
chr21	35470261	35470318	CID_022072		+
chr5	135514777	135514837	CID_030173		+
chr6	165891205	165891234	CID_032898		-
chr1	93619920	93619989	CID_001720		-
chr12	110476844	110476868	CID_009805		+
chr10	116298627	116298663	CID_005752		-
chr3	47168215	47168245	CID_023488		-
chr17	26722035	26722067	CID_015025		-
chr2	27001775	27001827	CID_018232		+
chr1	165624753	165624803	CID_002736		+
chr11	17395242	17395274	CID_006273		+
chr10	75010138	75010189	CID_005131		-
chr5	130729521	130729582	CID_029990		+
chr5	133955674	133955705	CID_030110		-
chr10	71910297	71910364	CID_005060		-
chr11	12963201	12963227	CID_006192		+
chr10	20110901	20110927	CID_004522		+
chr7	138745639	138745684	CID_034826		-
chr12	124497851	124497880	CID_010061		+
chr5	70831970	70832001	CID_029015		+
chr8	141541383	141541417	CID_036746		-
chr10	89671137	89671161	CID_005304		+
chr4	175158008	175158033	CID_027537		-
chr2	242261231	242261288	CID_021047		+
chr3	196557651	196557682	CID_025553		+
chr1	173906193	173906220	CID_002950		-
chr6	136335535	136335559	CID_032487		+
chr3	185635173	185635240	CID_025334		-
chr2	183834586	183834611	CID_020163		-
chr3	33430450	33430510	CID_023264		-
chr7	135359015	135359040	CID_034752		+
chrX	99884035	99884059	CID_039498		-
chr12	20782786	20782841	CID_008237		+
chr5	92955767	92955813	CID_029410		-
chr10	47113511	47113541	CID_004781		-
chr10	81442294	81442317	CID_005219		-
chr15	70948800	70948830	CID_013293		-
chr16	69737736	69737762	CID_014406		+
chr7	19737644	19737681	CID_033262		-
chr3	49572956	49572987	CID_023595		+
chr8	17088564	17088591	CID_035150		-
chr17	35873567	35873591	CID_015266		+
chr4	77969116	77969152	CID_026370		-
chr5	71504524	71504567	CID_029042		+
chr10	52065676	52065718	CID_004828		-
chr3	132357217	132357247	CID_024487		-
chr13	111557774	111557796	CID_011102		-
chr2	145146500	145146553	CID_019671		-
chr2	179969069	179969106	CID_020107		-
chr2	29125992	29126018	CID_018313		+
chr1	220152534	220152580	CID_003790		-
chr7	11149847	11149894	CID_033157		+
chr4	56264242	56264269	CID_026119		+
chr1	85786679	85786706	CID_001571		-
chr16	87866491	87866522	CID_014640		-
chr13	42812565	42812587	CID_010407		+
chr14	53367220	53367244	CID_011552		-
chr5	32115494	32115522	CID_028064		-
chr9	35501857	35501883	CID_037403		+
chr1	244839718	244839743	CID_004212		+
chr12	100433056	100433079	CID_009639		-
chr6	53132380	53132411	CID_031601		-
chr17	47370884	47370931	CID_015528		-
chr8	38175071	38175117	CID_035486		-
chr4	25763483	25763510	CID_025825		-
chrX	11140037	11140068	CID_038809		+
chr5	81571615	81571638	CID_029243		-
chr12	64179379	64179404	CID_009129		+
chr10	121610836	121610866	CID_005857		-
chr14	75257366	75257392	CID_012028		+
chr1	46104914	46104965	CID_000897		-
chr10	123502338	123502383	CID_005873		-
chr9	103339890	103339927	CID_038020		+
chr16	15959605	15959626	CID_013921		-
chr4	122589349	122589386	CID_026869		-
chr7	134653196	134653226	CID_034719		+
chr16	69339661	69339686	CID_014365		+
chr12	8073881	8073907	CID_007858		-
chr5	172749625	172749653	CID_030844		-
chr18	55155686	55155713	CID_016804		+
chr5	142735937	142735967	CID_030360		-
chr14	35742924	35742975	CID_011362		+
chr12	58214121	58214146	CID_009065		-
chr9	71396319	71396369	CID_037550		+
chr1	118069063	118069111	CID_002228		+
chr9	95018300	95018325	CID_037831		-
chr3	57547075	57547111	CID_023744		+
chr14	73686770	73686801	CID_011988		+
chr16	58197446	58197485	CID_014281		-
chr5	102364883	102364910	CID_029578		+
chr18	19781747	19781770	CID_016441		+
chr3	38296266	38296291	CID_023330		+
chr3	179134093	179134117	CID_025250		-
chr1	226333930	226333954	CID_003966		-
chr7	87834598	87834623	CID_033945		-
chr12	9810788	9810821	CID_007881		+
chr15	52201662	52201708	CID_012852		+
chr5	118857379	118857410	CID_029829		+
chr4	40980503	40980527	CID_025974		-
chr5	133937918	133937940	CID_030098		-
chr11	61171650	61171672	CID_006711		-
chr15	66181722	66181778	CID_013201		+
chr12	12796820	12796876	CID_007933		+
chr18	39662492	39662543	CID_016613		+
chr4	166243963	166244003	CID_027422		+
chr4	17846172	17846222	CID_025771		-
chr15	68585521	68585574	CID_013253		+
chr12	110746626	110746660	CID_009812		+
chr11	96126177	96126210	CID_007381		+
chr19	15465262	15465301	CID_017317		-
chr12	50849210	50849235	CID_008837		+
chr1	67451438	67451469	CID_001257		+
chr18	9954737	9954774	CID_016320		+
chr2	233722332	233722395	CID_020970		+
chr17	30697734	30697788	CID_015156		+
chr2	162257051	162257087	CID_019858		+
chr3	134204695	134204725	CID_024520		-
chr22	40723782	40723835	CID_022598		+
chr4	159590106	159590177	CID_027364		-
chr17	48939962	48939990	CID_015571		-
chr10	5853919	5853949	CID_004362		-
chr3	69104447	69104495	CID_023846		-
chr17	53470492	53470526	CID_015621		-
chr4	123814596	123814642	CID_026902		+
chr7	131185908	131185959	CID_034677		-
chr1	61574055	61574080	CID_001153		+
chr15	83676251	83676278	CID_013463		-
chr2	182757655	182757712	CID_020129		+
chr8	80844473	80844534	CID_035965		-
chr12	20735436	20735469	CID_008221		+
chr5	130728397	130728421	CID_029984		+
chr4	128840935	128840959	CID_026993		-
chr7	157028452	157028479	CID_035020		+
chr3	169809590	169809642	CID_025044		-
chr19	11764700	11764723	CID_017260		+
chr11	67979587	67979619	CID_006969		-
chr16	47539247	47539273	CID_014181		+
chr19	54039846	54039872	CID_017791		+
chr2	228400355	228400426	CID_020916		+
chr3	57557491	57557560	CID_023752		-
chr1	171503729	171503761	CID_002876		+
chr15	49170948	49170990	CID_012764		+
chr9	115423716	115423747	CID_038208		+
chr15	89744733	89744755	CID_013516		+
chr13	98666142	98666187	CID_010960		+
chr7	26231762	26231789	CID_033360		-
chr21	27110674	27110708	CID_021962		+
chr1	225719770	225719796	CID_003925		-
chr17	40556599	40556630	CID_015381		-
chr5	171762914	171762950	CID_030815		-
chr20	57238719	57238743	CID_021772		+
chr16	22095798	22095822	CID_014012		+
chr9	72365880	72365911	CID_037574		-
chr3	133876613	133876648	CID_024509		-
chr6	35541980	35542037	CID_031393		-
chr1	212534453	212534484	CID_003690		+
chr12	20648958	20648983	CID_008181		+
chr5	134165704	134165748	CID_030123		+
chr2	10193135	10193166	CID_018047		+
chr14	56767572	56767602	CID_011671		+
chr5	179201902	179201932	CID_030968		+
chr3	69093891	69093938	CID_023843		-
chr20	62559660	62559687	CID_021859		+
chr4	139098208	139098241	CID_027098		-
chr5	56471768	56471798	CID_028667		+
chr3	10038566	10038615	CID_022873		+
chr2	223518118	223518144	CID_020823		-
chr17	61671088	61671111	CID_015871		+
chr5	89813495	89813522	CID_029365		-
chr3	150260412	150260461	CID_024752		-
chrX	92965592	92965624	CID_039479		+
chr5	5455250	5455286	CID_027726		+
chr10	93624451	93624475	CID_005386		+
chr17	45699775	45699816	CID_015487		+
chr5	58285679	58285739	CID_028721		-
chr20	61472964	61472992	CID_021828		-
chr20	47897314	47897353	CID_021631		+
chr11	9160803	9160854	CID_006088		-
chr1	77557715	77557739	CID_001422		-
chr16	69339548	69339574	CID_014364		+
chr18	2723710	2723733	CID_016232		+
chr12	72072694	72072724	CID_009284		+
chr3	71007524	71007549	CID_023862		-
chr14	55061559	55061590	CID_011579		+
chr5	64963341	64963384	CID_028928		-
chr4	53579879	53579931	CID_026101		+
chr1	78425797	78425843	CID_001482		-
chr15	93498160	93498187	CID_013594		+
chr15	91188143	91188172	CID_013552		+
chr7	90044525	90044571	CID_033974		+
chr2	25843361	25843388	CID_018189		-
chr6	1613317	1613357	CID_031018		+
chr17	45557359	45557389	CID_015484		-
chr9	2162609	2162629	CID_036832		+
chr20	8359617	8359649	CID_021150		+
chrX	119743625	119743655	CID_039736		+
chr14	39867222	39867245	CID_011401		-
chr11	105968772	105968811	CID_007437		+
chr1	15896713	15896743	CID_000213		+
chr4	39501131	39501167	CID_025929		-
chr1	229795184	229795240	CID_004047		+
chr5	94032150	94032172	CID_029471		+
chr7	25161225	25161249	CID_033350		-
chr4	103718444	103718474	CID_026612		-
chr19	17693046	17693089	CID_017358		+
chr11	102932944	102932969	CID_007423		-
chrX	135291268	135291297	CID_039864		+
chr11	47761171	47761196	CID_006632		-
chr12	13070837	13070863	CID_007963		+
chr14	21680121	21680144	CID_011186		-
chr3	88205989	88206013	CID_023984		+
chr12	20858387	20858414	CID_008308		+
chr5	180002883	180002914	CID_030990		+
chr1	93594535	93594584	CID_001705		+
chr20	57251603	57251636	CID_021774		+
chr1	205577238	205577266	CID_003486		-
chr18	9954110	9954155	CID_016315		+
chr14	92248571	92248590	CID_012173		-
chr5	162871834	162871865	CID_030735		+
chr14	21699231	21699260	CID_011188		-
chr3	180667712	180667744	CID_025274		+
chr4	157684147	157684175	CID_027349		-
chr16	46831031	46831062	CID_014164		-
chr2	235963933	235963964	CID_020988		+
chr4	100869562	100869599	CID_026575		-
chr4	166263293	166263324	CID_027428		+
chr5	143540040	143540078	CID_030382		-
chr6	13980159	13980193	CID_031185		+
chr18	44040161	44040191	CID_016646		+
chr1	40758278	40758303	CID_000802		+
chr3	12449201	12449237	CID_022907		+
chrX	40576522	40576545	CID_039053		-
chr3	176456298	176456334	CID_025176		-
chr8	11696003	11696025	CID_035126		+
chr3	169813031	169813061	CID_025045		-
chr9	125679684	125679753	CID_038393		-
chr2	54044832	54044856	CID_018681		+
chr1	28607863	28607922	CID_000468		+
chr9	91091262	91091300	CID_037791		+
chr15	52841526	52841593	CID_012897		-
chr4	109732089	109732120	CID_026709		-
chr1	59121480	59121504	CID_001134		-
chr14	53109082	53109112	CID_011522		-
chr2	223773701	223773739	CID_020828		+
chr8	128932633	128932663	CID_036622		+
chr2	204161768	204161800	CID_020547		+
chr17	61824026	61824059	CID_015880		-
chr1	155196241	155196263	CID_002528		-
chr17	38978930	38978954	CID_015337		+
chr6	108533216	108533251	CID_032125		-
chr9	5948667	5948697	CID_036937		-
chr12	1350570	1350596	CID_007790		+
chr7	141450236	141450256	CID_034902		+
chr1	156904668	156904698	CID_002597		-
chr17	66527022	66527048	CID_015984		+
chr3	152069649	152069681	CID_024788		+
chr11	66115622	66115681	CID_006919		+
chr12	109040420	109040469	CID_009789		-
chr3	195965236	195965265	CID_025523		-
chr3	101296903	101296935	CID_024071		+
chrX	16778791	16778820	CID_038851		+
chr17	55759052	55759109	CID_015650		+
chr22	29190782	29190843	CID_022424		-
chr9	118970509	118970536	CID_038248		+
chr3	47203427	47203451	CID_023494		-
chr8	116424863	116424925	CID_036352		-
chrX	153992728	153992759	CID_040004		+
chr16	9211971	9212005	CID_013841		+
chr11	33001236	33001306	CID_006417		+
chr1	1499349	1499380	CID_000022		-
chr15	48858146	48858175	CID_012755		-
chr8	125324244	125324270	CID_036494		-
chr1	186916332	186916355	CID_003169		+
chr17	1324095	1324125	CID_014700		-
chr16	240469	240514	CID_013716		-
chr20	25428945	25428975	CID_021287		+
chr11	105869384	105869411	CID_007430		-
chr12	53910268	53910302	CID_008929		-
chr10	28904174	28904212	CID_004659		+
chr20	40213266	40213292	CID_021512		-
chr2	61731772	61731800	CID_018816		-
chr17	33332633	33332680	CID_015184		+
chr9	114305840	114305872	CID_038138		+
chrX	123235115	123235154	CID_039776		+
chr1	77556644	77556669	CID_001419		-
chr17	71280709	71280732	CID_016039		-
chr7	12273636	12273663	CID_033175		+
chr17	79482855	79482885	CID_016164		+
chr7	129806066	129806134	CID_034618		-
chr1	113618621	113618648	CID_002110		+
chr11	102269497	102269557	CID_007419		-
chr4	39859662	39859711	CID_025963		-
chr21	33359839	33359881	CID_022018		+
chr14	21823892	21823950	CID_011205		-
chr12	69970512	69970535	CID_009251		+
chr9	80334336	80334365	CID_037692		-
chr18	66341487	66341518	CID_016924		-
chr9	34206955	34206979	CID_037378		+
chr4	71895596	71895660	CID_026242		+
chr8	141539442	141539478	CID_036741		-
chr10	43881480	43881509	CID_004763		-
chr6	91224719	91224757	CID_031987		-
chr15	65888673	65888702	CID_013190		-
chrX	64961380	64961408	CID_039255		+
chr5	106997039	106997073	CID_029621		-
chr10	105786596	105786621	CID_005604		+
chr1	1716812	1716856	CID_000026		-
chr14	64952420	64952444	CID_011824		-
chr15	60648830	60648870	CID_013065		-
chr15	50569494	50569541	CID_012803		-
chr3	157840348	157840373	CID_024897		+
chr12	20638603	20638626	CID_008175		+
chr7	127005525	127005547	CID_034506		-
chr19	5206258	5206319	CID_017131		-
chr1	47800615	47800659	CID_000925		+
chr15	33025233	33025257	CID_012435		+
chrX	108941847	108941874	CID_039621		-
chr6	7288559	7288589	CID_031084		-
chr8	82614706	82614747	CID_036004		-
chr3	136321931	136321981	CID_024554		-
chr1	212535066	212535093	CID_003691		+
chr1	6284125	6284179	CID_000081		-
chr21	44450313	44450338	CID_022218		+
chr11	65201917	65201952	CID_006850		+
chr2	61609748	61609771	CID_018803		-
chr1	39493224	39493252	CID_000773		+
chr6	149980009	149980038	CID_032684		-
chr4	140256111	140256142	CID_027133		+
chr9	37866163	37866186	CID_037529		+
chr1	198253417	198253440	CID_003304		+
chr5	31480719	31480742	CID_028049		-
chr6	35868096	35868143	CID_031406		-
chr15	55496057	55496111	CID_012921		-
chr12	14606165	14606225	CID_007991		+
chr4	169635225	169635255	CID_027452		+
chr20	47689332	47689364	CID_021614		+
chr1	93591930	93591962	CID_001704		+
chr2	65326521	65326556	CID_018859		-
chr17	45761525	45761569	CID_015497		+
chr12	20850000	20850051	CID_008303		+
chr4	135120805	135120859	CID_027053		-
chr12	26223804	26223830	CID_008393		+
chr1	197898452	197898498	CID_003290		+
chr12	67707023	67707075	CID_009201		+
chr8	101165679	101165752	CID_036194		+
chr9	95044462	95044485	CID_037839		-
chr8	128222384	128222412	CID_036575		-
chr6	7190918	7190949	CID_031071		+
chr10	89717219	89717262	CID_005308		+
chr5	122681735	122681776	CID_029893		-
chr1	149914213	149914245	CID_002348		-
chr14	61539183	61539233	CID_011755		+
chr7	127546901	127546927	CID_034524		+
chr1	38489498	38489534	CID_000763		+
chrX	123044164	123044217	CID_039768		+
chr4	124060990	124061016	CID_026947		+
chr9	96441476	96441501	CID_037889		+
chr2	139327297	139327324	CID_019612		+
chr18	45394467	45394498	CID_016708		-
chr20	30736957	30736988	CID_021312		+
chr4	140284925	140284955	CID_027136		+
chr1	98036694	98036725	CID_001842		-
chr10	103912888	103912915	CID_005578		+
chr1	54497542	54497572	CID_001080		-
chr9	37756995	37757020	CID_037517		+
chr12	121442948	121442973	CID_009978		-
chr1	109758202	109758232	CID_001996		+
chr8	121480479	121480507	CID_036430		+
chr9	125032765	125032790	CID_038345		+
chr22	45996960	45996982	CID_022704		+
chr6	108532770	108532795	CID_032123		-
chr2	44547564	44547590	CID_018590		-
chr18	211506	211559	CID_016207		+
chr16	74955192	74955223	CID_014510		-
chr2	183789678	183789705	CID_020154		-
chr4	153373775	153373821	CID_027322		-
chr15	32931137	32931164	CID_012432		+
chr6	16300450	16300502	CID_031198		-
chrX	102612924	102612967	CID_039528		+
chr19	33871085	33871155	CID_017497		+
chr6	87909121	87909153	CID_031918		+
chr3	31677891	31677915	CID_023181		+
chr16	69376558	69376588	CID_014371		+
chr2	29405467	29405499	CID_018340		+
chr16	19129921	19129995	CID_013953		+
chr6	157332252	157332283	CID_032782		+
chr6	126360174	126360203	CID_032347		+
chr16	22093443	22093477	CID_014007		+
chr12	124497795	124497848	CID_010060		+
chr11	27519852	27519925	CID_006359		-
chr3	14513777	14513821	CID_022928		+
chr10	116735247	116735305	CID_005759		+
chr3	145787763	145787785	CID_024672		-
chr12	31470883	31470919	CID_008523		-
chr19	46030047	46030102	CID_017703		+
chr12	54380520	54380541	CID_008932		+
chr5	106715691	106715723	CID_029607		-
chr12	20783960	20783994	CID_008240		+
chr8	104411682	104411720	CID_036277		-
chr17	53039757	53039805	CID_015613		-
chr12	10760548	10760574	CID_007894		-
chr4	177251337	177251410	CID_027563		+
chr2	203426256	203426286	CID_020517		+
chr1	77557644	77557692	CID_001421		-
chr3	188598227	188598252	CID_025387		+
chr18	19210698	19210732	CID_016423		+
chr15	68381098	68381131	CID_013234		+
chr5	14239332	14239355	CID_027877		+
chr2	152890286	152890318	CID_019747		-
chr5	121386359	121386388	CID_029862		+
chr6	146119684	146119710	CID_032613		-
chr12	64581432	64581458	CID_009144		-
chr3	60984493	60984517	CID_023800		-
chr6	42031712	42031747	CID_031490		+
chr8	103661791	103661815	CID_036257		-
chrX	11139971	11140002	CID_038808		+
chr3	23962087	23962156	CID_023071		+
chr1	63885052	63885086	CID_001214		+
chr5	37168900	37168928	CID_028303		-
chr6	102340985	102341029	CID_032083		+
chr5	130791846	130791869	CID_029999		-
chr3	29370137	29370162	CID_023134		+
chr11	65209013	65209043	CID_006857		+
chr3	176740143	176740177	CID_025184		-
chr19	1589650	1589673	CID_017061		-
chr5	87515240	87515303	CID_029339		-
chrX	69722300	69722348	CID_039276		+
chr15	33025303	33025337	CID_012436		+
chr12	69972455	69972492	CID_009258		+
chr11	116799629	116799665	CID_007548		-
chr1	89300507	89300564	CID_001620		+
chr8	23432595	23432625	CID_035266		+
chr3	33132016	33132068	CID_023249		-
chr3	176852652	176852688	CID_025205		-
chr6	20492548	20492574	CID_031246		+
chr19	3121296	3121328	CID_017087		+
chr4	109585265	109585297	CID_026696		+
chr4	41957916	41957954	CID_026031		+
chr6	10407790	10407814	CID_031127		-
chr6	13362165	13362217	CID_031161		-
chr5	176647159	176647208	CID_030902		+
chr11	82690718	82690749	CID_007162		-
chr1	169795849	169795876	CID_002862		+
chrX	48770787	48770828	CID_039143		-
chr16	67811447	67811472	CID_014336		-
chr3	141166697	141166735	CID_024613		+
chr1	25169538	25169599	CID_000422		+
chr2	169628359	169628388	CID_019891		+
chr6	43557343	43557372	CID_031516		+
chr7	128410810	128410827	CID_034552		+
chr2	11322553	11322589	CID_018069		-
chr3	53919063	53919121	CID_023680		-
chr6	97002785	97002829	CID_032014		+
chr9	86618288	86618322	CID_037744		+
chr1	57461744	57461764	CID_001124		-
chr3	178742016	178742043	CID_025224		-
chr17	27586975	27587000	CID_015043		-
chr14	72859920	72859942	CID_011972		+
chr3	188597115	188597151	CID_025385		+
chr12	46753777	46753804	CID_008736		-
chr17	56166793	56166822	CID_015689		+
chr1	90059428	90059453	CID_001632		+
chr3	93837437	93837457	CID_024011		+
chr6	118006414	118006446	CID_032252		+
chr17	36883645	36883667	CID_015277		+
chr10	70102040	70102070	CID_005011		+
chr12	99019513	99019543	CID_009632		-
chr8	42582044	42582067	CID_035559		+
chr1	6885105	6885136	CID_000092		+
chr4	157683493	157683528	CID_027345		-
chr9	104152616	104152648	CID_038023		-
chr19	16244309	16244347	CID_017330		+
chr2	225337705	225337737	CID_020874		-
chr4	185309822	185309856	CID_027610		-
chr20	14476570	14476593	CID_021218		+
chr3	32017427	32017454	CID_023211		-
chrX	31137719	31137770	CID_039007		-
chr10	35927725	35927758	CID_004744		-
chr1	233807867	233807933	CID_004118		+
chr9	130551894	130551942	CID_038503		+
chr1	28177169	28177195	CID_000456		+
chr11	57584227	57584258	CID_006671		+
chr17	40989942	40989965	CID_015395		+
chr8	38068546	38068584	CID_035465		+
chr6	128792585	128792614	CID_032386		-
chr2	29381630	29381657	CID_018337		+
chr1	220930233	220930263	CID_003811		+
chr13	39611453	39611475	CID_010378		-
chr3	143710121	143710171	CID_024661		+
chr16	69497045	69497095	CID_014381		+
chr22	28144698	28144745	CID_022396		-
chr1	87212667	87212699	CID_001589		+
chr15	30949277	30949307	CID_012414		+
chr2	46809060	46809088	CID_018617		+
chr1	225590963	225590994	CID_003899		-
chr8	30536925	30536954	CID_035396		-
chr7	155568990	155569025	CID_034999		+
chr12	75892873	75892898	CID_009323		+
chr12	12265009	12265037	CID_007920		+
chr1	157093837	157093867	CID_002601		-
chr7	94922164	94922187	CID_034103		+
chr12	21669561	21669627	CID_008319		+
chr9	124102543	124102591	CID_038334		-
chr14	21731397	21731468	CID_011196		-
chr20	49577196	49577235	CID_021697		+
chr2	3592305	3592349	CID_018006		-
chr11	16777765	16777790	CID_006260		+
chr5	151188067	151188091	CID_030606		+
chr14	74165199	74165233	CID_011998		+
chr6	135354028	135354055	CID_032472		-
chr5	83238609	83238658	CID_029277		-
chr18	6767092	6767140	CID_016260		+
chr5	130760570	130760600	CID_029993		-
chr16	70608045	70608112	CID_014439		+
chr3	27415873	27415923	CID_023100		-
chr3	47971994	47972020	CID_023524		-
chr1	162495561	162495634	CID_002693		+
chr1	207968279	207968308	CID_003606		+
chr9	126551293	126551324	CID_038407		-
chr1	214522046	214522117	CID_003714		-
chr15	42860690	42860733	CID_012634		+
chr5	145613446	145613470	CID_030419		+
chr9	95392177	95392204	CID_037853		-
chr19	12645050	12645077	CID_017267		-
chr3	130613684	130613712	CID_024458		+
chr3	169713403	169713434	CID_025042		+
chr7	139103125	139103148	CID_034856		+
chr12	80046048	80046072	CID_009422		-
chr19	10778444	10778507	CID_017236		+
chr1	150550032	150550057	CID_002389		-
chr3	190356500	190356532	CID_025421		+
chr1	32663848	32663872	CID_000583		+
chr1	211461703	211461733	CID_003622		+
chr12	121158017	121158047	CID_009972		+
chr1	33322000	33322041	CID_000618		+
chr5	58437933	58437964	CID_028749		-
chr17	45744898	45744928	CID_015491		+
chr9	139099389	139099449	CID_038696		-
chr4	106648971	106649004	CID_026651		+
chr9	37357700	37357746	CID_037503		+
chr11	66961541	66961571	CID_006949		+
chr1	36067474	36067512	CID_000675		-
chr17	70122432	70122476	CID_016023		+
chr5	133291682	133291712	CID_030063		-
chr5	38957375	38957402	CID_028380		-
chr4	39313294	39313324	CID_025922		-
chr3	122195309	122195334	CID_024337		-
chr20	25427547	25427608	CID_021285		+
chr20	34299972	34300023	CID_021411		-
chr1	201818853	201818879	CID_003372		+
chr3	182633757	182633788	CID_025291		+
chr20	47541468	47541498	CID_021605		+
chr14	70425651	70425679	CID_011919		+
chr4	99992356	99992378	CID_026560		-
chr14	31146114	31146144	CID_011282		+
chr17	76670132	76670166	CID_016124		-
chr5	58268039	58268085	CID_028701		-
chr7	5042067	5042100	CID_033061		+
chr20	33098194	33098225	CID_021378		+
chr2	86732573	86732619	CID_019168		-
chr2	178366278	178366315	CID_020057		+
chr2	32379973	32380003	CID_018379		+
chr13	77818232	77818277	CID_010711		-
chr1	205683323	205683395	CID_003510		-
chr5	110089176	110089199	CID_029661		+
chr13	111531184	111531213	CID_011093		-
chr1	197440792	197440820	CID_003286		+
chr17	30808854	30808919	CID_015168		+
chr3	29570219	29570242	CID_023135		+
chr1	203276665	203276716	CID_003401		+
chr5	151174920	151174957	CID_030585		+
chr11	93270581	93270605	CID_007263		-
chr20	19982121	19982147	CID_021251		+
chr1	67876016	67876058	CID_001281		-
chr5	167983155	167983197	CID_030776		-
chr12	54678616	54678642	CID_008976		+
chr10	49639700	49639738	CID_004795		+
chr7	23509759	23509783	CID_033320		-
chr3	167418263	167418291	CID_025012		-
chr2	170687135	170687183	CID_019910		+
chr8	62564005	62564033	CID_035790		-
chr5	145667212	145667259	CID_030433		+
chr16	74330284	74330311	CID_014503		-
chr18	56407527	56407570	CID_016823		+
chr2	86344222	86344255	CID_019158		+
chr1	89227067	89227095	CID_001615		+
chr5	126172481	126172503	CID_029921		+
chr1	225600188	225600236	CID_003901		-
chr17	57477754	57477784	CID_015732		+
chr1	55206827	55206858	CID_001091		+
chr1	33241260	33241307	CID_000609		-
chr3	63988922	63988945	CID_023816		+
chr8	27592166	27592194	CID_035350		-
chr14	53241244	53241291	CID_011533		+
chr4	129794783	129794810	CID_027018		+
chr4	169216302	169216324	CID_027441		-
chr12	44125930	44125953	CID_008652		-
chr7	55637282	55637306	CID_033709		-
chr19	6413617	6413650	CID_017148		-
chr16	70569750	70569813	CID_014434		+
chr2	152331858	152331909	CID_019726		+
chr3	141820619	141820650	CID_024625		-
chr7	1204804	1204832	CID_033010		+
chr6	118004790	118004824	CID_032251		+
chr12	133299196	133299234	CID_010129		+
chr4	107269573	107269619	CID_026665		+
chr15	60660754	60660782	CID_013067		-
chr1	94886991	94887022	CID_001792		+
chr10	70102799	70102831	CID_005013		+
chr20	11906798	11906830	CID_021205		+
chr5	132390851	132390875	CID_030053		+
chr10	114926846	114926899	CID_005709		+
chr10	5782314	5782339	CID_004357		+
chr2	203164175	203164211	CID_020503		+
chr5	153371516	153371556	CID_030617		-
chr9	124102650	124102699	CID_038335		-
chr20	56226252	56226280	CID_021754		-
chr9	100434502	100434523	CID_037968		+
chr2	39008073	39008103	CID_018521		+
chr4	99360901	99360929	CID_026542		+
chr1	61574361	61574392	CID_001154		+
chr2	70294786	70294822	CID_018978		-
chr14	70359810	70359848	CID_011913		+
chr5	176597651	176597675	CID_030899		+
chr12	49083674	49083748	CID_008794		-
chr18	45415360	45415386	CID_016713		-
chr10	97450902	97450928	CID_005473		-
chr14	51722619	51722682	CID_011499		+
chr5	58570038	58570077	CID_028774		-
chr4	99958250	99958274	CID_026554		+
chr16	9212134	9212166	CID_013842		+
chr5	176473709	176473736	CID_030893		+
chr1	32799670	32799721	CID_000585		-
chrX	73482336	73482361	CID_039364		-
chr12	56990474	56990505	CID_009031		-
chr7	140169166	140169191	CID_034890		-
chr19	14203597	14203655	CID_017292		-
chr7	131174588	131174619	CID_034666		+
chr1	222907246	222907270	CID_003838		+
chr11	118473606	118473628	CID_007586		+
chrX	9680330	9680357	CID_038796		+
chr9	37780445	37780476	CID_037523		-
chr22	22114803	22114832	CID_022355		-
chr5	122745234	122745294	CID_029898		-
chr6	4954662	4954689	CID_031056		+
chr6	126132177	126132200	CID_032326		+
chr2	61508364	61508395	CID_018796		-
chr2	204083857	204083880	CID_020544		+
chr2	26617327	26617376	CID_018230		+
chr3	39184082	39184115	CID_023347		-
chr13	33350661	33350702	CID_010330		+
chr3	196480753	196480783	CID_025549		+
chr18	67976634	67976667	CID_016939		+
chr4	166262992	166263022	CID_027427		+
chr5	110464783	110464809	CID_029685		+
chr3	58305893	58305926	CID_023787		+
chr3	176902695	176902718	CID_025210		-
chr1	21102460	21102486	CID_000306		-
chr19	11276765	11276810	CID_017251		-
chr6	126670044	126670070	CID_032356		+
chr8	100904755	100904778	CID_036192		-
chr7	12272586	12272637	CID_033168		+
chr9	4706962	4707016	CID_036902		+
chr1	101441502	101441557	CID_001888		+
chr18	10550635	10550686	CID_016330		+
chr6	166382489	166382515	CID_032935		-
chr19	4046806	4046860	CID_017114		-
chr17	42756181	42756217	CID_015444		-
chr3	160214482	160214537	CID_024941		-
chr1	151513030	151513058	CID_002444		+
chr3	37087137	37087167	CID_023307		+
chr12	10982153	10982186	CID_007907		-
chr18	9955171	9955193	CID_016322		+
chr16	16235947	16236003	CID_013926		+
chr4	159588370	159588414	CID_027356		-
chr5	14769013	14769045	CID_027941		-
chr1	193057689	193057712	CID_003212		+
chr15	48876930	48876964	CID_012757		-
chr9	25677102	25677148	CID_037218		-
chr2	170607806	170607830	CID_019908		+
chrX	48436225	48436256	CID_039141		+
chr6	114289711	114289741	CID_032221		-
chr19	58810114	58810179	CID_017951		+
chr5	135398994	135399029	CID_030162		+
chr19	1258773	1258803	CID_017046		+
chr3	196662397	196662423	CID_025567		-
chr10	70931809	70931864	CID_005050		+
chr7	137562348	137562407	CID_034784		-
chr12	42553732	42553759	CID_008624		-
chr1	171517430	171517458	CID_002878		+
chr6	7289593	7289644	CID_031093		-
chr15	71956624	71956658	CID_013306		+
chr9	14083340	14083410	CID_036991		-
chr5	10428770	10428823	CID_027830		+
chr1	163325290	163325321	CID_002718		+
chr10	27035904	27035930	CID_004599		-
chr1	115312661	115312692	CID_002176		-
chr13	41486364	41486395	CID_010389		-
chr1	6282480	6282513	CID_000078		-
chr9	80332774	80332802	CID_037690		-
chr19	37640289	37640339	CID_017571		-
chr6	102376345	102376372	CID_032087		+
chr3	129154766	129154805	CID_024444		-
chr10	94403277	94403301	CID_005416		+
chr11	33767036	33767079	CID_006464		-
chr3	169647260	169647285	CID_025033		+
chr5	94007808	94007840	CID_029456		+
chr18	9401823	9401858	CID_016292		+
chr3	188593246	188593280	CID_025375		+
chr2	198416775	198416798	CID_020415		+
chr7	74131609	74131635	CID_033820		+
chr4	170643715	170643749	CID_027500		+
chr1	150446829	150446858	CID_002374		+
chr12	123773660	123773685	CID_010021		-
chr1	150195441	150195497	CID_002363		-
chr2	170428956	170428989	CID_019899		-
chr4	119644335	119644392	CID_026844		-
chr2	206868404	206868452	CID_020604		-
chr1	16671209	16671231	CID_000241		-
chr14	75523039	75523067	CID_012030		-
chr7	91502331	91502356	CID_033995		-
chr1	114939766	114939813	CID_002143		-
chr5	137523380	137523420	CID_030212		-
chr5	89690603	89690627	CID_029351		-
chr7	155486249	155486280	CID_034997		+
chr2	225418064	225418091	CID_020877		-
chr5	137287664	137287697	CID_030206		-
chr8	15604406	15604429	CID_035134		+
chr15	81047810	81047840	CID_013453		+
chr7	6467218	6467245	CID_033097		-
chr2	191750520	191750550	CID_020285		+
chr2	27274130	27274156	CID_018245		+
chr5	134194580	134194642	CID_030138		+
chr10	116284237	116284264	CID_005751		-
chr9	134337433	134337465	CID_038612		+
chr14	104025254	104025278	CID_012311		-
chr5	138660370	138660410	CID_030263		+
chrX	16860246	16860274	CID_038861		+
chr3	45052857	45052885	CID_023453		+
chr3	149235975	149236024	CID_024719		-
chr1	85624358	85624389	CID_001548		-
chr12	120876535	120876575	CID_009954		+
chr2	198572785	198572815	CID_020419		+
chr2	114715400	114715434	CID_019393		+
chr7	19739632	19739663	CID_033263		-
chr12	129278857	129278888	CID_010084		-
chr10	120503291	120503322	CID_005817		-
chr6	160819517	160819541	CID_032842		+
chr3	27416689	27416712	CID_023101		-
chr1	203771268	203771319	CID_003419		+
chr9	95016672	95016701	CID_037830		-
chr4	110080289	110080316	CID_026736		-
chr10	24955285	24955309	CID_004594		-
chr16	22093668	22093693	CID_014009		+
chr2	211421370	211421422	CID_020691		+
chr12	29493288	29493320	CID_008485		-
chr1	101376657	101376698	CID_001886		+
chr6	112403580	112403611	CID_032196		-
chr10	98311402	98311425	CID_005498		-
chr1	197057929	197057971	CID_003266		-
chr12	22820270	22820292	CID_008345		+
chr18	25549072	25549104	CID_016491		-
chr7	32592499	32592532	CID_033471		+
chr9	129646562	129646619	CID_038491		+
chr2	24464794	24464824	CID_018177		-
chr11	110075905	110075934	CID_007487		-
chr2	211542919	211542946	CID_020700		+
chr1	95362869	95362923	CID_001812		-
chr5	54626486	54626513	CID_028626		+
chr7	7624170	7624194	CID_033128		+
chr8	109256367	109256424	CID_036325		-
chr2	202242593	202242626	CID_020482		-
chr11	95600318	95600344	CID_007371		-
chr20	57609916	57609942	CID_021793		-
chr4	41959219	41959255	CID_026038		+
chr3	49570997	49571040	CID_023587		+
chr1	205686572	205686623	CID_003529		-
chr6	90462135	90462166	CID_031977		-
chr20	34303596	34303619	CID_021413		-
chr9	101913611	101913650	CID_037988		+
chr19	34891631	34891661	CID_017522		+
chr4	186081574	186081597	CID_027621		-
chrM	3230	3278	CID_038739		+
chr21	46634277	46634300	CID_022294		+
chr7	105731977	105732006	CID_034265		-
chr8	131065066	131065091	CID_036650		-
chr4	166262621	166262646	CID_027426		+
chr1	19544862	19544886	CID_000268		-
chr2	190635892	190635918	CID_020257		-
chr14	62213396	62213451	CID_011779		+
chr2	224839990	224840022	CID_020864		-
chr5	110840062	110840092	CID_029697		-
chr3	148799261	148799285	CID_024708		-
chr2	69474189	69474218	CID_018918		+
chr2	97499381	97499421	CID_019217		+
chr13	25907274	25907312	CID_010214		+
chr2	113532018	113532045	CID_019367		-
chr9	36338476	36338514	CID_037437		-
chr9	134453038	134453085	CID_038620		-
chr4	123815957	123816025	CID_026911		+
chr9	21330491	21330514	CID_037121		-
chr2	208630571	208630602	CID_020640		-
chr5	138644036	138644060	CID_030256		+
chr1	156439348	156439378	CID_002583		-
chr4	41443284	41443314	CID_025987		+
chr4	184192133	184192160	CID_027598		+
chr17	66528328	66528359	CID_015992		+
chr12	20589923	20589953	CID_008139		+
chr12	50157461	50157493	CID_008822		+
chr8	21814148	21814180	CID_035214		+
chr9	112708230	112708256	CID_038110		+
chr4	109733814	109733858	CID_026718		-
chr10	124691527	124691553	CID_005890		-
chr7	116201149	116201181	CID_034426		+
chr6	123130612	123130651	CID_032298		+
chr2	219458485	219458524	CID_020790		+
chr7	30407513	30407543	CID_033439		+
chr12	12482217	12482238	CID_007926		-
chr14	103809423	103809451	CID_012300		+
chr2	99812730	99812758	CID_019233		+
chr1	36389607	36389663	CID_000689		+
chr1	205577638	205577663	CID_003487		-
chr1	1408183	1408232	CID_000014		+
chr10	75861242	75861271	CID_005153		+
chr10	121335836	121335876	CID_005843		-
chr3	52728302	52728336	CID_023658		+
chr1	114937484	114937512	CID_002137		-
chr13	39623903	39623938	CID_010380		+
chr9	72969445	72969470	CID_037590		+
chr11	65622620	65622645	CID_006908		-
chr6	43753526	43753581	CID_031522		+
chr4	122738616	122738664	CID_026877		-
chr7	112461028	112461054	CID_034375		-
chr3	170077531	170077562	CID_025060		+
chr6	87941609	87941664	CID_031921		+
chr1	153613883	153613907	CID_002473		+
chr13	25915250	25915284	CID_010217		+
chr9	88617665	88617693	CID_037761		+
chr9	114415685	114415713	CID_038147		+
chr12	83528159	83528192	CID_009457		+
chr17	37690100	37690138	CID_015298		+
chrX	53221370	53221408	CID_039159		-
chr9	19053698	19053729	CID_037079		-
chr1	61815221	61815253	CID_001167		+
chr16	69400258	69400279	CID_014377		-
chr10	24940626	24940654	CID_004592		-
chr4	95588202	95588233	CID_026521		+
chr11	120958331	120958362	CID_007637		+
chr1	95394541	95394567	CID_001816		+
chr1	70794681	70794706	CID_001364		-
chr15	25594528	25594551	CID_012368		-
chr10	73993319	73993345	CID_005108		+
chr2	135711981	135712006	CID_019563		+
chr15	73914903	73914926	CID_013349		-
chrX	73224077	73224104	CID_039337		+
chr2	133940365	133940394	CID_019553		-
chr6	11459622	11459656	CID_031147		+
chr12	94157214	94157243	CID_009563		+
chr2	29023950	29024008	CID_018298		+
chr10	70725446	70725472	CID_005032		+
chr1	10366469	10366505	CID_000145		+
chr4	169817942	169817973	CID_027468		+
chr13	20435820	20435844	CID_010149		-
chr15	57318862	57318889	CID_012974		+
chr18	77897389	77897436	CID_017021		+
chrX	64931540	64931577	CID_039249		+
chr12	20552129	20552157	CID_008099		+
chr17	40733098	40733122	CID_015384		-
chr16	11063096	11063140	CID_013852		+
chr19	52196520	52196544	CID_017769		+
chr20	35412180	35412237	CID_021457		-
chr10	49643433	49643491	CID_004797		+
chr3	10192358	10192384	CID_022879		+
chr14	60759402	60759430	CID_011738		+
chr7	23222854	23222879	CID_033300		+
chr17	46024832	46024866	CID_015502		+
chr2	224831938	224831971	CID_020863		+
chr4	13468971	13469018	CID_025703		-
chr12	62755383	62755408	CID_009114		+
chr22	42286015	42286049	CID_022663		+
chr2	161176555	161176581	CID_019843		-
chr1	205581087	205581111	CID_003492		-
chr2	30866582	30866624	CID_018360		+
chr3	160154720	160154765	CID_024937		-
chr1	220987002	220987027	CID_003813		+
chr19	34891229	34891268	CID_017521		+
chr10	101465795	101465820	CID_005539		+
chr6	34256218	34256247	CID_031377		-
chr14	35771772	35771800	CID_011363		+
chr8	101932080	101932145	CID_036228		-
chr7	12273243	12273288	CID_033173		+
chr4	99959790	99959825	CID_026555		+
chr1	61925631	61925662	CID_001189		+
chr8	57875486	57875540	CID_035715		-
chr8	87477967	87478016	CID_036033		+
chr6	101215428	101215452	CID_032065		-
chr15	42861434	42861470	CID_012636		+
chr10	114918535	114918565	CID_005701		+
chr15	59931285	59931316	CID_013051		-
chr17	15928141	15928162	CID_014907		+
chr4	122737973	122738003	CID_026875		-
chr5	37306325	37306356	CID_028316		-
chr19	32974534	32974566	CID_017475		+
chr1	179179319	179179351	CID_003016		-
chr14	103808429	103808495	CID_012298		+
chr7	157209056	157209082	CID_035025		+
chr9	134038264	134038288	CID_038592		+
chr3	188451806	188451832	CID_025365		+
chr2	44421216	44421239	CID_018582		+
chr8	95874159	95874187	CID_036134		+
chr2	191764567	191764599	CID_020293		+
chr1	150447156	150447189	CID_002376		+
chr6	163994403	163994437	CID_032880		+
chr17	58971404	58971435	CID_015790		+
chr3	176746107	176746133	CID_025197		-
chrX	73446493	73446519	CID_039352		-
chr10	93039660	93039685	CID_005363		+
chr5	130897769	130897818	CID_030007		-
chr12	57782619	57782653	CID_009057		-
chr20	46284958	46284981	CID_021596		+
chrX	77382604	77382651	CID_039439		+
chrX	122750728	122750770	CID_039747		-
chr2	120739488	120739512	CID_019424		+
chr8	62414686	62414709	CID_035764		-
chr12	64895458	64895490	CID_009159		+
chr4	107924873	107924907	CID_026668		-
chr14	75598398	75598428	CID_012033		-
chr5	145612977	145613016	CID_030418		+
chr7	123324303	123324326	CID_034472		-
chr3	107366605	107366631	CID_024120		+
chr13	96446221	96446249	CID_010897		+
chr19	15357923	15357968	CID_017311		-
chr2	133012681	133012710	CID_019536		-
chr21	34949730	34949780	CID_022058		+
chr3	48199952	48199985	CID_023531		-
chr10	102034859	102034907	CID_005553		-
chr1	212572356	212572379	CID_003692		-
chr1	179086407	179086440	CID_003013		-
chr8	101534059	101534089	CID_036214		-
chr5	109202897	109202925	CID_029656		+
chr14	89050503	89050524	CID_012130		+
chr17	35570898	35570921	CID_015243		-
chr11	63526475	63526499	CID_006797		+
chr13	96786743	96786770	CID_010918		+
chr10	89630630	89630655	CID_005297		+
chr7	42271489	42271520	CID_033571		-
chrX	40946788	40946821	CID_039057		+
chr15	59273166	59273197	CID_013034		+
chr1	179071967	179072001	CID_003006		-
chr2	61250137	61250164	CID_018779		+
chr10	43104318	43104383	CID_004756		-
chr4	108834386	108834421	CID_026686		+
chr1	214531069	214531093	CID_003725		-
chr18	9401859	9401881	CID_016293		+
chr14	21678627	21678698	CID_011185		-
chr1	67450917	67450947	CID_001254		+
chr9	134399878	134399901	CID_038619		-
chr14	56764202	56764238	CID_011660		+
chr3	58349461	58349491	CID_023789		+
chr13	113918646	113918689	CID_011133		+
chr1	145116113	145116175	CID_002282		+
chr9	91032368	91032404	CID_037782		+
chr13	95226530	95226562	CID_010869		-
chr2	175664829	175664857	CID_020004		-
chr11	33376980	33377010	CID_006438		+
chr1	16573389	16573424	CID_000238		-
chr7	17844358	17844382	CID_033247		-
chr5	145664504	145664533	CID_030423		+
chr2	29024200	29024231	CID_018299		+
chr12	123631167	123631198	CID_010017		-
chr16	54968115	54968161	CID_014228		+
chr20	43535180	43535207	CID_021565		+
chr14	23527816	23527882	CID_011233		-
chr10	27046429	27046459	CID_004605		-
chr5	112361001	112361033	CID_029729		-
chr12	31591505	31591528	CID_008533		-
chr5	122113353	122113408	CID_029879		+
chr1	245007289	245007342	CID_004224		+
chr18	9916591	9916618	CID_016313		+
chr2	26614183	26614219	CID_018227		+
chr11	66658409	66658442	CID_006940		-
chr10	71910367	71910428	CID_005061		-
chr2	161131078	161131105	CID_019840		-
chr1	36442067	36442096	CID_000695		+
chr4	177249490	177249560	CID_027552		+
chr6	24719315	24719377	CID_031285		-
chr9	73000007	73000056	CID_037591		-
chr1	109473704	109473731	CID_001976		-
chr17	44841249	44841279	CID_015469		-
chr11	82690087	82690116	CID_007160		-
chr17	78615256	78615280	CID_016152		+
chr17	55759123	55759152	CID_015651		+
chr5	17267574	17267615	CID_027995		+
chr8	71486275	71486336	CID_035894		-
chr1	145438589	145438633	CID_002297		+
chr20	39741746	39741777	CID_021509		+
chr11	110038680	110038746	CID_007480		+
chr1	226170796	226170861	CID_003946		-
chr8	101277593	101277623	CID_036205		-
chr18	45411846	45411910	CID_016711		-
chr9	114661914	114661938	CID_038151		+
chr12	99016503	99016529	CID_009629		-
chr7	35921055	35921085	CID_033511		+
chr9	37585100	37585125	CID_037512		-
chr8	95939233	95939264	CID_036143		-
chr6	145172561	145172603	CID_032608		+
chr6	28201138	28201164	CID_031356		+
chr11	94903800	94903835	CID_007326		-
chr7	129069316	129069340	CID_034575		+
chr13	25878559	25878601	CID_010211		+
chr4	41957373	41957421	CID_026028		+
chr9	138723591	138723623	CID_038688		-
chr3	55503384	55503422	CID_023714		-
chr9	2042726	2042753	CID_036828		+
chr20	51595711	51595743	CID_021716		+
chr1	205581126	205581156	CID_003493		-
chr10	74035129	74035162	CID_005113		+
chr11	119174902	119174953	CID_007612		+
chr12	76440310	76440334	CID_009347		-
chr5	58270203	58270231	CID_028718		-
chr15	80430299	80430346	CID_013449		+
chr10	3819547	3819581	CID_004332		-
chr11	108344757	108344778	CID_007464		-
chr15	44869730	44869763	CID_012712		-
chr19	47508087	47508120	CID_017719		+
chr5	149232308	149232332	CID_030537		+
chr10	102121612	102121656	CID_005558		+
chr2	70052688	70052735	CID_018945		+
chr17	35674645	35674668	CID_015255		-
chrX	47088636	47088689	CID_039115		+
chr12	8929213	8929237	CID_007873		+
chr9	123523926	123523951	CID_038288		-
chr13	52325609	52325631	CID_010538		+
chr5	122847848	122847876	CID_029900		+
chr8	136475775	136475802	CID_036701		+
chr3	124801721	124801766	CID_024376		-
chr10	119081162	119081194	CID_005784		-
chr5	162902962	162902995	CID_030740		+
chr4	101944692	101944719	CID_026581		-
chr5	54626231	54626259	CID_028624		+
chr9	130267622	130267652	CID_038497		-
chr16	69737374	69737398	CID_014403		+
chr20	10619454	10619490	CID_021169		-
chr3	149462713	149462737	CID_024736		-
chr18	23597869	23597910	CID_016475		-
chr2	48602676	48602748	CID_018646		+
chr20	6760391	6760451	CID_021140		+
chr3	28358154	28358186	CID_023124		+
chr2	191790363	191790394	CID_020311		+
chr2	152854894	152854915	CID_019745		-
chr3	131181054	131181129	CID_024473		-
chr8	125325609	125325635	CID_036498		-
chr15	42077471	42077517	CID_012608		+
chr2	11322508	11322548	CID_018068		-
chr3	52745488	52745531	CID_023663		-
chr11	28111464	28111523	CID_006371		-
chr2	74392348	74392371	CID_019067		-
chr15	59367534	59367557	CID_013036		+
chr2	112000031	112000057	CID_019337		-
chr22	22675625	22675659	CID_022360		+
chr2	182794511	182794577	CID_020145		+
chr3	195243139	195243171	CID_025510		-
chr2	26086889	26086919	CID_018197		-
chr13	113850582	113850631	CID_011128		-
chr12	93896349	93896382	CID_009554		+
chr2	62052099	62052151	CID_018824		-
chr17	29552089	29552115	CID_015129		+
chr13	60678728	60678756	CID_010590		-
chr5	106714846	106714871	CID_029605		-
chr1	214528374	214528404	CID_003721		-
chr9	125762194	125762223	CID_038397		+
chr12	104727300	104727365	CID_009700		+
chr9	32450726	32450758	CID_037270		+
chr10	28909194	28909222	CID_004661		+
chr11	117040253	117040305	CID_007560		+
chr1	207515484	207515516	CID_003573		+
chr19	58761177	58761208	CID_017946		+
chr19	32877279	32877309	CID_017471		+
chr6	7288971	7289023	CID_031087		-
chr5	54456241	54456273	CID_028611		+
chr5	40827607	40827637	CID_028441		-
chr1	236717374	236717404	CID_004171		-
chr22	36379666	36379690	CID_022526		-
chr1	21501369	21501399	CID_000325		-
chr6	133565676	133565701	CID_032412		+
chr5	133738428	133738454	CID_030096		-
chr1	179148152	179148184	CID_003015		-
chr1	173457341	173457402	CID_002906		+
chr5	36988985	36989019	CID_028289		+
chr1	207967568	207967621	CID_003604		+
chr15	100176408	100176439	CID_013673		+
chr2	188329530	188329563	CID_020213		-
chr2	153550190	153550212	CID_019768		-
chr7	129337553	129337581	CID_034580		+
chr3	180694596	180694632	CID_025281		+
chr3	15018909	15018935	CID_022951		+
chr1	51265820	51265850	CID_000961		-
chr17	65100658	65100689	CID_015944		-
chr13	110407805	110407860	CID_011074		-
chr6	36033830	36033856	CID_031409		+
chr15	86077152	86077176	CID_013497		+
chr15	60743300	60743351	CID_013080		-
chr6	102345946	102345975	CID_032085		+
chr6	153312456	153312498	CID_032754		-
chr7	91837790	91837816	CID_034007		-
chr12	20719376	20719398	CID_008210		+
chr14	72119388	72119419	CID_011968		+
chr2	191753946	191753969	CID_020286		+
chrM	15955	15995	CID_038755		-
chr15	55794240	55794265	CID_012939		-
chr3	51431720	51431786	CID_023615		+
chr9	17237908	17237934	CID_037056		+
chr1	47142526	47142576	CID_000914		-
chr2	131895856	131895884	CID_019523		+
chr8	62615644	62615668	CID_035807		-
chr20	36720590	36720656	CID_021486		+
chr14	59923573	59923618	CID_011724		-
chrX	46920022	46920047	CID_039109		+
chr8	128231007	128231049	CID_036582		-
chr4	106768848	106768876	CID_026660		+
chr3	9824881	9824933	CID_022860		-
chr2	9682495	9682523	CID_018037		-
chr6	111622696	111622723	CID_032184		-
chr2	75889284	75889307	CID_019102		+
chr3	160217262	160217294	CID_024943		-
chr11	46721704	46721734	CID_006577		-
chr5	83237892	83237938	CID_029271		-
chr5	1462946	1463012	CID_027689		-
chr1	109606934	109606975	CID_001989		-
chr11	94801352	94801377	CID_007306		+
chr1	150196461	150196489	CID_002364		-
chr8	59060638	59060660	CID_035723		+
chr3	55502736	55502770	CID_023710		-
chr17	21218155	21218217	CID_014999		+
chr5	58269707	58269780	CID_028714		-
chr13	45913284	45913309	CID_010438		-
chr15	78791699	78791737	CID_013430		+
chr4	41662076	41662105	CID_026005		+
chr15	28443449	28443491	CID_012380		-
chr2	200792445	200792497	CID_020433		+
chr11	130098329	130098366	CID_007734		-
chr4	170911869	170911895	CID_027508		-
chr3	172117405	172117437	CID_025135		+
chr11	122250983	122251010	CID_007669		-
chr11	130102031	130102062	CID_007740		-
chr1	231470712	231470740	CID_004092		-
chr4	52782185	52782212	CID_026092		+
chrX	114884172	114884201	CID_039663		+
chr2	46845322	46845347	CID_018619		+
chr5	17253237	17253260	CID_027985		+
chr18	12475508	12475537	CID_016363		-
chr7	44882832	44882861	CID_033623		-
chr15	68685422	68685453	CID_013261		-
chr9	32543478	32543507	CID_037275		-
chr9	112709164	112709200	CID_038111		+
chr2	203761783	203761833	CID_020538		-
chr8	109244130	109244164	CID_036321		-
chr5	114949374	114949445	CID_029769		-
chr1	207499605	207499632	CID_003562		+
chr20	43119259	43119285	CID_021550		+
chr6	127610335	127610369	CID_032362		-
chrX	24198492	24198517	CID_038957		+
chr20	39736176	39736245	CID_021508		+
chr16	15501993	15502020	CID_013911		+
chr3	38022786	38022814	CID_023322		+
chr7	44707120	44707143	CID_033608		+
chr16	87444629	87444661	CID_014627		-
chr12	50157240	50157289	CID_008820		+
chr6	150047717	150047744	CID_032698		-
chr5	34790760	34790784	CID_028192		+
chr15	72878893	72878932	CID_013326		+
chr1	167760028	167760058	CID_002793		+
chr4	159588851	159588884	CID_027359		-
chr2	160624271	160624305	CID_019821		+
chr7	112161010	112161048	CID_034365		+
chr3	49050920	49050957	CID_023566		+
chr3	9411729	9411760	CID_022831		+
chr6	159054546	159054576	CID_032812		+
chr8	56981407	56981439	CID_035686		-
chr17	65336840	65336868	CID_015959		-
chr1	229439765	229439791	CID_004033		+
chr9	124095087	124095113	CID_038337		+
chr4	73946048	73946085	CID_026261		-
chr11	94906431	94906462	CID_007337		-
chr7	90554083	90554108	CID_033985		+
chr19	40576951	40576977	CID_017616		-
chr16	4307894	4307930	CID_013796		-
chr5	96373093	96373139	CID_029543		+
chr9	35657863	35657909	CID_037407		-
chr2	70316111	70316152	CID_018982		+
chr3	14526808	14526844	CID_022929		+
chrX	77386098	77386124	CID_039442		-
chr19	40867012	40867035	CID_017622		+
chr4	146842377	146842402	CID_027261		-
chr5	137274468	137274493	CID_030203		-
chr7	129806010	129806054	CID_034617		-
chrX	123043205	123043233	CID_039762		+
chr13	30084022	30084049	CID_010263		-
chr16	22296239	22296288	CID_014014		+
chr15	69072178	69072214	CID_013267		-
chr5	171361274	171361298	CID_030804		-
chr5	115249401	115249426	CID_029801		+
chr17	73941660	73941692	CID_016078		-
chr11	121502109	121502151	CID_007648		+
chr13	99104960	99104997	CID_010972		-
chr14	75601141	75601184	CID_012039		-
chr14	70800220	70800243	CID_011931		-
chr18	9519848	9519880	CID_016295		+
chr6	125404572	125404605	CID_032309		+
chr10	18965892	18965922	CID_004502		+
chr6	111216012	111216043	CID_032168		+
chr5	137771705	137771731	CID_030221		+
chr3	129367500	129367550	CID_024447		-
chr12	22822348	22822378	CID_008346		+
chr21	17912157	17912180	CID_021914		+
chr2	139329045	139329087	CID_019616		+
chr12	46753644	46753693	CID_008734		-
chr6	144680785	144680814	CID_032604		+
chr15	48933483	48933513	CID_012760		-
chr3	141166855	141166879	CID_024615		+
chr7	44867667	44867700	CID_033613		-
chr4	95161890	95161919	CID_026500		+
chr6	150003994	150004016	CID_032695		-
chr6	34355299	34355331	CID_031379		-
chr14	36097574	36097601	CID_011368		-
chr11	89935168	89935193	CID_007245		-
chr7	131090480	131090503	CID_034653		+
chr10	70743734	70743766	CID_005038		+
chr5	137511096	137511121	CID_030210		-
chr20	6760304	6760328	CID_021139		+
chr6	150292803	150292829	CID_032716		+
chrX	131209850	131209873	CID_039814		+
chr21	40887261	40887284	CID_022180		+
chr1	57836097	57836122	CID_001129		-
chr10	96344774	96344805	CID_005440		+
chr5	90606184	90606222	CID_029374		-
chr8	30996739	30996772	CID_035405		+
chr12	118470845	118470892	CID_009916		-
chr1	118068354	118068383	CID_002227		+
chr11	94153031	94153060	CID_007295		-
chr4	159120978	159121002	CID_027354		+
chr20	48506420	48506451	CID_021652		+
chr6	114183772	114183798	CID_032210		+
chr4	41377288	41377309	CID_025980		+
chr11	9595838	9595874	CID_006116		+
chr10	70744118	70744151	CID_005039		+
chr6	27106058	27106103	CID_031328		-
chr1	91990245	91990275	CID_001680		+
chr6	26542315	26542346	CID_031310		+
chr1	84702886	84702950	CID_001526		+
chr5	106972899	106972930	CID_029619		-
chr6	132269384	132269457	CID_032398		-
chr5	71502664	71502707	CID_029032		+
chr14	57052602	57052630	CID_011676		+
chr1	110885702	110885759	CID_002029		+
chr12	64842503	64842547	CID_009153		+
chr2	44178397	44178424	CID_018573		-
chr4	75027027	75027052	CID_026306		+
chr1	93307418	93307475	CID_001700		+
chr19	53207230	53207255	CID_017782		-
chr7	148523595	148523622	CID_034927		-
chr13	28866940	28866978	CID_010250		+
chr10	98715840	98715865	CID_005508		+
chr3	27415763	27415806	CID_023099		-
chr10	120821785	120821807	CID_005824		-
chr3	100463808	100463858	CID_024066		+
chr16	74657558	74657588	CID_014507		-
chr3	101297435	101297460	CID_024072		+
chr2	191775352	191775383	CID_020298		+
chr2	86830092	86830115	CID_019169		-
chr12	80213175	80213221	CID_009439		-
chr5	145528832	145528857	CID_030407		-
chr3	156259187	156259247	CID_024864		-
chr4	140084400	140084427	CID_027126		-
chrX	53571839	53571865	CID_039168		-
chr12	65857178	65857203	CID_009183		+
chr15	37309340	37309379	CID_012492		-
chr20	60755197	60755225	CID_021808		+
chr14	54896167	54896192	CID_011565		-
chr4	41701550	41701576	CID_026020		+
chr6	88409954	88409984	CID_031938		-
chr5	139887213	139887237	CID_030299		+
chr13	79886040	79886068	CID_010727		-
chrX	128580893	128580924	CID_039792		-
chr2	198366929	198366982	CID_020412		+
chr7	157061008	157061039	CID_035024		+
chr12	49083360	49083391	CID_008791		-
chr8	27529725	27529746	CID_035348		+
chr1	215788083	215788113	CID_003746		+
chr5	83236473	83236511	CID_029263		-
chr22	36232325	36232351	CID_022520		-
chr14	92527555	92527603	CID_012178		-
chr18	33571565	33571604	CID_016568		-
chr5	14694030	14694079	CID_027919		+
chr3	9480982	9481014	CID_022848		+
chr3	156259682	156259746	CID_024867		-
chr4	100469830	100469896	CID_026563		-
chr11	12965221	12965252	CID_006200		+
chr20	461456	461517	CID_021077		-
chr12	20622982	20623011	CID_008162		+
chr4	152329603	152329632	CID_027305		-
chr6	163993276	163993334	CID_032876		+
chr15	100111618	100111647	CID_013667		+
chr11	118472355	118472429	CID_007583		+
chr8	95440155	95440178	CID_036122		-
chr4	110147856	110147883	CID_026744		-
chr4	84371512	84371540	CID_026443		-
chr6	82458073	82458131	CID_031864		-
chr7	158433802	158433834	CID_035030		-
chr10	81441248	81441272	CID_005216		-
chr9	112710599	112710625	CID_038113		+
chr1	212150477	212150501	CID_003678		-
chr2	101885649	101885679	CID_019261		+
chr5	162945519	162945589	CID_030746		+
chr2	225426648	225426670	CID_020878		-
chr22	45529660	45529717	CID_022694		-
chr14	75747014	75747038	CID_012043		+
chr4	15068146	15068191	CID_025731		+
chr12	110972117	110972188	CID_009831		-
chr22	40752874	40752908	CID_022608		+
chr14	58713932	58713959	CID_011704		+
chrX	123044291	123044347	CID_039769		+
chr17	76849338	76849362	CID_016130		-
chr1	167430134	167430157	CID_002782		-
chr21	40557472	40557494	CID_022167		-
chr20	11905243	11905301	CID_021198		+
chr11	94902327	94902367	CID_007319		-
chr9	106901813	106901840	CID_038039		+
chr4	114843764	114843809	CID_026819		-
chr18	19211348	19211388	CID_016425		+
chr10	74220579	74220609	CID_005116		-
chr6	7755534	7755588	CID_031106		+
chr5	40761581	40761615	CID_028421		-
chr3	14984316	14984341	CID_022939		-
chr1	33477355	33477412	CID_000623		-
chr2	234203570	234203593	CID_020974		+
chr1	180068142	180068177	CID_003064		+
chr7	150071020	150071044	CID_034952		+
chr20	36700340	36700365	CID_021480		+
chr22	18123126	18123153	CID_022318		+
chr5	34958972	34958995	CID_028229		+
chr1	60338955	60338983	CID_001143		+
chr2	175292867	175292912	CID_019996		+
chr1	179041679	179041735	CID_002998		+
chr9	20342895	20342916	CID_037099		-
chr1	93019721	93019749	CID_001693		-
chr7	139030492	139030543	CID_034841		+
chr3	5221980	5222010	CID_022795		+
chr5	41920024	41920052	CID_028474		+
chr5	32430564	32430592	CID_028127		-
chr1	42643899	42643938	CID_000831		-
chr10	49645415	49645437	CID_004798		+
chr9	19351439	19351479	CID_037091		+
chr5	41311564	41311590	CID_028444		-
chr15	42191133	42191161	CID_012609		-
chr1	28604090	28604141	CID_000467		+
chr1	185274903	185274960	CID_003149		-
chr20	36392947	36392983	CID_021473		+
chr2	9724261	9724288	CID_018038		-
chr4	42088691	42088733	CID_026051		+
chr12	74934979	74935011	CID_009314		+
chr21	38452599	38452625	CID_022114		+
chr9	116054140	116054169	CID_038223		+
chr1	159999009	159999037	CID_002626		-
chr6	142539819	142539847	CID_032565		+
chr1	94140829	94140863	CID_001752		-
chr1	153931996	153932019	CID_002500		-
chr14	23495120	23495165	CID_011231		-
chr3	133306675	133306698	CID_024491		+
chr13	95673678	95673702	CID_010880		-
chr12	20646914	20646942	CID_008178		+
chr7	105083317	105083344	CID_034250		-
chr8	19241029	19241056	CID_035188		+
chr21	38885276	38885343	CID_022137		+
chr7	139052020	139052069	CID_034844		+
chr6	160527502	160527540	CID_032840		+
chr2	114233800	114233829	CID_019368		+
chr17	71205036	71205090	CID_016035		-
chr10	22018317	22018349	CID_004555		+
chr11	68265510	68265539	CID_006978		+
chr1	35567595	35567621	CID_000644		+
chr2	142648731	142648759	CID_019631		-
chr17	5386125	5386158	CID_014809		-
chr2	38792545	38792568	CID_018516		-
chr5	14693506	14693564	CID_027918		+
chr19	58764685	58764714	CID_017947		+
chr1	61925926	61925959	CID_001190		+
chr1	37959216	37959242	CID_000737		-
chr4	26434514	26434542	CID_025839		+
chr11	9451127	9451151	CID_006103		+
chr1	21070215	21070250	CID_000292		-
chr1	225833510	225833554	CID_003933		-
chr20	37630290	37630317	CID_021497		+
chr8	141533621	141533643	CID_036734		-
chr21	18940259	18940334	CID_021923		+
chr8	119044539	119044569	CID_036397		-
chr17	48770847	48770875	CID_015555		-
chr10	114252951	114252983	CID_005684		+
chr2	48605785	48605825	CID_018657		+
chr11	10544255	10544296	CID_006135		-
chr17	10602246	10602283	CID_014865		+
chr1	244594033	244594058	CID_004211		-
chr6	166072757	166072785	CID_032907		-
chr11	93519603	93519629	CID_007283		+
chr9	126331640	126331664	CID_038406		-
chr17	13935261	13935293	CID_014883		-
chr7	1576240	1576266	CID_033016		+
chr1	16297511	16297541	CID_000234		-
chr5	138652231	138652261	CID_030260		+
chr5	134062838	134062861	CID_030114		+
chr18	45385667	45385691	CID_016704		-
chr13	79927026	79927069	CID_010747		-
chr13	32931692	32931728	CID_010305		+
chr1	6284094	6284116	CID_000080		-
chr1	19954560	19954589	CID_000282		+
chr22	18582306	18582340	CID_022328		+
chr7	138743031	138743055	CID_034825		-
chr6	108278324	108278366	CID_032120		-
chr5	40761207	40761232	CID_028417		-
chr7	87463300	87463322	CID_033934		-
chr9	91074467	91074524	CID_037784		+
chr11	62429826	62429854	CID_006749		-
chr5	64766795	64766825	CID_028903		-
chr3	47940122	47940145	CID_023520		-
chr7	44869190	44869251	CID_033614		-
chr19	44092080	44092127	CID_017655		-
chr2	32531062	32531100	CID_018392		+
chr2	208628656	208628688	CID_020638		-
chr6	47200167	47200226	CID_031557		-
chr6	149849474	149849513	CID_032675		-
chrX	77381944	77382008	CID_039435		+
chr1	169357445	169357473	CID_002854		+
chr1	32373272	32373303	CID_000543		-
chr3	172539058	172539086	CID_025164		+
chr7	6728484	6728509	CID_033116		-
chr10	93043830	93043857	CID_005372		+
chr3	47627577	47627609	CID_023499		-
chr2	128619424	128619452	CID_019490		-
chr15	96881210	96881244	CID_013624		+
chr2	211014426	211014456	CID_020674		-
chr5	170818656	170818680	CID_030792		+
chr1	193220632	193220684	CID_003240		+
chr19	57841529	57841559	CID_017913		+
chr4	140431695	140431725	CID_027165		-
chr5	76371218	76371277	CID_029155		-
chr3	27493624	27493653	CID_023118		-
chr19	11257047	11257072	CID_017249		-
chr14	64004645	64004666	CID_011803		-
chr22	38880914	38880940	CID_022566		-
chr10	103541110	103541156	CID_005572		-
chr8	117871110	117871138	CID_036387		-
chrX	70280930	70280954	CID_039282		-
chr11	31478756	31478785	CID_006385		-
chr7	11058142	11058177	CID_033151		+
chr1	35647293	35647321	CID_000654		-
chr4	52888097	52888123	CID_026095		-
chr21	34920466	34920493	CID_022048		+
chr6	134310601	134310625	CID_032450		-
chr4	153243387	153243415	CID_027316		-
chr3	24004506	24004533	CID_023074		+
chr5	145875366	145875398	CID_030454		+
chr6	64424916	64424948	CID_031729		+
chr5	112213090	112213120	CID_029722		-
chr4	88059124	88059176	CID_026467		+
chr5	140986235	140986271	CID_030321		-
chr5	169030323	169030347	CID_030785		+
chr8	26268037	26268092	CID_035318		+
chr8	124395571	124395627	CID_036470		-
chr1	85641264	85641292	CID_001552		-
chr7	26231467	26231499	CID_033358		-
chr10	93222683	93222713	CID_005375		+
chr2	191783222	191783247	CID_020302		+
chr6	7251724	7251770	CID_031077		+
chr16	19564702	19564726	CID_013967		+
chr2	211297036	211297063	CID_020686		-
chr2	198322223	198322253	CID_020403		+
chr17	43227917	43227943	CID_015461		+
chr6	149731573	149731647	CID_032664		+
chr10	89687583	89687610	CID_005306		+
chr10	16554001	16554026	CID_004465		+
chr8	64123849	64123921	CID_035827		+
chr13	25916912	25916962	CID_010220		+
chr16	24779063	24779090	CID_014068		+
chr16	66755611	66755640	CID_014313		-
chr11	9425231	9425279	CID_006098		+
chr5	141532286	141532333	CID_030330		+
chr11	35829215	35829276	CID_006503		+
chr14	32625236	32625276	CID_011315		+
chr5	126122585	126122613	CID_029914		+
chr17	27083915	27083974	CID_015032		-
chr19	45684982	45685012	CID_017688		+
chr13	100616006	100616034	CID_010996		-
chr4	23795836	23795858	CID_025793		-
chr19	6585979	6586012	CID_017157		-
chr7	27870829	27870854	CID_033408		-
chr13	96657269	96657292	CID_010906		-
chr11	72549010	72549034	CID_007043		-
chr4	48426156	48426192	CID_026070		+
chr3	153993379	153993404	CID_024828		-
chr1	78143524	78143556	CID_001453		-
chr6	64292800	64292830	CID_031717		+
chr11	72633575	72633604	CID_007044		-
chrX	70766563	70766591	CID_039303		+
chr7	4265228	4265247	CID_033045		+
chr1	76194728	76194757	CID_001402		+
chr1	44120190	44120222	CID_000864		+
chr6	13978828	13978852	CID_031179		+
chr8	101734129	101734162	CID_036224		-
chr20	57472493	57472516	CID_021781		+
chr7	116559098	116559152	CID_034441		+
chr5	126890630	126890657	CID_029935		+
chr12	109548512	109548571	CID_009800		+
chr5	68536390	68536420	CID_028999		+
chr1	115247513	115247544	CID_002155		-
chr12	21253963	21253990	CID_008313		+
chr3	40353535	40353558	CID_023356		+
chr12	14917127	14917166	CID_008006		-
chr4	109928253	109928283	CID_026727		-
chr16	74667881	74667906	CID_014508		-
chr6	150141531	150141571	CID_032706		-
chr6	82456084	82456113	CID_031857		-
chr5	60454793	60454836	CID_028832		-
chr17	76221076	76221151	CID_016114		+
chr1	78115805	78115835	CID_001448		-
chr15	51295534	51295557	CID_012837		+
chr21	38872723	38872753	CID_022134		+
chr5	8460220	8460242	CID_027788		+
chr15	34437083	34437108	CID_012456		-
chr12	76746166	76746224	CID_009364		-
chr3	190368506	190368531	CID_025423		+
chr3	172005973	172005994	CID_025116		+
chr3	27414521	27414541	CID_023095		-
chr12	94744544	94744580	CID_009568		-
chr3	65869673	65869698	CID_023823		-
chr9	91943395	91943422	CID_037807		+
chr6	36044445	36044468	CID_031410		+
chr5	68426815	68426840	CID_028989		+
chr8	124026442	124026471	CID_036448		-
chr10	112837442	112837468	CID_005672		+
chr6	144289362	144289391	CID_032598		-
chr3	124453475	124453501	CID_024365		+
chr20	33162915	33162957	CID_021379		-
chr7	139097404	139097434	CID_034854		+
chr22	44431672	44431697	CID_022685		+
chr6	35840577	35840608	CID_031402		-
chr11	17380357	17380391	CID_006271		+
chr8	38830262	38830286	CID_035509		+
chr11	3847504	3847535	CID_006033		+
chr14	78216550	78216581	CID_012082		-
chr21	15750749	15750779	CID_021875		-
chr5	58321398	58321434	CID_028726		-
chr5	72193664	72193694	CID_029075		+
chr3	160955220	160955251	CID_024960		+
chr2	196600572	196600618	CID_020366		+
chr4	83848321	83848355	CID_026438		-
chrX	47778785	47778839	CID_039131		+
chr17	47373403	47373442	CID_015534		-
chrX	147031339	147031366	CID_039930		+
chr1	51270088	51270118	CID_000962		-
chr2	47129580	47129613	CID_018626		-
chr10	31319535	31319557	CID_004686		-
chr3	29960478	29960504	CID_023137		+
chr15	70341883	70341913	CID_013285		-
chr14	76117558	76117588	CID_012048		-
chr12	20778745	20778779	CID_008233		+
chr16	24778290	24778338	CID_014067		+
chr1	169101491	169101531	CID_002847		+
chr11	110101152	110101202	CID_007497		-
chr7	128682591	128682616	CID_034571		-
chr9	135255220	135255246	CID_038635		-
chr2	70107535	70107575	CID_018955		+
chr13	25906490	25906523	CID_010213		+
chr6	170858371	170858400	CID_032989		-
chr11	33763367	33763411	CID_006461		-
chr14	50649869	50649900	CID_011470		-
chr18	11852837	11852867	CID_016345		+
chr5	150090017	150090064	CID_030566		-
chr8	144939720	144939747	CID_036797		-
chr7	131130959	131130991	CID_034658		+
chr4	77956182	77956241	CID_026352		+
chr5	41921421	41921449	CID_028479		+
chr17	904709	904752	CID_014687		+
chr5	58817152	58817185	CID_028790		-
chr15	99347451	99347484	CID_013646		+
chr17	15564544	15564568	CID_014899		-
chr5	71501286	71501314	CID_029029		+
chr2	109125340	109125371	CID_019300		+
chr18	55216566	55216597	CID_016810		-
chr10	14562663	14562694	CID_004442		-
chrX	20143862	20143887	CID_038899		-
chr6	43582344	43582373	CID_031518		+
chr5	53841182	53841215	CID_028608		+
chr21	16378728	16378755	CID_021885		-
chr3	27419671	27419716	CID_023106		-
chr10	76167106	76167135	CID_005177		+
chr16	2809861	2809906	CID_013756		+
chr2	42581495	42581529	CID_018548		-
chr6	57275485	57275509	CID_031682		+
chr2	11479861	11479884	CID_018089		-
chr9	134327211	134327241	CID_038608		+
chr7	30646118	30646142	CID_033452		+
chr3	93772796	93772824	CID_024003		+
chr8	141669348	141669387	CID_036751		-
chr13	50616407	50616441	CID_010514		-
chr2	87002465	87002489	CID_019174		+
chr7	2592974	2593004	CID_033034		-
chr12	105764997	105765024	CID_009747		+
chr17	57918540	57918578	CID_015766		+
chr3	52289667	52289718	CID_023636		-
chr14	55514372	55514406	CID_011606		+
chr9	37089317	37089377	CID_037460		+
chr19	50307996	50308023	CID_017753		+
chr8	94745421	94745461	CID_036111		-
chr10	35858054	35858103	CID_004734		+
chr21	38763728	38763757	CID_022124		+
chr9	80624755	80624780	CID_037696		-
chr15	57248446	57248468	CID_012969		+
chr1	25157190	25157220	CID_000408		+
chr14	54944014	54944047	CID_011575		-
chr9	97775187	97775237	CID_037919		+
chr17	65066886	65066913	CID_015936		-
chr12	20688598	20688627	CID_008196		+
chr18	33270582	33270610	CID_016557		+
chr18	183720	183764	CID_016206		+
chr16	28206682	28206707	CID_014094		-
chr2	27577244	27577277	CID_018251		-
chr6	44415098	44415118	CID_031532		+
chr17	19857441	19857473	CID_014972		-
chr6	90037064	90037108	CID_031960		-
chr10	114586826	114586858	CID_005689		+
chr1	225681009	225681041	CID_003905		-
chr18	28647149	28647202	CID_016504		-
chr18	45362697	45362737	CID_016680		-
chr1	218519735	218519796	CID_003782		+
chr7	23544559	23544586	CID_033322		-
chr12	111158536	111158585	CID_009842		-
chr12	46752801	46752865	CID_008727		-
chr3	38553975	38553999	CID_023336		+
chr6	132781132	132781158	CID_032405		-
chr3	47686871	47686894	CID_023509		-
chr3	57545889	57545961	CID_023740		+
chr1	62906675	62906701	CID_001205		+
chr3	145806439	145806462	CID_024677		-
chr2	215591659	215591683	CID_020720		-
chr2	163166721	163166748	CID_019863		-
chr2	96852115	96852139	CID_019205		-
chr8	128202251	128202307	CID_036554		-
chr5	58452763	58452809	CID_028755		-
chr2	219453642	219453674	CID_020789		+
chr15	48930533	48930569	CID_012758		-
chr14	71577926	71577952	CID_011952		+
chr21	30412441	30412470	CID_021988		+
chr11	121961853	121961895	CID_007655		-
chr1	97279222	97279253	CID_001837		+
chr4	157689462	157689486	CID_027350		-
chr2	150426171	150426201	CID_019703		-
chr1	87812147	87812177	CID_001612		+
chr5	96110053	96110092	CID_029531		+
chr8	42873725	42873760	CID_035564		+
chr17	62339083	62339110	CID_015890		-
chr1	167511302	167511341	CID_002786		-
chr4	41373689	41373719	CID_025978		+
chr4	170944964	170944988	CID_027509		-
chr5	153371568	153371613	CID_030618		-
chr6	111213692	111213726	CID_032164		+
chr11	58915031	58915054	CID_006688		+
chr4	17609417	17609475	CID_025753		+
chr15	75837781	75837807	CID_013372		-
chr5	94009534	94009563	CID_029459		+
chr9	140553644	140553667	CID_038723		+
chr5	41918816	41918844	CID_028468		+
chr5	102491582	102491612	CID_029580		+
chr18	9401709	9401736	CID_016290		+
chr9	26907130	26907181	CID_037236		-
chr3	152018596	152018651	CID_024777		+
chr19	16628848	16628876	CID_017334		-
chr9	33113351	33113401	CID_037325		-
chr8	54960466	54960489	CID_035656		-
chr12	77417180	77417232	CID_009385		-
chr11	120318556	120318582	CID_007628		+
chr16	81417179	81417201	CID_014559		+
chr6	74533872	74533899	CID_031782		+
chr18	29710236	29710291	CID_016517		+
chr7	135275163	135275196	CID_034746		+
chr2	122484614	122484644	CID_019439		-
chr5	151184920	151184951	CID_030597		+
chr9	112933319	112933349	CID_038118		+
chr19	39967146	39967194	CID_017606		+
chr4	159589947	159590006	CID_027362		-
chr2	61542109	61542131	CID_018799		-
chr8	62586246	62586287	CID_035796		-
chr1	37958937	37958967	CID_000736		-
chr18	72471660	72471683	CID_016978		+
chr9	114984737	114984774	CID_038183		-
chr13	92919948	92919978	CID_010852		+
chr7	92201329	92201359	CID_034020		-
chr3	142777219	142777249	CID_024652		+
chr3	136689791	136689819	CID_024568		+
chr4	77958678	77958709	CID_026363		+
chr13	79970321	79970350	CID_010751		-
chr16	24774809	24774832	CID_014066		+
chr2	37330304	37330332	CID_018456		-
chr7	17932115	17932138	CID_033251		-
chr21	46505545	46505569	CID_022288		+
chr13	98119874	98119925	CID_010951		+
chr1	21070791	21070821	CID_000294		-
chr6	166279119	166279144	CID_032916		-
chr6	158932775	158932799	CID_032810		+
chr12	27477994	27478024	CID_008443		+
chr6	56918809	56918832	CID_031627		+
chr5	130538367	130538392	CID_029979		+
chrX	56592745	56592807	CID_039212		+
chr17	26994683	26994713	CID_015029		+
chr18	67995655	67995710	CID_016949		+
chr15	60660603	60660634	CID_013066		-
chr10	63853198	63853225	CID_004939		+
chr21	47163679	47163702	CID_022302		+
chr8	142204957	142205010	CID_036772		+
chr14	21705095	21705118	CID_011189		-
chr5	179263911	179263943	CID_030971		+
chr2	58445412	58445461	CID_018754		-
chr7	44922004	44922045	CID_033646		-
chr17	16344682	16344720	CID_014922		+
chr9	97222112	97222159	CID_037904		+
chr22	21307419	21307470	CID_022346		+
chr17	33290162	33290197	CID_015183		+
chr4	160193554	160193583	CID_027375		+
chr17	29703287	29703326	CID_015137		+
chr2	202244644	202244674	CID_020486		-
chr8	117858969	117858997	CID_036381		-
chr15	49282375	49282401	CID_012770		-
chr1	70677592	70677617	CID_001342		+
chr2	11332902	11332929	CID_018073		-
chr3	113439610	113439631	CID_024199		-
chr10	93039792	93039822	CID_005364		+
chr1	51312923	51312953	CID_000963		-
chr12	131463250	131463278	CID_010108		+
chr7	21553117	21553143	CID_033280		+
chr16	48394456	48394486	CID_014193		-
chr14	61942103	61942138	CID_011756		+
chrX	72906361	72906434	CID_039325		+
chr1	173906632	173906668	CID_002952		-
chr1	95658927	95658980	CID_001819		+
chr17	35665302	35665352	CID_015252		-
chr14	55531164	55531195	CID_011617		+
chr7	22982625	22982655	CID_033292		-
chrX	106208896	106208919	CID_039564		-
chr2	178362437	178362463	CID_020055		+
```
