## Additional file 3 for "ENNGene: an Easy Neural Network model building tool for Genomics": PARCLIP_ELAVL1.train.positives.bed (part 2 of 2)

```
chr17	17087905	17087938	CID_014931		+
chr2	204232120	204232143	CID_020549		+
chr15	23005469	23005493	CID_012337		-
chr17	48939925	48939961	CID_015570		-
chr15	100254261	100254291	CID_013680		+
chr10	69719442	69719467	CID_004998		-
chr17	42113124	42113154	CID_015419		-
chr19	4655992	4656023	CID_017120		-
chr6	38643787	38643823	CID_031458		-
chr2	71567771	71567796	CID_019003		+
chr1	52554868	52554897	CID_001019		+
chr17	30326901	30326941	CID_015148		+
chr1	178447697	178447725	CID_002989		+
chr4	88057135	88057168	CID_026463		+
chr20	42828209	42828251	CID_021544		-
chr7	17350119	17350147	CID_033216		+
chr3	58413576	58413601	CID_023791		-
chr16	24835459	24835504	CID_014071		+
chr5	71563635	71563678	CID_029051		-
chr4	2710602	2710630	CID_025642		+
chr2	197655738	197655769	CID_020384		-
chr12	65857734	65857765	CID_009185		+
chr11	67855269	67855294	CID_006965		-
chr1	95362804	95362865	CID_001811		-
chr1	28385136	28385167	CID_000464		-
chr1	153780443	153780472	CID_002487		-
chr2	54002239	54002268	CID_018680		+
chr17	79838020	79838051	CID_016175		-
chr4	1095956	1095983	CID_025608		-
chr12	96051775	96051799	CID_009581		-
chr5	65463539	65463565	CID_028967		+
chr8	109237433	109237486	CID_036316		-
chr12	52563447	52563502	CID_008884		-
chr11	47490275	47490315	CID_006606		-
chr11	3758897	3758929	CID_006029		-
chr16	89585781	89585808	CID_014667		+
chr10	298963	298992	CID_004295		+
chr1	151023902	151023951	CID_002413		-
chr14	69254782	69254848	CID_011882		-
chr17	30677262	30677291	CID_015153		+
chr1	91460103	91460134	CID_001672		-
chr7	69121440	69121463	CID_033784		+
chr15	50853004	50853063	CID_012822		-
chr4	88058744	88058768	CID_026466		+
chr10	65320265	65320288	CID_004965		+
chr9	123578587	123578662	CID_038297		-
chr1	94354361	94354411	CID_001776		-
chr11	65421668	65421717	CID_006902		-
chr5	180002194	180002221	CID_030986		+
chr3	49570820	49570859	CID_023586		+
chr12	76797697	76797727	CID_009376		-
chr15	22845226	22845250	CID_012334		+
chr17	64300797	64300821	CID_015919		+
chr16	46836275	46836303	CID_014169		-
chr12	107367308	107367333	CID_009771		+
chr3	112301605	112301635	CID_024182		+
chr10	120443579	120443602	CID_005811		-
chr8	29964911	29964952	CID_035384		+
chr3	107527652	107527705	CID_024129		+
chr13	111531002	111531052	CID_011092		-
chr7	72889623	72889649	CID_033803		-
chr13	45968863	45968899	CID_010441		-
chr8	104411331	104411372	CID_036275		-
chrX	152615042	152615106	CID_039984		+
chr2	179369620	179369655	CID_020094		+
chr16	70413759	70413782	CID_014431		-
chr7	39746024	39746062	CID_033547		+
chr4	129794593	129794619	CID_027016		+
chr6	160496245	160496267	CID_032838		+
chr17	78384955	78384982	CID_016149		-
chr14	63839686	63839717	CID_011796		-
chr12	88590151	88590210	CID_009486		+
chr5	79955732	79955755	CID_029226		+
chr8	101253481	101253504	CID_036199		+
chr22	38701222	38701252	CID_022554		-
chr6	41903026	41903056	CID_031489		-
chr4	115598036	115598073	CID_026829		+
chr15	30043035	30043061	CID_012401		-
chr2	26359224	26359279	CID_018207		+
chr12	62912857	62912890	CID_009117		+
chr7	140576200	140576224	CID_034897		-
chr1	215794307	215794331	CID_003750		+
chr9	37088491	37088518	CID_037456		+
chr2	175425722	175425747	CID_020001		-
chr10	98721265	98721291	CID_005516		+
chr9	22078033	22078083	CID_037194		+
chr13	78337826	78337848	CID_010717		+
chr14	57741829	57741869	CID_011689		+
chr4	113537095	113537118	CID_026805		-
chr9	125672922	125672958	CID_038392		-
chr3	81756198	81756228	CID_023948		-
chr4	186081515	186081553	CID_027620		-
chr1	110135621	110135652	CID_002019		+
chr1	36770459	36770494	CID_000725		+
chr7	127965767	127965798	CID_034533		-
chr11	32616240	32616271	CID_006398		+
chr5	134670558	134670582	CID_030156		-
chr5	134192844	134192876	CID_030129		+
chr13	79889475	79889507	CID_010737		-
chr19	45220851	45220874	CID_017685		-
chr5	58888270	58888301	CID_028798		-
chr8	38829142	38829179	CID_035505		+
chr3	48199386	48199420	CID_023529		-
chr2	27016773	27016804	CID_018236		+
chr9	6482293	6482318	CID_036946		+
chr1	113455897	113455943	CID_002100		-
chr15	68399535	68399568	CID_013237		+
chr22	21977718	21977741	CID_022354		+
chr6	36569628	36569685	CID_031423		+
chr1	36068791	36068826	CID_000680		-
chr10	116191480	116191506	CID_005743		-
chr5	148729050	148729078	CID_030499		+
chr1	52554742	52554773	CID_001017		+
chr7	116200861	116200919	CID_034425		+
chr1	878942	878988	CID_000003		+
chr12	20716818	20716850	CID_008209		+
chr2	128622186	128622219	CID_019494		-
chr9	123578334	123578359	CID_038294		-
chr7	127976232	127976260	CID_034534		-
chr12	95693815	95693853	CID_009577		+
chr3	171904716	171904746	CID_025104		+
chr9	36338147	36338195	CID_037436		-
chr1	90180803	90180831	CID_001637		+
chr8	128227708	128227731	CID_036578		-
chr14	56767624	56767668	CID_011672		+
chr12	88590896	88590952	CID_009492		+
chr5	147653050	147653084	CID_030487		+
chr2	61650555	61650585	CID_018805		-
chr9	133513075	133513142	CID_038568		+
chr1	31440508	31440557	CID_000520		-
chr3	49396986	49397016	CID_023579		-
chr15	72118091	72118121	CID_013309		-
chr9	123578985	123579056	CID_038301		-
chr2	181862035	181862065	CID_020122		+
chr9	100362755	100362776	CID_037962		-
chr19	32875197	32875271	CID_017465		+
chr2	160175609	160175639	CID_019813		-
chr16	3777506	3777543	CID_013780		-
chr10	43881559	43881587	CID_004764		-
chr10	98719949	98719975	CID_005513		+
chr21	33374031	33374061	CID_022019		+
chr3	131083586	131083608	CID_024467		+
chr5	174046699	174046725	CID_030862		+
chr15	89741291	89741313	CID_013513		+
chr13	114295171	114295214	CID_011150		+
chr14	55511124	55511173	CID_011591		+
chr5	78912544	78912571	CID_029189		+
chr15	83807615	83807665	CID_013476		-
chr13	115001031	115001059	CID_011154		+
chr8	116551681	116551712	CID_036358		-
chr10	24886938	24886965	CID_004588		-
chr12	29655140	29655178	CID_008490		-
chr21	44834402	44834463	CID_022223		-
chr15	29991673	29991698	CID_012387		-
chr5	58333626	58333649	CID_028729		-
chr4	79266705	79266757	CID_026395		+
chr4	170015726	170015749	CID_027478		-
chr5	41731587	41731638	CID_028448		-
chr4	25921287	25921340	CID_025829		+
chr6	4428283	4428321	CID_031048		+
chr2	69473725	69473774	CID_018916		+
chrX	150157224	150157262	CID_039953		+
chr4	123813662	123813714	CID_026894		+
chr7	21522886	21522936	CID_033279		+
chr3	28389809	28389846	CID_023129		-
chr12	50870287	50870345	CID_008843		+
chr10	27828116	27828190	CID_004623		+
chr17	73314213	73314243	CID_016064		-
chr8	33358093	33358121	CID_035424		+
chr18	45359764	45359792	CID_016672		-
chr1	11085492	11085521	CID_000168		+
chr5	172744607	172744666	CID_030841		-
chr20	47686780	47686810	CID_021613		+
chr11	9194992	9195016	CID_006090		-
chr4	41959674	41959716	CID_026039		+
chr11	57439635	57439686	CID_006666		+
chr12	54396795	54396825	CID_008934		+
chr12	50872222	50872259	CID_008849		+
chr22	35684009	35684034	CID_022506		+
chr6	37997141	37997167	CID_031452		+
chr5	121363675	121363720	CID_029847		+
chr4	41956760	41956819	CID_026027		+
chr1	160247961	160248010	CID_002629		-
chr3	42266536	42266608	CID_023389		+
chrX	77082388	77082447	CID_039425		-
chr21	46381924	46381950	CID_022286		+
chr3	160217368	160217439	CID_024944		-
chr7	87465472	87465498	CID_033936		-
chr2	224740330	224740355	CID_020853		-
chr19	4724646	4724720	CID_017123		-
chr2	48605510	48605559	CID_018656		+
chr15	42768193	42768219	CID_012623		-
chr6	132780851	132780879	CID_032404		-
chr7	127342748	127342775	CID_034522		+
chr1	101441835	101441860	CID_001890		+
chr11	114278635	114278665	CID_007529		+
chr5	133533029	133533078	CID_030082		-
chr12	972694	972744	CID_007773		+
chr5	16817882	16817921	CID_027965		-
chr16	72818773	72818835	CID_014476		-
chr1	162497247	162497285	CID_002701		+
chr7	138521836	138521864	CID_034803		-
chr5	128449158	128449206	CID_029955		+
chr6	166303059	166303096	CID_032922		-
chr3	73047198	73047227	CID_023893		+
chr8	17087276	17087308	CID_035145		-
chr2	174232983	174233008	CID_019969		+
chr9	95049968	95049992	CID_037841		-
chr1	162498354	162498383	CID_002709		+
chr13	95285902	95285926	CID_010876		+
chr21	46610201	46610228	CID_022292		+
chr22	38881801	38881834	CID_022571		-
chr15	32936109	32936133	CID_012434		+
chr6	12164714	12164740	CID_031154		+
chr4	151754238	151754264	CID_027294		-
chr11	65200107	65200141	CID_006845		+
chr9	77762013	77762064	CID_037653		+
chr5	132203115	132203148	CID_030033		+
chr15	67048596	67048620	CID_013215		+
chr13	113889810	113889843	CID_011131		+
chr7	127012817	127012849	CID_034513		-
chr20	34536326	34536346	CID_021428		+
chr9	88592241	88592288	CID_037759		+
chr13	21354730	21354755	CID_010161		-
chr6	28123687	28123751	CID_031350		+
chr1	154323569	154323597	CID_002510		+
chr1	10367729	10367758	CID_000148		+
chr2	187628767	187628791	CID_020209		+
chr18	61171009	61171075	CID_016891		+
chr1	61651579	61651607	CID_001157		+
chr2	191748626	191748660	CID_020284		+
chr20	49506619	49506663	CID_021683		-
chr19	5597423	5597453	CID_017135		-
chr18	57570830	57570900	CID_016848		+
chr16	11966263	11966313	CID_013878		-
chr15	55651743	55651766	CID_012934		-
chr2	181896076	181896102	CID_020124		+
chr9	86281053	86281081	CID_037728		-
chr11	27517423	27517453	CID_006339		-
chr9	98741057	98741083	CID_037935		+
chr16	20808264	20808311	CID_013984		-
chr8	142285216	142285241	CID_036773		-
chr15	75674220	75674247	CID_013368		-
chr12	20745385	20745426	CID_008224		+
chr1	244592405	244592435	CID_004210		-
chr1	62920757	62920786	CID_001210		-
chr19	37692318	37692341	CID_017574		-
chr16	30738014	30738040	CID_014124		+
chr9	578307	578331	CID_036824		+
chr19	629386	629439	CID_017026		-
chr1	52292055	52292079	CID_001006		-
chr2	131780029	131780061	CID_019511		+
chr7	148491333	148491363	CID_034925		+
chr11	47861617	47861670	CID_006644		-
chr17	29212587	29212611	CID_015117		+
chr5	32787382	32787405	CID_028156		+
chr11	13732890	13732920	CID_006216		+
chr22	50167787	50167824	CID_022754		-
chr11	36486444	36486472	CID_006516		+
chr16	46833328	46833349	CID_014168		-
chr12	51141075	51141100	CID_008856		+
chr6	165887210	165887237	CID_032897		-
chr19	57819558	57819619	CID_017912		+
chr5	87567574	87567621	CID_029342		+
chr17	17715429	17715468	CID_014941		-
chr5	169331924	169331947	CID_030788		+
chr5	38993364	38993409	CID_028387		-
chr15	59566152	59566199	CID_013046		-
chr5	145842701	145842729	CID_030439		+
chr9	33930049	33930099	CID_037361		-
chr12	10851774	10851834	CID_007896		-
chr12	106638568	106638594	CID_009757		-
chr16	8948005	8948036	CID_013810		-
chr2	191808815	191808843	CID_020337		+
chr7	43664931	43664988	CID_033583		+
chr11	77348282	77348310	CID_007119		-
chr3	105294196	105294220	CID_024106		+
chr7	130628201	130628229	CID_034635		-
chr19	24112027	24112057	CID_017417		+
chr7	102914098	102914124	CID_034214		-
chr1	108678931	108678956	CID_001940		-
chr2	28636589	28636619	CID_018269		+
chr18	34484979	34485037	CID_016597		+
chr3	176742363	176742424	CID_025194		-
chr14	64951475	64951508	CID_011822		-
chr1	153931729	153931757	CID_002499		-
chr1	67880351	67880379	CID_001289		-
chr1	65693052	65693088	CID_001228		+
chr3	101523495	101523525	CID_024088		+
chr4	113190271	113190307	CID_026790		+
chr10	75171617	75171641	CID_005138		-
chr17	57723306	57723335	CID_015735		+
chr15	30937711	30937737	CID_012412		+
chr4	30768656	30768680	CID_025872		+
chr19	36729431	36729485	CID_017551		+
chr2	206867540	206867570	CID_020600		-
chr4	83849063	83849096	CID_026440		-
chr2	187544075	187544115	CID_020202		+
chr12	46583298	46583334	CID_008707		-
chr7	22982514	22982545	CID_033291		-
chr6	166217703	166217744	CID_032912		-
chr5	118174569	118174593	CID_029817		-
chr3	40503835	40503860	CID_023358		+
chr14	70420865	70420899	CID_011918		+
chr1	54497573	54497624	CID_001081		-
chr1	211919885	211919910	CID_003661		-
chr3	4774264	4774298	CID_022786		+
chr2	183790304	183790329	CID_020156		-
chr3	192288590	192288620	CID_025454		-
chr2	166604492	166604543	CID_019880		-
chr4	73941743	73941779	CID_026260		-
chr1	23408942	23408974	CID_000345		+
chr16	23077220	23077252	CID_014034		-
chr2	71649913	71649943	CID_019014		+
chr3	53122563	53122594	CID_023671		-
chrX	103437240	103437282	CID_039548		+
chr3	52580937	52580997	CID_023651		-
chr1	212763574	212763611	CID_003695		+
chr11	72850574	72850599	CID_007045		-
chr18	33755278	33755310	CID_016588		+
chr21	40547128	40547160	CID_022164		-
chr1	109759175	109759207	CID_002001		+
chr7	90044978	90045009	CID_033977		+
chr19	15271155	15271182	CID_017301		-
chr15	95015042	95015073	CID_013619		+
chr3	9436003	9436025	CID_022835		-
chr1	78215624	78215654	CID_001456		-
chr9	119187855	119187882	CID_038258		-
chr16	20866288	20866324	CID_013989		-
chr1	84964091	84964142	CID_001535		-
chr6	126337305	126337330	CID_032345		+
chr1	100538408	100538432	CID_001856		+
chr17	40465357	40465388	CID_015376		-
chr7	39992426	39992459	CID_033550		+
chr2	179302919	179302959	CID_020087		+
chr3	57612619	57612671	CID_023759		-
chr14	35870911	35870933	CID_011364		-
chr8	56711201	56711224	CID_035671		+
chr11	68303564	68303588	CID_006984		+
chr3	191865221	191865270	CID_025451		-
chr1	54507557	54507594	CID_001083		-
chr5	133942272	133942328	CID_030109		-
chr17	6504312	6504339	CID_014814		-
chr1	100755793	100755822	CID_001881		+
chr10	50669733	50669759	CID_004809		-
chr2	217023589	217023648	CID_020744		+
chr12	13369519	13369582	CID_007977		+
chr21	34729804	34729852	CID_022035		+
chr8	49831039	49831100	CID_035623		-
chr14	103246847	103246875	CID_012287		+
chr12	20582704	20582749	CID_008133		+
chr5	95222881	95222917	CID_029503		-
chr14	57671063	57671096	CID_011679		-
chr3	128339049	128339083	CID_024415		-
chr19	53206502	53206526	CID_017781		-
chr2	74442065	74442094	CID_019075		+
chr17	56079253	56079295	CID_015673		-
chr3	56842260	56842285	CID_023734		-
chr11	62283875	62283936	CID_006741		-
chr3	30048366	30048419	CID_023147		+
chr8	74463977	74464019	CID_035920		-
chr8	130854268	130854310	CID_036644		-
chr6	150140580	150140606	CID_032701		-
chr3	196986416	196986443	CID_025585		-
chr7	30406487	30406507	CID_033436		+
chr1	109472505	109472536	CID_001972		-
chrX	19086789	19086820	CID_038887		-
chr11	121960291	121960363	CID_007651		-
chr7	17385002	17385023	CID_033237		+
chr5	176758969	176759021	CID_030907		-
chr13	39611500	39611539	CID_010379		-
chr5	121400082	121400132	CID_029866		-
chr8	38177738	38177766	CID_035487		-
chr5	72206146	72206171	CID_029085		+
chr19	39336010	39336057	CID_017600		-
chr15	91425150	91425186	CID_013555		+
chr3	160226260	160226284	CID_024950		-
chr10	76758831	76758862	CID_005185		+
chr11	59342585	59342617	CID_006692		-
chr5	58153755	58153783	CID_028682		+
chr14	74667441	74667499	CID_012019		+
chr6	18168895	18168916	CID_031230		+
chr8	20527449	20527468	CID_035210		-
chr6	13980025	13980063	CID_031184		+
chr1	153780501	153780533	CID_002488		-
chr22	24706641	24706664	CID_022372		+
chr1	32612049	32612073	CID_000566		+
chr5	71603390	71603436	CID_029058		-
chr2	219866369	219866391	CID_020806		-
chr13	49054645	49054666	CID_010470		+
chr1	245017696	245017735	CID_004236		-
chr2	42670460	42670511	CID_018551		-
chr3	167727309	167727333	CID_025016		-
chr2	136597952	136597979	CID_019587		-
chr5	176586250	176586274	CID_030898		+
chr1	36443363	36443389	CID_000696		+
chr4	48854836	48854858	CID_026072		+
chr12	20540887	20540934	CID_008092		+
chr8	86194916	86194949	CID_036024		+
chr11	65270687	65270748	CID_006886		+
chr5	158408855	158408888	CID_030693		-
chr5	133941051	133941076	CID_030103		-
chr7	21553655	21553686	CID_033281		+
chr7	27847426	27847482	CID_033403		+
chr14	62203623	62203650	CID_011775		+
chr15	57292196	57292246	CID_012972		+
chr1	212904571	212904607	CID_003699		-
chr1	173457536	173457564	CID_002909		+
chr6	108365808	108365866	CID_032122		-
chr4	83381745	83381771	CID_026426		+
chr12	53434389	53434424	CID_008894		+
chr1	61923122	61923165	CID_001177		+
chr1	167960080	167960110	CID_002798		+
chr10	69666427	69666456	CID_004995		+
chrX	44837473	44837509	CID_039085		+
chr5	114856881	114856910	CID_029751		-
chr8	64090301	64090336	CID_035822		+
chr3	61922567	61922590	CID_023803		+
chr6	5337146	5337178	CID_031062		+
chr10	43041900	43041923	CID_004755		-
chr5	137677960	137677994	CID_030217		+
chr5	93859561	93859587	CID_029438		-
chr12	19671303	19671344	CID_008058		+
chr7	113765172	113765221	CID_034381		+
chr11	12964687	12964709	CID_006198		+
chr17	48460257	48460280	CID_015553		-
chr6	157529869	157529909	CID_032787		+
chr2	201787543	201787569	CID_020457		-
chr1	55608038	55608078	CID_001098		-
chr2	278082	278111	CID_017968		+
chr8	17512756	17512784	CID_035172		-
chr5	41917725	41917782	CID_028463		+
chr2	37333616	37333640	CID_018457		-
chr20	462064	462092	CID_021078		-
chr10	43299447	43299480	CID_004757		+
chr4	83289652	83289674	CID_026419		-
chr17	9795075	9795104	CID_014859		+
chr3	101043591	101043617	CID_024067		-
chr15	34522153	34522194	CID_012460		+
chr20	48563875	48563926	CID_021654		+
chr11	85374798	85374852	CID_007194		-
chr8	141533411	141533438	CID_036731		-
chr16	27852707	27852728	CID_014084		-
chr1	90182481	90182514	CID_001639		+
chr5	134079686	134079710	CID_030116		+
chr18	10741129	10741159	CID_016336		-
chr3	149236896	149236932	CID_024724		-
chr13	113459325	113459354	CID_011116		+
chr10	32299516	32299536	CID_004703		-
chr6	18258855	18258888	CID_031238		-
chr1	174981352	174981383	CID_002967		-
chr12	20791653	20791691	CID_008243		+
chr15	41573051	41573080	CID_012563		+
chr2	215593046	215593094	CID_020728		-
chr3	190345643	190345667	CID_025419		+
chr10	121695582	121695638	CID_005861		+
chr17	25635396	25635447	CID_015007		+
chr1	161726813	161726844	CID_002662		+
chr20	61549026	61549051	CID_021835		-
chr10	120901735	120901759	CID_005826		-
chr12	20661373	20661394	CID_008187		+
chr3	42265977	42266008	CID_023388		+
chr19	21353197	21353225	CID_017404		+
chr5	68710153	68710176	CID_029005		+
chr10	22824240	22824277	CID_004573		-
chr4	139091004	139091032	CID_027084		-
chr2	102796078	102796108	CID_019271		+
chr4	39122859	39122895	CID_025917		+
chr20	62589724	62589765	CID_021860		-
chr10	64932329	64932371	CID_004954		-
chr1	93645022	93645081	CID_001721		-
chr4	41518519	41518547	CID_025993		+
chr17	46138718	46138743	CID_015505		+
chr6	160155910	160155949	CID_032833		+
chr11	66889786	66889816	CID_006942		+
chr5	93229223	93229257	CID_029416		-
chr3	128854830	128854865	CID_024423		-
chr8	42880111	42880135	CID_035569		+
chr22	21243247	21243280	CID_022338		+
chr12	93882619	93882648	CID_009548		+
chrX	73464238	73464266	CID_039358		-
chr12	98941989	98942020	CID_009619		+
chrX	24230646	24230701	CID_038963		+
chr5	5444344	5444372	CID_027724		+
chr21	34930774	34930846	CID_022052		+
chr3	15258366	15258391	CID_022968		+
chr20	52110086	52110115	CID_021726		+
chr12	105198247	105198288	CID_009727		-
chr18	29710157	29710207	CID_016516		+
chr6	144146927	144146951	CID_032586		+
chr13	42646095	42646121	CID_010404		+
chr5	41920785	41920856	CID_028477		+
chr10	126475486	126475510	CID_005928		-
chr2	32213613	32213643	CID_018374		-
chr9	134348289	134348316	CID_038613		+
chr1	167389194	167389221	CID_002778		+
chr17	60020830	60020863	CID_015808		-
chr1	151025453	151025481	CID_002416		-
chr18	59951400	59951436	CID_016867		+
chr18	19211736	19211764	CID_016426		+
chr7	94296497	94296537	CID_034093		+
chr11	46865954	46865977	CID_006585		-
chr14	64949783	64949825	CID_011820		-
chr21	15744858	15744916	CID_021870		-
chr5	130727848	130727903	CID_029983		+
chr5	34905972	34905996	CID_028204		-
chr5	110464072	110464102	CID_029683		+
chr10	85912845	85912870	CID_005235		+
chr2	178403932	178403984	CID_020070		+
chr2	10811421	10811443	CID_018059		-
chr1	38175236	38175284	CID_000750		+
chr15	44831957	44831986	CID_012703		+
chr2	128948402	128948428	CID_019499		+
chr5	5490253	5490298	CID_027740		+
chr10	118658691	118658746	CID_005772		-
chr8	87571577	87571608	CID_036037		+
chr2	196999586	196999624	CID_020375		-
chr12	11085493	11085517	CID_007908		-
chr15	64458441	64458470	CID_013147		-
chr1	15818782	15818806	CID_000210		-
chr11	94904835	94904879	CID_007329		-
chr12	85442436	85442461	CID_009467		+
chr12	30782741	30782777	CID_008505		-
chr17	71205315	71205371	CID_016036		-
chr5	14481839	14481867	CID_027907		+
chr1	28833154	28833197	CID_000477		+
chr1	91381085	91381124	CID_001663		-
chr17	65864258	65864283	CID_015972		+
chr21	30378502	30378552	CID_021985		-
chr5	90678917	90678959	CID_029397		-
chr8	66514903	66514941	CID_035838		-
chr2	28616190	28616231	CID_018268		+
chr8	109216798	109216828	CID_036310		-
chr6	82458492	82458562	CID_031866		-
chr2	122484733	122484774	CID_019440		-
chr6	17759698	17759723	CID_031225		-
chr5	151184730	151184771	CID_030595		+
chr5	154255514	154255565	CID_030650		+
chrX	77383247	77383297	CID_039440		+
chr2	230135232	230135263	CID_020929		-
chr16	83828761	83828791	CID_014574		+
chr9	99148490	99148565	CID_037942		-
chr9	77621407	77621437	CID_037648		-
chr1	78429210	78429252	CID_001484		-
chr5	175935157	175935187	CID_030880		+
chr12	47485337	47485361	CID_008767		+
chr1	153779781	153779847	CID_002485		-
chr1	6284196	6284242	CID_000082		-
chrX	47305308	47305333	CID_039119		-
chr14	56766644	56766693	CID_011665		+
chr7	40172513	40172543	CID_033562		-
chr20	57609339	57609376	CID_021791		-
chr5	128449298	128449345	CID_029957		+
chr9	117408004	117408046	CID_038236		+
chr15	94894098	94894128	CID_013618		+
chr19	34720022	34720046	CID_017517		+
chr7	133977427	133977452	CID_034716		-
chr3	191111994	191112018	CID_025439		+
chr3	190023512	190023536	CID_025407		-
chr12	122709931	122709961	CID_009995		-
chr7	6501614	6501656	CID_033102		-
chr2	71600897	71600922	CID_019010		+
chr21	18973011	18973040	CID_021934		-
chr8	117859594	117859621	CID_036382		-
chr3	55502571	55502633	CID_023709		-
chr4	106642425	106642453	CID_026648		+
chr12	70725431	70725479	CID_009268		+
chr17	37688512	37688569	CID_015296		+
chr4	143555973	143556004	CID_027209		-
chr8	119202028	119202055	CID_036402		-
chr5	157214219	157214244	CID_030676		-
chr5	175816729	175816755	CID_030874		+
chr1	35455560	35455589	CID_000638		-
chr5	175953758	175953785	CID_030884		-
chr2	113413265	113413290	CID_019361		+
chr12	39687376	39687449	CID_008598		-
chr5	37648927	37648959	CID_028334		+
chr8	128836745	128836791	CID_036614		+
chr8	141533547	141533596	CID_036733		-
chr5	80008262	80008297	CID_029227		+
chr3	93846725	93846765	CID_024015		+
chr1	205591352	205591378	CID_003505		-
chr5	56552219	56552293	CID_028670		+
chr3	40575629	40575655	CID_023372		+
chr3	5222017	5222037	CID_022796		+
chr4	113525053	113525103	CID_026800		-
chr3	131216127	131216169	CID_024478		-
chr5	43487606	43487636	CID_028509		-
chr1	247009593	247009626	CID_004265		-
chr3	123273129	123273157	CID_024357		-
chr16	56466415	56466437	CID_014243		-
chr4	113164109	113164142	CID_026784		+
chr5	32727622	32727674	CID_028146		+
chr5	147621962	147621990	CID_030467		+
chr1	217778364	217778396	CID_003762		-
chr2	20648292	20648335	CID_018155		+
chr14	62208720	62208758	CID_011777		+
chr2	37075872	37075896	CID_018450		-
chr1	120523396	120523427	CID_002272		-
chr21	43268435	43268459	CID_022191		-
chr2	200831308	200831361	CID_020437		+
chr8	27143026	27143064	CID_035342		-
chr3	160141871	160141922	CID_024932		+
chr5	43449501	43449555	CID_028502		-
chr6	75964677	75964733	CID_031797		-
chr8	128223240	128223271	CID_036576		-
chr9	114696113	114696136	CID_038154		+
chr11	85723877	85723904	CID_007205		-
chr12	93199947	93199979	CID_009534		-
chr12	57628468	57628508	CID_009055		+
chr5	72180044	72180086	CID_029071		+
chr1	113455112	113455146	CID_002095		-
chr7	116199362	116199395	CID_034421		+
chr8	98728944	98728972	CID_036169		+
chr20	30813059	30813092	CID_021317		+
chr10	21784431	21784467	CID_004536		-
chr3	172531308	172531362	CID_025157		+
chr10	70101317	70101359	CID_005010		+
chr1	169444521	169444580	CID_002859		-
chr9	129645699	129645730	CID_038488		+
chr6	2889246	2889270	CID_031032		-
chr7	139059413	139059461	CID_034848		+
chr12	124473261	124473293	CID_010058		+
chr16	81063193	81063220	CID_014550		+
chr9	5704598	5704622	CID_036928		+
chr9	13225210	13225233	CID_036980		-
chr3	32524512	32524542	CID_023223		-
chr5	86687322	86687352	CID_029324		+
chr15	57580255	57580275	CID_012989		+
chr7	151832839	151832870	CID_034966		-
chr11	66994927	66994950	CID_006952		+
chr3	38279941	38279970	CID_023326		+
chr8	109241628	109241651	CID_036317		-
chr5	138622641	138622664	CID_030252		+
chr3	196083148	196083196	CID_025534		-
chr1	91381051	91381075	CID_001662		-
chr9	125002636	125002659	CID_038343		-
chr5	34954913	34954965	CID_028223		+
chr4	37613180	37613202	CID_025896		-
chr8	41787630	41787662	CID_035550		-
chr9	127642293	127642315	CID_038427		-
chr20	46156104	46156127	CID_021589		+
chr16	31074776	31074801	CID_014130		-
chr18	45367732	45367790	CID_016700		-
chr19	59067381	59067405	CID_017958		-
chr10	27399721	27399767	CID_004610		-
chr10	13252738	13252766	CID_004429		+
chr2	29139718	29139778	CID_018315		+
chr7	17385330	17385362	CID_033240		+
chr19	3061213	3061234	CID_017086		-
chr5	172461866	172461891	CID_030831		+
chr17	79477209	79477242	CID_016161		-
chr5	82350646	82350676	CID_029250		-
chr10	126675529	126675560	CID_005939		+
chr1	193221750	193221775	CID_003242		+
chr1	227505333	227505395	CID_004002		-
chr12	98943285	98943336	CID_009622		+
chr2	178299182	178299218	CID_020051		+
chr2	109392798	109392839	CID_019312		+
chr3	179321854	179321884	CID_025259		-
chr14	95654846	95654877	CID_012211		-
chr7	139254650	139254674	CID_034880		-
chr15	29560796	29560822	CID_012386		-
chr3	100463303	100463334	CID_024065		+
chr3	107762799	107762822	CID_024139		-
chr1	145116477	145116515	CID_002287		+
chr1	67422812	67422836	CID_001249		+
chr16	19128921	19128981	CID_013952		+
chr1	223034991	223035020	CID_003844		+
chr7	23229990	23230023	CID_033301		+
chr20	49526769	49526792	CID_021689		-
chr3	110919141	110919185	CID_024160		+
chr22	39258659	39258701	CID_022583		-
chr14	93407774	93407804	CID_012192		-
chr6	114281009	114281036	CID_032219		-
chr9	108536385	108536412	CID_038061		+
chr4	160167907	160167941	CID_027374		+
chr3	148754533	148754558	CID_024704		-
chr2	87004652	87004673	CID_019175		+
chr9	7798085	7798135	CID_036966		-
chr1	93604358	93604381	CID_001712		+
chr15	35271877	35271903	CID_012470		-
chr16	30565932	30565956	CID_014120		-
chr4	1097140	1097171	CID_025609		-
chr16	23096423	23096450	CID_014037		-
chr2	61022370	61022397	CID_018767		+
chr5	43606714	43606764	CID_028523		+
chr21	36163561	36163589	CID_022091		-
chr19	51307798	51307822	CID_017762		-
chr19	17343952	17343982	CID_017352		-
chr19	9263764	9263790	CID_017189		+
chr2	191556410	191556432	CID_020278		+
chr16	22095285	22095321	CID_014011		+
chr15	67696827	67696852	CID_013232		-
chr2	48604484	48604528	CID_018652		+
chr2	131104734	131104761	CID_019508		+
chr1	78030380	78030408	CID_001429		-
chr17	38545491	38545547	CID_015323		-
chr8	66622065	66622087	CID_035842		+
chr1	51440153	51440196	CID_000977		+
chr10	121412394	121412426	CID_005850		+
chr9	19096705	19096738	CID_037087		-
chr7	135308110	135308159	CID_034750		+
chr2	203075528	203075555	CID_020498		-
chr16	19620786	19620813	CID_013969		+
chr5	170833513	170833544	CID_030795		+
chr6	8434355	8434377	CID_031120		-
chr20	47730020	47730051	CID_021621		-
chr15	60765017	60765044	CID_013083		-
chr10	93043025	93043055	CID_005370		+
chr13	111556003	111556063	CID_011101		-
chr13	60590770	60590796	CID_010587		-
chr21	43307078	43307111	CID_022193		-
chr20	49369535	49369558	CID_021678		+
chr11	93467020	93467050	CID_007272		-
chr9	139978606	139978660	CID_038710		+
chr7	66320503	66320533	CID_033764		+
chr9	2045900	2045923	CID_036830		+
chr1	54232133	54232162	CID_001064		-
chr9	131304528	131304554	CID_038518		+
chr12	50418426	50418472	CID_008830		-
chr15	35272071	35272128	CID_012471		-
chr7	101899197	101899247	CID_034204		+
chr1	1777055	1777092	CID_000036		-
chr2	46972897	46972925	CID_018623		+
chr4	123758637	123758663	CID_026887		+
chrX	153131350	153131405	CID_039989		-
chr10	116194932	116194969	CID_005747		-
chr5	74077055	74077086	CID_029128		-
chr17	64804406	64804431	CID_015932		+
chr3	31634733	31634756	CID_023173		+
chr9	110092979	110093025	CID_038078		+
chrX	24092794	24092817	CID_038936		+
chr9	37275592	37275617	CID_037497		+
chr22	32352843	32352864	CID_022483		+
chr2	1635775	1635824	CID_017977		-
chr1	161786638	161786665	CID_002669		+
chr11	96116067	96116090	CID_007380		-
chr6	17611855	17611898	CID_031213		+
chr3	141092109	141092137	CID_024605		+
chr12	92537770	92537810	CID_009522		-
chr5	94028607	94028656	CID_029466		+
chr4	39512312	39512343	CID_025934		-
chr9	4706643	4706708	CID_036901		+
chr8	129082357	129082405	CID_036631		+
chr11	94606429	94606457	CID_007300		+
chr2	48605327	48605384	CID_018655		+
chr4	44704732	44704766	CID_026056		-
chr1	161340978	161341008	CID_002654		+
chr14	56065916	56065946	CID_011643		+
chr14	35180846	35180879	CID_011346		-
chrX	24095873	24095932	CID_038943		+
chr1	70728081	70728114	CID_001361		-
chr11	85374046	85374088	CID_007192		-
chr5	143853930	143853951	CID_030385		+
chr20	48252188	48252219	CID_021643		-
chr17	79838328	79838377	CID_016176		-
chr6	21231554	21231583	CID_031253		+
chr5	64886954	64886997	CID_028919		-
chr3	31674598	31674621	CID_023178		+
chr6	136238452	136238478	CID_032485		+
chr5	73216252	73216285	CID_029120		+
chr5	148881093	148881122	CID_030526		-
chrX	119391882	119391908	CID_039721		+
chr5	159503184	159503211	CID_030712		-
chr8	56985260	56985286	CID_035688		-
chr6	139498276	139498306	CID_032548		+
chr19	36259477	36259507	CID_017541		+
chr2	69689135	69689162	CID_018939		-
chr3	119679253	119679283	CID_024284		-
chr21	38827599	38827627	CID_022130		+
chr7	99172155	99172190	CID_034150		+
chr19	33193760	33193788	CID_017479		+
chr5	33461305	33461351	CID_028178		+
chr1	113455203	113455262	CID_002096		-
chr3	101523763	101523821	CID_024090		+
chr9	15498491	15498515	CID_037043		-
chr17	20140413	20140438	CID_014977		+
chrX	37315202	37315227	CID_039020		+
chr2	61150506	61150532	CID_018772		+
chrX	21960309	21960335	CID_038913		+
chr17	58523302	58523353	CID_015782		-
chr12	40344893	40344916	CID_008615		-
chr13	27828296	27828352	CID_010234		+
chr12	20552605	20552629	CID_008100		+
chr14	100744609	100744660	CID_012255		+
chr1	35805849	35805879	CID_000664		+
chr5	169031742	169031764	CID_030786		+
chr15	60639687	60639715	CID_013064		-
chr5	14696809	14696854	CID_027927		+
chr9	37187777	37187805	CID_037485		+
chr11	110038799	110038825	CID_007482		+
chr5	41827923	41827947	CID_028454		-
chr4	71895775	71895815	CID_026243		+
chr15	41984093	41984125	CID_012592		+
chr20	31445863	31445888	CID_021355		+
chr1	68947215	68947240	CID_001331		-
chr14	55532206	55532233	CID_011620		+
chr12	60175459	60175526	CID_009079		+
chr2	61710193	61710225	CID_018814		-
chr4	141789080	141789111	CID_027185		-
chr5	93489422	93489458	CID_029424		-
chr2	211015020	211015064	CID_020678		-
chr5	112361716	112361782	CID_029730		-
chr17	39847680	39847745	CID_015341		+
chr10	124753209	124753239	CID_005903		-
chr12	120888127	120888150	CID_009956		+
chr11	71768098	71768120	CID_007035		-
chr11	124541254	124541280	CID_007677		-
chr10	121610723	121610752	CID_005856		-
chr1	43157172	43157207	CID_000851		+
chr1	246488809	246488840	CID_004250		-
chr10	7610549	7610573	CID_004386		-
chr8	41810372	41810396	CID_035552		-
chr1	198244596	198244617	CID_003303		+
chr1	61805311	61805339	CID_001166		+
chr19	33204473	33204526	CID_017487		+
chr1	52872212	52872242	CID_001025		+
chr15	93443621	93443652	CID_013587		+
chr8	71024414	71024443	CID_035888		-
chr1	78483265	78483293	CID_001499		+
chr19	53471504	53471537	CID_017789		-
chr8	124115563	124115590	CID_036453		+
chr5	112204589	112204620	CID_029717		+
chr6	151790966	151790999	CID_032741		+
chr5	177306152	177306184	CID_030914		+
chr8	56923884	56923930	CID_035679		+
chr7	139256388	139256424	CID_034882		-
chr17	45018752	45018774	CID_015471		+
chr3	194126010	194126033	CID_025474		-
chr2	181858798	181858822	CID_020121		+
chr17	47128631	47128658	CID_015516		+
chr10	18967045	18967087	CID_004509		+
chr22	46458375	46458408	CID_022719		+
chr1	78435208	78435237	CID_001486		-
chr22	50215210	50215235	CID_022756		-
chr1	153618602	153618649	CID_002476		+
chr1	75214197	75214223	CID_001397		+
chr12	53852392	53852416	CID_008912		+
chrX	72901153	72901188	CID_039323		+
chr6	149981145	149981171	CID_032686		-
chr18	32916429	32916498	CID_016541		-
chr17	65073496	65073520	CID_015939		-
chr11	47499636	47499687	CID_006610		-
chr2	138724134	138724164	CID_019603		+
chr11	69466340	69466386	CID_007003		+
chr2	86830751	86830799	CID_019170		-
chr22	50167009	50167038	CID_022751		-
chr1	162498087	162498114	CID_002706		+
chr22	36261945	36261975	CID_022522		-
chr7	110303323	110303359	CID_034322		-
chr12	99016705	99016729	CID_009630		-
chrX	103435109	103435164	CID_039542		+
chr16	84781131	84781156	CID_014595		+
chr3	191109613	191109642	CID_025430		+
chrX	24004107	24004168	CID_038927		-
chr16	67134013	67134038	CID_014330		+
chr5	129244349	129244399	CID_029963		+
chr12	109179457	109179481	CID_009796		-
chrX	154005768	154005798	CID_040006		+
chrX	73453678	73453704	CID_039355		-
chr16	3486092	3486118	CID_013770		-
chr11	28353356	28353387	CID_006374		+
chr6	80412111	80412145	CID_031847		+
chr11	20530294	20530324	CID_006311		+
chr13	53050427	53050477	CID_010548		+
chr19	16212324	16212360	CID_017324		+
chr1	115262363	115262395	CID_002171		-
chr4	174244540	174244574	CID_027524		+
chr4	73922834	73922863	CID_026258		-
chr12	124082112	124082186	CID_010040		+
chr11	125494949	125494977	CID_007686		+
chr14	75600602	75600642	CID_012038		-
chr12	20716628	20716651	CID_008208		+
chr5	71505220	71505256	CID_029046		+
chr6	157303819	157303849	CID_032781		+
chr17	30336643	30336672	CID_015150		+
chr9	111777852	111777891	CID_038091		-
chr9	111780873	111780900	CID_038094		-
chr1	220279379	220279414	CID_003803		+
chr1	8413238	8413282	CID_000115		-
chr11	12962105	12962157	CID_006188		+
chr12	32493815	32493842	CID_008550		+
chr14	21736927	21736967	CID_011202		-
chr15	49441243	49441269	CID_012784		-
chr9	17363801	17363838	CID_037063		+
chrX	153295688	153295716	CID_040000		-
chr5	58380298	58380354	CID_028739		-
chr17	57781747	57781774	CID_015741		-
chr17	30188654	30188721	CID_015140		-
chr17	40023587	40023617	CID_015365		-
chr7	101535969	101535995	CID_034189		+
chr2	69473573	69473602	CID_018914		+
chr4	120215490	120215515	CID_026853		+
chr13	30119320	30119349	CID_010272		-
chr9	100433732	100433756	CID_037967		+
chr8	6262641	6262668	CID_035078		-
chr16	525840	525869	CID_013719		+
chr1	205685772	205685841	CID_003525		-
chr2	85225201	85225232	CID_019135		+
chr1	32639830	32639858	CID_000573		+
chr13	114188583	114188610	CID_011146		+
chr10	17729874	17729909	CID_004484		+
chr17	3715141	3715193	CID_014756		-
chr2	30482675	30482706	CID_018347		+
chr3	98515983	98516047	CID_024043		-
chr3	33430231	33430301	CID_023263		-
chr16	14246666	14246690	CID_013895		+
chr9	2772695	2772725	CID_036857		-
chr21	33043457	33043484	CID_022011		-
chr17	16344857	16344888	CID_014923		+
chr6	143786239	143786270	CID_032579		+
chr12	11834455	11834490	CID_007915		+
chr10	32298610	32298640	CID_004698		-
chr17	5336158	5336221	CID_014794		-
chr5	14464650	14464675	CID_027905		+
chr19	46215510	46215532	CID_017709		-
chr6	88287841	88287869	CID_031928		-
chr9	21968517	21968559	CID_037161		-
chr12	105408459	105408499	CID_009735		+
chr7	4808675	4808706	CID_033055		+
chr3	48972492	48972563	CID_023561		+
chr4	123750381	123750413	CID_026886		+
chr9	5775877	5775913	CID_036935		+
chr4	76568089	76568120	CID_026321		-
chr8	104334814	104334840	CID_036267		+
chr15	63557657	63557687	CID_013115		+
chr17	56567722	56567777	CID_015706		-
chr1	94351699	94351731	CID_001759		-
chr17	38323601	38323653	CID_015303		+
```
