## Additional file 3 for "ENNGene: an Easy Neural Network model building tool for Genomics": PARCLIP_ELAVL1A.train.negatives.bed

```
chrX	131348546	131348586	PARCLIP_ELAVL1A.train.neg_9953		-
chr10	103559284	103559324	PARCLIP_ELAVL1A.train.neg_740		-
chr10	43900156	43900196	PARCLIP_ELAVL1A.train.neg_650		-
chr10	46168019	46168059	PARCLIP_ELAVL1A.train.neg_652		-
chr1	9917200	9917241	PARCLIP_ELAVL1A.train.neg_202		-
chr16	69482839	69482879	PARCLIP_ELAVL1A.train.neg_3292		+
chr14	37147297	37147337	PARCLIP_ELAVL1A.train.neg_2229		+
chr3	113495008	113495048	PARCLIP_ELAVL1A.train.neg_6883		+
chr22	25865553	25865593	PARCLIP_ELAVL1A.train.neg_6357		+
chr15	45954366	45954415	PARCLIP_ELAVL1A.train.neg_2670		+
chr11	59362217	59362257	PARCLIP_ELAVL1A.train.neg_1104		-
chr8	48957865	48957905	PARCLIP_ELAVL1A.train.neg_8820		+
chr6	108538640	108538680	PARCLIP_ELAVL1A.train.neg_8267		-
chrX	65824099	65824139	PARCLIP_ELAVL1A.train.neg_9876		-
chr5	56114015	56114055	PARCLIP_ELAVL1A.train.neg_7534		+
chr12	42584098	42584138	PARCLIP_ELAVL1A.train.neg_1518		-
chr15	40681268	40681308	PARCLIP_ELAVL1A.train.neg_2618		+
chr12	20669822	20669862	PARCLIP_ELAVL1A.train.neg_1281		+
chr17	27262559	27262601	PARCLIP_ELAVL1A.train.neg_3890		-
chr21	34943109	34943149	PARCLIP_ELAVL1A.train.neg_5916		+
chr1	40977878	40977918	PARCLIP_ELAVL1A.train.neg_78		+
chr16	81412984	81413024	PARCLIP_ELAVL1A.train.neg_3319		+
chr10	30303573	30303619	PARCLIP_ELAVL1A.train.neg_631		-
chr9	4665184	4665227	PARCLIP_ELAVL1A.train.neg_9142		+
chr4	106728257	106728297	PARCLIP_ELAVL1A.train.neg_7256		+
chr21	35467331	35467371	PARCLIP_ELAVL1A.train.neg_5919		+
chr9	117381276	117381321	PARCLIP_ELAVL1A.train.neg_9296		+
chr4	120223954	120223994	PARCLIP_ELAVL1A.train.neg_7479		-
chr5	126130657	126130697	PARCLIP_ELAVL1A.train.neg_7626		+
chr22	51211336	51211378	PARCLIP_ELAVL1A.train.neg_6728		-
chr22	42608032	42608074	PARCLIP_ELAVL1A.train.neg_6702		-
chr16	19689609	19689650	PARCLIP_ELAVL1A.train.neg_3166		+
chr15	52613589	52613629	PARCLIP_ELAVL1A.train.neg_2954		-
chr3	55508249	55508289	PARCLIP_ELAVL1A.train.neg_7005		-
chr20	5162849	5162889	PARCLIP_ELAVL1A.train.neg_5404		+
chr15	78752769	78752813	PARCLIP_ELAVL1A.train.neg_2786		+
chr15	43621542	43621582	PARCLIP_ELAVL1A.train.neg_2928		-
chr3	119191434	119191474	PARCLIP_ELAVL1A.train.neg_6887		+
chr10	89730860	89730900	PARCLIP_ELAVL1A.train.neg_473		+
chr2	176045628	176045668	PARCLIP_ELAVL1A.train.neg_5372		-
chr4	17808964	17809004	PARCLIP_ELAVL1A.train.neg_7360		-
chr22	20044694	20044734	PARCLIP_ELAVL1A.train.neg_6302		+
chrX	23803344	23803384	PARCLIP_ELAVL1A.train.neg_9570		+
chr6	33383048	33383098	PARCLIP_ELAVL1A.train.neg_7978		+
chr17	42881290	42881330	PARCLIP_ELAVL1A.train.neg_3956		-
chr18	66362905	66362945	PARCLIP_ELAVL1A.train.neg_4501		-
chr19	2451003	2451043	PARCLIP_ELAVL1A.train.neg_4854		-
chr2	85766572	85766612	PARCLIP_ELAVL1A.train.neg_5166		+
chr1	10231187	10231227	PARCLIP_ELAVL1A.train.neg_14		+
chr18	43588101	43588141	PARCLIP_ELAVL1A.train.neg_4426		-
chr17	44831193	44831233	PARCLIP_ELAVL1A.train.neg_3722		+
chr13	50486875	50486915	PARCLIP_ELAVL1A.train.neg_2054		-
chr2	88750217	88750257	PARCLIP_ELAVL1A.train.neg_5337		-
chr2	44412374	44412414	PARCLIP_ELAVL1A.train.neg_5118		+
chr1	228290108	228290148	PARCLIP_ELAVL1A.train.neg_332		-
chr10	112574240	112574280	PARCLIP_ELAVL1A.train.neg_553		+
chr19	18577694	18577734	PARCLIP_ELAVL1A.train.neg_4934		-
chr13	29246175	29246215	PARCLIP_ELAVL1A.train.neg_1744		+
chr20	18125961	18126001	PARCLIP_ELAVL1A.train.neg_5420		+
chr9	108012165	108012210	PARCLIP_ELAVL1A.train.neg_9275		+
chr10	27346414	27346454	PARCLIP_ELAVL1A.train.neg_623		-
chr11	47818254	47818301	PARCLIP_ELAVL1A.train.neg_1103		-
chr18	46362912	46362952	PARCLIP_ELAVL1A.train.neg_4197		+
chr14	76120922	76120973	PARCLIP_ELAVL1A.train.neg_2556		-
chr15	67417704	67417744	PARCLIP_ELAVL1A.train.neg_2754		+
chr4	4864186	4864226	PARCLIP_ELAVL1A.train.neg_7135		+
chr15	89863046	89863086	PARCLIP_ELAVL1A.train.neg_3073		-
chr8	1947369	1947409	PARCLIP_ELAVL1A.train.neg_8732		+
chr2	27257869	27257909	PARCLIP_ELAVL1A.train.neg_5098		+
chr5	82437028	82437070	PARCLIP_ELAVL1A.train.neg_7586		+
chrY	21047719	21047759	PARCLIP_ELAVL1A.train.neg_9998		-
chr12	77422479	77422523	PARCLIP_ELAVL1A.train.neg_1597		-
chr12	19725571	19725611	PARCLIP_ELAVL1A.train.neg_1280		+
chr21	32660828	32660868	PARCLIP_ELAVL1A.train.neg_6140		-
chr2	48029047	48029087	PARCLIP_ELAVL1A.train.neg_5126		+
chr22	50174611	50174651	PARCLIP_ELAVL1A.train.neg_6721		-
chr9	117351006	117351046	PARCLIP_ELAVL1A.train.neg_9293		+
chr22	25423507	25423547	PARCLIP_ELAVL1A.train.neg_6351		+
chr17	45904571	45904611	PARCLIP_ELAVL1A.train.neg_3960		-
chr2	55243480	55243521	PARCLIP_ELAVL1A.train.neg_5297		-
chr14	70166598	70166638	PARCLIP_ELAVL1A.train.neg_2315		+
chr7	6151926	6151966	PARCLIP_ELAVL1A.train.neg_8329		+
chrY	21106810	21106850	PARCLIP_ELAVL1A.train.neg_10050		-
chr4	122616351	122616394	PARCLIP_ELAVL1A.train.neg_7482		-
chr11	130008720	130008760	PARCLIP_ELAVL1A.train.neg_1005		+
chr18	47341430	47341470	PARCLIP_ELAVL1A.train.neg_4450		-
chr9	73012645	73012692	PARCLIP_ELAVL1A.train.neg_9425		-
chr12	44690833	44690873	PARCLIP_ELAVL1A.train.neg_1309		+
chr18	9798150	9798190	PARCLIP_ELAVL1A.train.neg_4096		+
chr15	67001091	67001131	PARCLIP_ELAVL1A.train.neg_2750		+
chr21	38501285	38501325	PARCLIP_ELAVL1A.train.neg_5964		+
chr4	44707826	44707866	PARCLIP_ELAVL1A.train.neg_7381		-
chr9	7001180	7001220	PARCLIP_ELAVL1A.train.neg_9155		+
chr8	103234154	103234194	PARCLIP_ELAVL1A.train.neg_9106		-
chr21	34922585	34922625	PARCLIP_ELAVL1A.train.neg_5907		+
chr22	38889477	38889517	PARCLIP_ELAVL1A.train.neg_6669		-
chr18	32574664	32574710	PARCLIP_ELAVL1A.train.neg_4166		+
chr22	36295250	36295290	PARCLIP_ELAVL1A.train.neg_6629		-
chr22	20112139	20112179	PARCLIP_ELAVL1A.train.neg_6306		+
chr16	56417312	56417352	PARCLIP_ELAVL1A.train.neg_3452		-
chr7	75984691	75984731	PARCLIP_ELAVL1A.train.neg_8634		-
chr3	40351874	40351914	PARCLIP_ELAVL1A.train.neg_6790		+
chr11	46706820	46706861	PARCLIP_ELAVL1A.train.neg_1095		-
chr11	9613912	9613954	PARCLIP_ELAVL1A.train.neg_817		+
chr19	15363271	15363311	PARCLIP_ELAVL1A.train.neg_4925		-
chr3	50126575	50126615	PARCLIP_ELAVL1A.train.neg_6829		+
chr15	52614815	52614855	PARCLIP_ELAVL1A.train.neg_2955		-
chr15	65423829	65423869	PARCLIP_ELAVL1A.train.neg_2996		-
chr19	34932305	34932345	PARCLIP_ELAVL1A.train.neg_4688		+
chr20	42932502	42932542	PARCLIP_ELAVL1A.train.neg_5760		-
chr17	36929133	36929177	PARCLIP_ELAVL1A.train.neg_3921		-
chr13	45987961	45988001	PARCLIP_ELAVL1A.train.neg_2039		-
chr8	133854934	133854974	PARCLIP_ELAVL1A.train.neg_8929		+
chr22	24949405	24949445	PARCLIP_ELAVL1A.train.neg_6571		-
chr15	98515871	98515911	PARCLIP_ELAVL1A.train.neg_2848		+
chr16	70424531	70424572	PARCLIP_ELAVL1A.train.neg_3483		-
chr7	131060115	131060155	PARCLIP_ELAVL1A.train.neg_8508		+
chr1	26448175	26448215	PARCLIP_ELAVL1A.train.neg_37		+
chr4	99834556	99834596	PARCLIP_ELAVL1A.train.neg_7452		-
chr8	133824160	133824200	PARCLIP_ELAVL1A.train.neg_8928		+
chr1	62911128	62911168	PARCLIP_ELAVL1A.train.neg_104		+
chr3	195117707	195117747	PARCLIP_ELAVL1A.train.neg_7105		-
chr6	42034983	42035023	PARCLIP_ELAVL1A.train.neg_7999		+
chr19	16182597	16182637	PARCLIP_ELAVL1A.train.neg_4627		+
chr15	83863421	83863461	PARCLIP_ELAVL1A.train.neg_3071		-
chr12	16040322	16040370	PARCLIP_ELAVL1A.train.neg_1273		+
chr7	43806739	43806779	PARCLIP_ELAVL1A.train.neg_8392		+
chr8	87401762	87401802	PARCLIP_ELAVL1A.train.neg_8861		+
chr5	68498595	68498638	PARCLIP_ELAVL1A.train.neg_7560		+
chr15	42472253	42472293	PARCLIP_ELAVL1A.train.neg_2919		-
chr9	14175341	14175383	PARCLIP_ELAVL1A.train.neg_9364		-
chr5	115164548	115164588	PARCLIP_ELAVL1A.train.neg_7833		-
chr6	31636261	31636301	PARCLIP_ELAVL1A.train.neg_7966		+
chr17	27606984	27607024	PARCLIP_ELAVL1A.train.neg_3895		-
chr7	5033396	5033443	PARCLIP_ELAVL1A.train.neg_8328		+
chr14	55235943	55235983	PARCLIP_ELAVL1A.train.neg_2264		+
chr3	40558891	40558931	PARCLIP_ELAVL1A.train.neg_6799		+
chrX	69712390	69712433	PARCLIP_ELAVL1A.train.neg_9665		+
chr18	20907978	20908020	PARCLIP_ELAVL1A.train.neg_4348		-
chr6	32940738	32940778	PARCLIP_ELAVL1A.train.neg_7970		+
chr14	60741488	60741528	PARCLIP_ELAVL1A.train.neg_2288		+
chr9	20555588	20555628	PARCLIP_ELAVL1A.train.neg_9375		-
chr15	40395703	40395743	PARCLIP_ELAVL1A.train.neg_2905		-
chr18	10534953	10534993	PARCLIP_ELAVL1A.train.neg_4106		+
chr6	30673560	30673601	PARCLIP_ELAVL1A.train.neg_8158		-
chrY	21038821	21038861	PARCLIP_ELAVL1A.train.neg_9988		-
chrY	21091195	21091235	PARCLIP_ELAVL1A.train.neg_10027		-
chr20	278239	278279	PARCLIP_ELAVL1A.train.neg_5379		+
chr5	70898644	70898713	PARCLIP_ELAVL1A.train.neg_7563		+
chr18	25584050	25584090	PARCLIP_ELAVL1A.train.neg_4374		-
chr19	46227009	46227049	PARCLIP_ELAVL1A.train.neg_5023		-
chr21	27302130	27302170	PARCLIP_ELAVL1A.train.neg_6115		-
chr6	44221226	44221266	PARCLIP_ELAVL1A.train.neg_8009		+
chr5	17263610	17263650	PARCLIP_ELAVL1A.train.neg_7516		+
chr7	116146960	116147000	PARCLIP_ELAVL1A.train.neg_8495		+
chrX	19375284	19375324	PARCLIP_ELAVL1A.train.neg_9565		+
chr18	2782131	2782173	PARCLIP_ELAVL1A.train.neg_4059		+
chrY	21137914	21137954	PARCLIP_ELAVL1A.train.neg_10090		-
chr14	74184319	74184359	PARCLIP_ELAVL1A.train.neg_2539		-
chr14	64068009	64068049	PARCLIP_ELAVL1A.train.neg_2506		-
chrX	153669601	153669642	PARCLIP_ELAVL1A.train.neg_9758		+
chrX	41027530	41027570	PARCLIP_ELAVL1A.train.neg_9602		+
chr17	12023888	12023928	PARCLIP_ELAVL1A.train.neg_3596		+
chr14	54898312	54898354	PARCLIP_ELAVL1A.train.neg_2487		-
chr21	35248303	35248349	PARCLIP_ELAVL1A.train.neg_6192		-
chr15	96869631	96869671	PARCLIP_ELAVL1A.train.neg_2841		+
chr21	27134577	27134617	PARCLIP_ELAVL1A.train.neg_5877		+
chr1	46155154	46155194	PARCLIP_ELAVL1A.train.neg_85		+
chr19	59068928	59068968	PARCLIP_ELAVL1A.train.neg_5073		-
chr6	158321478	158321518	PARCLIP_ELAVL1A.train.neg_8105		+
chr22	36899252	36899292	PARCLIP_ELAVL1A.train.neg_6652		-
chr18	59886788	59886828	PARCLIP_ELAVL1A.train.neg_4246		+
chr13	99165109	99165149	PARCLIP_ELAVL1A.train.neg_2140		-
chr9	103275874	103275915	PARCLIP_ELAVL1A.train.neg_9261		+
chr5	70908666	70908706	PARCLIP_ELAVL1A.train.neg_7564		+
chr7	129591984	129592024	PARCLIP_ELAVL1A.train.neg_8705		-
chr3	169710317	169710357	PARCLIP_ELAVL1A.train.neg_6931		+
chr17	27851907	27851947	PARCLIP_ELAVL1A.train.neg_3647		+
chr13	45598855	45598914	PARCLIP_ELAVL1A.train.neg_1816		+
chr18	174772	174812	PARCLIP_ELAVL1A.train.neg_4045		+
chr12	97329726	97329772	PARCLIP_ELAVL1A.train.neg_1411		+
chr2	20507915	20507955	PARCLIP_ELAVL1A.train.neg_5245		-
chr8	13100077	13100117	PARCLIP_ELAVL1A.train.neg_8949		-
chr1	28157373	28157413	PARCLIP_ELAVL1A.train.neg_49		+
chr22	36317676	36317716	PARCLIP_ELAVL1A.train.neg_6630		-
chr9	103197358	103197398	PARCLIP_ELAVL1A.train.neg_9258		+
chr6	99283731	99283771	PARCLIP_ELAVL1A.train.neg_8058		+
chrY	21185473	21185513	PARCLIP_ELAVL1A.train.neg_10137		-
chrY	21206318	21206358	PARCLIP_ELAVL1A.train.neg_10159		-
chr21	15747639	15747679	PARCLIP_ELAVL1A.train.neg_6082		-
chr13	49742782	49742822	PARCLIP_ELAVL1A.train.neg_1827		+
chr12	109575771	109575811	PARCLIP_ELAVL1A.train.neg_1429		+
chr16	9047542	9047592	PARCLIP_ELAVL1A.train.neg_3378		-
chr1	21208072	21208112	PARCLIP_ELAVL1A.train.neg_206		-
chr3	119171773	119171813	PARCLIP_ELAVL1A.train.neg_7051		-
chr8	117874063	117874103	PARCLIP_ELAVL1A.train.neg_9119		-
chr15	90597003	90597043	PARCLIP_ELAVL1A.train.neg_2825		+
chr4	56875070	56875110	PARCLIP_ELAVL1A.train.neg_7208		+
chr10	5808685	5808725	PARCLIP_ELAVL1A.train.neg_588		-
chr12	50065293	50065336	PARCLIP_ELAVL1A.train.neg_1546		-
chr13	41703882	41703922	PARCLIP_ELAVL1A.train.neg_2030		-
chr9	79828903	79828943	PARCLIP_ELAVL1A.train.neg_9218		+
chr22	24940196	24940236	PARCLIP_ELAVL1A.train.neg_6569		-
chr1	24071442	24071482	PARCLIP_ELAVL1A.train.neg_28		+
chr3	179044562	179044602	PARCLIP_ELAVL1A.train.neg_6936		+
chr8	17081011	17081053	PARCLIP_ELAVL1A.train.neg_8752		+
chrY	21127946	21127997	PARCLIP_ELAVL1A.train.neg_10073		-
chr21	33054420	33054460	PARCLIP_ELAVL1A.train.neg_6149		-
chr1	110530509	110530549	PARCLIP_ELAVL1A.train.neg_143		+
chr16	70452648	70452688	PARCLIP_ELAVL1A.train.neg_3484		-
chr13	37582791	37582831	PARCLIP_ELAVL1A.train.neg_1780		+
chr12	99065974	99066014	PARCLIP_ELAVL1A.train.neg_1414		+
chr4	108969777	108969820	PARCLIP_ELAVL1A.train.neg_7464		-
chr10	53458941	53458981	PARCLIP_ELAVL1A.train.neg_664		-
chr20	39987821	39987861	PARCLIP_ELAVL1A.train.neg_5521		+
chr2	136874673	136874713	PARCLIP_ELAVL1A.train.neg_5361		-
chr11	20482993	20483035	PARCLIP_ELAVL1A.train.neg_844		+
chr15	23083812	23083852	PARCLIP_ELAVL1A.train.neg_2868		-
chr3	79136253	79136293	PARCLIP_ELAVL1A.train.neg_7034		-
chr22	50356965	50357010	PARCLIP_ELAVL1A.train.neg_6516		+
chr19	40551763	40551803	PARCLIP_ELAVL1A.train.neg_4992		-
chr22	39080807	39080847	PARCLIP_ELAVL1A.train.neg_6442		+
chr11	134028830	134028870	PARCLIP_ELAVL1A.train.neg_1235		-
chr19	45147767	45147807	PARCLIP_ELAVL1A.train.neg_4771		+
chr16	88766486	88766526	PARCLIP_ELAVL1A.train.neg_3551		-
chrX	44953117	44953157	PARCLIP_ELAVL1A.train.neg_9611		+
chr10	65320206	65320246	PARCLIP_ELAVL1A.train.neg_429		+
chr11	10020816	10020856	PARCLIP_ELAVL1A.train.neg_1045		-
chrX	118709498	118709538	PARCLIP_ELAVL1A.train.neg_9718		+
chr5	68628500	68628540	PARCLIP_ELAVL1A.train.neg_7773		-
chr19	39977542	39977582	PARCLIP_ELAVL1A.train.neg_4738		+
chr15	43622236	43622276	PARCLIP_ELAVL1A.train.neg_2931		-
chr16	69609496	69609536	PARCLIP_ELAVL1A.train.neg_3294		+
chr19	4950103	4950143	PARCLIP_ELAVL1A.train.neg_4585		+
chr16	72099421	72099461	PARCLIP_ELAVL1A.train.neg_3499		-
chr8	121670937	121670977	PARCLIP_ELAVL1A.train.neg_9128		-
chr10	11266026	11266066	PARCLIP_ELAVL1A.train.neg_349		+
chrY	21147476	21147516	PARCLIP_ELAVL1A.train.neg_10101		-
chr13	80913631	80913671	PARCLIP_ELAVL1A.train.neg_2125		-
chr12	12282295	12282335	PARCLIP_ELAVL1A.train.neg_1485		-
chr19	3985134	3985174	PARCLIP_ELAVL1A.train.neg_4868		-
chr1	164530055	164530095	PARCLIP_ELAVL1A.train.neg_173		+
chr3	16300188	16300228	PARCLIP_ELAVL1A.train.neg_6955		-
chr13	23943907	23943947	PARCLIP_ELAVL1A.train.neg_1950		-
chr5	6603513	6603553	PARCLIP_ELAVL1A.train.neg_7706		-
chr14	37950500	37950540	PARCLIP_ELAVL1A.train.neg_2232		+
chr3	142091931	142091971	PARCLIP_ELAVL1A.train.neg_7079		-
chr14	24666974	24667014	PARCLIP_ELAVL1A.train.neg_2420		-
chr7	33056036	33056076	PARCLIP_ELAVL1A.train.neg_8587		-
chr10	102889815	102889858	PARCLIP_ELAVL1A.train.neg_514		+
chr16	2486735	2486775	PARCLIP_ELAVL1A.train.neg_3100		+
chr4	1840150	1840192	PARCLIP_ELAVL1A.train.neg_7341		-
chr21	44329106	44329146	PARCLIP_ELAVL1A.train.neg_6008		+
chr21	35657494	35657536	PARCLIP_ELAVL1A.train.neg_5927		+
chr13	42826861	42826901	PARCLIP_ELAVL1A.train.neg_1808		+
chr21	18944537	18944577	PARCLIP_ELAVL1A.train.neg_5862		+
chr6	96990132	96990172	PARCLIP_ELAVL1A.train.neg_8057		+
chr4	99495371	99495412	PARCLIP_ELAVL1A.train.neg_7450		-
chr19	44786156	44786199	PARCLIP_ELAVL1A.train.neg_5007		-
chr15	74242728	74242768	PARCLIP_ELAVL1A.train.neg_2768		+
chr15	72633138	72633179	PARCLIP_ELAVL1A.train.neg_3035		-
chr14	74140979	74141019	PARCLIP_ELAVL1A.train.neg_2332		+
chr13	100187253	100187293	PARCLIP_ELAVL1A.train.neg_1909		+
chr3	63846110	63846150	PARCLIP_ELAVL1A.train.neg_7017		-
chr21	19189201	19189241	PARCLIP_ELAVL1A.train.neg_6102		-
chr1	47832518	47832560	PARCLIP_ELAVL1A.train.neg_92		+
chr16	50060231	50060271	PARCLIP_ELAVL1A.train.neg_3225		+
chr21	45171157	45171199	PARCLIP_ELAVL1A.train.neg_6028		+
chr17	37593738	37593778	PARCLIP_ELAVL1A.train.neg_3931		-
chr14	36787874	36787914	PARCLIP_ELAVL1A.train.neg_2461		-
chr22	18395609	18395649	PARCLIP_ELAVL1A.train.neg_6532		-
chr1	9301400	9301440	PARCLIP_ELAVL1A.train.neg_11		+
chr9	4717126	4717166	PARCLIP_ELAVL1A.train.neg_9354		-
chr14	89054430	89054470	PARCLIP_ELAVL1A.train.neg_2360		+
chr12	54731592	54731632	PARCLIP_ELAVL1A.train.neg_1336		+
chr18	19436443	19436483	PARCLIP_ELAVL1A.train.neg_4135		+
chr1	180947478	180947518	PARCLIP_ELAVL1A.train.neg_322		-
chr2	54022103	54022151	PARCLIP_ELAVL1A.train.neg_5131		+
chr21	46197534	46197574	PARCLIP_ELAVL1A.train.neg_6264		-
chr4	10450311	10450351	PARCLIP_ELAVL1A.train.neg_7355		-
chr12	62690229	62690269	PARCLIP_ELAVL1A.train.neg_1355		+
chr17	15640062	15640112	PARCLIP_ELAVL1A.train.neg_3605		+
chr21	44321975	44322024	PARCLIP_ELAVL1A.train.neg_6003		+
chr6	158983634	158983674	PARCLIP_ELAVL1A.train.neg_8107		+
chr17	28179893	28179933	PARCLIP_ELAVL1A.train.neg_3901		-
chrX	47080956	47081004	PARCLIP_ELAVL1A.train.neg_9627		+
chr12	49522202	49522251	PARCLIP_ELAVL1A.train.neg_1542		-
chr22	36893908	36893948	PARCLIP_ELAVL1A.train.neg_6651		-
chr5	128439826	128439872	PARCLIP_ELAVL1A.train.neg_7631		+
chr18	20921509	20921549	PARCLIP_ELAVL1A.train.neg_4350		-
chr10	105139018	105139058	PARCLIP_ELAVL1A.train.neg_538		+
chr22	51052082	51052124	PARCLIP_ELAVL1A.train.neg_6527		+
chr14	91924389	91924429	PARCLIP_ELAVL1A.train.neg_2577		-
chr13	101324759	101324799	PARCLIP_ELAVL1A.train.neg_2148		-
chrY	21175450	21175490	PARCLIP_ELAVL1A.train.neg_10126		-
chrY	21158241	21158281	PARCLIP_ELAVL1A.train.neg_10110		-
chrX	24008430	24008470	PARCLIP_ELAVL1A.train.neg_9812		-
chr10	65384101	65384141	PARCLIP_ELAVL1A.train.neg_430		+
chr16	4307623	4307663	PARCLIP_ELAVL1A.train.neg_3367		-
chrY	21214325	21214365	PARCLIP_ELAVL1A.train.neg_10167		-
chr6	20429793	20429833	PARCLIP_ELAVL1A.train.neg_7933		+
chr4	85526529	85526569	PARCLIP_ELAVL1A.train.neg_7240		+
chr18	51689741	51689782	PARCLIP_ELAVL1A.train.neg_4468		-
chr19	46141855	46141895	PARCLIP_ELAVL1A.train.neg_5018		-
chr17	44814538	44814578	PARCLIP_ELAVL1A.train.neg_3721		+
chr8	118543236	118543276	PARCLIP_ELAVL1A.train.neg_8902		+
chr15	78338816	78338881	PARCLIP_ELAVL1A.train.neg_3057		-
chr13	39616115	39616157	PARCLIP_ELAVL1A.train.neg_1795		+
chr21	34920024	34920064	PARCLIP_ELAVL1A.train.neg_5905		+
chr4	122740720	122740760	PARCLIP_ELAVL1A.train.neg_7484		-
chr4	99487816	99487856	PARCLIP_ELAVL1A.train.neg_7449		-
chrX	56591836	56591876	PARCLIP_ELAVL1A.train.neg_9652		+
chr14	39602078	39602120	PARCLIP_ELAVL1A.train.neg_2235		+
chr13	33276567	33276608	PARCLIP_ELAVL1A.train.neg_1765		+
chr1	151031849	151031889	PARCLIP_ELAVL1A.train.neg_159		+
chr21	45156898	45156940	PARCLIP_ELAVL1A.train.neg_6024		+
chr14	31471712	31471752	PARCLIP_ELAVL1A.train.neg_2426		-
chr16	2616830	2616870	PARCLIP_ELAVL1A.train.neg_3112		+
chr3	128988326	128988369	PARCLIP_ELAVL1A.train.neg_6896		+
chr16	27737040	27737080	PARCLIP_ELAVL1A.train.neg_3191		+
chr10	70899795	70899835	PARCLIP_ELAVL1A.train.neg_439		+
chr9	72957281	72957333	PARCLIP_ELAVL1A.train.neg_9205		+
chr9	115962081	115962121	PARCLIP_ELAVL1A.train.neg_9480		-
chr19	36612007	36612047	PARCLIP_ELAVL1A.train.neg_4699		+
chr15	41622590	41622634	PARCLIP_ELAVL1A.train.neg_2913		-
chr22	51043567	51043610	PARCLIP_ELAVL1A.train.neg_6525		+
chr5	56510265	56510305	PARCLIP_ELAVL1A.train.neg_7543		+
chr9	86599795	86599835	PARCLIP_ELAVL1A.train.neg_9235		+
chr6	39075724	39075764	PARCLIP_ELAVL1A.train.neg_8180		-
chr6	31511852	31511892	PARCLIP_ELAVL1A.train.neg_8163		-
chr18	60055514	60055566	PARCLIP_ELAVL1A.train.neg_4255		+
chr17	9077691	9077734	PARCLIP_ELAVL1A.train.neg_3590		+
chr15	74866850	74866892	PARCLIP_ELAVL1A.train.neg_2771		+
chr9	32981767	32981807	PARCLIP_ELAVL1A.train.neg_9394		-
chr20	49577660	49577700	PARCLIP_ELAVL1A.train.neg_5590		+
chr6	42176720	42176760	PARCLIP_ELAVL1A.train.neg_8183		-
chr5	158602995	158603035	PARCLIP_ELAVL1A.train.neg_7882		-
chr20	57615197	57615237	PARCLIP_ELAVL1A.train.neg_5826		-
chr22	19067959	19067999	PARCLIP_ELAVL1A.train.neg_6539		-
chr18	48720553	48720593	PARCLIP_ELAVL1A.train.neg_4465		-
chr9	131454439	131454479	PARCLIP_ELAVL1A.train.neg_9332		+
chr13	36887595	36887635	PARCLIP_ELAVL1A.train.neg_1997		-
chr1	70651003	70651043	PARCLIP_ELAVL1A.train.neg_264		-
chr8	8655646	8655686	PARCLIP_ELAVL1A.train.neg_8935		-
chr3	119230242	119230282	PARCLIP_ELAVL1A.train.neg_6889		+
chr15	23005642	23005682	PARCLIP_ELAVL1A.train.neg_2861		-
chr22	28301859	28301899	PARCLIP_ELAVL1A.train.neg_6585		-
chr21	38632401	38632441	PARCLIP_ELAVL1A.train.neg_6228		-
chr19	37002826	37002866	PARCLIP_ELAVL1A.train.neg_4955		-
chr17	75465652	75465692	PARCLIP_ELAVL1A.train.neg_3802		+
chr4	103210509	103210554	PARCLIP_ELAVL1A.train.neg_7457		-
chr19	38013542	38013582	PARCLIP_ELAVL1A.train.neg_4717		+
chr14	45502392	45502436	PARCLIP_ELAVL1A.train.neg_2245		+
chr1	151173197	151173237	PARCLIP_ELAVL1A.train.neg_161		+
chr3	5026852	5026892	PARCLIP_ELAVL1A.train.neg_6736		+
chr21	46197732	46197772	PARCLIP_ELAVL1A.train.neg_6265		-
chr1	151269362	151269402	PARCLIP_ELAVL1A.train.neg_309		-
chr3	142370078	142370118	PARCLIP_ELAVL1A.train.neg_6912		+
chr20	49556992	49557032	PARCLIP_ELAVL1A.train.neg_5806		-
chr18	74697336	74697377	PARCLIP_ELAVL1A.train.neg_4532		-
chr20	42089374	42089424	PARCLIP_ELAVL1A.train.neg_5527		+
chr19	6590244	6590284	PARCLIP_ELAVL1A.train.neg_4893		-
chr10	112261091	112261131	PARCLIP_ELAVL1A.train.neg_548		+
chr10	95264534	95264574	PARCLIP_ELAVL1A.train.neg_485		+
chr16	46997977	46998017	PARCLIP_ELAVL1A.train.neg_3439		-
chr6	13658928	13658968	PARCLIP_ELAVL1A.train.neg_8136		-
chr15	85555662	85555706	PARCLIP_ELAVL1A.train.neg_2808		+
chr2	46844826	46844868	PARCLIP_ELAVL1A.train.neg_5123		+
chr5	74847027	74847067	PARCLIP_ELAVL1A.train.neg_7573		+
chr8	6269771	6269812	PARCLIP_ELAVL1A.train.neg_8733		+
chr13	100617045	100617085	PARCLIP_ELAVL1A.train.neg_2142		-
chr18	21053648	21053688	PARCLIP_ELAVL1A.train.neg_4145		+
chr7	64019240	64019280	PARCLIP_ELAVL1A.train.neg_8629		-
chr6	44221055	44221103	PARCLIP_ELAVL1A.train.neg_8008		+
chr9	128523896	128523936	PARCLIP_ELAVL1A.train.neg_9309		+
chr9	33107363	33107403	PARCLIP_ELAVL1A.train.neg_9400		-
chr20	1883322	1883367	PARCLIP_ELAVL1A.train.neg_5387		+
chr14	21941248	21941288	PARCLIP_ELAVL1A.train.neg_2406		-
chrX	106961139	106961179	PARCLIP_ELAVL1A.train.neg_9902		-
chrX	30861829	30861870	PARCLIP_ELAVL1A.train.neg_9813		-
chr6	138940570	138940610	PARCLIP_ELAVL1A.train.neg_8305		-
chr18	32915812	32915852	PARCLIP_ELAVL1A.train.neg_4409		-
chr22	50849181	50849221	PARCLIP_ELAVL1A.train.neg_6520		+
chrX	13899942	13899982	PARCLIP_ELAVL1A.train.neg_9783		-
chr17	77768059	77768099	PARCLIP_ELAVL1A.train.neg_4033		-
chr18	13036872	13036912	PARCLIP_ELAVL1A.train.neg_4122		+
chr8	17270213	17270253	PARCLIP_ELAVL1A.train.neg_8957		-
chr22	38045001	38045041	PARCLIP_ELAVL1A.train.neg_6424		+
chr11	4622534	4622574	PARCLIP_ELAVL1A.train.neg_1024		-
chr7	54823713	54823753	PARCLIP_ELAVL1A.train.neg_8621		-
chr8	18814088	18814128	PARCLIP_ELAVL1A.train.neg_8964		-
chr18	23626834	23626874	PARCLIP_ELAVL1A.train.neg_4363		-
chr15	48452740	48452780	PARCLIP_ELAVL1A.train.neg_2937		-
chr3	101383186	101383226	PARCLIP_ELAVL1A.train.neg_7043		-
chr20	33379729	33379769	PARCLIP_ELAVL1A.train.neg_5708		-
chr19	34911889	34911929	PARCLIP_ELAVL1A.train.neg_4685		+
chr13	98036792	98036832	PARCLIP_ELAVL1A.train.neg_1883		+
chr13	79176460	79176500	PARCLIP_ELAVL1A.train.neg_2117		-
chr9	19060733	19060773	PARCLIP_ELAVL1A.train.neg_9367		-
chr7	24943924	24943964	PARCLIP_ELAVL1A.train.neg_8559		-
chrX	53116690	53116730	PARCLIP_ELAVL1A.train.neg_9650		+
chr15	65967815	65967855	PARCLIP_ELAVL1A.train.neg_3004		-
chr21	18965717	18965757	PARCLIP_ELAVL1A.train.neg_5865		+
chr15	37385487	37385527	PARCLIP_ELAVL1A.train.neg_2896		-
chr16	81114327	81114370	PARCLIP_ELAVL1A.train.neg_3525		-
chr11	111703864	111703904	PARCLIP_ELAVL1A.train.neg_1206		-
chr8	26317429	26317469	PARCLIP_ELAVL1A.train.neg_8781		+
chr15	41727169	41727209	PARCLIP_ELAVL1A.train.neg_2635		+
chr6	24207829	24207869	PARCLIP_ELAVL1A.train.neg_8147		-
chr16	57218578	57218618	PARCLIP_ELAVL1A.train.neg_3465		-
chr15	34635368	34635408	PARCLIP_ELAVL1A.train.neg_2884		-
chr20	30792006	30792063	PARCLIP_ELAVL1A.train.neg_5704		-
chr14	60730311	60730351	PARCLIP_ELAVL1A.train.neg_2287		+
chr13	73291995	73292035	PARCLIP_ELAVL1A.train.neg_2089		-
chr22	50354949	50354994	PARCLIP_ELAVL1A.train.neg_6513		+
chr11	88067083	88067125	PARCLIP_ELAVL1A.train.neg_1175		-
chr20	60638590	60638630	PARCLIP_ELAVL1A.train.neg_5835		-
chr5	145841869	145841909	PARCLIP_ELAVL1A.train.neg_7662		+
chr22	28261580	28261620	PARCLIP_ELAVL1A.train.neg_6576		-
chrX	17767375	17767418	PARCLIP_ELAVL1A.train.neg_9560		+
chr16	67121486	67121526	PARCLIP_ELAVL1A.train.neg_3265		+
chr11	13718658	13718698	PARCLIP_ELAVL1A.train.neg_829		+
chr16	24563386	24563426	PARCLIP_ELAVL1A.train.neg_3188		+
chrX	109489547	109489587	PARCLIP_ELAVL1A.train.neg_9912		-
chr12	72262209	72262249	PARCLIP_ELAVL1A.train.neg_1393		+
chr19	42747906	42747946	PARCLIP_ELAVL1A.train.neg_4998		-
chr17	30704912	30704952	PARCLIP_ELAVL1A.train.neg_3672		+
chr15	75089241	75089281	PARCLIP_ELAVL1A.train.neg_2776		+
chr17	57768797	57768837	PARCLIP_ELAVL1A.train.neg_3765		+
chr22	46689887	46689927	PARCLIP_ELAVL1A.train.neg_6496		+
chr10	29748152	29748192	PARCLIP_ELAVL1A.train.neg_398		+
chr10	116206347	116206393	PARCLIP_ELAVL1A.train.neg_755		-
chr11	116888740	116888780	PARCLIP_ELAVL1A.train.neg_1211		-
chr5	146866631	146866671	PARCLIP_ELAVL1A.train.neg_7871		-
chr8	121552541	121552581	PARCLIP_ELAVL1A.train.neg_9127		-
chr19	2441469	2441509	PARCLIP_ELAVL1A.train.neg_4852		-
chr5	180650348	180650388	PARCLIP_ELAVL1A.train.neg_7691		+
chr18	48438561	48438601	PARCLIP_ELAVL1A.train.neg_4208		+
chr2	99779677	99779722	PARCLIP_ELAVL1A.train.neg_5340		-
chr13	98641553	98641593	PARCLIP_ELAVL1A.train.neg_1898		+
chr1	6242490	6242530	PARCLIP_ELAVL1A.train.neg_196		-
chr16	67102490	67102537	PARCLIP_ELAVL1A.train.neg_3263		+
chr17	26415337	26415382	PARCLIP_ELAVL1A.train.neg_3637		+
chr18	230223	230263	PARCLIP_ELAVL1A.train.neg_4288		-
chr12	65123466	65123506	PARCLIP_ELAVL1A.train.neg_1586		-
chr12	15865991	15866031	PARCLIP_ELAVL1A.train.neg_1490		-
chr12	121754598	121754638	PARCLIP_ELAVL1A.train.neg_1676		-
chr10	103543131	103543171	PARCLIP_ELAVL1A.train.neg_739		-
chr2	64808227	64808267	PARCLIP_ELAVL1A.train.neg_5143		+
chr8	42734790	42734830	PARCLIP_ELAVL1A.train.neg_9016		-
chr7	94275673	94275713	PARCLIP_ELAVL1A.train.neg_8653		-
chr9	96397770	96397810	PARCLIP_ELAVL1A.train.neg_9251		+
chr4	71668655	71668708	PARCLIP_ELAVL1A.train.neg_7220		+
chr4	99819147	99819187	PARCLIP_ELAVL1A.train.neg_7451		-
chr13	73352440	73352480	PARCLIP_ELAVL1A.train.neg_2097		-
chr12	97344517	97344557	PARCLIP_ELAVL1A.train.neg_1413		+
chr10	73981903	73981943	PARCLIP_ELAVL1A.train.neg_447		+
chr5	130920647	130920687	PARCLIP_ELAVL1A.train.neg_7843		-
chr22	51207771	51207823	PARCLIP_ELAVL1A.train.neg_6727		-
chr10	101431212	101431252	PARCLIP_ELAVL1A.train.neg_509		+
chr18	5394259	5394299	PARCLIP_ELAVL1A.train.neg_4311		-
chr8	87557505	87557545	PARCLIP_ELAVL1A.train.neg_8868		+
chr7	54825541	54825583	PARCLIP_ELAVL1A.train.neg_8622		-
chr13	77459666	77459710	PARCLIP_ELAVL1A.train.neg_2108		-
chr9	107514112	107514152	PARCLIP_ELAVL1A.train.neg_9269		+
chr10	104646299	104646343	PARCLIP_ELAVL1A.train.neg_528		+
chrX	23802878	23802927	PARCLIP_ELAVL1A.train.neg_9569		+
chr12	120537762	120537802	PARCLIP_ELAVL1A.train.neg_1666		-
chr11	6702338	6702382	PARCLIP_ELAVL1A.train.neg_1026		-
chr20	36153555	36153595	PARCLIP_ELAVL1A.train.neg_5735		-
chr17	9014206	9014255	PARCLIP_ELAVL1A.train.neg_3589		+
chr5	133715580	133715620	PARCLIP_ELAVL1A.train.neg_7644		+
chr18	29426377	29426417	PARCLIP_ELAVL1A.train.neg_4396		-
chr2	192225415	192225455	PARCLIP_ELAVL1A.train.neg_5216		+
chr12	95627073	95627123	PARCLIP_ELAVL1A.train.neg_1407		+
chr2	69562054	69562094	PARCLIP_ELAVL1A.train.neg_5319		-
chr11	86018063	86018103	PARCLIP_ELAVL1A.train.neg_944		+
chr20	44512362	44512402	PARCLIP_ELAVL1A.train.neg_5557		+
chrX	38664572	38664612	PARCLIP_ELAVL1A.train.neg_9587		+
chr8	67642286	67642326	PARCLIP_ELAVL1A.train.neg_8843		+
chr16	81741507	81741548	PARCLIP_ELAVL1A.train.neg_3320		+
chr10	129918421	129918461	PARCLIP_ELAVL1A.train.neg_795		-
chr17	11956462	11956502	PARCLIP_ELAVL1A.train.neg_3595		+
chrX	20246847	20246887	PARCLIP_ELAVL1A.train.neg_9807		-
chr1	28103943	28103983	PARCLIP_ELAVL1A.train.neg_48		+
chr18	362156	362196	PARCLIP_ELAVL1A.train.neg_4293		-
chr5	114509078	114509118	PARCLIP_ELAVL1A.train.neg_7825		-
chr21	34808462	34808503	PARCLIP_ELAVL1A.train.neg_6168		-
chrX	100666455	100666495	PARCLIP_ELAVL1A.train.neg_9684		+
chr17	33578709	33578749	PARCLIP_ELAVL1A.train.neg_3678		+
chr22	42070079	42070119	PARCLIP_ELAVL1A.train.neg_6686		-
chr5	59966386	59966426	PARCLIP_ELAVL1A.train.neg_7757		-
chr18	72588313	72588353	PARCLIP_ELAVL1A.train.neg_4267		+
chr19	58325365	58325405	PARCLIP_ELAVL1A.train.neg_5061		-
chr11	130181040	130181080	PARCLIP_ELAVL1A.train.neg_1232		-
chr20	61532555	61532595	PARCLIP_ELAVL1A.train.neg_5844		-
chr9	82210631	82210683	PARCLIP_ELAVL1A.train.neg_9230		+
chr1	27087418	27087458	PARCLIP_ELAVL1A.train.neg_42		+
chr10	18970168	18970208	PARCLIP_ELAVL1A.train.neg_381		+
chr11	76581034	76581074	PARCLIP_ELAVL1A.train.neg_937		+
chr8	94930149	94930223	PARCLIP_ELAVL1A.train.neg_8870		+
chr7	44620381	44620421	PARCLIP_ELAVL1A.train.neg_8610		-
chr10	93777995	93778035	PARCLIP_ELAVL1A.train.neg_478		+
chr8	117869239	117869283	PARCLIP_ELAVL1A.train.neg_9118		-
chr10	8107026	8107067	PARCLIP_ELAVL1A.train.neg_348		+
chr12	49524043	49524083	PARCLIP_ELAVL1A.train.neg_1544		-
chr18	45420992	45421032	PARCLIP_ELAVL1A.train.neg_4442		-
chr13	26741323	26741364	PARCLIP_ELAVL1A.train.neg_1961		-
chr5	153381350	153381390	PARCLIP_ELAVL1A.train.neg_7876		-
chr16	18840754	18840794	PARCLIP_ELAVL1A.train.neg_3401		-
chr8	56831963	56832003	PARCLIP_ELAVL1A.train.neg_8822		+
chr8	57092518	57092558	PARCLIP_ELAVL1A.train.neg_9033		-
chr17	48437189	48437236	PARCLIP_ELAVL1A.train.neg_3745		+
chr10	1067210	1067250	PARCLIP_ELAVL1A.train.neg_578		-
chr15	43842620	43842660	PARCLIP_ELAVL1A.train.neg_2932		-
chr17	30300973	30301013	PARCLIP_ELAVL1A.train.neg_3666		+
chr18	77892124	77892179	PARCLIP_ELAVL1A.train.neg_4280		+
chr1	75909558	75909598	PARCLIP_ELAVL1A.train.neg_269		-
chr22	41243247	41243287	PARCLIP_ELAVL1A.train.neg_6680		-
chr15	85156419	85156459	PARCLIP_ELAVL1A.train.neg_2804		+
chr21	26963040	26963090	PARCLIP_ELAVL1A.train.neg_6104		-
chr17	37410252	37410292	PARCLIP_ELAVL1A.train.neg_3926		-
chr7	87337761	87337801	PARCLIP_ELAVL1A.train.neg_8640		-
chr12	88922829	88922876	PARCLIP_ELAVL1A.train.neg_1607		-
chr14	89852222	89852262	PARCLIP_ELAVL1A.train.neg_2573		-
chr7	44349336	44349376	PARCLIP_ELAVL1A.train.neg_8608		-
chr13	21714796	21714836	PARCLIP_ELAVL1A.train.neg_1692		+
chr19	52094312	52094363	PARCLIP_ELAVL1A.train.neg_4792		+
chrX	39975406	39975446	PARCLIP_ELAVL1A.train.neg_9828		-
chr17	27963273	27963313	PARCLIP_ELAVL1A.train.neg_3649		+
chr20	5100109	5100149	PARCLIP_ELAVL1A.train.neg_5646		-
chrY	21085835	21085875	PARCLIP_ELAVL1A.train.neg_10019		-
chrY	21168533	21168573	PARCLIP_ELAVL1A.train.neg_10115		-
chr5	133744833	133744880	PARCLIP_ELAVL1A.train.neg_7857		-
chr6	30688924	30688964	PARCLIP_ELAVL1A.train.neg_7956		+
chr16	22248577	22248617	PARCLIP_ELAVL1A.train.neg_3179		+
chr16	70363517	70363557	PARCLIP_ELAVL1A.train.neg_3296		+
chr12	49422507	49422547	PARCLIP_ELAVL1A.train.neg_1539		-
chr22	34168117	34168157	PARCLIP_ELAVL1A.train.neg_6626		-
chr14	20924411	20924451	PARCLIP_ELAVL1A.train.neg_2182		+
chr5	114547682	114547722	PARCLIP_ELAVL1A.train.neg_7826		-
chr16	23154849	23154889	PARCLIP_ELAVL1A.train.neg_3419		-
chr19	2041042	2041096	PARCLIP_ELAVL1A.train.neg_4843		-
chr13	27135076	27135116	PARCLIP_ELAVL1A.train.neg_1717		+
chr19	57795573	57795617	PARCLIP_ELAVL1A.train.neg_4821		+
chr5	130594045	130594093	PARCLIP_ELAVL1A.train.neg_7633		+
chr12	1887855	1887899	PARCLIP_ELAVL1A.train.neg_1245		+
chr15	78315955	78315995	PARCLIP_ELAVL1A.train.neg_3056		-
chr10	97615241	97615281	PARCLIP_ELAVL1A.train.neg_499		+
chr12	88438928	88438979	PARCLIP_ELAVL1A.train.neg_1399		+
chr18	253788	253829	PARCLIP_ELAVL1A.train.neg_4289		-
chr18	12955217	12955257	PARCLIP_ELAVL1A.train.neg_4118		+
chr3	153939420	153939460	PARCLIP_ELAVL1A.train.neg_6924		+
chr21	30932808	30932849	PARCLIP_ELAVL1A.train.neg_5888		+
chr14	74036586	74036626	PARCLIP_ELAVL1A.train.neg_2327		+
chr15	68587011	68587053	PARCLIP_ELAVL1A.train.neg_2759		+
chr18	9716269	9716309	PARCLIP_ELAVL1A.train.neg_4090		+
chr13	98907858	98907898	PARCLIP_ELAVL1A.train.neg_1903		+
chr13	21719970	21720017	PARCLIP_ELAVL1A.train.neg_1696		+
chr16	12000232	12000282	PARCLIP_ELAVL1A.train.neg_3386		-
chr14	92563656	92563696	PARCLIP_ELAVL1A.train.neg_2587		-
chr18	28669329	28669369	PARCLIP_ELAVL1A.train.neg_4388		-
chr22	31730124	31730164	PARCLIP_ELAVL1A.train.neg_6613		-
chr17	74776448	74776491	PARCLIP_ELAVL1A.train.neg_3798		+
chr7	65719124	65719167	PARCLIP_ELAVL1A.train.neg_8417		+
chr20	30702349	30702391	PARCLIP_ELAVL1A.train.neg_5455		+
chr21	19139397	19139437	PARCLIP_ELAVL1A.train.neg_6094		-
chr6	150561159	150561200	PARCLIP_ELAVL1A.train.neg_8101		+
chr19	49378718	49378758	PARCLIP_ELAVL1A.train.neg_4785		+
chr6	158317024	158317066	PARCLIP_ELAVL1A.train.neg_8104		+
chr19	33135836	33135876	PARCLIP_ELAVL1A.train.neg_4945		-
chr1	97201519	97201559	PARCLIP_ELAVL1A.train.neg_134		+
chr16	19080876	19080924	PARCLIP_ELAVL1A.train.neg_3154		+
chr11	14379157	14379197	PARCLIP_ELAVL1A.train.neg_1058		-
chr14	78081799	78081839	PARCLIP_ELAVL1A.train.neg_2562		-
chr5	77861662	77861712	PARCLIP_ELAVL1A.train.neg_7783		-
chr22	38687028	38687070	PARCLIP_ELAVL1A.train.neg_6659		-
chr7	120477631	120477671	PARCLIP_ELAVL1A.train.neg_8691		-
chr16	19547104	19547144	PARCLIP_ELAVL1A.train.neg_3159		+
chr18	12499057	12499098	PARCLIP_ELAVL1A.train.neg_4317		-
chr11	111946457	111946497	PARCLIP_ELAVL1A.train.neg_966		+
chr4	166406282	166406322	PARCLIP_ELAVL1A.train.neg_7321		+
chr4	113514814	113514854	PARCLIP_ELAVL1A.train.neg_7472		-
chr4	52894917	52894957	PARCLIP_ELAVL1A.train.neg_7386		-
chr9	32548179	32548219	PARCLIP_ELAVL1A.train.neg_9391		-
chr1	52882169	52882209	PARCLIP_ELAVL1A.train.neg_98		+
chr12	65114320	65114360	PARCLIP_ELAVL1A.train.neg_1585		-
chr15	41954771	41954811	PARCLIP_ELAVL1A.train.neg_2637		+
chr13	96249214	96249254	PARCLIP_ELAVL1A.train.neg_2134		-
chr20	20009538	20009578	PARCLIP_ELAVL1A.train.neg_5436		+
chr16	12863596	12863637	PARCLIP_ELAVL1A.train.neg_3393		-
chrX	13751790	13751830	PARCLIP_ELAVL1A.train.neg_9779		-
chr20	55980932	55980972	PARCLIP_ELAVL1A.train.neg_5604		+
chr17	37864102	37864142	PARCLIP_ELAVL1A.train.neg_3694		+
chrX	135051578	135051618	PARCLIP_ELAVL1A.train.neg_9970		-
chr10	104535587	104535627	PARCLIP_ELAVL1A.train.neg_526		+
chrX	13716421	13716461	PARCLIP_ELAVL1A.train.neg_9547		+
chr17	36900075	36900115	PARCLIP_ELAVL1A.train.neg_3920		-
chr13	24564456	24564496	PARCLIP_ELAVL1A.train.neg_1705		+
chr22	42980786	42980826	PARCLIP_ELAVL1A.train.neg_6703		-
chr11	27377367	27377407	PARCLIP_ELAVL1A.train.neg_1077		-
chr13	27737657	27737697	PARCLIP_ELAVL1A.train.neg_1964		-
chr14	69705846	69705886	PARCLIP_ELAVL1A.train.neg_2310		+
chr3	15092402	15092442	PARCLIP_ELAVL1A.train.neg_6754		+
chr1	66011785	66011825	PARCLIP_ELAVL1A.train.neg_112		+
chr10	112061139	112061179	PARCLIP_ELAVL1A.train.neg_746		-
chr22	18272745	18272785	PARCLIP_ELAVL1A.train.neg_6528		-
chr11	13722918	13722958	PARCLIP_ELAVL1A.train.neg_830		+
chr19	47278409	47278449	PARCLIP_ELAVL1A.train.neg_5032		-
chr17	64513526	64513566	PARCLIP_ELAVL1A.train.neg_3779		+
chr8	130915248	130915288	PARCLIP_ELAVL1A.train.neg_9131		-
chr13	80107977	80108017	PARCLIP_ELAVL1A.train.neg_1865		+
chr4	159743558	159743598	PARCLIP_ELAVL1A.train.neg_7312		+
chr9	74517567	74517614	PARCLIP_ELAVL1A.train.neg_9433		-
chr1	165611943	165611983	PARCLIP_ELAVL1A.train.neg_174		+
chrY	21114623	21114663	PARCLIP_ELAVL1A.train.neg_10060		-
chr2	46806853	46806893	PARCLIP_ELAVL1A.train.neg_5122		+
chr9	4664050	4664090	PARCLIP_ELAVL1A.train.neg_9141		+
chr11	76577840	76577880	PARCLIP_ELAVL1A.train.neg_936		+
chr17	5390420	5390460	PARCLIP_ELAVL1A.train.neg_3570		+
chr21	43426827	43426868	PARCLIP_ELAVL1A.train.neg_6251		-
chr10	120074329	120074369	PARCLIP_ELAVL1A.train.neg_764		-
chr19	12646293	12646333	PARCLIP_ELAVL1A.train.neg_4909		-
chr10	111993082	111993122	PARCLIP_ELAVL1A.train.neg_545		+
chr7	111952460	111952501	PARCLIP_ELAVL1A.train.neg_8489		+
chrX	154434330	154434370	PARCLIP_ELAVL1A.train.neg_9762		+
chr4	56881789	56881829	PARCLIP_ELAVL1A.train.neg_7209		+
chr9	21979882	21979924	PARCLIP_ELAVL1A.train.neg_9377		-
chr4	25247124	25247164	PARCLIP_ELAVL1A.train.neg_7149		+
chr7	27156415	27156455	PARCLIP_ELAVL1A.train.neg_8566		-
chr8	21832107	21832150	PARCLIP_ELAVL1A.train.neg_8766		+
chr20	32968507	32968547	PARCLIP_ELAVL1A.train.neg_5469		+
chr19	54372121	54372161	PARCLIP_ELAVL1A.train.neg_4806		+
chr22	31728593	31728633	PARCLIP_ELAVL1A.train.neg_6612		-
chr13	99902978	99903018	PARCLIP_ELAVL1A.train.neg_1906		+
chr13	42275095	42275135	PARCLIP_ELAVL1A.train.neg_2036		-
chr12	112662547	112662587	PARCLIP_ELAVL1A.train.neg_1649		-
chr2	74436535	74436575	PARCLIP_ELAVL1A.train.neg_5159		+
chr4	1851215	1851255	PARCLIP_ELAVL1A.train.neg_7342		-
chr3	101313039	101313079	PARCLIP_ELAVL1A.train.neg_6867		+
chr14	35494984	35495024	PARCLIP_ELAVL1A.train.neg_2216		+
chr21	34920724	34920764	PARCLIP_ELAVL1A.train.neg_5906		+
chr10	11892439	11892483	PARCLIP_ELAVL1A.train.neg_353		+
chr21	40183220	40183260	PARCLIP_ELAVL1A.train.neg_5985		+
chr14	65232183	65232224	PARCLIP_ELAVL1A.train.neg_2513		-
chr9	108024965	108025005	PARCLIP_ELAVL1A.train.neg_9276		+
chr20	55067165	55067205	PARCLIP_ELAVL1A.train.neg_5598		+
chr8	104441372	104441415	PARCLIP_ELAVL1A.train.neg_8897		+
chr20	58510512	58510552	PARCLIP_ELAVL1A.train.neg_5613		+
chr3	5025809	5025849	PARCLIP_ELAVL1A.train.neg_6735		+
chr5	87551422	87551463	PARCLIP_ELAVL1A.train.neg_7798		-
chr13	22074520	22074560	PARCLIP_ELAVL1A.train.neg_1944		-
chr4	44683361	44683401	PARCLIP_ELAVL1A.train.neg_7175		+
chr10	103311485	103311525	PARCLIP_ELAVL1A.train.neg_519		+
chr3	148757980	148758020	PARCLIP_ELAVL1A.train.neg_7081		-
chr22	29342375	29342416	PARCLIP_ELAVL1A.train.neg_6379		+
chr21	38559958	38559998	PARCLIP_ELAVL1A.train.neg_5972		+
chr13	53042271	53042322	PARCLIP_ELAVL1A.train.neg_1846		+
chr13	79219511	79219551	PARCLIP_ELAVL1A.train.neg_2121		-
chr14	56709311	56709351	PARCLIP_ELAVL1A.train.neg_2274		+
chr14	35182831	35182871	PARCLIP_ELAVL1A.train.neg_2452		-
chr14	34396639	34396679	PARCLIP_ELAVL1A.train.neg_2435		-
chr10	70193475	70193515	PARCLIP_ELAVL1A.train.neg_672		-
chr6	4022272	4022312	PARCLIP_ELAVL1A.train.neg_7900		+
chr18	197040	197080	PARCLIP_ELAVL1A.train.neg_4051		+
chr14	60721177	60721217	PARCLIP_ELAVL1A.train.neg_2286		+
chr4	140010477	140010517	PARCLIP_ELAVL1A.train.neg_7491		-
chr20	23343511	23343551	PARCLIP_ELAVL1A.train.neg_5445		+
chr19	14265363	14265403	PARCLIP_ELAVL1A.train.neg_4919		-
chr5	38479076	38479116	PARCLIP_ELAVL1A.train.neg_7725		-
chr16	3883845	3883885	PARCLIP_ELAVL1A.train.neg_3360		-
chr19	24122808	24122848	PARCLIP_ELAVL1A.train.neg_4655		+
chr22	30776244	30776284	PARCLIP_ELAVL1A.train.neg_6598		-
chr18	12695203	12695243	PARCLIP_ELAVL1A.train.neg_4113		+
chr6	118505900	118505940	PARCLIP_ELAVL1A.train.neg_8075		+
chr5	7897203	7897243	PARCLIP_ELAVL1A.train.neg_7510		+
chr22	21222957	21223026	PARCLIP_ELAVL1A.train.neg_6312		+
chr14	95999913	95999953	PARCLIP_ELAVL1A.train.neg_2595		-
chr19	3094539	3094579	PARCLIP_ELAVL1A.train.neg_4582		+
chr5	109178339	109178379	PARCLIP_ELAVL1A.train.neg_7604		+
chr13	103422830	103422870	PARCLIP_ELAVL1A.train.neg_2153		-
chr11	113132064	113132105	PARCLIP_ELAVL1A.train.neg_977		+
chr8	9007025	9007065	PARCLIP_ELAVL1A.train.neg_8940		-
chr17	37409261	37409301	PARCLIP_ELAVL1A.train.neg_3925		-
chr11	134117583	134117623	PARCLIP_ELAVL1A.train.neg_1010		+
chr19	36359487	36359527	PARCLIP_ELAVL1A.train.neg_4697		+
chr5	102608419	102608472	PARCLIP_ELAVL1A.train.neg_7601		+
chr19	53329912	53329952	PARCLIP_ELAVL1A.train.neg_5054		-
chr16	53153132	53153172	PARCLIP_ELAVL1A.train.neg_3234		+
chr17	57972016	57972056	PARCLIP_ELAVL1A.train.neg_3768		+
chr12	69213183	69213224	PARCLIP_ELAVL1A.train.neg_1376		+
chrX	24220365	24220405	PARCLIP_ELAVL1A.train.neg_9576		+
chr1	24499648	24499688	PARCLIP_ELAVL1A.train.neg_208		-
chr18	32921861	32921901	PARCLIP_ELAVL1A.train.neg_4413		-
chr8	8996408	8996448	PARCLIP_ELAVL1A.train.neg_8937		-
chr19	58365515	58365555	PARCLIP_ELAVL1A.train.neg_5062		-
chr16	30455059	30455099	PARCLIP_ELAVL1A.train.neg_3435		-
chr6	76371150	76371191	PARCLIP_ELAVL1A.train.neg_8038		+
chr7	135648112	135648152	PARCLIP_ELAVL1A.train.neg_8715		-
chr17	79529660	79529702	PARCLIP_ELAVL1A.train.neg_4039		-
chr5	76343620	76343660	PARCLIP_ELAVL1A.train.neg_7576		+
chr7	116147354	116147394	PARCLIP_ELAVL1A.train.neg_8496		+
chr6	36563707	36563747	PARCLIP_ELAVL1A.train.neg_7991		+
chr9	95415968	95416008	PARCLIP_ELAVL1A.train.neg_9460		-
chr17	47006101	47006141	PARCLIP_ELAVL1A.train.neg_3741		+
chr17	4451401	4451441	PARCLIP_ELAVL1A.train.neg_3841		-
chrX	119672005	119672045	PARCLIP_ELAVL1A.train.neg_9939		-
chr14	51982012	51982052	PARCLIP_ELAVL1A.train.neg_2257		+
chr3	191102189	191102229	PARCLIP_ELAVL1A.train.neg_6939		+
chr2	20470043	20470083	PARCLIP_ELAVL1A.train.neg_5243		-
chr3	189748774	189748814	PARCLIP_ELAVL1A.train.neg_7101		-
chr3	63829772	63829812	PARCLIP_ELAVL1A.train.neg_7014		-
chr3	120164113	120164153	PARCLIP_ELAVL1A.train.neg_7054		-
chr11	118444727	118444767	PARCLIP_ELAVL1A.train.neg_982		+
chr22	22302392	22302432	PARCLIP_ELAVL1A.train.neg_6565		-
chr22	25889809	25889849	PARCLIP_ELAVL1A.train.neg_6360		+
chr21	32666562	32666602	PARCLIP_ELAVL1A.train.neg_6141		-
chr7	152161568	152161608	PARCLIP_ELAVL1A.train.neg_8523		+
chr4	425093	425133	PARCLIP_ELAVL1A.train.neg_7334		-
chr9	17596294	17596334	PARCLIP_ELAVL1A.train.neg_9158		+
chr2	65305204	65305244	PARCLIP_ELAVL1A.train.neg_5147		+
chr11	73687940	73687980	PARCLIP_ELAVL1A.train.neg_1156		-
chr8	22469217	22469257	PARCLIP_ELAVL1A.train.neg_8770		+
chr14	38065011	38065051	PARCLIP_ELAVL1A.train.neg_2462		-
chr20	43252773	43252813	PARCLIP_ELAVL1A.train.neg_5540		+
chr12	65567779	65567819	PARCLIP_ELAVL1A.train.neg_1364		+
chr11	129284744	129284784	PARCLIP_ELAVL1A.train.neg_1002		+
chr18	9342527	9342569	PARCLIP_ELAVL1A.train.neg_4079		+
chr9	80873498	80873538	PARCLIP_ELAVL1A.train.neg_9222		+
chr20	31408942	31408982	PARCLIP_ELAVL1A.train.neg_5464		+
chr19	5596191	5596231	PARCLIP_ELAVL1A.train.neg_4879		-
chr17	3727376	3727426	PARCLIP_ELAVL1A.train.neg_3832		-
chr5	132202475	132202515	PARCLIP_ELAVL1A.train.neg_7639		+
chr6	99818500	99818540	PARCLIP_ELAVL1A.train.neg_8251		-
chr7	24867923	24867963	PARCLIP_ELAVL1A.train.neg_8556		-
chr7	91864277	91864317	PARCLIP_ELAVL1A.train.neg_8648		-
chr15	81295033	81295073	PARCLIP_ELAVL1A.train.neg_2799		+
chr4	71696644	71696684	PARCLIP_ELAVL1A.train.neg_7400		-
chr7	44916113	44916153	PARCLIP_ELAVL1A.train.neg_8612		-
chr15	41034262	41034302	PARCLIP_ELAVL1A.train.neg_2906		-
chr13	42744286	42744326	PARCLIP_ELAVL1A.train.neg_1805		+
chr21	28215851	28215891	PARCLIP_ELAVL1A.train.neg_6124		-
chr1	33138810	33138850	PARCLIP_ELAVL1A.train.neg_61		+
chr12	120907136	120907181	PARCLIP_ELAVL1A.train.neg_1672		-
chr9	115921241	115921283	PARCLIP_ELAVL1A.train.neg_9288		+
chr21	38099608	38099648	PARCLIP_ELAVL1A.train.neg_5952		+
chr22	41557957	41557997	PARCLIP_ELAVL1A.train.neg_6469		+
chr21	34926262	34926302	PARCLIP_ELAVL1A.train.neg_5911		+
chr11	69457635	69457675	PARCLIP_ELAVL1A.train.neg_921		+
chr5	32275107	32275147	PARCLIP_ELAVL1A.train.neg_7719		-
chr20	35214683	35214723	PARCLIP_ELAVL1A.train.neg_5487		+
chr1	95379379	95379419	PARCLIP_ELAVL1A.train.neg_285		-
chr19	44073399	44073439	PARCLIP_ELAVL1A.train.neg_5001		-
chr3	37031047	37031088	PARCLIP_ELAVL1A.train.neg_6977		-
chr19	13051338	13051378	PARCLIP_ELAVL1A.train.neg_4616		+
chr13	42766573	42766613	PARCLIP_ELAVL1A.train.neg_1806		+
chr17	19203064	19203109	PARCLIP_ELAVL1A.train.neg_3617		+
chr21	37425161	37425201	PARCLIP_ELAVL1A.train.neg_6218		-
chr2	113266563	113266603	PARCLIP_ELAVL1A.train.neg_5179		+
chr10	104302632	104302672	PARCLIP_ELAVL1A.train.neg_522		+
chr8	101731502	101731542	PARCLIP_ELAVL1A.train.neg_9104		-
chr19	44493150	44493190	PARCLIP_ELAVL1A.train.neg_4758		+
chr21	34936122	34936162	PARCLIP_ELAVL1A.train.neg_5914		+
chr15	85149881	85149922	PARCLIP_ELAVL1A.train.neg_2803		+
chr22	38637095	38637135	PARCLIP_ELAVL1A.train.neg_6655		-
chr13	26739583	26739624	PARCLIP_ELAVL1A.train.neg_1960		-
chr19	37319023	37319063	PARCLIP_ELAVL1A.train.neg_4966		-
chr7	155478353	155478393	PARCLIP_ELAVL1A.train.neg_8527		+
chr17	27046913	27046953	PARCLIP_ELAVL1A.train.neg_3641		+
chr7	40001395	40001435	PARCLIP_ELAVL1A.train.neg_8386		+
chr21	37411039	37411079	PARCLIP_ELAVL1A.train.neg_6210		-
chr2	176859874	176859914	PARCLIP_ELAVL1A.train.neg_5373		-
chrY	21218283	21218323	PARCLIP_ELAVL1A.train.neg_10171		-
chr15	42795088	42795128	PARCLIP_ELAVL1A.train.neg_2642		+
chr21	38544232	38544272	PARCLIP_ELAVL1A.train.neg_5969		+
chr11	13710349	13710390	PARCLIP_ELAVL1A.train.neg_828		+
chr20	18156925	18156965	PARCLIP_ELAVL1A.train.neg_5423		+
chr20	34638497	34638537	PARCLIP_ELAVL1A.train.neg_5727		-
chr3	14176868	14176908	PARCLIP_ELAVL1A.train.neg_6748		+
chr14	75176393	75176433	PARCLIP_ELAVL1A.train.neg_2552		-
chr15	50637167	50637207	PARCLIP_ELAVL1A.train.neg_2946		-
chr19	4063142	4063182	PARCLIP_ELAVL1A.train.neg_4869		-
chr19	47288852	47288892	PARCLIP_ELAVL1A.train.neg_5034		-
chr13	99146087	99146127	PARCLIP_ELAVL1A.train.neg_2138		-
chrY	21182769	21182809	PARCLIP_ELAVL1A.train.neg_10136		-
chr12	133668394	133668436	PARCLIP_ELAVL1A.train.neg_1459		+
chr12	864873	864919	PARCLIP_ELAVL1A.train.neg_1236		+
chr15	83490530	83490570	PARCLIP_ELAVL1A.train.neg_2802		+
chr15	83690388	83690428	PARCLIP_ELAVL1A.train.neg_3066		-
chr17	58593736	58593776	PARCLIP_ELAVL1A.train.neg_4001		-
chr12	57394148	57394194	PARCLIP_ELAVL1A.train.neg_1572		-
chr20	25600621	25600661	PARCLIP_ELAVL1A.train.neg_5698		-
chr4	103953825	103953865	PARCLIP_ELAVL1A.train.neg_7462		-
chr19	12659691	12659731	PARCLIP_ELAVL1A.train.neg_4910		-
chr7	42039801	42039842	PARCLIP_ELAVL1A.train.neg_8599		-
chr12	65640992	65641037	PARCLIP_ELAVL1A.train.neg_1365		+
chr19	38038224	38038264	PARCLIP_ELAVL1A.train.neg_4721		+
chr11	62349799	62349839	PARCLIP_ELAVL1A.train.neg_1124		-
chr14	89695936	89695976	PARCLIP_ELAVL1A.train.neg_2571		-
chr17	78366141	78366181	PARCLIP_ELAVL1A.train.neg_3813		+
chr7	155252941	155252981	PARCLIP_ELAVL1A.train.neg_8525		+
chr7	11184517	11184557	PARCLIP_ELAVL1A.train.neg_8340		+
chr22	25506863	25506903	PARCLIP_ELAVL1A.train.neg_6354		+
chr7	5370626	5370666	PARCLIP_ELAVL1A.train.neg_8534		-
chr12	10869689	10869738	PARCLIP_ELAVL1A.train.neg_1484		-
chr19	53338534	53338574	PARCLIP_ELAVL1A.train.neg_5055		-
chr9	115568631	115568671	PARCLIP_ELAVL1A.train.neg_9283		+
chr2	113411488	113411528	PARCLIP_ELAVL1A.train.neg_5184		+
chr5	10278285	10278326	PARCLIP_ELAVL1A.train.neg_7711		-
chr10	43649140	43649180	PARCLIP_ELAVL1A.train.neg_407		+
chrX	119586143	119586183	PARCLIP_ELAVL1A.train.neg_9936		-
chr12	48546443	48546483	PARCLIP_ELAVL1A.train.neg_1534		-
chr21	27270613	27270657	PARCLIP_ELAVL1A.train.neg_6113		-
chr13	73298306	73298355	PARCLIP_ELAVL1A.train.neg_2092		-
chr7	98698827	98698867	PARCLIP_ELAVL1A.train.neg_8657		-
chr14	104024650	104024690	PARCLIP_ELAVL1A.train.neg_2603		-
chr13	48885351	48885398	PARCLIP_ELAVL1A.train.neg_1818		+
chr18	48599989	48600062	PARCLIP_ELAVL1A.train.neg_4217		+
chr19	24217582	24217622	PARCLIP_ELAVL1A.train.neg_4656		+
chr5	126132078	126132118	PARCLIP_ELAVL1A.train.neg_7627		+
chr12	112475562	112475602	PARCLIP_ELAVL1A.train.neg_1645		-
chr15	42462715	42462755	PARCLIP_ELAVL1A.train.neg_2918		-
chr17	60519386	60519426	PARCLIP_ELAVL1A.train.neg_3771		+
chr7	107560612	107560652	PARCLIP_ELAVL1A.train.neg_8480		+
chr21	34828065	34828105	PARCLIP_ELAVL1A.train.neg_5897		+
chr17	48797962	48798002	PARCLIP_ELAVL1A.train.neg_3746		+
chr10	104761993	104762033	PARCLIP_ELAVL1A.train.neg_530		+
chr17	56059702	56059742	PARCLIP_ELAVL1A.train.neg_3986		-
chrX	37644044	37644084	PARCLIP_ELAVL1A.train.neg_9582		+
chr22	38704337	38704377	PARCLIP_ELAVL1A.train.neg_6664		-
chr3	183700961	183701001	PARCLIP_ELAVL1A.train.neg_7097		-
chr20	47779517	47779557	PARCLIP_ELAVL1A.train.neg_5791		-
chr18	60240063	60240103	PARCLIP_ELAVL1A.train.neg_4261		+
chr18	72909305	72909345	PARCLIP_ELAVL1A.train.neg_4521		-
chr10	123311915	123311955	PARCLIP_ELAVL1A.train.neg_782		-
chr16	89284837	89284877	PARCLIP_ELAVL1A.train.neg_3327		+
chr9	33153032	33153072	PARCLIP_ELAVL1A.train.neg_9402		-
chrY	21136727	21136767	PARCLIP_ELAVL1A.train.neg_10087		-
chr18	9504096	9504136	PARCLIP_ELAVL1A.train.neg_4085		+
chr11	9316708	9316748	PARCLIP_ELAVL1A.train.neg_1041		-
chr7	6167471	6167511	PARCLIP_ELAVL1A.train.neg_8330		+
chr14	39646424	39646464	PARCLIP_ELAVL1A.train.neg_2238		+
chrX	19376995	19377035	PARCLIP_ELAVL1A.train.neg_9566		+
chr21	44515023	44515063	PARCLIP_ELAVL1A.train.neg_6254		-
chr7	50735929	50735969	PARCLIP_ELAVL1A.train.neg_8619		-
chr4	88097914	88097954	PARCLIP_ELAVL1A.train.neg_7443		-
chr21	38080257	38080297	PARCLIP_ELAVL1A.train.neg_5948		+
chr10	3826824	3826864	PARCLIP_ELAVL1A.train.neg_587		-
chr6	86301430	86301470	PARCLIP_ELAVL1A.train.neg_8230		-
chr18	66377809	66377849	PARCLIP_ELAVL1A.train.neg_4504		-
chr9	132934927	132934967	PARCLIP_ELAVL1A.train.neg_9342		+
chr8	79480921	79480961	PARCLIP_ELAVL1A.train.neg_8853		+
chr20	25594380	25594420	PARCLIP_ELAVL1A.train.neg_5694		-
chr12	122695802	122695842	PARCLIP_ELAVL1A.train.neg_1678		-
chr15	43627576	43627616	PARCLIP_ELAVL1A.train.neg_2648		+
chr12	49521672	49521712	PARCLIP_ELAVL1A.train.neg_1541		-
chr18	212692	212732	PARCLIP_ELAVL1A.train.neg_4053		+
chr20	43521993	43522033	PARCLIP_ELAVL1A.train.neg_5541		+
chr12	65720352	65720392	PARCLIP_ELAVL1A.train.neg_1366		+
chr16	58583311	58583351	PARCLIP_ELAVL1A.train.neg_3467		-
chr16	81110272	81110312	PARCLIP_ELAVL1A.train.neg_3524		-
chr21	46288883	46288923	PARCLIP_ELAVL1A.train.neg_6287		-
chr4	153333801	153333841	PARCLIP_ELAVL1A.train.neg_7499		-
chr11	106791719	106791759	PARCLIP_ELAVL1A.train.neg_1198		-
chr15	45007772	45007812	PARCLIP_ELAVL1A.train.neg_2664		+
chr13	30853738	30853780	PARCLIP_ELAVL1A.train.neg_1981		-
chr13	98620389	98620429	PARCLIP_ELAVL1A.train.neg_1893		+
chr15	41614168	41614217	PARCLIP_ELAVL1A.train.neg_2910		-
chr21	35211943	35211988	PARCLIP_ELAVL1A.train.neg_6190		-
chr7	94290482	94290522	PARCLIP_ELAVL1A.train.neg_8449		+
chr20	35539528	35539576	PARCLIP_ELAVL1A.train.neg_5728		-
chr16	66915530	66915570	PARCLIP_ELAVL1A.train.neg_3255		+
chr19	59068109	59068149	PARCLIP_ELAVL1A.train.neg_5070		-
chr12	950941	950981	PARCLIP_ELAVL1A.train.neg_1238		+
chr13	100636574	100636614	PARCLIP_ELAVL1A.train.neg_1914		+
chr18	55271378	55271418	PARCLIP_ELAVL1A.train.neg_4478		-
chr8	93922832	93922876	PARCLIP_ELAVL1A.train.neg_9084		-
chr12	39811002	39811048	PARCLIP_ELAVL1A.train.neg_1514		-
chr9	37086857	37086897	PARCLIP_ELAVL1A.train.neg_9184		+
chr10	70942945	70942985	PARCLIP_ELAVL1A.train.neg_441		+
chr10	79660292	79660337	PARCLIP_ELAVL1A.train.neg_698		-
chr14	36381402	36381442	PARCLIP_ELAVL1A.train.neg_2224		+
chr10	71901742	71901782	PARCLIP_ELAVL1A.train.neg_674		-
chr17	19466872	19466912	PARCLIP_ELAVL1A.train.neg_3624		+
chr6	36172502	36172542	PARCLIP_ELAVL1A.train.neg_7987		+
chr15	70386544	70386584	PARCLIP_ELAVL1A.train.neg_3020		-
chr15	57399872	57399920	PARCLIP_ELAVL1A.train.neg_2704		+
chr9	32440015	32440055	PARCLIP_ELAVL1A.train.neg_9170		+
chr16	72113347	72113387	PARCLIP_ELAVL1A.train.neg_3502		-
chr3	71160227	71160268	PARCLIP_ELAVL1A.train.neg_7028		-
chr14	93682471	93682511	PARCLIP_ELAVL1A.train.neg_2374		+
chr10	79602593	79602633	PARCLIP_ELAVL1A.train.neg_696		-
chr18	8620478	8620518	PARCLIP_ELAVL1A.train.neg_4074		+
chrX	46448530	46448572	PARCLIP_ELAVL1A.train.neg_9618		+
chr21	46269962	46270002	PARCLIP_ELAVL1A.train.neg_6279		-
chr6	97275592	97275632	PARCLIP_ELAVL1A.train.neg_8247		-
chr17	29128959	29129000	PARCLIP_ELAVL1A.train.neg_3906		-
chr8	48968606	48968646	PARCLIP_ELAVL1A.train.neg_8821		+
chr3	100446183	100446224	PARCLIP_ELAVL1A.train.neg_6864		+
chr4	170625963	170626011	PARCLIP_ELAVL1A.train.neg_7325		+
chr22	23554718	23554758	PARCLIP_ELAVL1A.train.neg_6344		+
chr4	164432947	164432987	PARCLIP_ELAVL1A.train.neg_7319		+
chr2	37116644	37116689	PARCLIP_ELAVL1A.train.neg_5263		-
chr6	42713815	42713855	PARCLIP_ELAVL1A.train.neg_8188		-
chr11	16768604	16768644	PARCLIP_ELAVL1A.train.neg_834		+
chr1	167738648	167738688	PARCLIP_ELAVL1A.train.neg_179		+
chr7	25164126	25164166	PARCLIP_ELAVL1A.train.neg_8561		-
chr15	78735596	78735636	PARCLIP_ELAVL1A.train.neg_2784		+
chr17	48428289	48428329	PARCLIP_ELAVL1A.train.neg_3744		+
chr1	42754814	42754854	PARCLIP_ELAVL1A.train.neg_239		-
chr20	49193736	49193776	PARCLIP_ELAVL1A.train.neg_5579		+
chr14	97386911	97386952	PARCLIP_ELAVL1A.train.neg_2382		+
chr2	120893066	120893106	PARCLIP_ELAVL1A.train.neg_5187		+
chr13	52993115	52993158	PARCLIP_ELAVL1A.train.neg_2068		-
chr3	37031446	37031486	PARCLIP_ELAVL1A.train.neg_6978		-
chr1	32519635	32519675	PARCLIP_ELAVL1A.train.neg_57		+
chr8	121477458	121477498	PARCLIP_ELAVL1A.train.neg_8907		+
chr3	42818825	42818865	PARCLIP_ELAVL1A.train.neg_6980		-
chr2	24769760	24769800	PARCLIP_ELAVL1A.train.neg_5089		+
chr18	59828578	59828628	PARCLIP_ELAVL1A.train.neg_4487		-
chr18	22019309	22019350	PARCLIP_ELAVL1A.train.neg_4149		+
chr8	71556665	71556707	PARCLIP_ELAVL1A.train.neg_9057		-
chr21	35689357	35689398	PARCLIP_ELAVL1A.train.neg_5929		+
chr7	108213591	108213631	PARCLIP_ELAVL1A.train.neg_8483		+
chrX	37702378	37702418	PARCLIP_ELAVL1A.train.neg_9822		-
chr12	42808517	42808557	PARCLIP_ELAVL1A.train.neg_1303		+
chr12	120674319	120674359	PARCLIP_ELAVL1A.train.neg_1667		-
chr8	124818927	124818967	PARCLIP_ELAVL1A.train.neg_8915		+
chr10	126104460	126104500	PARCLIP_ELAVL1A.train.neg_791		-
chr14	104198360	104198400	PARCLIP_ELAVL1A.train.neg_2392		+
chr16	69488169	69488209	PARCLIP_ELAVL1A.train.neg_3293		+
chr9	21994124	21994164	PARCLIP_ELAVL1A.train.neg_9378		-
chr21	17236723	17236763	PARCLIP_ELAVL1A.train.neg_5855		+
chrX	18311958	18311998	PARCLIP_ELAVL1A.train.neg_9801		-
chr9	86363629	86363677	PARCLIP_ELAVL1A.train.neg_9446		-
chr9	19054426	19054466	PARCLIP_ELAVL1A.train.neg_9366		-
chr6	90110555	90110595	PARCLIP_ELAVL1A.train.neg_8239		-
chr16	19876769	19876809	PARCLIP_ELAVL1A.train.neg_3405		-
chr1	87192231	87192271	PARCLIP_ELAVL1A.train.neg_120		+
chr16	57205135	57205175	PARCLIP_ELAVL1A.train.neg_3461		-
chr1	16245753	16245793	PARCLIP_ELAVL1A.train.neg_20		+
chrY	21097295	21097335	PARCLIP_ELAVL1A.train.neg_10038		-
chr16	69331168	69331208	PARCLIP_ELAVL1A.train.neg_3286		+
chr5	137088808	137088848	PARCLIP_ELAVL1A.train.neg_7860		-
chr14	50577502	50577542	PARCLIP_ELAVL1A.train.neg_2476		-
chr19	46075257	46075297	PARCLIP_ELAVL1A.train.neg_5015		-
chr11	105965898	105965938	PARCLIP_ELAVL1A.train.neg_955		+
chr17	28706001	28706041	PARCLIP_ELAVL1A.train.neg_3656		+
chrY	21134405	21134449	PARCLIP_ELAVL1A.train.neg_10084		-
chr8	101306090	101306130	PARCLIP_ELAVL1A.train.neg_9100		-
chr3	9990373	9990413	PARCLIP_ELAVL1A.train.neg_6950		-
chr11	8076375	8076415	PARCLIP_ELAVL1A.train.neg_806		+
chr10	102673006	102673046	PARCLIP_ELAVL1A.train.neg_512		+
chr6	138977216	138977256	PARCLIP_ELAVL1A.train.neg_8306		-
chr11	73894339	73894379	PARCLIP_ELAVL1A.train.neg_924		+
chr14	37136010	37136050	PARCLIP_ELAVL1A.train.neg_2227		+
chr22	42074072	42074112	PARCLIP_ELAVL1A.train.neg_6689		-
chr7	130041035	130041075	PARCLIP_ELAVL1A.train.neg_8708		-
chr9	131448302	131448342	PARCLIP_ELAVL1A.train.neg_9329		+
chr14	65542866	65542907	PARCLIP_ELAVL1A.train.neg_2519		-
chr2	54097257	54097297	PARCLIP_ELAVL1A.train.neg_5290		-
chr22	28260490	28260530	PARCLIP_ELAVL1A.train.neg_6575		-
chr6	150506073	150506113	PARCLIP_ELAVL1A.train.neg_8100		+
chr22	30075602	30075643	PARCLIP_ELAVL1A.train.neg_6388		+
chr8	133856779	133856819	PARCLIP_ELAVL1A.train.neg_8930		+
chr16	73052298	73052338	PARCLIP_ELAVL1A.train.neg_3507		-
chr19	14285609	14285649	PARCLIP_ELAVL1A.train.neg_4920		-
chr21	30336523	30336563	PARCLIP_ELAVL1A.train.neg_6131		-
chr17	7573442	7573482	PARCLIP_ELAVL1A.train.neg_3861		-
chr4	56276875	56276915	PARCLIP_ELAVL1A.train.neg_7202		+
chr21	40179848	40179888	PARCLIP_ELAVL1A.train.neg_5983		+
chr2	131838759	131838799	PARCLIP_ELAVL1A.train.neg_5358		-
chr11	1321704	1321746	PARCLIP_ELAVL1A.train.neg_1021		-
chr7	8104139	8104179	PARCLIP_ELAVL1A.train.neg_8336		+
chr21	45560681	45560721	PARCLIP_ELAVL1A.train.neg_6056		+
chr19	12045234	12045274	PARCLIP_ELAVL1A.train.neg_4613		+
chr14	67828195	67828243	PARCLIP_ELAVL1A.train.neg_2304		+
chr19	47282850	47282890	PARCLIP_ELAVL1A.train.neg_5033		-
chr10	76686326	76686366	PARCLIP_ELAVL1A.train.neg_454		+
chr12	133661216	133661256	PARCLIP_ELAVL1A.train.neg_1458		+
chr15	67467883	67467923	PARCLIP_ELAVL1A.train.neg_2755		+
chr6	136589257	136589297	PARCLIP_ELAVL1A.train.neg_8300		-
chr7	99753881	99753921	PARCLIP_ELAVL1A.train.neg_8660		-
chr22	43388753	43388800	PARCLIP_ELAVL1A.train.neg_6713		-
chr22	31367357	31367406	PARCLIP_ELAVL1A.train.neg_6399		+
chrX	67722703	67722743	PARCLIP_ELAVL1A.train.neg_9659		+
chr18	77973085	77973128	PARCLIP_ELAVL1A.train.neg_4542		-
chr19	8514002	8514042	PARCLIP_ELAVL1A.train.neg_4594		+
chr4	1827609	1827649	PARCLIP_ELAVL1A.train.neg_7340		-
chr8	38953149	38953189	PARCLIP_ELAVL1A.train.neg_8816		+
chr1	9952649	9952689	PARCLIP_ELAVL1A.train.neg_203		-
chr22	42455771	42455811	PARCLIP_ELAVL1A.train.neg_6693		-
chr5	179929421	179929461	PARCLIP_ELAVL1A.train.neg_7690		+
chr22	38039713	38039758	PARCLIP_ELAVL1A.train.neg_6423		+
chr2	88751801	88751841	PARCLIP_ELAVL1A.train.neg_5338		-
chrY	21218477	21218517	PARCLIP_ELAVL1A.train.neg_10172		-
chrY	21234709	21234753	PARCLIP_ELAVL1A.train.neg_10193		-
chr10	27828114	27828159	PARCLIP_ELAVL1A.train.neg_395		+
chr17	57710175	57710215	PARCLIP_ELAVL1A.train.neg_3764		+
chr18	55281100	55281140	PARCLIP_ELAVL1A.train.neg_4480		-
chr20	32975909	32975949	PARCLIP_ELAVL1A.train.neg_5471		+
chr22	41240640	41240687	PARCLIP_ELAVL1A.train.neg_6679		-
chr10	128914418	128914460	PARCLIP_ELAVL1A.train.neg_572		+
chr1	89334160	89334200	PARCLIP_ELAVL1A.train.neg_276		-
chr6	13958027	13958067	PARCLIP_ELAVL1A.train.neg_7915		+
chr4	991618	991658	PARCLIP_ELAVL1A.train.neg_7120		+
chr3	52089650	52089690	PARCLIP_ELAVL1A.train.neg_6997		-
chr14	31367340	31367380	PARCLIP_ELAVL1A.train.neg_2423		-
chr14	78014011	78014051	PARCLIP_ELAVL1A.train.neg_2561		-
chr2	187505568	187505608	PARCLIP_ELAVL1A.train.neg_5212		+
chr9	38398144	38398188	PARCLIP_ELAVL1A.train.neg_9196		+
chr8	29998657	29998697	PARCLIP_ELAVL1A.train.neg_8791		+
chr14	69259818	69259858	PARCLIP_ELAVL1A.train.neg_2526		-
chr21	38817184	38817227	PARCLIP_ELAVL1A.train.neg_5977		+
chr11	43478347	43478387	PARCLIP_ELAVL1A.train.neg_873		+
chr16	53942937	53942979	PARCLIP_ELAVL1A.train.neg_3240		+
chr15	52626339	52626379	PARCLIP_ELAVL1A.train.neg_2956		-
chr18	57013608	57013652	PARCLIP_ELAVL1A.train.neg_4485		-
chr19	54972445	54972485	PARCLIP_ELAVL1A.train.neg_4811		+
chr12	69646650	69646690	PARCLIP_ELAVL1A.train.neg_1377		+
chr2	10588265	10588305	PARCLIP_ELAVL1A.train.neg_5237		-
chr12	19381738	19381778	PARCLIP_ELAVL1A.train.neg_1278		+
chr18	18641774	18641816	PARCLIP_ELAVL1A.train.neg_4342		-
chr6	112408376	112408416	PARCLIP_ELAVL1A.train.neg_8279		-
chr4	110650385	110650443	PARCLIP_ELAVL1A.train.neg_7468		-
chr14	75612287	75612327	PARCLIP_ELAVL1A.train.neg_2554		-
chr8	120865781	120865821	PARCLIP_ELAVL1A.train.neg_9126		-
chrX	55177417	55177457	PARCLIP_ELAVL1A.train.neg_9872		-
chr17	35959392	35959432	PARCLIP_ELAVL1A.train.neg_3917		-
chr17	25632737	25632777	PARCLIP_ELAVL1A.train.neg_3635		+
chrX	132525203	132525243	PARCLIP_ELAVL1A.train.neg_9964		-
chrX	56843129	56843169	PARCLIP_ELAVL1A.train.neg_9657		+
chr19	32869699	32869739	PARCLIP_ELAVL1A.train.neg_4665		+
chr10	75008219	75008259	PARCLIP_ELAVL1A.train.neg_685		-
chr10	88219808	88219848	PARCLIP_ELAVL1A.train.neg_706		-
chr17	74683533	74683573	PARCLIP_ELAVL1A.train.neg_4028		-
chr12	110979525	110979565	PARCLIP_ELAVL1A.train.neg_1641		-
chr10	111984310	111984350	PARCLIP_ELAVL1A.train.neg_544		+
chr7	56113232	56113272	PARCLIP_ELAVL1A.train.neg_8624		-
chr9	4728363	4728403	PARCLIP_ELAVL1A.train.neg_9356		-
chr9	74361491	74361531	PARCLIP_ELAVL1A.train.neg_9429		-
chr7	30410163	30410203	PARCLIP_ELAVL1A.train.neg_8368		+
chr5	83496940	83496980	PARCLIP_ELAVL1A.train.neg_7793		-
chr16	2531651	2531691	PARCLIP_ELAVL1A.train.neg_3104		+
chr17	19690561	19690601	PARCLIP_ELAVL1A.train.neg_3879		-
chr18	24172410	24172450	PARCLIP_ELAVL1A.train.neg_4370		-
chr2	96863568	96863608	PARCLIP_ELAVL1A.train.neg_5339		-
chr20	40125577	40125626	PARCLIP_ELAVL1A.train.neg_5755		-
chr17	28614094	28614134	PARCLIP_ELAVL1A.train.neg_3903		-
chr21	27106941	27106989	PARCLIP_ELAVL1A.train.neg_5866		+
chr21	46584664	46584704	PARCLIP_ELAVL1A.train.neg_6064		+
chr2	33814529	33814569	PARCLIP_ELAVL1A.train.neg_5260		-
chr21	44318082	44318122	PARCLIP_ELAVL1A.train.neg_6000		+
chr14	58635939	58635979	PARCLIP_ELAVL1A.train.neg_2500		-
chr21	45107955	45107995	PARCLIP_ELAVL1A.train.neg_6015		+
chr8	53606142	53606185	PARCLIP_ELAVL1A.train.neg_9025		-
chr22	31374315	31374355	PARCLIP_ELAVL1A.train.neg_6407		+
chr5	36218345	36218385	PARCLIP_ELAVL1A.train.neg_7723		-
chr22	22286348	22286388	PARCLIP_ELAVL1A.train.neg_6559		-
chr2	61268046	61268086	PARCLIP_ELAVL1A.train.neg_5132		+
chr12	57658249	57658289	PARCLIP_ELAVL1A.train.neg_1575		-
chr21	28216234	28216274	PARCLIP_ELAVL1A.train.neg_6125		-
chr21	36384335	36384378	PARCLIP_ELAVL1A.train.neg_6206		-
chr15	72595945	72595985	PARCLIP_ELAVL1A.train.neg_3032		-
chr8	53540855	53540896	PARCLIP_ELAVL1A.train.neg_9023		-
chr11	113726168	113726208	PARCLIP_ELAVL1A.train.neg_1208		-
chr20	49136253	49136293	PARCLIP_ELAVL1A.train.neg_5575		+
chr13	52597134	52597174	PARCLIP_ELAVL1A.train.neg_1836		+
chr21	45299315	45299365	PARCLIP_ELAVL1A.train.neg_6034		+
chr7	152136388	152136428	PARCLIP_ELAVL1A.train.neg_8520		+
chr5	77043475	77043515	PARCLIP_ELAVL1A.train.neg_7780		-
chr16	11995650	11995690	PARCLIP_ELAVL1A.train.neg_3385		-
chr5	83613915	83613955	PARCLIP_ELAVL1A.train.neg_7795		-
chr12	57063375	57063415	PARCLIP_ELAVL1A.train.neg_1568		-
chr16	16159692	16159732	PARCLIP_ELAVL1A.train.neg_3153		+
chrY	21182132	21182172	PARCLIP_ELAVL1A.train.neg_10134		-
chr7	137563672	137563712	PARCLIP_ELAVL1A.train.neg_8716		-
chr1	160968802	160968849	PARCLIP_ELAVL1A.train.neg_316		-
chr3	196666760	196666800	PARCLIP_ELAVL1A.train.neg_7110		-
chr9	80856352	80856394	PARCLIP_ELAVL1A.train.neg_9221		+
chr13	33086059	33086099	PARCLIP_ELAVL1A.train.neg_1994		-
chrX	119754116	119754157	PARCLIP_ELAVL1A.train.neg_9728		+
chr18	59969908	59969948	PARCLIP_ELAVL1A.train.neg_4248		+
chr18	32714533	32714573	PARCLIP_ELAVL1A.train.neg_4174		+
chr7	112430567	112430607	PARCLIP_ELAVL1A.train.neg_8684		-
chr20	21305133	21305173	PARCLIP_ELAVL1A.train.neg_5440		+
chr20	48526876	48526916	PARCLIP_ELAVL1A.train.neg_5797		-
chr10	121625388	121625428	PARCLIP_ELAVL1A.train.neg_781		-
chr13	25829695	25829743	PARCLIP_ELAVL1A.train.neg_1953		-
chr10	70153177	70153217	PARCLIP_ELAVL1A.train.neg_670		-
chr14	74149908	74149948	PARCLIP_ELAVL1A.train.neg_2333		+
chr4	42142283	42142323	PARCLIP_ELAVL1A.train.neg_7380		-
chr19	10748831	10748872	PARCLIP_ELAVL1A.train.neg_4605		+
chr17	46029848	46029889	PARCLIP_ELAVL1A.train.neg_3729		+
chr9	115458062	115458102	PARCLIP_ELAVL1A.train.neg_9476		-
chr18	166601	166645	PARCLIP_ELAVL1A.train.neg_4043		+
chr19	1842576	1842616	PARCLIP_ELAVL1A.train.neg_4841		-
chr16	2311338	2311378	PARCLIP_ELAVL1A.train.neg_3341		-
chr10	121342476	121342516	PARCLIP_ELAVL1A.train.neg_774		-
chr20	34399133	34399173	PARCLIP_ELAVL1A.train.neg_5476		+
chr15	43622146	43622186	PARCLIP_ELAVL1A.train.neg_2930		-
chr22	29361821	29361861	PARCLIP_ELAVL1A.train.neg_6380		+
chr14	21156580	21156620	PARCLIP_ELAVL1A.train.neg_2188		+
chr6	160219094	160219134	PARCLIP_ELAVL1A.train.neg_8111		+
chr17	42254477	42254517	PARCLIP_ELAVL1A.train.neg_3716		+
chr7	24654568	24654608	PARCLIP_ELAVL1A.train.neg_8360		+
chr16	82194951	82194991	PARCLIP_ELAVL1A.train.neg_3530		-
chr6	108546207	108546247	PARCLIP_ELAVL1A.train.neg_8269		-
chr2	26341285	26341336	PARCLIP_ELAVL1A.train.neg_5092		+
chr10	101485218	101485258	PARCLIP_ELAVL1A.train.neg_510		+
chr10	27528794	27528834	PARCLIP_ELAVL1A.train.neg_630		-
chr20	49200746	49200796	PARCLIP_ELAVL1A.train.neg_5580		+
chr1	64012967	64013007	PARCLIP_ELAVL1A.train.neg_106		+
chr13	100619516	100619556	PARCLIP_ELAVL1A.train.neg_2143		-
chr10	79796754	79796794	PARCLIP_ELAVL1A.train.neg_456		+
chr10	112657121	112657161	PARCLIP_ELAVL1A.train.neg_554		+
chr12	112485465	112485505	PARCLIP_ELAVL1A.train.neg_1646		-
chr7	133999091	133999135	PARCLIP_ELAVL1A.train.neg_8713		-
chrY	21041654	21041694	PARCLIP_ELAVL1A.train.neg_9992		-
chr13	40147286	40147326	PARCLIP_ELAVL1A.train.neg_2015		-
chrY	21161328	21161386	PARCLIP_ELAVL1A.train.neg_10113		-
chr9	79087221	79087261	PARCLIP_ELAVL1A.train.neg_9216		+
chr3	97645402	97645442	PARCLIP_ELAVL1A.train.neg_6860		+
chr15	57893159	57893199	PARCLIP_ELAVL1A.train.neg_2707		+
chr17	38312812	38312852	PARCLIP_ELAVL1A.train.neg_3697		+
chr8	41365367	41365407	PARCLIP_ELAVL1A.train.neg_8819		+
chr5	114496211	114496251	PARCLIP_ELAVL1A.train.neg_7823		-
chr18	47711999	47712039	PARCLIP_ELAVL1A.train.neg_4456		-
chrY	21238554	21238596	PARCLIP_ELAVL1A.train.neg_10197		-
chr17	65989445	65989485	PARCLIP_ELAVL1A.train.neg_4011		-
chr4	37834497	37834537	PARCLIP_ELAVL1A.train.neg_7157		+
chr11	86611100	86611140	PARCLIP_ELAVL1A.train.neg_945		+
chr20	49353783	49353823	PARCLIP_ELAVL1A.train.neg_5582		+
chr20	18476865	18476905	PARCLIP_ELAVL1A.train.neg_5673		-
chrX	48433425	48433465	PARCLIP_ELAVL1A.train.neg_9631		+
chr2	70023536	70023576	PARCLIP_ELAVL1A.train.neg_5152		+
chr11	118985123	118985163	PARCLIP_ELAVL1A.train.neg_986		+
chr8	54881942	54881982	PARCLIP_ELAVL1A.train.neg_9027		-
chr18	71938744	71938792	PARCLIP_ELAVL1A.train.neg_4517		-
chr15	51288979	51289019	PARCLIP_ELAVL1A.train.neg_2696		+
chr22	29171359	29171399	PARCLIP_ELAVL1A.train.neg_6372		+
chr20	5119004	5119044	PARCLIP_ELAVL1A.train.neg_5401		+
chr13	30372711	30372751	PARCLIP_ELAVL1A.train.neg_1977		-
chr14	20760075	20760127	PARCLIP_ELAVL1A.train.neg_2397		-
chr2	62063781	62063821	PARCLIP_ELAVL1A.train.neg_5306		-
chr16	2737970	2738010	PARCLIP_ELAVL1A.train.neg_3114		+
chrX	114808253	114808293	PARCLIP_ELAVL1A.train.neg_9707		+
chr13	45973183	45973223	PARCLIP_ELAVL1A.train.neg_2037		-
chr3	48205665	48205705	PARCLIP_ELAVL1A.train.neg_6989		-
chr12	57393476	57393516	PARCLIP_ELAVL1A.train.neg_1571		-
chr10	27131033	27131073	PARCLIP_ELAVL1A.train.neg_621		-
chr16	29831063	29831108	PARCLIP_ELAVL1A.train.neg_3203		+
chr10	125788313	125788353	PARCLIP_ELAVL1A.train.neg_787		-
chr13	41523037	41523077	PARCLIP_ELAVL1A.train.neg_2022		-
chr21	38088842	38088882	PARCLIP_ELAVL1A.train.neg_5950		+
chr15	52860931	52860971	PARCLIP_ELAVL1A.train.neg_2965		-
chr22	35672038	35672078	PARCLIP_ELAVL1A.train.neg_6418		+
chr18	267050	267090	PARCLIP_ELAVL1A.train.neg_4290		-
chr16	4797914	4797954	PARCLIP_ELAVL1A.train.neg_3372		-
chr15	64900931	64900971	PARCLIP_ELAVL1A.train.neg_2731		+
chr14	51707727	51707767	PARCLIP_ELAVL1A.train.neg_2254		+
chr14	34401968	34402008	PARCLIP_ELAVL1A.train.neg_2438		-
chr2	39647436	39647476	PARCLIP_ELAVL1A.train.neg_5278		-
chr13	96266990	96267031	PARCLIP_ELAVL1A.train.neg_2135		-
chr8	17576347	17576387	PARCLIP_ELAVL1A.train.neg_8958		-
chr18	13107576	13107616	PARCLIP_ELAVL1A.train.neg_4124		+
chr10	71929130	71929170	PARCLIP_ELAVL1A.train.neg_678		-
chr20	517164	517204	PARCLIP_ELAVL1A.train.neg_5630		-
chr16	19890294	19890334	PARCLIP_ELAVL1A.train.neg_3408		-
chr17	27047675	27047715	PARCLIP_ELAVL1A.train.neg_3642		+
chr18	67690078	67690118	PARCLIP_ELAVL1A.train.neg_4507		-
chr20	30785685	30785725	PARCLIP_ELAVL1A.train.neg_5701		-
chr14	52402231	52402283	PARCLIP_ELAVL1A.train.neg_2259		+
chr11	22646268	22646308	PARCLIP_ELAVL1A.train.neg_1069		-
chr9	125661754	125661794	PARCLIP_ELAVL1A.train.neg_9501		-
chr4	26871132	26871172	PARCLIP_ELAVL1A.train.neg_7155		+
chr7	6442690	6442730	PARCLIP_ELAVL1A.train.neg_8333		+
chr10	1094280	1094320	PARCLIP_ELAVL1A.train.neg_585		-
chr11	44224810	44224850	PARCLIP_ELAVL1A.train.neg_875		+
chr16	88768401	88768449	PARCLIP_ELAVL1A.train.neg_3556		-
chr12	63327898	63327939	PARCLIP_ELAVL1A.train.neg_1583		-
chr3	48927224	48927264	PARCLIP_ELAVL1A.train.neg_6991		-
chr9	75780127	75780167	PARCLIP_ELAVL1A.train.neg_9208		+
chr15	89165360	89165406	PARCLIP_ELAVL1A.train.neg_2815		+
chr4	142155632	142155672	PARCLIP_ELAVL1A.train.neg_7300		+
chrX	154266036	154266076	PARCLIP_ELAVL1A.train.neg_9759		+
chr3	37388068	37388108	PARCLIP_ELAVL1A.train.neg_6782		+
chr7	64849244	64849284	PARCLIP_ELAVL1A.train.neg_8407		+
chr12	12408626	12408666	PARCLIP_ELAVL1A.train.neg_1486		-
chr7	141357336	141357376	PARCLIP_ELAVL1A.train.neg_8721		-
chr11	18650804	18650844	PARCLIP_ELAVL1A.train.neg_1066		-
chr8	59327164	59327204	PARCLIP_ELAVL1A.train.neg_8826		+
chr21	45382607	45382647	PARCLIP_ELAVL1A.train.neg_6042		+
chr3	101487627	101487700	PARCLIP_ELAVL1A.train.neg_6871		+
chr10	43886124	43886164	PARCLIP_ELAVL1A.train.neg_648		-
chr5	43290341	43290391	PARCLIP_ELAVL1A.train.neg_7745		-
chr10	89687735	89687775	PARCLIP_ELAVL1A.train.neg_472		+
chr1	167751525	167751565	PARCLIP_ELAVL1A.train.neg_180		+
chr1	29029046	29029086	PARCLIP_ELAVL1A.train.neg_53		+
chr13	22249048	22249088	PARCLIP_ELAVL1A.train.neg_1697		+
chr15	67540388	67540428	PARCLIP_ELAVL1A.train.neg_3013		-
chrX	117168982	117169022	PARCLIP_ELAVL1A.train.neg_9924		-
chr22	25911977	25912022	PARCLIP_ELAVL1A.train.neg_6365		+
chr17	54936637	54936677	PARCLIP_ELAVL1A.train.neg_3757		+
chr13	28725931	28725971	PARCLIP_ELAVL1A.train.neg_1733		+
chr6	149208011	149208051	PARCLIP_ELAVL1A.train.neg_8096		+
chr22	42275003	42275043	PARCLIP_ELAVL1A.train.neg_6478		+
chr17	70960271	70960311	PARCLIP_ELAVL1A.train.neg_4012		-
chr19	33872952	33872992	PARCLIP_ELAVL1A.train.neg_4674		+
chr4	77974705	77974745	PARCLIP_ELAVL1A.train.neg_7417		-
chr19	8050810	8050850	PARCLIP_ELAVL1A.train.neg_4898		-
chr15	52844511	52844551	PARCLIP_ELAVL1A.train.neg_2961		-
chr17	37004521	37004561	PARCLIP_ELAVL1A.train.neg_3922		-
chr7	105741889	105741929	PARCLIP_ELAVL1A.train.neg_8676		-
chr11	75274057	75274097	PARCLIP_ELAVL1A.train.neg_933		+
chr18	43820338	43820378	PARCLIP_ELAVL1A.train.neg_4192		+
chrX	48799796	48799836	PARCLIP_ELAVL1A.train.neg_9856		-
chr5	133709756	133709796	PARCLIP_ELAVL1A.train.neg_7643		+
chr9	125782265	125782305	PARCLIP_ELAVL1A.train.neg_9305		+
chr6	26282505	26282545	PARCLIP_ELAVL1A.train.neg_8154		-
chr9	115632275	115632315	PARCLIP_ELAVL1A.train.neg_9286		+
chr16	71319760	71319800	PARCLIP_ELAVL1A.train.neg_3492		-
chr8	41354798	41354838	PARCLIP_ELAVL1A.train.neg_8817		+
chr3	196909002	196909047	PARCLIP_ELAVL1A.train.neg_7111		-
chr13	79173468	79173510	PARCLIP_ELAVL1A.train.neg_2113		-
chr8	121539914	121539960	PARCLIP_ELAVL1A.train.neg_8909		+
chr15	66750672	66750712	PARCLIP_ELAVL1A.train.neg_2749		+
chr17	47501726	47501766	PARCLIP_ELAVL1A.train.neg_3970		-
chr13	30423673	30423715	PARCLIP_ELAVL1A.train.neg_1979		-
chr19	9482825	9482865	PARCLIP_ELAVL1A.train.neg_4603		+
chr2	136734840	136734880	PARCLIP_ELAVL1A.train.neg_5360		-
chr21	40191510	40191550	PARCLIP_ELAVL1A.train.neg_5990		+
chr21	43427053	43427093	PARCLIP_ELAVL1A.train.neg_6252		-
chrY	21152108	21152148	PARCLIP_ELAVL1A.train.neg_10105		-
chr4	44717560	44717600	PARCLIP_ELAVL1A.train.neg_7382		-
chr9	131508660	131508700	PARCLIP_ELAVL1A.train.neg_9521		-
chr21	45439634	45439674	PARCLIP_ELAVL1A.train.neg_6045		+
chr11	73390035	73390075	PARCLIP_ELAVL1A.train.neg_1149		-
chr3	42654832	42654872	PARCLIP_ELAVL1A.train.neg_6808		+
chr18	32564805	32564845	PARCLIP_ELAVL1A.train.neg_4165		+
chr22	31367965	31368005	PARCLIP_ELAVL1A.train.neg_6402		+
chr15	66014983	66015023	PARCLIP_ELAVL1A.train.neg_3009		-
chr11	35774577	35774617	PARCLIP_ELAVL1A.train.neg_868		+
chr17	8111985	8112025	PARCLIP_ELAVL1A.train.neg_3871		-
chr9	23705188	23705229	PARCLIP_ELAVL1A.train.neg_9380		-
chr7	27169646	27169686	PARCLIP_ELAVL1A.train.neg_8567		-
chr5	114929875	114929915	PARCLIP_ELAVL1A.train.neg_7830		-
chr16	72969540	72969580	PARCLIP_ELAVL1A.train.neg_3504		-
chr6	89625352	89625392	PARCLIP_ELAVL1A.train.neg_8235		-
chr12	58141658	58141698	PARCLIP_ELAVL1A.train.neg_1352		+
chrX	40578956	40578996	PARCLIP_ELAVL1A.train.neg_9835		-
chr13	103420890	103420930	PARCLIP_ELAVL1A.train.neg_2151		-
chrX	13918256	13918296	PARCLIP_ELAVL1A.train.neg_9784		-
chr11	118127662	118127702	PARCLIP_ELAVL1A.train.neg_1216		-
chr9	115980281	115980321	PARCLIP_ELAVL1A.train.neg_9483		-
chr3	113789399	113789439	PARCLIP_ELAVL1A.train.neg_6885		+
chr10	121590953	121590994	PARCLIP_ELAVL1A.train.neg_777		-
chr7	35706214	35706254	PARCLIP_ELAVL1A.train.neg_8594		-
chr9	33278657	33278697	PARCLIP_ELAVL1A.train.neg_9175		+
chr14	74352840	74352880	PARCLIP_ELAVL1A.train.neg_2335		+
chr6	20414679	20414719	PARCLIP_ELAVL1A.train.neg_7932		+
chr5	6620764	6620804	PARCLIP_ELAVL1A.train.neg_7707		-
chr13	42894396	42894436	PARCLIP_ELAVL1A.train.neg_1814		+
chr19	46215168	46215208	PARCLIP_ELAVL1A.train.neg_5020		-
chr15	73890896	73890936	PARCLIP_ELAVL1A.train.neg_3039		-
chr10	75010804	75010844	PARCLIP_ELAVL1A.train.neg_686		-
chr9	77723542	77723588	PARCLIP_ELAVL1A.train.neg_9211		+
chr8	118807774	118807814	PARCLIP_ELAVL1A.train.neg_9122		-
chr20	39315066	39315107	PARCLIP_ELAVL1A.train.neg_5739		-
chr11	8721463	8721505	PARCLIP_ELAVL1A.train.neg_808		+
chr13	98616829	98616869	PARCLIP_ELAVL1A.train.neg_1892		+
chr12	93795643	93795683	PARCLIP_ELAVL1A.train.neg_1403		+
chr13	79194538	79194578	PARCLIP_ELAVL1A.train.neg_2119		-
chr11	94225981	94226023	PARCLIP_ELAVL1A.train.neg_1180		-
chr8	38636892	38636932	PARCLIP_ELAVL1A.train.neg_8810		+
chr22	30775688	30775728	PARCLIP_ELAVL1A.train.neg_6597		-
chr1	22387530	22387571	PARCLIP_ELAVL1A.train.neg_26		+
chr17	48456917	48456957	PARCLIP_ELAVL1A.train.neg_3975		-
chr21	34838222	34838262	PARCLIP_ELAVL1A.train.neg_5899		+
chr19	48888171	48888211	PARCLIP_ELAVL1A.train.neg_5046		-
chr18	77868349	77868389	PARCLIP_ELAVL1A.train.neg_4274		+
chr4	17592537	17592577	PARCLIP_ELAVL1A.train.neg_7141		+
chr15	64630718	64630764	PARCLIP_ELAVL1A.train.neg_2991		-
chr16	56418069	56418109	PARCLIP_ELAVL1A.train.neg_3453		-
chr6	10410061	10410103	PARCLIP_ELAVL1A.train.neg_8127		-
chr11	118633050	118633090	PARCLIP_ELAVL1A.train.neg_1218		-
chr14	91361320	91361360	PARCLIP_ELAVL1A.train.neg_2575		-
chr6	138895360	138895400	PARCLIP_ELAVL1A.train.neg_8304		-
chr21	40636093	40636133	PARCLIP_ELAVL1A.train.neg_6236		-
chr15	42474062	42474102	PARCLIP_ELAVL1A.train.neg_2920		-
chr20	474751	474791	PARCLIP_ELAVL1A.train.neg_5626		-
chr13	27227973	27228013	PARCLIP_ELAVL1A.train.neg_1724		+
chr4	57272080	57272120	PARCLIP_ELAVL1A.train.neg_7391		-
chr19	52715911	52715951	PARCLIP_ELAVL1A.train.neg_4800		+
chr11	85718965	85719007	PARCLIP_ELAVL1A.train.neg_1169		-
chr9	126784557	126784597	PARCLIP_ELAVL1A.train.neg_9306		+
chrX	41011347	41011387	PARCLIP_ELAVL1A.train.neg_9601		+
chr5	82385337	82385377	PARCLIP_ELAVL1A.train.neg_7585		+
chr19	35744630	35744670	PARCLIP_ELAVL1A.train.neg_4693		+
chr14	70082014	70082054	PARCLIP_ELAVL1A.train.neg_2313		+
chr16	3560818	3560858	PARCLIP_ELAVL1A.train.neg_3127		+
chr13	41921670	41921710	PARCLIP_ELAVL1A.train.neg_1802		+
chr6	33383143	33383183	PARCLIP_ELAVL1A.train.neg_7979		+
chr12	53664733	53664776	PARCLIP_ELAVL1A.train.neg_1329		+
chr11	61574575	61574615	PARCLIP_ELAVL1A.train.neg_1119		-
chr3	192542556	192542600	PARCLIP_ELAVL1A.train.neg_7103		-
chr14	73959051	73959091	PARCLIP_ELAVL1A.train.neg_2326		+
chr4	78311207	78311247	PARCLIP_ELAVL1A.train.neg_7239		+
chr12	44195459	44195499	PARCLIP_ELAVL1A.train.neg_1524		-
chrX	12820940	12820980	PARCLIP_ELAVL1A.train.neg_9542		+
chr17	44270826	44270866	PARCLIP_ELAVL1A.train.neg_3959		-
chr18	72998540	72998580	PARCLIP_ELAVL1A.train.neg_4273		+
chr4	73932384	73932424	PARCLIP_ELAVL1A.train.neg_7403		-
chr8	71506664	71506705	PARCLIP_ELAVL1A.train.neg_9055		-
chr22	29287529	29287569	PARCLIP_ELAVL1A.train.neg_6376		+
chr1	28746906	28746946	PARCLIP_ELAVL1A.train.neg_51		+
chr13	39597684	39597724	PARCLIP_ELAVL1A.train.neg_2009		-
chr13	100638249	100638289	PARCLIP_ELAVL1A.train.neg_1918		+
chr11	74679559	74679599	PARCLIP_ELAVL1A.train.neg_928		+
chr2	27597032	27597072	PARCLIP_ELAVL1A.train.neg_5100		+
chr7	6173296	6173336	PARCLIP_ELAVL1A.train.neg_8331		+
chr18	12874795	12874835	PARCLIP_ELAVL1A.train.neg_4330		-
chr12	110468486	110468528	PARCLIP_ELAVL1A.train.neg_1433		+
chrX	39986861	39986901	PARCLIP_ELAVL1A.train.neg_9829		-
chr14	73479834	73479874	PARCLIP_ELAVL1A.train.neg_2535		-
chr15	44063368	44063408	PARCLIP_ELAVL1A.train.neg_2654		+
chrX	138857766	138857806	PARCLIP_ELAVL1A.train.neg_9975		-
chrX	20152215	20152255	PARCLIP_ELAVL1A.train.neg_9804		-
chr20	48524495	48524535	PARCLIP_ELAVL1A.train.neg_5796		-
chr13	97889984	97890026	PARCLIP_ELAVL1A.train.neg_1881		+
chr20	48256269	48256309	PARCLIP_ELAVL1A.train.neg_5793		-
chr8	17377842	17377889	PARCLIP_ELAVL1A.train.neg_8756		+
chr15	52315976	52316017	PARCLIP_ELAVL1A.train.neg_2697		+
chr20	52840364	52840404	PARCLIP_ELAVL1A.train.neg_5591		+
chr19	4683581	4683621	PARCLIP_ELAVL1A.train.neg_4870		-
chr3	67057541	67057581	PARCLIP_ELAVL1A.train.neg_6840		+
chr2	187524532	187524582	PARCLIP_ELAVL1A.train.neg_5213		+
chr18	57569257	57569297	PARCLIP_ELAVL1A.train.neg_4242		+
chr13	31836592	31836632	PARCLIP_ELAVL1A.train.neg_1752		+
chr11	33088869	33088909	PARCLIP_ELAVL1A.train.neg_857		+
chr6	47275207	47275247	PARCLIP_ELAVL1A.train.neg_8200		-
chr19	18950846	18950886	PARCLIP_ELAVL1A.train.neg_4643		+
chr14	74041819	74041859	PARCLIP_ELAVL1A.train.neg_2330		+
chr9	108360848	108360898	PARCLIP_ELAVL1A.train.neg_9280		+
chr20	7960774	7960828	PARCLIP_ELAVL1A.train.neg_5654		-
chr5	115147052	115147092	PARCLIP_ELAVL1A.train.neg_7831		-
chr18	9511416	9511456	PARCLIP_ELAVL1A.train.neg_4087		+
chr16	4086232	4086274	PARCLIP_ELAVL1A.train.neg_3365		-
chr6	90540455	90540495	PARCLIP_ELAVL1A.train.neg_8055		+
chrY	21129218	21129258	PARCLIP_ELAVL1A.train.neg_10076		-
chr17	7227941	7227981	PARCLIP_ELAVL1A.train.neg_3859		-
chr20	20035010	20035050	PARCLIP_ELAVL1A.train.neg_5681		-
chrX	56765464	56765504	PARCLIP_ELAVL1A.train.neg_9654		+
chr20	4674844	4674884	PARCLIP_ELAVL1A.train.neg_5396		+
chr14	89033216	89033256	PARCLIP_ELAVL1A.train.neg_2359		+
chrY	21190362	21190402	PARCLIP_ELAVL1A.train.neg_10146		-
chr19	47603187	47603227	PARCLIP_ELAVL1A.train.neg_5037		-
chr1	149858098	149858138	PARCLIP_ELAVL1A.train.neg_301		-
chrY	21094224	21094264	PARCLIP_ELAVL1A.train.neg_10029		-
chr7	91862421	91862461	PARCLIP_ELAVL1A.train.neg_8647		-
chr19	33792897	33792945	PARCLIP_ELAVL1A.train.neg_4948		-
chr18	32655064	32655104	PARCLIP_ELAVL1A.train.neg_4170		+
chr4	6578624	6578664	PARCLIP_ELAVL1A.train.neg_7136		+
chr1	178241083	178241123	PARCLIP_ELAVL1A.train.neg_182		+
chrY	21035781	21035822	PARCLIP_ELAVL1A.train.neg_9985		-
chr22	41178897	41178937	PARCLIP_ELAVL1A.train.neg_6673		-
chr16	2738886	2738926	PARCLIP_ELAVL1A.train.neg_3115		+
chrX	40449084	40449127	PARCLIP_ELAVL1A.train.neg_9594		+
chrY	21042406	21042455	PARCLIP_ELAVL1A.train.neg_9994		-
chr13	79198286	79198326	PARCLIP_ELAVL1A.train.neg_2120		-
chrX	154465410	154465450	PARCLIP_ELAVL1A.train.neg_9763		+
chr20	47752327	47752367	PARCLIP_ELAVL1A.train.neg_5787		-
chr13	80914542	80914582	PARCLIP_ELAVL1A.train.neg_2127		-
chr12	112510444	112510484	PARCLIP_ELAVL1A.train.neg_1648		-
chr10	122643357	122643397	PARCLIP_ELAVL1A.train.neg_563		+
chr6	52539399	52539439	PARCLIP_ELAVL1A.train.neg_8017		+
chr10	12157457	12157497	PARCLIP_ELAVL1A.train.neg_360		+
chr21	45110727	45110782	PARCLIP_ELAVL1A.train.neg_6018		+
chr21	38489709	38489750	PARCLIP_ELAVL1A.train.neg_5963		+
chr10	104751066	104751106	PARCLIP_ELAVL1A.train.neg_529		+
chr8	12603562	12603602	PARCLIP_ELAVL1A.train.neg_8946		-
chr10	11902386	11902426	PARCLIP_ELAVL1A.train.neg_354		+
chr19	58373409	58373449	PARCLIP_ELAVL1A.train.neg_4834		+
chr12	7076281	7076321	PARCLIP_ELAVL1A.train.neg_1480		-
chr14	74384692	74384733	PARCLIP_ELAVL1A.train.neg_2338		+
chr1	38478529	38478569	PARCLIP_ELAVL1A.train.neg_67		+
chr21	47954760	47954800	PARCLIP_ELAVL1A.train.neg_6077		+
chr16	99165	99209	PARCLIP_ELAVL1A.train.neg_3334		-
chr3	170102172	170102212	PARCLIP_ELAVL1A.train.neg_6935		+
chr17	7214619	7214664	PARCLIP_ELAVL1A.train.neg_3577		+
chrY	21051179	21051219	PARCLIP_ELAVL1A.train.neg_10005		-
chr16	84647365	84647405	PARCLIP_ELAVL1A.train.neg_3534		-
chr18	72680433	72680473	PARCLIP_ELAVL1A.train.neg_4268		+
chr10	81850615	81850655	PARCLIP_ELAVL1A.train.neg_459		+
chr15	85646084	85646124	PARCLIP_ELAVL1A.train.neg_2811		+
chrX	21893244	21893284	PARCLIP_ELAVL1A.train.neg_9568		+
chr17	72989124	72989164	PARCLIP_ELAVL1A.train.neg_3789		+
chr11	14347730	14347770	PARCLIP_ELAVL1A.train.neg_1057		-
chr5	7866397	7866437	PARCLIP_ELAVL1A.train.neg_7710		-
chr11	61185591	61185631	PARCLIP_ELAVL1A.train.neg_1114		-
chr17	26658375	26658415	PARCLIP_ELAVL1A.train.neg_3884		-
chr13	22254962	22255002	PARCLIP_ELAVL1A.train.neg_1699		+
chr20	49365287	49365327	PARCLIP_ELAVL1A.train.neg_5585		+
chr3	196439020	196439060	PARCLIP_ELAVL1A.train.neg_7109		-
chr7	77543487	77543536	PARCLIP_ELAVL1A.train.neg_8431		+
chr11	46842280	46842320	PARCLIP_ELAVL1A.train.neg_1100		-
chr6	80649795	80649836	PARCLIP_ELAVL1A.train.neg_8220		-
chr12	4390792	4390835	PARCLIP_ELAVL1A.train.neg_1248		+
chr3	172380597	172380640	PARCLIP_ELAVL1A.train.neg_7095		-
chr13	53014945	53014985	PARCLIP_ELAVL1A.train.neg_2071		-
chr6	21598608	21598648	PARCLIP_ELAVL1A.train.neg_7936		+
chr15	34656066	34656106	PARCLIP_ELAVL1A.train.neg_2886		-
chr15	83661754	83661795	PARCLIP_ELAVL1A.train.neg_3063		-
chr6	11107788	11107828	PARCLIP_ELAVL1A.train.neg_7910		+
chr9	101541239	101541279	PARCLIP_ELAVL1A.train.neg_9464		-
chr20	46221776	46221816	PARCLIP_ELAVL1A.train.neg_5559		+
chr13	50578344	50578384	PARCLIP_ELAVL1A.train.neg_1831		+
chr7	44293723	44293763	PARCLIP_ELAVL1A.train.neg_8607		-
chr1	165773311	165773351	PARCLIP_ELAVL1A.train.neg_318		-
chr4	73929666	73929706	PARCLIP_ELAVL1A.train.neg_7402		-
chr22	29686960	29687000	PARCLIP_ELAVL1A.train.neg_6385		+
chr22	31052183	31052223	PARCLIP_ELAVL1A.train.neg_6603		-
chr15	93500365	93500405	PARCLIP_ELAVL1A.train.neg_2839		+
chr8	48725210	48725250	PARCLIP_ELAVL1A.train.neg_9020		-
chr4	103759657	103759697	PARCLIP_ELAVL1A.train.neg_7459		-
chr12	72081027	72081067	PARCLIP_ELAVL1A.train.neg_1386		+
chrY	21232480	21232520	PARCLIP_ELAVL1A.train.neg_10189		-
chr8	98701113	98701156	PARCLIP_ELAVL1A.train.neg_8888		+
chr20	36151596	36151636	PARCLIP_ELAVL1A.train.neg_5733		-
chr3	133879755	133879795	PARCLIP_ELAVL1A.train.neg_7075		-
chr12	64812782	64812822	PARCLIP_ELAVL1A.train.neg_1361		+
chr16	30772383	30772430	PARCLIP_ELAVL1A.train.neg_3220		+
chr19	37587250	37587290	PARCLIP_ELAVL1A.train.neg_4969		-
chr8	77618403	77618451	PARCLIP_ELAVL1A.train.neg_8848		+
chr1	87209703	87209743	PARCLIP_ELAVL1A.train.neg_121		+
chr2	25500358	25500398	PARCLIP_ELAVL1A.train.neg_5251		-
chr8	48650648	48650688	PARCLIP_ELAVL1A.train.neg_9018		-
chr6	32946799	32946847	PARCLIP_ELAVL1A.train.neg_7971		+
chr10	81850344	81850384	PARCLIP_ELAVL1A.train.neg_458		+
chr13	79155690	79155742	PARCLIP_ELAVL1A.train.neg_1859		+
chr15	65777848	65777888	PARCLIP_ELAVL1A.train.neg_3000		-
chr18	61058681	61058721	PARCLIP_ELAVL1A.train.neg_4490		-
chr6	119200463	119200503	PARCLIP_ELAVL1A.train.neg_8285		-
chr22	30730784	30730824	PARCLIP_ELAVL1A.train.neg_6593		-
chr15	26878749	26878789	PARCLIP_ELAVL1A.train.neg_2872		-
chr10	120806258	120806298	PARCLIP_ELAVL1A.train.neg_769		-
chr10	12114379	12114419	PARCLIP_ELAVL1A.train.neg_357		+
chrX	106881529	106881569	PARCLIP_ELAVL1A.train.neg_9701		+
chr11	32946661	32946701	PARCLIP_ELAVL1A.train.neg_854		+
chr17	17971098	17971138	PARCLIP_ELAVL1A.train.neg_3611		+
chr22	38097957	38097997	PARCLIP_ELAVL1A.train.neg_6430		+
chr19	46914454	46914494	PARCLIP_ELAVL1A.train.neg_5027		-
chr21	38556121	38556161	PARCLIP_ELAVL1A.train.neg_5971		+
chr20	46187830	46187870	PARCLIP_ELAVL1A.train.neg_5558		+
chr4	25236595	25236635	PARCLIP_ELAVL1A.train.neg_7147		+
chr3	39426965	39427005	PARCLIP_ELAVL1A.train.neg_6787		+
chr13	28155681	28155721	PARCLIP_ELAVL1A.train.neg_1968		-
chr18	60037726	60037766	PARCLIP_ELAVL1A.train.neg_4254		+
chr6	127610557	127610597	PARCLIP_ELAVL1A.train.neg_8292		-
chr7	130147044	130147084	PARCLIP_ELAVL1A.train.neg_8711		-
chr8	118551653	118551693	PARCLIP_ELAVL1A.train.neg_8903		+
chr19	40322747	40322806	PARCLIP_ELAVL1A.train.neg_4988		-
chr7	97759699	97759739	PARCLIP_ELAVL1A.train.neg_8452		+
chr2	11932863	11932903	PARCLIP_ELAVL1A.train.neg_5081		+
chr18	67858813	67858855	PARCLIP_ELAVL1A.train.neg_4515		-
chr18	25537549	25537589	PARCLIP_ELAVL1A.train.neg_4373		-
chr2	27003633	27003673	PARCLIP_ELAVL1A.train.neg_5096		+
chr17	42297428	42297468	PARCLIP_ELAVL1A.train.neg_3954		-
chr16	67132414	67132454	PARCLIP_ELAVL1A.train.neg_3266		+
chr19	1440640	1440680	PARCLIP_ELAVL1A.train.neg_4564		+
chr11	73692150	73692190	PARCLIP_ELAVL1A.train.neg_1157		-
chr3	158928230	158928271	PARCLIP_ELAVL1A.train.neg_6928		+
chr17	74745346	74745386	PARCLIP_ELAVL1A.train.neg_3794		+
chr1	38319431	38319471	PARCLIP_ELAVL1A.train.neg_234		-
chr7	36410556	36410596	PARCLIP_ELAVL1A.train.neg_8596		-
chr12	72096415	72096455	PARCLIP_ELAVL1A.train.neg_1390		+
chr15	78742297	78742337	PARCLIP_ELAVL1A.train.neg_2785		+
chr14	56613599	56613639	PARCLIP_ELAVL1A.train.neg_2270		+
chr2	74285515	74285555	PARCLIP_ELAVL1A.train.neg_5157		+
chr16	22062434	22062474	PARCLIP_ELAVL1A.train.neg_3174		+
chr22	31104035	31104084	PARCLIP_ELAVL1A.train.neg_6394		+
chr3	56669130	56669170	PARCLIP_ELAVL1A.train.neg_7008		-
chr1	35777104	35777144	PARCLIP_ELAVL1A.train.neg_64		+
chr10	13359909	13359953	PARCLIP_ELAVL1A.train.neg_599		-
chr5	176973433	176973473	PARCLIP_ELAVL1A.train.neg_7893		-
chr3	48933610	48933650	PARCLIP_ELAVL1A.train.neg_6992		-
chr10	5481752	5481797	PARCLIP_ELAVL1A.train.neg_344		+
chr19	13055080	13055120	PARCLIP_ELAVL1A.train.neg_4621		+
chr18	12564196	12564236	PARCLIP_ELAVL1A.train.neg_4322		-
chr6	630611	630651	PARCLIP_ELAVL1A.train.neg_8117		-
chr19	12645487	12645527	PARCLIP_ELAVL1A.train.neg_4908		-
chr12	80317382	80317422	PARCLIP_ELAVL1A.train.neg_1603		-
chr18	32705112	32705152	PARCLIP_ELAVL1A.train.neg_4171		+
chr20	43134457	43134497	PARCLIP_ELAVL1A.train.neg_5764		-
chr5	54459278	54459318	PARCLIP_ELAVL1A.train.neg_7529		+
chr14	90872991	90873031	PARCLIP_ELAVL1A.train.neg_2367		+
chr7	40070447	40070487	PARCLIP_ELAVL1A.train.neg_8391		+
chrX	13757113	13757153	PARCLIP_ELAVL1A.train.neg_9548		+
chrY	21205458	21205500	PARCLIP_ELAVL1A.train.neg_10158		-
chr9	101895644	101895684	PARCLIP_ELAVL1A.train.neg_9257		+
chr12	46223989	46224029	PARCLIP_ELAVL1A.train.neg_1311		+
chr4	113154573	113154613	PARCLIP_ELAVL1A.train.neg_7271		+
chr2	208410814	208410854	PARCLIP_ELAVL1A.train.neg_5223		+
chr20	40120395	40120435	PARCLIP_ELAVL1A.train.neg_5754		-
chr11	82909933	82909973	PARCLIP_ELAVL1A.train.neg_943		+
chr10	38344349	38344389	PARCLIP_ELAVL1A.train.neg_404		+
chr5	34919090	34919130	PARCLIP_ELAVL1A.train.neg_7520		+
chr4	140335193	140335233	PARCLIP_ELAVL1A.train.neg_7295		+
chr16	3357486	3357526	PARCLIP_ELAVL1A.train.neg_3125		+
chr9	90169494	90169537	PARCLIP_ELAVL1A.train.neg_9238		+
chr14	37137733	37137785	PARCLIP_ELAVL1A.train.neg_2228		+
chr20	34635781	34635821	PARCLIP_ELAVL1A.train.neg_5725		-
chr5	118714722	118714762	PARCLIP_ELAVL1A.train.neg_7618		+
chr20	48260224	48260280	PARCLIP_ELAVL1A.train.neg_5794		-
chr17	74768853	74768893	PARCLIP_ELAVL1A.train.neg_3796		+
chr16	21880960	21881000	PARCLIP_ELAVL1A.train.neg_3416		-
chr6	49525767	49525807	PARCLIP_ELAVL1A.train.neg_8015		+
chr10	69656876	69656916	PARCLIP_ELAVL1A.train.neg_433		+
chr3	53353880	53353920	PARCLIP_ELAVL1A.train.neg_7003		-
chr16	67628501	67628541	PARCLIP_ELAVL1A.train.neg_3274		+
chr11	94948931	94948971	PARCLIP_ELAVL1A.train.neg_1183		-
chr1	110118637	110118689	PARCLIP_ELAVL1A.train.neg_142		+
chr14	56665619	56665659	PARCLIP_ELAVL1A.train.neg_2271		+
chr16	57283694	57283734	PARCLIP_ELAVL1A.train.neg_3246		+
chr8	24812918	24812958	PARCLIP_ELAVL1A.train.neg_8975		-
chr13	113421688	113421728	PARCLIP_ELAVL1A.train.neg_1932		+
chr13	37581666	37581706	PARCLIP_ELAVL1A.train.neg_1779		+
chr6	111642324	111642364	PARCLIP_ELAVL1A.train.neg_8276		-
chr5	94910891	94910933	PARCLIP_ELAVL1A.train.neg_7595		+
chr5	167760803	167760843	PARCLIP_ELAVL1A.train.neg_7680		+
chr12	51634946	51634986	PARCLIP_ELAVL1A.train.neg_1325		+
chr19	9477287	9477329	PARCLIP_ELAVL1A.train.neg_4602		+
chr19	14209759	14209799	PARCLIP_ELAVL1A.train.neg_4916		-
chr7	100417444	100417484	PARCLIP_ELAVL1A.train.neg_8666		-
chr3	101395888	101395928	PARCLIP_ELAVL1A.train.neg_7044		-
chrX	38663079	38663119	PARCLIP_ELAVL1A.train.neg_9586		+
chr18	22029638	22029678	PARCLIP_ELAVL1A.train.neg_4151		+
chr3	93702162	93702202	PARCLIP_ELAVL1A.train.neg_6854		+
chr2	70133784	70133824	PARCLIP_ELAVL1A.train.neg_5154		+
chr2	33811267	33811307	PARCLIP_ELAVL1A.train.neg_5259		-
chr22	21777784	21777824	PARCLIP_ELAVL1A.train.neg_6325		+
chr10	95674146	95674186	PARCLIP_ELAVL1A.train.neg_489		+
chr7	91894638	91894681	PARCLIP_ELAVL1A.train.neg_8440		+
chr2	53761319	53761359	PARCLIP_ELAVL1A.train.neg_5288		-
chr15	56450416	56450456	PARCLIP_ELAVL1A.train.neg_2975		-
chr7	105751400	105751440	PARCLIP_ELAVL1A.train.neg_8679		-
chr16	18878420	18878493	PARCLIP_ELAVL1A.train.neg_3402		-
chr14	50068840	50068882	PARCLIP_ELAVL1A.train.neg_2250		+
chr5	6377587	6377627	PARCLIP_ELAVL1A.train.neg_7704		-
chr17	26395936	26395976	PARCLIP_ELAVL1A.train.neg_3636		+
chr2	176960325	176960365	PARCLIP_ELAVL1A.train.neg_5209		+
chr21	36160480	36160520	PARCLIP_ELAVL1A.train.neg_6198		-
chr8	123883851	123883891	PARCLIP_ELAVL1A.train.neg_8912		+
chrX	40441507	40441557	PARCLIP_ELAVL1A.train.neg_9590		+
chr19	45153499	45153539	PARCLIP_ELAVL1A.train.neg_4772		+
chr22	19458043	19458083	PARCLIP_ELAVL1A.train.neg_6544		-
chr5	71594829	71594871	PARCLIP_ELAVL1A.train.neg_7775		-
chr11	34475604	34475648	PARCLIP_ELAVL1A.train.neg_865		+
chr20	25391289	25391329	PARCLIP_ELAVL1A.train.neg_5448		+
chr3	71744594	71744634	PARCLIP_ELAVL1A.train.neg_7031		-
chr15	65424870	65424910	PARCLIP_ELAVL1A.train.neg_2998		-
chr13	52599396	52599436	PARCLIP_ELAVL1A.train.neg_1837		+
chr16	69477254	69477294	PARCLIP_ELAVL1A.train.neg_3291		+
chr9	34451610	34451650	PARCLIP_ELAVL1A.train.neg_9409		-
chr1	40857963	40858003	PARCLIP_ELAVL1A.train.neg_75		+
chr8	104050456	104050496	PARCLIP_ELAVL1A.train.neg_8890		+
chr8	118932060	118932100	PARCLIP_ELAVL1A.train.neg_9123		-
chr17	62642042	62642082	PARCLIP_ELAVL1A.train.neg_4008		-
chr5	176585071	176585111	PARCLIP_ELAVL1A.train.neg_7684		+
chr6	57041955	57041995	PARCLIP_ELAVL1A.train.neg_8022		+
chr10	95268569	95268610	PARCLIP_ELAVL1A.train.neg_486		+
chrX	44816278	44816318	PARCLIP_ELAVL1A.train.neg_9608		+
chr9	22020757	22020797	PARCLIP_ELAVL1A.train.neg_9164		+
chr3	143765935	143765975	PARCLIP_ELAVL1A.train.neg_6913		+
chr2	187366035	187366075	PARCLIP_ELAVL1A.train.neg_5211		+
chr9	33273694	33273734	PARCLIP_ELAVL1A.train.neg_9173		+
chr13	80066319	80066359	PARCLIP_ELAVL1A.train.neg_1864		+
chr18	29125945	29125985	PARCLIP_ELAVL1A.train.neg_4156		+
chr4	1968731	1968771	PARCLIP_ELAVL1A.train.neg_7124		+
chr16	30776312	30776358	PARCLIP_ELAVL1A.train.neg_3221		+
chr13	77570213	77570253	PARCLIP_ELAVL1A.train.neg_2109		-
chr12	46760024	46760064	PARCLIP_ELAVL1A.train.neg_1527		-
chrY	21203383	21203425	PARCLIP_ELAVL1A.train.neg_10157		-
chr14	23747610	23747650	PARCLIP_ELAVL1A.train.neg_2417		-
chr14	78170674	78170714	PARCLIP_ELAVL1A.train.neg_2567		-
chr6	30880211	30880251	PARCLIP_ELAVL1A.train.neg_7958		+
chr12	70640564	70640605	PARCLIP_ELAVL1A.train.neg_1384		+
chr11	61161958	61161998	PARCLIP_ELAVL1A.train.neg_892		+
chr22	50249308	50249368	PARCLIP_ELAVL1A.train.neg_6505		+
chr22	31221716	31221756	PARCLIP_ELAVL1A.train.neg_6395		+
chr15	77639683	77639723	PARCLIP_ELAVL1A.train.neg_3053		-
chr5	114585779	114585819	PARCLIP_ELAVL1A.train.neg_7828		-
chr22	31290556	31290596	PARCLIP_ELAVL1A.train.neg_6397		+
chr19	33094641	33094681	PARCLIP_ELAVL1A.train.neg_4943		-
chr19	54970881	54970921	PARCLIP_ELAVL1A.train.neg_4810		+
chr3	113193041	113193081	PARCLIP_ELAVL1A.train.neg_7049		-
chr8	102211731	102211771	PARCLIP_ELAVL1A.train.neg_9105		-
chr12	109227812	109227852	PARCLIP_ELAVL1A.train.neg_1635		-
chr7	102156975	102157015	PARCLIP_ELAVL1A.train.neg_8668		-
chr10	121672909	121672949	PARCLIP_ELAVL1A.train.neg_561		+
chrX	46873277	46873317	PARCLIP_ELAVL1A.train.neg_9626		+
chr17	1282562	1282607	PARCLIP_ELAVL1A.train.neg_3826		-
chr1	93584759	93584801	PARCLIP_ELAVL1A.train.neg_131		+
chrY	21090630	21090670	PARCLIP_ELAVL1A.train.neg_10026		-
chr19	56128462	56128502	PARCLIP_ELAVL1A.train.neg_4814		+
chr8	82585009	82585049	PARCLIP_ELAVL1A.train.neg_9072		-
chr13	95247610	95247650	PARCLIP_ELAVL1A.train.neg_2130		-
chr22	44253426	44253466	PARCLIP_ELAVL1A.train.neg_6719		-
chr16	73049053	73049093	PARCLIP_ELAVL1A.train.neg_3506		-
chr3	122227219	122227259	PARCLIP_ELAVL1A.train.neg_7059		-
chrX	37697260	37697315	PARCLIP_ELAVL1A.train.neg_9819		-
chr19	44085870	44085910	PARCLIP_ELAVL1A.train.neg_5003		-
chr9	107516811	107516851	PARCLIP_ELAVL1A.train.neg_9272		+
chr18	33236130	33236170	PARCLIP_ELAVL1A.train.neg_4177		+
chr13	79153370	79153410	PARCLIP_ELAVL1A.train.neg_1858		+
chr3	15472772	15472812	PARCLIP_ELAVL1A.train.neg_6761		+
chr13	98120490	98120530	PARCLIP_ELAVL1A.train.neg_1890		+
chr19	6586630	6586671	PARCLIP_ELAVL1A.train.neg_4889		-
chr3	49540433	49540473	PARCLIP_ELAVL1A.train.neg_6827		+
chr7	64371967	64372011	PARCLIP_ELAVL1A.train.neg_8404		+
chr12	27883374	27883414	PARCLIP_ELAVL1A.train.neg_1298		+
chr11	76642339	76642387	PARCLIP_ELAVL1A.train.neg_939		+
chr16	82182990	82183030	PARCLIP_ELAVL1A.train.neg_3527		-
chr12	57455480	57455526	PARCLIP_ELAVL1A.train.neg_1573		-
chr12	56498367	56498407	PARCLIP_ELAVL1A.train.neg_1345		+
chr22	21219314	21219354	PARCLIP_ELAVL1A.train.neg_6309		+
chr15	35164992	35165032	PARCLIP_ELAVL1A.train.neg_2888		-
chr19	15296842	15296882	PARCLIP_ELAVL1A.train.neg_4923		-
chr8	101715531	101715571	PARCLIP_ELAVL1A.train.neg_9101		-
chr5	14778780	14778826	PARCLIP_ELAVL1A.train.neg_7716		-
chr19	33185444	33185484	PARCLIP_ELAVL1A.train.neg_4670		+
chrX	39920623	39920664	PARCLIP_ELAVL1A.train.neg_9826		-
chr21	34804124	34804164	PARCLIP_ELAVL1A.train.neg_5894		+
chr13	40057524	40057565	PARCLIP_ELAVL1A.train.neg_2013		-
chr16	14014130	14014170	PARCLIP_ELAVL1A.train.neg_3142		+
chr1	75189561	75189601	PARCLIP_ELAVL1A.train.neg_267		-
chrX	10839544	10839584	PARCLIP_ELAVL1A.train.neg_9774		-
chrX	15849165	15849205	PARCLIP_ELAVL1A.train.neg_9790		-
chr21	38523509	38523549	PARCLIP_ELAVL1A.train.neg_5966		+
chr11	73454549	73454592	PARCLIP_ELAVL1A.train.neg_1152		-
chr17	40364606	40364646	PARCLIP_ELAVL1A.train.neg_3941		-
chr15	59972214	59972254	PARCLIP_ELAVL1A.train.neg_2983		-
chr9	128643721	128643761	PARCLIP_ELAVL1A.train.neg_9313		+
chr8	25311808	25311848	PARCLIP_ELAVL1A.train.neg_8979		-
chr20	43107489	43107529	PARCLIP_ELAVL1A.train.neg_5533		+
chrX	132505470	132505510	PARCLIP_ELAVL1A.train.neg_9963		-
chr18	77900368	77900413	PARCLIP_ELAVL1A.train.neg_4284		+
chr20	44445408	44445448	PARCLIP_ELAVL1A.train.neg_5555		+
chr9	36392044	36392084	PARCLIP_ELAVL1A.train.neg_9415		-
chr13	99113044	99113084	PARCLIP_ELAVL1A.train.neg_2137		-
chr18	29686815	29686857	PARCLIP_ELAVL1A.train.neg_4158		+
chr5	137521399	137521439	PARCLIP_ELAVL1A.train.neg_7652		+
chr3	15256520	15256560	PARCLIP_ELAVL1A.train.neg_6756		+
chr17	4217831	4217871	PARCLIP_ELAVL1A.train.neg_3838		-
chr3	49429456	49429496	PARCLIP_ELAVL1A.train.neg_6995		-
chr13	50038026	50038066	PARCLIP_ELAVL1A.train.neg_1829		+
chr12	93895054	93895106	PARCLIP_ELAVL1A.train.neg_1406		+
chrX	129120669	129120709	PARCLIP_ELAVL1A.train.neg_9736		+
chr22	40551004	40551044	PARCLIP_ELAVL1A.train.neg_6457		+
chr8	30000569	30000609	PARCLIP_ELAVL1A.train.neg_8792		+
chr4	119674910	119674955	PARCLIP_ELAVL1A.train.neg_7477		-
chr5	112328992	112329032	PARCLIP_ELAVL1A.train.neg_7611		+
chr7	141386065	141386105	PARCLIP_ELAVL1A.train.neg_8722		-
chr6	42713269	42713309	PARCLIP_ELAVL1A.train.neg_8186		-
chr22	50354396	50354436	PARCLIP_ELAVL1A.train.neg_6510		+
chr12	57072814	57072854	PARCLIP_ELAVL1A.train.neg_1570		-
chr7	30427804	30427844	PARCLIP_ELAVL1A.train.neg_8370		+
chr19	1249549	1249589	PARCLIP_ELAVL1A.train.neg_4556		+
chrY	21058230	21058270	PARCLIP_ELAVL1A.train.neg_10011		-
chr3	25704935	25704975	PARCLIP_ELAVL1A.train.neg_6962		-
chr12	56753410	56753450	PARCLIP_ELAVL1A.train.neg_1560		-
chr18	55281194	55281236	PARCLIP_ELAVL1A.train.neg_4481		-
chr20	30368878	30368918	PARCLIP_ELAVL1A.train.neg_5453		+
chr20	47704345	47704392	PARCLIP_ELAVL1A.train.neg_5565		+
chrX	51487173	51487213	PARCLIP_ELAVL1A.train.neg_9642		+
chr1	33424367	33424414	PARCLIP_ELAVL1A.train.neg_222		-
chr18	57567410	57567450	PARCLIP_ELAVL1A.train.neg_4237		+
chr11	118979781	118979821	PARCLIP_ELAVL1A.train.neg_983		+
chrX	74511089	74511130	PARCLIP_ELAVL1A.train.neg_9676		+
chr2	48016792	48016832	PARCLIP_ELAVL1A.train.neg_5125		+
chr4	4863522	4863571	PARCLIP_ELAVL1A.train.neg_7134		+
chr20	55205843	55205889	PARCLIP_ELAVL1A.train.neg_5600		+
chr21	46219716	46219756	PARCLIP_ELAVL1A.train.neg_6270		-
chrY	21222711	21222751	PARCLIP_ELAVL1A.train.neg_10179		-
chr5	215552	215592	PARCLIP_ELAVL1A.train.neg_7697		-
chr20	31429853	31429893	PARCLIP_ELAVL1A.train.neg_5467		+
chr6	38197888	38197928	PARCLIP_ELAVL1A.train.neg_8176		-
chr8	6463372	6463412	PARCLIP_ELAVL1A.train.neg_8736		+
chr4	68561844	68561884	PARCLIP_ELAVL1A.train.neg_7396		-
chr22	30284906	30284948	PARCLIP_ELAVL1A.train.neg_6389		+
chr6	151774116	151774156	PARCLIP_ELAVL1A.train.neg_8102		+
chr3	44759780	44759820	PARCLIP_ELAVL1A.train.neg_6820		+
chrX	13785366	13785406	PARCLIP_ELAVL1A.train.neg_9553		+
chr15	89683463	89683503	PARCLIP_ELAVL1A.train.neg_2821		+
chr17	37652049	37652089	PARCLIP_ELAVL1A.train.neg_3690		+
chr1	46156834	46156874	PARCLIP_ELAVL1A.train.neg_86		+
chr16	2209268	2209308	PARCLIP_ELAVL1A.train.neg_3090		+
chr16	27742716	27742757	PARCLIP_ELAVL1A.train.neg_3193		+
chrY	21042691	21042731	PARCLIP_ELAVL1A.train.neg_9995		-
chr12	120699880	120699925	PARCLIP_ELAVL1A.train.neg_1668		-
chr13	39612754	39612794	PARCLIP_ELAVL1A.train.neg_1793		+
chr6	135359716	135359756	PARCLIP_ELAVL1A.train.neg_8299		-
chr9	125645658	125645698	PARCLIP_ELAVL1A.train.neg_9497		-
chr2	71430177	71430217	PARCLIP_ELAVL1A.train.neg_5323		-
chr2	37287509	37287549	PARCLIP_ELAVL1A.train.neg_5265		-
chr22	41698770	41698810	PARCLIP_ELAVL1A.train.neg_6470		+
chr1	27609783	27609823	PARCLIP_ELAVL1A.train.neg_45		+
chr6	7611943	7611983	PARCLIP_ELAVL1A.train.neg_7909		+
chr11	102316841	102316881	PARCLIP_ELAVL1A.train.neg_1189		-
chr13	79184593	79184633	PARCLIP_ELAVL1A.train.neg_1863		+
chr4	1814238	1814278	PARCLIP_ELAVL1A.train.neg_7338		-
chr7	6096902	6096942	PARCLIP_ELAVL1A.train.neg_8542		-
chr12	66343891	66343931	PARCLIP_ELAVL1A.train.neg_1369		+
chr14	24678404	24678444	PARCLIP_ELAVL1A.train.neg_2422		-
chr9	115960033	115960073	PARCLIP_ELAVL1A.train.neg_9479		-
chr6	75974783	75974824	PARCLIP_ELAVL1A.train.neg_8218		-
chr18	19206124	19206164	PARCLIP_ELAVL1A.train.neg_4126		+
chr10	1087655	1087695	PARCLIP_ELAVL1A.train.neg_580		-
chr20	310495	310535	PARCLIP_ELAVL1A.train.neg_5383		+
chr21	34902309	34902351	PARCLIP_ELAVL1A.train.neg_6185		-
chr21	36316551	36316611	PARCLIP_ELAVL1A.train.neg_6203		-
chr11	124493658	124493698	PARCLIP_ELAVL1A.train.neg_994		+
chr10	71903556	71903596	PARCLIP_ELAVL1A.train.neg_675		-
chr3	15074679	15074719	PARCLIP_ELAVL1A.train.neg_6753		+
chr5	121381867	121381907	PARCLIP_ELAVL1A.train.neg_7620		+
chr19	17680996	17681036	PARCLIP_ELAVL1A.train.neg_4638		+
chr20	7966367	7966407	PARCLIP_ELAVL1A.train.neg_5655		-
chr13	36906833	36906873	PARCLIP_ELAVL1A.train.neg_2000		-
chrX	53113340	53113380	PARCLIP_ELAVL1A.train.neg_9647		+
chr3	67582619	67582659	PARCLIP_ELAVL1A.train.neg_7024		-
chr11	76687513	76687560	PARCLIP_ELAVL1A.train.neg_941		+
chr4	55566979	55567019	PARCLIP_ELAVL1A.train.neg_7196		+
chr8	61173891	61173931	PARCLIP_ELAVL1A.train.neg_9039		-
chr11	124492906	124492946	PARCLIP_ELAVL1A.train.neg_993		+
chr18	33291322	33291362	PARCLIP_ELAVL1A.train.neg_4187		+
chr20	49529750	49529790	PARCLIP_ELAVL1A.train.neg_5805		-
chr22	50216653	50216693	PARCLIP_ELAVL1A.train.neg_6726		-
chr19	5629668	5629708	PARCLIP_ELAVL1A.train.neg_4586		+
chr19	13249855	13249895	PARCLIP_ELAVL1A.train.neg_4625		+
chr7	24892694	24892734	PARCLIP_ELAVL1A.train.neg_8557		-
chr17	7472182	7472222	PARCLIP_ELAVL1A.train.neg_3579		+
chr7	139450558	139450598	PARCLIP_ELAVL1A.train.neg_8719		-
chr19	17450060	17450100	PARCLIP_ELAVL1A.train.neg_4633		+
chr10	96122563	96122613	PARCLIP_ELAVL1A.train.neg_726		-
chr12	42618349	42618389	PARCLIP_ELAVL1A.train.neg_1521		-
chr14	23532414	23532454	PARCLIP_ELAVL1A.train.neg_2412		-
chr10	65288750	65288790	PARCLIP_ELAVL1A.train.neg_428		+
chr14	79757338	79757378	PARCLIP_ELAVL1A.train.neg_2354		+
chr15	85161406	85161446	PARCLIP_ELAVL1A.train.neg_2805		+
chr20	60616450	60616490	PARCLIP_ELAVL1A.train.neg_5833		-
chr8	71034468	71034514	PARCLIP_ELAVL1A.train.neg_9051		-
chr4	37845695	37845735	PARCLIP_ELAVL1A.train.neg_7160		+
chr12	30798719	30798759	PARCLIP_ELAVL1A.train.neg_1504		-
chr10	94072081	94072121	PARCLIP_ELAVL1A.train.neg_482		+
chr14	23553219	23553259	PARCLIP_ELAVL1A.train.neg_2414		-
chr16	11764725	11764765	PARCLIP_ELAVL1A.train.neg_3141		+
chr21	34945903	34945943	PARCLIP_ELAVL1A.train.neg_5918		+
chr13	41654699	41654739	PARCLIP_ELAVL1A.train.neg_1800		+
chr19	2045628	2045668	PARCLIP_ELAVL1A.train.neg_4845		-
chr9	96299434	96299482	PARCLIP_ELAVL1A.train.neg_9247		+
chr13	32934613	32934653	PARCLIP_ELAVL1A.train.neg_1759		+
chr22	35676673	35676713	PARCLIP_ELAVL1A.train.neg_6419		+
chr4	128807784	128807837	PARCLIP_ELAVL1A.train.neg_7290		+
chr8	23249015	23249069	PARCLIP_ELAVL1A.train.neg_8970		-
chr15	34473607	34473647	PARCLIP_ELAVL1A.train.neg_2881		-
chr19	3059180	3059220	PARCLIP_ELAVL1A.train.neg_4864		-
chr16	30439954	30439996	PARCLIP_ELAVL1A.train.neg_3433		-
chr12	56419683	56419723	PARCLIP_ELAVL1A.train.neg_1344		+
chr17	27902212	27902252	PARCLIP_ELAVL1A.train.neg_3896		-
chr21	38633887	38633927	PARCLIP_ELAVL1A.train.neg_6229		-
chr16	3445710	3445750	PARCLIP_ELAVL1A.train.neg_3352		-
chr4	68492390	68492430	PARCLIP_ELAVL1A.train.neg_7395		-
chr9	37170778	37170818	PARCLIP_ELAVL1A.train.neg_9188		+
chr21	19185741	19185781	PARCLIP_ELAVL1A.train.neg_6101		-
chr16	72058755	72058795	PARCLIP_ELAVL1A.train.neg_3306		+
chr17	17969054	17969094	PARCLIP_ELAVL1A.train.neg_3610		+
chr6	34763993	34764033	PARCLIP_ELAVL1A.train.neg_7985		+
chr5	33443774	33443814	PARCLIP_ELAVL1A.train.neg_7519		+
chr5	133504877	133504917	PARCLIP_ELAVL1A.train.neg_7850		-
chr8	87512714	87512754	PARCLIP_ELAVL1A.train.neg_8867		+
chr6	30678029	30678069	PARCLIP_ELAVL1A.train.neg_8159		-
chr6	33382233	33382273	PARCLIP_ELAVL1A.train.neg_7977		+
chr9	71414931	71414971	PARCLIP_ELAVL1A.train.neg_9197		+
chr13	30106372	30106413	PARCLIP_ELAVL1A.train.neg_1969		-
chr13	95281404	95281444	PARCLIP_ELAVL1A.train.neg_1879		+
chr17	46173098	46173138	PARCLIP_ELAVL1A.train.neg_3963		-
chr2	32516467	32516507	PARCLIP_ELAVL1A.train.neg_5108		+
chrX	46455657	46455707	PARCLIP_ELAVL1A.train.neg_9621		+
chr20	279921	279963	PARCLIP_ELAVL1A.train.neg_5380		+
chr22	32078262	32078302	PARCLIP_ELAVL1A.train.neg_6616		-
chr10	69661152	69661192	PARCLIP_ELAVL1A.train.neg_434		+
chr9	96358034	96358076	PARCLIP_ELAVL1A.train.neg_9249		+
chr6	18211268	18211308	PARCLIP_ELAVL1A.train.neg_7928		+
chr18	29452221	29452261	PARCLIP_ELAVL1A.train.neg_4400		-
chr11	10555679	10555726	PARCLIP_ELAVL1A.train.neg_1050		-
chr14	60616663	60616703	PARCLIP_ELAVL1A.train.neg_2285		+
chr14	21935148	21935189	PARCLIP_ELAVL1A.train.neg_2405		-
chr20	40139801	40139841	PARCLIP_ELAVL1A.train.neg_5757		-
chr13	72059381	72059430	PARCLIP_ELAVL1A.train.neg_2082		-
chr18	32635695	32635735	PARCLIP_ELAVL1A.train.neg_4169		+
chr7	33093860	33093900	PARCLIP_ELAVL1A.train.neg_8589		-
chr4	129198335	129198375	PARCLIP_ELAVL1A.train.neg_7488		-
chr16	81070922	81070962	PARCLIP_ELAVL1A.train.neg_3314		+
chrX	114817072	114817117	PARCLIP_ELAVL1A.train.neg_9709		+
chr8	104054985	104055025	PARCLIP_ELAVL1A.train.neg_8891		+
chr5	159843681	159843721	PARCLIP_ELAVL1A.train.neg_7889		-
chr21	34830446	34830486	PARCLIP_ELAVL1A.train.neg_6171		-
chr3	15260333	15260373	PARCLIP_ELAVL1A.train.neg_6757		+
chr15	56445587	56445627	PARCLIP_ELAVL1A.train.neg_2974		-
chr17	76068449	76068489	PARCLIP_ELAVL1A.train.neg_3805		+
chr8	104434184	104434224	PARCLIP_ELAVL1A.train.neg_8896		+
chr10	23728450	23728498	PARCLIP_ELAVL1A.train.neg_385		+
chr17	42885306	42885346	PARCLIP_ELAVL1A.train.neg_3957		-
chr20	23347257	23347304	PARCLIP_ELAVL1A.train.neg_5446		+
chr7	64019974	64020014	PARCLIP_ELAVL1A.train.neg_8630		-
chr8	8951335	8951375	PARCLIP_ELAVL1A.train.neg_8740		+
chrX	129349857	129349899	PARCLIP_ELAVL1A.train.neg_9944		-
chr1	153930885	153930926	PARCLIP_ELAVL1A.train.neg_310		-
chr17	58588664	58588704	PARCLIP_ELAVL1A.train.neg_3999		-
chr10	131717056	131717096	PARCLIP_ELAVL1A.train.neg_798		-
chr12	85678829	85678874	PARCLIP_ELAVL1A.train.neg_1397		+
chr16	88720214	88720254	PARCLIP_ELAVL1A.train.neg_3547		-
chr8	82598132	82598172	PARCLIP_ELAVL1A.train.neg_9074		-
chr22	50354475	50354515	PARCLIP_ELAVL1A.train.neg_6511		+
chr11	10789022	10789066	PARCLIP_ELAVL1A.train.neg_823		+
chr7	130079295	130079335	PARCLIP_ELAVL1A.train.neg_8710		-
chr2	174793118	174793158	PARCLIP_ELAVL1A.train.neg_5370		-
chr18	67686293	67686333	PARCLIP_ELAVL1A.train.neg_4506		-
chr3	52089170	52089217	PARCLIP_ELAVL1A.train.neg_6996		-
chr18	44488605	44488648	PARCLIP_ELAVL1A.train.neg_4431		-
chr8	28392624	28392664	PARCLIP_ELAVL1A.train.neg_8786		+
chr13	41702987	41703027	PARCLIP_ELAVL1A.train.neg_2028		-
chr8	101726824	101726864	PARCLIP_ELAVL1A.train.neg_9102		-
chrX	147027879	147027921	PARCLIP_ELAVL1A.train.neg_9752		+
chr22	21976383	21976423	PARCLIP_ELAVL1A.train.neg_6342		+
chr18	3438417	3438457	PARCLIP_ELAVL1A.train.neg_4068		+
chr8	92092547	92092587	PARCLIP_ELAVL1A.train.neg_8869		+
chr1	173982925	173982965	PARCLIP_ELAVL1A.train.neg_320		-
chr7	131020635	131020675	PARCLIP_ELAVL1A.train.neg_8506		+
chr8	29989234	29989274	PARCLIP_ELAVL1A.train.neg_8790		+
chrX	15349819	15349859	PARCLIP_ELAVL1A.train.neg_9788		-
chr7	38223234	38223276	PARCLIP_ELAVL1A.train.neg_8382		+
chr8	48770497	48770542	PARCLIP_ELAVL1A.train.neg_9022		-
chr11	95557201	95557241	PARCLIP_ELAVL1A.train.neg_952		+
chr7	90008299	90008339	PARCLIP_ELAVL1A.train.neg_8437		+
chr19	36942829	36942870	PARCLIP_ELAVL1A.train.neg_4953		-
chr19	52094880	52094920	PARCLIP_ELAVL1A.train.neg_4793		+
chr20	39978879	39978919	PARCLIP_ELAVL1A.train.neg_5516		+
chr10	32155464	32155504	PARCLIP_ELAVL1A.train.neg_641		-
chr19	33183011	33183062	PARCLIP_ELAVL1A.train.neg_4669		+
chr13	26723671	26723711	PARCLIP_ELAVL1A.train.neg_1958		-
chr15	93232043	93232083	PARCLIP_ELAVL1A.train.neg_3080		-
chr5	79751526	79751566	PARCLIP_ELAVL1A.train.neg_7584		+
chr2	100038065	100038105	PARCLIP_ELAVL1A.train.neg_5344		-
chr11	45954040	45954080	PARCLIP_ELAVL1A.train.neg_1092		-
chr16	30666330	30666379	PARCLIP_ELAVL1A.train.neg_3208		+
chr8	71495687	71495735	PARCLIP_ELAVL1A.train.neg_9054		-
chr16	20888123	20888165	PARCLIP_ELAVL1A.train.neg_3415		-
chr3	153916329	153916369	PARCLIP_ELAVL1A.train.neg_6923		+
chr22	41207469	41207509	PARCLIP_ELAVL1A.train.neg_6676		-
chr5	64927208	64927248	PARCLIP_ELAVL1A.train.neg_7546		+
chrX	48449317	48449357	PARCLIP_ELAVL1A.train.neg_9632		+
chr10	127532708	127532748	PARCLIP_ELAVL1A.train.neg_570		+
chr7	100287010	100287050	PARCLIP_ELAVL1A.train.neg_8663		-
chr14	77998846	77998886	PARCLIP_ELAVL1A.train.neg_2560		-
chr4	44682189	44682231	PARCLIP_ELAVL1A.train.neg_7174		+
chr10	93788255	93788295	PARCLIP_ELAVL1A.train.neg_480		+
chr19	38491410	38491450	PARCLIP_ELAVL1A.train.neg_4724		+
chr4	108772942	108772982	PARCLIP_ELAVL1A.train.neg_7262		+
chr9	104158867	104158907	PARCLIP_ELAVL1A.train.neg_9468		-
chr12	39733169	39733210	PARCLIP_ELAVL1A.train.neg_1511		-
chr1	65914786	65914826	PARCLIP_ELAVL1A.train.neg_111		+
chr6	160216640	160216680	PARCLIP_ELAVL1A.train.neg_8110		+
chrX	129391422	129391463	PARCLIP_ELAVL1A.train.neg_9946		-
chr2	105900056	105900096	PARCLIP_ELAVL1A.train.neg_5350		-
chr11	105959427	105959467	PARCLIP_ELAVL1A.train.neg_954		+
chr6	28118212	28118252	PARCLIP_ELAVL1A.train.neg_7945		+
chr15	51263968	51264008	PARCLIP_ELAVL1A.train.neg_2691		+
chr16	30713794	30713834	PARCLIP_ELAVL1A.train.neg_3210		+
chr13	28752488	28752535	PARCLIP_ELAVL1A.train.neg_1734		+
chrX	51486802	51486862	PARCLIP_ELAVL1A.train.neg_9640		+
chr16	20796316	20796356	PARCLIP_ELAVL1A.train.neg_3412		-
chr22	23607268	23607311	PARCLIP_ELAVL1A.train.neg_6346		+
chr3	196436900	196436940	PARCLIP_ELAVL1A.train.neg_7108		-
chr21	27129440	27129480	PARCLIP_ELAVL1A.train.neg_5874		+
chr12	131284190	131284230	PARCLIP_ELAVL1A.train.neg_1685		-
chr21	44520190	44520230	PARCLIP_ELAVL1A.train.neg_6258		-
chr12	48496104	48496144	PARCLIP_ELAVL1A.train.neg_1533		-
chr10	119134104	119134144	PARCLIP_ELAVL1A.train.neg_761		-
chrY	21173052	21173092	PARCLIP_ELAVL1A.train.neg_10123		-
chr4	44692728	44692768	PARCLIP_ELAVL1A.train.neg_7176		+
chrX	118672868	118672908	PARCLIP_ELAVL1A.train.neg_9928		-
chr11	14301015	14301055	PARCLIP_ELAVL1A.train.neg_1056		-
chr18	33288670	33288711	PARCLIP_ELAVL1A.train.neg_4185		+
chr17	56055879	56055919	PARCLIP_ELAVL1A.train.neg_3985		-
chr11	19161934	19161981	PARCLIP_ELAVL1A.train.neg_836		+
chr10	38325972	38326012	PARCLIP_ELAVL1A.train.neg_403		+
chr2	24293336	24293376	PARCLIP_ELAVL1A.train.neg_5250		-
chr18	74200284	74200324	PARCLIP_ELAVL1A.train.neg_4530		-
chr16	47113208	47113258	PARCLIP_ELAVL1A.train.neg_3442		-
chr18	47697431	47697471	PARCLIP_ELAVL1A.train.neg_4455		-
chr4	144455562	144455602	PARCLIP_ELAVL1A.train.neg_7303		+
chr21	38543330	38543370	PARCLIP_ELAVL1A.train.neg_5968		+
chr18	59916693	59916735	PARCLIP_ELAVL1A.train.neg_4247		+
chr13	98672581	98672621	PARCLIP_ELAVL1A.train.neg_1902		+
chr3	69084195	69084235	PARCLIP_ELAVL1A.train.neg_7026		-
chr2	65487145	65487185	PARCLIP_ELAVL1A.train.neg_5149		+
chr12	121133030	121133070	PARCLIP_ELAVL1A.train.neg_1440		+
chr21	46275974	46276014	PARCLIP_ELAVL1A.train.neg_6283		-
chr9	38397868	38397908	PARCLIP_ELAVL1A.train.neg_9195		+
chr9	140194351	140194391	PARCLIP_ELAVL1A.train.neg_9534		-
chr7	102275805	102275845	PARCLIP_ELAVL1A.train.neg_8671		-
chr9	132856193	132856240	PARCLIP_ELAVL1A.train.neg_9340		+
chr22	41229059	41229099	PARCLIP_ELAVL1A.train.neg_6678		-
chr16	47134501	47134541	PARCLIP_ELAVL1A.train.neg_3444		-
chr13	50041754	50041802	PARCLIP_ELAVL1A.train.neg_1830		+
chr7	11045760	11045800	PARCLIP_ELAVL1A.train.neg_8337		+
chr20	11882271	11882311	PARCLIP_ELAVL1A.train.neg_5408		+
chr5	156706205	156706245	PARCLIP_ELAVL1A.train.neg_7672		+
chr10	89517017	89517057	PARCLIP_ELAVL1A.train.neg_708		-
chr1	90485044	90485084	PARCLIP_ELAVL1A.train.neg_128		+
chr11	65764743	65764783	PARCLIP_ELAVL1A.train.neg_1142		-
chr20	50223202	50223242	PARCLIP_ELAVL1A.train.neg_5812		-
chr3	15287906	15287954	PARCLIP_ELAVL1A.train.neg_6758		+
chr11	65164659	65164699	PARCLIP_ELAVL1A.train.neg_909		+
chr13	52806704	52806744	PARCLIP_ELAVL1A.train.neg_2065		-
chr14	21722889	21722929	PARCLIP_ELAVL1A.train.neg_2403		-
chr5	142796226	142796266	PARCLIP_ELAVL1A.train.neg_7869		-
chr19	33958880	33958920	PARCLIP_ELAVL1A.train.neg_4951		-
chr14	64158499	64158539	PARCLIP_ELAVL1A.train.neg_2509		-
chr15	65424113	65424153	PARCLIP_ELAVL1A.train.neg_2997		-
chr7	124551844	124551888	PARCLIP_ELAVL1A.train.neg_8697		-
chr5	158614723	158614763	PARCLIP_ELAVL1A.train.neg_7883		-
chr19	34916666	34916706	PARCLIP_ELAVL1A.train.neg_4687		+
chr4	78264667	78264707	PARCLIP_ELAVL1A.train.neg_7237		+
chr5	131720574	131720614	PARCLIP_ELAVL1A.train.neg_7636		+
chr19	37308367	37308407	PARCLIP_ELAVL1A.train.neg_4965		-
chr18	72913466	72913514	PARCLIP_ELAVL1A.train.neg_4523		-
chr15	59980154	59980194	PARCLIP_ELAVL1A.train.neg_2985		-
chr17	42907780	42907820	PARCLIP_ELAVL1A.train.neg_3958		-
chr20	44512140	44512180	PARCLIP_ELAVL1A.train.neg_5556		+
chr15	101143440	101143480	PARCLIP_ELAVL1A.train.neg_2858		+
chr2	204123323	204123363	PARCLIP_ELAVL1A.train.neg_5220		+
chr7	822575	822615	PARCLIP_ELAVL1A.train.neg_8323		+
chr15	99306527	99306569	PARCLIP_ELAVL1A.train.neg_2852		+
chr20	62922932	62922972	PARCLIP_ELAVL1A.train.neg_5622		+
chr18	51900075	51900115	PARCLIP_ELAVL1A.train.neg_4227		+
chr3	52723256	52723296	PARCLIP_ELAVL1A.train.neg_6834		+
chr21	34842604	34842644	PARCLIP_ELAVL1A.train.neg_6175		-
chr17	36912579	36912619	PARCLIP_ELAVL1A.train.neg_3685		+
chr6	107386478	107386518	PARCLIP_ELAVL1A.train.neg_8262		-
chrX	13748654	13748697	PARCLIP_ELAVL1A.train.neg_9778		-
chr12	27460507	27460549	PARCLIP_ELAVL1A.train.neg_1296		+
chr8	29985619	29985659	PARCLIP_ELAVL1A.train.neg_8789		+
chr8	8962944	8962984	PARCLIP_ELAVL1A.train.neg_8741		+
chr12	65768082	65768122	PARCLIP_ELAVL1A.train.neg_1367		+
chr12	109244912	109244952	PARCLIP_ELAVL1A.train.neg_1637		-
chr14	31487506	31487547	PARCLIP_ELAVL1A.train.neg_2428		-
chrX	80446859	80446899	PARCLIP_ELAVL1A.train.neg_9893		-
chr17	27050125	27050178	PARCLIP_ELAVL1A.train.neg_3644		+
chr8	117881637	117881677	PARCLIP_ELAVL1A.train.neg_9121		-
chr11	2417585	2417625	PARCLIP_ELAVL1A.train.neg_799		+
chr15	65993361	65993401	PARCLIP_ELAVL1A.train.neg_3006		-
chrX	131538563	131538603	PARCLIP_ELAVL1A.train.neg_9958		-
chr9	133463786	133463826	PARCLIP_ELAVL1A.train.neg_9345		+
chr20	60742784	60742824	PARCLIP_ELAVL1A.train.neg_5617		+
chr15	43865528	43865568	PARCLIP_ELAVL1A.train.neg_2933		-
chr14	96983449	96983489	PARCLIP_ELAVL1A.train.neg_2377		+
chr10	30631002	30631042	PARCLIP_ELAVL1A.train.neg_634		-
chr22	40475825	40475865	PARCLIP_ELAVL1A.train.neg_6453		+
chrX	114378255	114378298	PARCLIP_ELAVL1A.train.neg_9919		-
chr17	30193323	30193363	PARCLIP_ELAVL1A.train.neg_3909		-
chrY	21099921	21099961	PARCLIP_ELAVL1A.train.neg_10042		-
chr10	114192402	114192442	PARCLIP_ELAVL1A.train.neg_747		-
chr12	129298261	129298301	PARCLIP_ELAVL1A.train.neg_1684		-
chr1	32505303	32505343	PARCLIP_ELAVL1A.train.neg_55		+
chr17	30693062	30693102	PARCLIP_ELAVL1A.train.neg_3671		+
chr5	125776954	125776994	PARCLIP_ELAVL1A.train.neg_7624		+
chr8	487115	487155	PARCLIP_ELAVL1A.train.neg_8933		-
chr22	36632646	36632686	PARCLIP_ELAVL1A.train.neg_6637		-
chr11	34474503	34474563	PARCLIP_ELAVL1A.train.neg_864		+
chr1	70649042	70649082	PARCLIP_ELAVL1A.train.neg_263		-
chr10	94289995	94290035	PARCLIP_ELAVL1A.train.neg_720		-
chr22	39078262	39078302	PARCLIP_ELAVL1A.train.neg_6435		+
chr19	1030537	1030577	PARCLIP_ELAVL1A.train.neg_4552		+
chr14	105476435	105476475	PARCLIP_ELAVL1A.train.neg_2605		-
chr22	46698939	46698979	PARCLIP_ELAVL1A.train.neg_6497		+
chr16	87881584	87881625	PARCLIP_ELAVL1A.train.neg_3544		-
chrX	154427260	154427301	PARCLIP_ELAVL1A.train.neg_9761		+
chr16	9205217	9205257	PARCLIP_ELAVL1A.train.neg_3133		+
chr4	48848126	48848166	PARCLIP_ELAVL1A.train.neg_7180		+
chr13	21370121	21370161	PARCLIP_ELAVL1A.train.neg_1937		-
chr10	11876740	11876780	PARCLIP_ELAVL1A.train.neg_351		+
chr14	34419744	34419784	PARCLIP_ELAVL1A.train.neg_2442		-
chr5	38942389	38942429	PARCLIP_ELAVL1A.train.neg_7731		-
chr14	50955461	50955501	PARCLIP_ELAVL1A.train.neg_2478		-
chr13	22178224	22178264	PARCLIP_ELAVL1A.train.neg_1948		-
chr3	40352136	40352176	PARCLIP_ELAVL1A.train.neg_6792		+
chr1	68252560	68252605	PARCLIP_ELAVL1A.train.neg_260		-
chr13	36890673	36890713	PARCLIP_ELAVL1A.train.neg_1999		-
chr17	45742303	45742344	PARCLIP_ELAVL1A.train.neg_3726		+
chr22	42454575	42454615	PARCLIP_ELAVL1A.train.neg_6692		-
chr12	107364933	107364973	PARCLIP_ELAVL1A.train.neg_1425		+
chr12	50810473	50810513	PARCLIP_ELAVL1A.train.neg_1318		+
chr7	44924113	44924153	PARCLIP_ELAVL1A.train.neg_8615		-
chr7	129841656	129841697	PARCLIP_ELAVL1A.train.neg_8707		-
chr22	23559575	23559615	PARCLIP_ELAVL1A.train.neg_6345		+
chr18	21123523	21123563	PARCLIP_ELAVL1A.train.neg_4355		-
chr21	44317488	44317528	PARCLIP_ELAVL1A.train.neg_5999		+
chr20	61557911	61557951	PARCLIP_ELAVL1A.train.neg_5847		-
chrY	21042349	21042389	PARCLIP_ELAVL1A.train.neg_9993		-
chr7	73534486	73534526	PARCLIP_ELAVL1A.train.neg_8425		+
chr1	226428427	226428467	PARCLIP_ELAVL1A.train.neg_331		-
chr3	33856573	33856613	PARCLIP_ELAVL1A.train.neg_6778		+
chr7	64855222	64855262	PARCLIP_ELAVL1A.train.neg_8409		+
chr10	32332993	32333033	PARCLIP_ELAVL1A.train.neg_646		-
chr15	86033023	86033063	PARCLIP_ELAVL1A.train.neg_2812		+
chr6	75967930	75967970	PARCLIP_ELAVL1A.train.neg_8217		-
chr5	137548771	137548811	PARCLIP_ELAVL1A.train.neg_7862		-
chr3	111699454	111699494	PARCLIP_ELAVL1A.train.neg_6879		+
chr15	37020139	37020179	PARCLIP_ELAVL1A.train.neg_2614		+
chrX	73818957	73818998	PARCLIP_ELAVL1A.train.neg_9888		-
chr19	37044878	37044918	PARCLIP_ELAVL1A.train.neg_4959		-
chr21	30720073	30720113	PARCLIP_ELAVL1A.train.neg_5880		+
chr3	12602227	12602267	PARCLIP_ELAVL1A.train.neg_6747		+
chr2	174001266	174001312	PARCLIP_ELAVL1A.train.neg_5208		+
chr18	29086680	29086720	PARCLIP_ELAVL1A.train.neg_4153		+
chr6	52144612	52144652	PARCLIP_ELAVL1A.train.neg_8205		-
chr1	16264912	16264952	PARCLIP_ELAVL1A.train.neg_21		+
chr11	11295910	11295950	PARCLIP_ELAVL1A.train.neg_1051		-
chr22	31058079	31058119	PARCLIP_ELAVL1A.train.neg_6607		-
chr19	32935308	32935357	PARCLIP_ELAVL1A.train.neg_4667		+
chr19	1441013	1441053	PARCLIP_ELAVL1A.train.neg_4565		+
chr15	32929586	32929629	PARCLIP_ELAVL1A.train.neg_2610		+
chr10	89526593	89526633	PARCLIP_ELAVL1A.train.neg_709		-
chr3	67057874	67057914	PARCLIP_ELAVL1A.train.neg_6841		+
chr13	92001883	92001923	PARCLIP_ELAVL1A.train.neg_1868		+
chr18	61073129	61073169	PARCLIP_ELAVL1A.train.neg_4492		-
chr15	66163099	66163139	PARCLIP_ELAVL1A.train.neg_2735		+
chr19	59068668	59068708	PARCLIP_ELAVL1A.train.neg_5072		-
chr1	166820126	166820166	PARCLIP_ELAVL1A.train.neg_178		+
chr16	2304874	2304914	PARCLIP_ELAVL1A.train.neg_3337		-
chr5	10387145	10387185	PARCLIP_ELAVL1A.train.neg_7513		+
chr14	53513874	53513914	PARCLIP_ELAVL1A.train.neg_2485		-
chr22	51212861	51212901	PARCLIP_ELAVL1A.train.neg_6729		-
chrX	119569643	119569683	PARCLIP_ELAVL1A.train.neg_9933		-
chr5	65469948	65469988	PARCLIP_ELAVL1A.train.neg_7552		+
chrY	21218112	21218154	PARCLIP_ELAVL1A.train.neg_10170		-
chrX	108783636	108783678	PARCLIP_ELAVL1A.train.neg_9703		+
chr15	81268002	81268046	PARCLIP_ELAVL1A.train.neg_3060		-
chr1	67517163	67517203	PARCLIP_ELAVL1A.train.neg_259		-
chr19	1556384	1556429	PARCLIP_ELAVL1A.train.neg_4835		-
chr21	30721321	30721361	PARCLIP_ELAVL1A.train.neg_5881		+
chr14	34684352	34684401	PARCLIP_ELAVL1A.train.neg_2446		-
chr8	91649034	91649074	PARCLIP_ELAVL1A.train.neg_9082		-
chr7	127011030	127011077	PARCLIP_ELAVL1A.train.neg_8700		-
chr13	108862140	108862180	PARCLIP_ELAVL1A.train.neg_2168		-
chr14	51233859	51233899	PARCLIP_ELAVL1A.train.neg_2479		-
chr22	31057229	31057269	PARCLIP_ELAVL1A.train.neg_6606		-
chr16	14020407	14020447	PARCLIP_ELAVL1A.train.neg_3143		+
chr16	14044663	14044703	PARCLIP_ELAVL1A.train.neg_3148		+
chr3	42252929	42252969	PARCLIP_ELAVL1A.train.neg_6804		+
chr4	69178095	69178135	PARCLIP_ELAVL1A.train.neg_7397		-
chr12	124005151	124005195	PARCLIP_ELAVL1A.train.neg_1682		-
chr4	140279399	140279439	PARCLIP_ELAVL1A.train.neg_7293		+
chr15	93256029	93256069	PARCLIP_ELAVL1A.train.neg_2838		+
chr8	71564431	71564473	PARCLIP_ELAVL1A.train.neg_9058		-
chr1	110011187	110011227	PARCLIP_ELAVL1A.train.neg_139		+
chr14	23606332	23606372	PARCLIP_ELAVL1A.train.neg_2415		-
chr8	23538578	23538618	PARCLIP_ELAVL1A.train.neg_8973		-
chr13	73354246	73354286	PARCLIP_ELAVL1A.train.neg_2098		-
chr5	10254584	10254626	PARCLIP_ELAVL1A.train.neg_7511		+
chrY	21055153	21055193	PARCLIP_ELAVL1A.train.neg_10007		-
chr8	74222543	74222583	PARCLIP_ELAVL1A.train.neg_8847		+
chr21	37424045	37424085	PARCLIP_ELAVL1A.train.neg_6216		-
chr19	12040304	12040344	PARCLIP_ELAVL1A.train.neg_4612		+
chr14	34996669	34996709	PARCLIP_ELAVL1A.train.neg_2449		-
chr18	51685118	51685158	PARCLIP_ELAVL1A.train.neg_4466		-
chr8	33350742	33350782	PARCLIP_ELAVL1A.train.neg_8800		+
chrY	21112212	21112252	PARCLIP_ELAVL1A.train.neg_10058		-
chr4	78091519	78091559	PARCLIP_ELAVL1A.train.neg_7233		+
chr13	80913801	80913841	PARCLIP_ELAVL1A.train.neg_2126		-
chr8	12977200	12977240	PARCLIP_ELAVL1A.train.neg_8947		-
chr15	64433541	64433581	PARCLIP_ELAVL1A.train.neg_2726		+
chr11	58916240	58916280	PARCLIP_ELAVL1A.train.neg_888		+
chr7	148872168	148872208	PARCLIP_ELAVL1A.train.neg_8519		+
chr6	11549452	11549493	PARCLIP_ELAVL1A.train.neg_7912		+
chr17	5389099	5389139	PARCLIP_ELAVL1A.train.neg_3848		-
chr6	30528281	30528322	PARCLIP_ELAVL1A.train.neg_7950		+
chr9	37082614	37082654	PARCLIP_ELAVL1A.train.neg_9180		+
chr22	19440665	19440705	PARCLIP_ELAVL1A.train.neg_6541		-
chr1	185101955	185101995	PARCLIP_ELAVL1A.train.neg_324		-
chr19	49975341	49975381	PARCLIP_ELAVL1A.train.neg_4788		+
chr5	56136947	56136987	PARCLIP_ELAVL1A.train.neg_7536		+
chr7	93594861	93594901	PARCLIP_ELAVL1A.train.neg_8651		-
chr5	102453319	102453370	PARCLIP_ELAVL1A.train.neg_7813		-
chr3	105225404	105225444	PARCLIP_ELAVL1A.train.neg_6876		+
chr10	17744033	17744073	PARCLIP_ELAVL1A.train.neg_379		+
chr16	12844167	12844207	PARCLIP_ELAVL1A.train.neg_3392		-
chr16	20833001	20833041	PARCLIP_ELAVL1A.train.neg_3414		-
chr8	27164584	27164624	PARCLIP_ELAVL1A.train.neg_8987		-
chr12	88588987	88589027	PARCLIP_ELAVL1A.train.neg_1401		+
chr6	38373501	38373541	PARCLIP_ELAVL1A.train.neg_8178		-
chr21	46238524	46238564	PARCLIP_ELAVL1A.train.neg_6277		-
chr4	122731667	122731707	PARCLIP_ELAVL1A.train.neg_7286		+
chr11	130011895	130011936	PARCLIP_ELAVL1A.train.neg_1006		+
chr4	6617208	6617248	PARCLIP_ELAVL1A.train.neg_7138		+
chr8	33419617	33419658	PARCLIP_ELAVL1A.train.neg_9002		-
chr11	112104046	112104086	PARCLIP_ELAVL1A.train.neg_970		+
chr10	23728699	23728739	PARCLIP_ELAVL1A.train.neg_386		+
chr16	89289446	89289486	PARCLIP_ELAVL1A.train.neg_3329		+
chr5	102435569	102435609	PARCLIP_ELAVL1A.train.neg_7810		-
chr21	18915237	18915277	PARCLIP_ELAVL1A.train.neg_5859		+
chr2	38973778	38973819	PARCLIP_ELAVL1A.train.neg_5274		-
chr8	104416504	104416544	PARCLIP_ELAVL1A.train.neg_9112		-
chr4	76419095	76419135	PARCLIP_ELAVL1A.train.neg_7406		-
chr22	23660054	23660094	PARCLIP_ELAVL1A.train.neg_6350		+
chr7	129816718	129816770	PARCLIP_ELAVL1A.train.neg_8706		-
chr17	30279203	30279246	PARCLIP_ELAVL1A.train.neg_3665		+
chr17	26658578	26658628	PARCLIP_ELAVL1A.train.neg_3885		-
chr7	23222349	23222389	PARCLIP_ELAVL1A.train.neg_8355		+
chr19	48972704	48972744	PARCLIP_ELAVL1A.train.neg_4782		+
chr9	97161960	97162000	PARCLIP_ELAVL1A.train.neg_9253		+
chr4	77983753	77983793	PARCLIP_ELAVL1A.train.neg_7419		-
chr11	64085305	64085345	PARCLIP_ELAVL1A.train.neg_1135		-
chrY	21181982	21182022	PARCLIP_ELAVL1A.train.neg_10133		-
chrX	18269346	18269394	PARCLIP_ELAVL1A.train.neg_9799		-
chr15	60757970	60758010	PARCLIP_ELAVL1A.train.neg_2987		-
chr6	123114271	123114311	PARCLIP_ELAVL1A.train.neg_8081		+
chr7	26240335	26240375	PARCLIP_ELAVL1A.train.neg_8563		-
chrX	73643309	73643349	PARCLIP_ELAVL1A.train.neg_9670		+
chr11	63668655	63668695	PARCLIP_ELAVL1A.train.neg_904		+
chr22	41838954	41838997	PARCLIP_ELAVL1A.train.neg_6684		-
chr6	15469848	15469888	PARCLIP_ELAVL1A.train.neg_7919		+
chr8	27163923	27163963	PARCLIP_ELAVL1A.train.neg_8986		-
chr19	6588134	6588174	PARCLIP_ELAVL1A.train.neg_4891		-
chr12	49328526	49328566	PARCLIP_ELAVL1A.train.neg_1537		-
chr15	57961523	57961563	PARCLIP_ELAVL1A.train.neg_2708		+
chr19	50128924	50128964	PARCLIP_ELAVL1A.train.neg_4791		+
chr22	21974205	21974245	PARCLIP_ELAVL1A.train.neg_6341		+
chr10	111667238	111667280	PARCLIP_ELAVL1A.train.neg_744		-
chr15	96882555	96882595	PARCLIP_ELAVL1A.train.neg_2843		+
chr1	154934887	154934927	PARCLIP_ELAVL1A.train.neg_311		-
chrY	21181383	21181423	PARCLIP_ELAVL1A.train.neg_10132		-
chr19	24229044	24229084	PARCLIP_ELAVL1A.train.neg_4657		+
chr11	9598579	9598619	PARCLIP_ELAVL1A.train.neg_813		+
chr5	132112914	132112954	PARCLIP_ELAVL1A.train.neg_7848		-
chrY	21122642	21122685	PARCLIP_ELAVL1A.train.neg_10069		-
chr5	96512909	96512949	PARCLIP_ELAVL1A.train.neg_7806		-
chr16	2938436	2938488	PARCLIP_ELAVL1A.train.neg_3118		+
chr1	28082266	28082306	PARCLIP_ELAVL1A.train.neg_47		+
chr18	77761779	77761824	PARCLIP_ELAVL1A.train.neg_4535		-
chr21	33642904	33642944	PARCLIP_ELAVL1A.train.neg_6158		-
chr4	57338350	57338390	PARCLIP_ELAVL1A.train.neg_7216		+
chr1	118478105	118478145	PARCLIP_ELAVL1A.train.neg_150		+
chr6	31784382	31784422	PARCLIP_ELAVL1A.train.neg_7968		+
chr15	66176386	66176426	PARCLIP_ELAVL1A.train.neg_2739		+
chr2	153459593	153459636	PARCLIP_ELAVL1A.train.neg_5202		+
chr17	4850140	4850180	PARCLIP_ELAVL1A.train.neg_3845		-
chr13	21467906	21467951	PARCLIP_ELAVL1A.train.neg_1942		-
chr8	26186016	26186056	PARCLIP_ELAVL1A.train.neg_8779		+
chr17	58535860	58535900	PARCLIP_ELAVL1A.train.neg_3997		-
chr5	133740922	133740963	PARCLIP_ELAVL1A.train.neg_7855		-
chr13	95255797	95255837	PARCLIP_ELAVL1A.train.neg_1877		+
chr6	7396405	7396449	PARCLIP_ELAVL1A.train.neg_7905		+
chr15	81034527	81034567	PARCLIP_ELAVL1A.train.neg_2796		+
chr18	77788302	77788342	PARCLIP_ELAVL1A.train.neg_4537		-
chr12	56505907	56505947	PARCLIP_ELAVL1A.train.neg_1346		+
chr16	87485913	87485953	PARCLIP_ELAVL1A.train.neg_3542		-
chr18	33701027	33701067	PARCLIP_ELAVL1A.train.neg_4421		-
chr15	92543537	92543577	PARCLIP_ELAVL1A.train.neg_2830		+
chr3	44516203	44516243	PARCLIP_ELAVL1A.train.neg_6983		-
chr12	53672913	53672953	PARCLIP_ELAVL1A.train.neg_1330		+
chr13	32915053	32915094	PARCLIP_ELAVL1A.train.neg_1758		+
chrX	65817163	65817203	PARCLIP_ELAVL1A.train.neg_9875		-
chr6	30690783	30690823	PARCLIP_ELAVL1A.train.neg_7957		+
chr7	65618938	65618978	PARCLIP_ELAVL1A.train.neg_8415		+
chr12	121205248	121205288	PARCLIP_ELAVL1A.train.neg_1673		-
chrX	131524942	131524986	PARCLIP_ELAVL1A.train.neg_9957		-
chr13	41531724	41531764	PARCLIP_ELAVL1A.train.neg_2023		-
chr16	56476973	56477019	PARCLIP_ELAVL1A.train.neg_3456		-
chr12	3918103	3918143	PARCLIP_ELAVL1A.train.neg_1466		-
chrY	21179497	21179538	PARCLIP_ELAVL1A.train.neg_10130		-
chr11	74532574	74532614	PARCLIP_ELAVL1A.train.neg_1161		-
chr15	43391575	43391621	PARCLIP_ELAVL1A.train.neg_2926		-
chr14	60764433	60764474	PARCLIP_ELAVL1A.train.neg_2290		+
chr18	66354938	66354978	PARCLIP_ELAVL1A.train.neg_4500		-
chr13	38934543	38934583	PARCLIP_ELAVL1A.train.neg_1785		+
chr21	46273213	46273263	PARCLIP_ELAVL1A.train.neg_6280		-
chrY	21203325	21203365	PARCLIP_ELAVL1A.train.neg_10156		-
chr5	96508743	96508783	PARCLIP_ELAVL1A.train.neg_7804		-
chr17	29098121	29098161	PARCLIP_ELAVL1A.train.neg_3904		-
chr18	67971985	67972030	PARCLIP_ELAVL1A.train.neg_4263		+
chr7	107269337	107269385	PARCLIP_ELAVL1A.train.neg_8474		+
chr11	74700697	74700737	PARCLIP_ELAVL1A.train.neg_929		+
chr21	35727439	35727479	PARCLIP_ELAVL1A.train.neg_5930		+
chr21	44526803	44526845	PARCLIP_ELAVL1A.train.neg_6262		-
chr18	46465146	46465186	PARCLIP_ELAVL1A.train.neg_4447		-
chr21	40195552	40195592	PARCLIP_ELAVL1A.train.neg_5993		+
chr1	35237066	35237106	PARCLIP_ELAVL1A.train.neg_223		-
chr4	159826192	159826232	PARCLIP_ELAVL1A.train.neg_7316		+
chr19	39335259	39335299	PARCLIP_ELAVL1A.train.neg_4985		-
chr6	116458892	116458932	PARCLIP_ELAVL1A.train.neg_8073		+
chr10	27426673	27426713	PARCLIP_ELAVL1A.train.neg_625		-
chr9	7797224	7797264	PARCLIP_ELAVL1A.train.neg_9361		-
chr14	65009022	65009062	PARCLIP_ELAVL1A.train.neg_2295		+
chr7	138741125	138741171	PARCLIP_ELAVL1A.train.neg_8717		-
chr14	31471186	31471226	PARCLIP_ELAVL1A.train.neg_2425		-
chr12	100477914	100477954	PARCLIP_ELAVL1A.train.neg_1621		-
chr11	94704771	94704811	PARCLIP_ELAVL1A.train.neg_1181		-
chr3	15877953	15877993	PARCLIP_ELAVL1A.train.neg_6954		-
chr3	42084617	42084658	PARCLIP_ELAVL1A.train.neg_6803		+
chr3	15669344	15669384	PARCLIP_ELAVL1A.train.neg_6762		+
chr10	103915035	103915075	PARCLIP_ELAVL1A.train.neg_520		+
chr7	66389588	66389628	PARCLIP_ELAVL1A.train.neg_8419		+
chr2	42455326	42455366	PARCLIP_ELAVL1A.train.neg_5116		+
chr15	49301716	49301766	PARCLIP_ELAVL1A.train.neg_2939		-
chr13	30166122	30166162	PARCLIP_ELAVL1A.train.neg_1975		-
chr6	42175587	42175627	PARCLIP_ELAVL1A.train.neg_8182		-
chr21	34901629	34901669	PARCLIP_ELAVL1A.train.neg_6184		-
chr12	12965573	12965613	PARCLIP_ELAVL1A.train.neg_1267		+
chr1	52921782	52921822	PARCLIP_ELAVL1A.train.neg_248		-
chr21	33643850	33643890	PARCLIP_ELAVL1A.train.neg_6159		-
chr7	91770633	91770680	PARCLIP_ELAVL1A.train.neg_8643		-
chr16	10653233	10653275	PARCLIP_ELAVL1A.train.neg_3379		-
chr1	26153896	26153936	PARCLIP_ELAVL1A.train.neg_35		+
chr5	95113880	95113920	PARCLIP_ELAVL1A.train.neg_7599		+
chr3	55520921	55520962	PARCLIP_ELAVL1A.train.neg_7006		-
chr7	32968426	32968466	PARCLIP_ELAVL1A.train.neg_8374		+
chr22	19445184	19445224	PARCLIP_ELAVL1A.train.neg_6542		-
chr9	103302965	103303005	PARCLIP_ELAVL1A.train.neg_9262		+
chr2	219098927	219098967	PARCLIP_ELAVL1A.train.neg_5225		+
chr10	88205623	88205663	PARCLIP_ELAVL1A.train.neg_704		-
chr21	45400480	45400526	PARCLIP_ELAVL1A.train.neg_6044		+
chr16	19666875	19666915	PARCLIP_ELAVL1A.train.neg_3165		+
chr4	48833367	48833408	PARCLIP_ELAVL1A.train.neg_7178		+
chr2	32828669	32828709	PARCLIP_ELAVL1A.train.neg_5114		+
chr11	74722449	74722489	PARCLIP_ELAVL1A.train.neg_931		+
chr3	132377639	132377681	PARCLIP_ELAVL1A.train.neg_6901		+
chr19	44733014	44733054	PARCLIP_ELAVL1A.train.neg_4769		+
chr20	49567922	49567966	PARCLIP_ELAVL1A.train.neg_5808		-
chr10	119044309	119044349	PARCLIP_ELAVL1A.train.neg_759		-
chr5	82357559	82357601	PARCLIP_ELAVL1A.train.neg_7791		-
chr10	12180090	12180132	PARCLIP_ELAVL1A.train.neg_365		+
chr1	64011522	64011562	PARCLIP_ELAVL1A.train.neg_105		+
chrX	40441615	40441655	PARCLIP_ELAVL1A.train.neg_9591		+
chr1	55662248	55662288	PARCLIP_ELAVL1A.train.neg_256		-
chr12	74933286	74933331	PARCLIP_ELAVL1A.train.neg_1395		+
chr21	45149197	45149237	PARCLIP_ELAVL1A.train.neg_6022		+
chr2	44553018	44553058	PARCLIP_ELAVL1A.train.neg_5284		-
chr5	90126186	90126226	PARCLIP_ELAVL1A.train.neg_7594		+
chr2	26404593	26404633	PARCLIP_ELAVL1A.train.neg_5093		+
chr17	41002347	41002387	PARCLIP_ELAVL1A.train.neg_3713		+
chr22	45582866	45582906	PARCLIP_ELAVL1A.train.neg_6489		+
chr22	29193890	29193930	PARCLIP_ELAVL1A.train.neg_6589		-
chr15	50649154	50649194	PARCLIP_ELAVL1A.train.neg_2683		+
chr8	27152286	27152326	PARCLIP_ELAVL1A.train.neg_8983		-
chr15	66684418	66684458	PARCLIP_ELAVL1A.train.neg_2743		+
chr9	32546840	32546880	PARCLIP_ELAVL1A.train.neg_9389		-
chr15	78448511	78448551	PARCLIP_ELAVL1A.train.neg_2783		+
chr18	33692914	33692954	PARCLIP_ELAVL1A.train.neg_4419		-
chr20	25595469	25595509	PARCLIP_ELAVL1A.train.neg_5695		-
chr17	42295793	42295833	PARCLIP_ELAVL1A.train.neg_3953		-
chr10	72182646	72182686	PARCLIP_ELAVL1A.train.neg_445		+
chr19	59068504	59068546	PARCLIP_ELAVL1A.train.neg_5071		-
chr13	97935533	97935573	PARCLIP_ELAVL1A.train.neg_1882		+
chr12	56863321	56863361	PARCLIP_ELAVL1A.train.neg_1347		+
chr17	76698893	76698933	PARCLIP_ELAVL1A.train.neg_4032		-
chr16	67232042	67232084	PARCLIP_ELAVL1A.train.neg_3272		+
chr4	25237229	25237269	PARCLIP_ELAVL1A.train.neg_7148		+
chr17	53107392	53107432	PARCLIP_ELAVL1A.train.neg_3752		+
chr16	30766453	30766493	PARCLIP_ELAVL1A.train.neg_3215		+
chr4	20726941	20726981	PARCLIP_ELAVL1A.train.neg_7145		+
chr5	149914557	149914597	PARCLIP_ELAVL1A.train.neg_7669		+
chr13	25809591	25809631	PARCLIP_ELAVL1A.train.neg_1951		-
chr12	122262951	122262991	PARCLIP_ELAVL1A.train.neg_1444		+
chr7	91840236	91840276	PARCLIP_ELAVL1A.train.neg_8645		-
chr3	160942237	160942277	PARCLIP_ELAVL1A.train.neg_6929		+
chr4	113190100	113190140	PARCLIP_ELAVL1A.train.neg_7272		+
chr4	40571806	40571855	PARCLIP_ELAVL1A.train.neg_7374		-
chrX	37645085	37645125	PARCLIP_ELAVL1A.train.neg_9583		+
chr6	76417824	76417864	PARCLIP_ELAVL1A.train.neg_8040		+
chr7	126998206	126998246	PARCLIP_ELAVL1A.train.neg_8698		-
chr15	74230165	74230205	PARCLIP_ELAVL1A.train.neg_2767		+
chr22	22085113	22085153	PARCLIP_ELAVL1A.train.neg_6548		-
chr10	63717366	63717406	PARCLIP_ELAVL1A.train.neg_421		+
chr1	87453115	87453155	PARCLIP_ELAVL1A.train.neg_122		+
chr6	84096341	84096381	PARCLIP_ELAVL1A.train.neg_8224		-
chr20	31436479	31436519	PARCLIP_ELAVL1A.train.neg_5468		+
chr4	40468403	40468443	PARCLIP_ELAVL1A.train.neg_7372		-
chr5	82499142	82499182	PARCLIP_ELAVL1A.train.neg_7588		+
chr22	45581859	45581899	PARCLIP_ELAVL1A.train.neg_6488		+
chr16	46997022	46997074	PARCLIP_ELAVL1A.train.neg_3438		-
chr5	89784583	89784623	PARCLIP_ELAVL1A.train.neg_7592		+
chr11	112040820	112040860	PARCLIP_ELAVL1A.train.neg_969		+
chr7	65682331	65682371	PARCLIP_ELAVL1A.train.neg_8416		+
chr20	5106579	5106619	PARCLIP_ELAVL1A.train.neg_5650		-
chr21	38834016	38834056	PARCLIP_ELAVL1A.train.neg_5978		+
chr18	67989342	67989382	PARCLIP_ELAVL1A.train.neg_4264		+
chr16	22096819	22096859	PARCLIP_ELAVL1A.train.neg_3176		+
chr16	4129627	4129667	PARCLIP_ELAVL1A.train.neg_3366		-
chr19	38655651	38655691	PARCLIP_ELAVL1A.train.neg_4726		+
chr20	48699783	48699823	PARCLIP_ELAVL1A.train.neg_5799		-
chr19	40948969	40949009	PARCLIP_ELAVL1A.train.neg_4996		-
chr14	24656852	24656892	PARCLIP_ELAVL1A.train.neg_2419		-
chr4	87594614	87594654	PARCLIP_ELAVL1A.train.neg_7244		+
chr11	9420572	9420612	PARCLIP_ELAVL1A.train.neg_811		+
chr4	71868598	71868638	PARCLIP_ELAVL1A.train.neg_7222		+
chr10	15157156	15157196	PARCLIP_ELAVL1A.train.neg_611		-
chr4	103188216	103188256	PARCLIP_ELAVL1A.train.neg_7456		-
chr13	39372929	39372969	PARCLIP_ELAVL1A.train.neg_1790		+
chr2	44421770	44421811	PARCLIP_ELAVL1A.train.neg_5119		+
chr8	99127340	99127380	PARCLIP_ELAVL1A.train.neg_9099		-
chrX	119391248	119391294	PARCLIP_ELAVL1A.train.neg_9723		+
chr15	52756411	52756451	PARCLIP_ELAVL1A.train.neg_2960		-
chr22	47051949	47051993	PARCLIP_ELAVL1A.train.neg_6504		+
chr19	37863238	37863278	PARCLIP_ELAVL1A.train.neg_4713		+
chr2	37514200	37514242	PARCLIP_ELAVL1A.train.neg_5271		-
chr7	107229435	107229475	PARCLIP_ELAVL1A.train.neg_8472		+
chrX	153668038	153668087	PARCLIP_ELAVL1A.train.neg_9757		+
chr16	71810348	71810388	PARCLIP_ELAVL1A.train.neg_3495		-
chr18	47915080	47915120	PARCLIP_ELAVL1A.train.neg_4201		+
chr16	2217676	2217716	PARCLIP_ELAVL1A.train.neg_3093		+
chr17	62574482	62574522	PARCLIP_ELAVL1A.train.neg_4007		-
chr13	41144052	41144093	PARCLIP_ELAVL1A.train.neg_2016		-
chr17	65987991	65988041	PARCLIP_ELAVL1A.train.neg_4010		-
chr5	122368425	122368465	PARCLIP_ELAVL1A.train.neg_7838		-
chr2	132051556	132051596	PARCLIP_ELAVL1A.train.neg_5195		+
chrY	21083412	21083452	PARCLIP_ELAVL1A.train.neg_10017		-
chr16	28963684	28963724	PARCLIP_ELAVL1A.train.neg_3195		+
chr18	32917047	32917087	PARCLIP_ELAVL1A.train.neg_4410		-
chr3	101528361	101528402	PARCLIP_ELAVL1A.train.neg_6873		+
chr22	39079510	39079550	PARCLIP_ELAVL1A.train.neg_6439		+
chr10	641446	641486	PARCLIP_ELAVL1A.train.neg_574		-
chr16	50267718	50267758	PARCLIP_ELAVL1A.train.neg_3229		+
chr8	27613704	27613749	PARCLIP_ELAVL1A.train.neg_8989		-
chr5	61693745	61693785	PARCLIP_ELAVL1A.train.neg_7764		-
chr21	47901774	47901814	PARCLIP_ELAVL1A.train.neg_6072		+
chr1	154314847	154314887	PARCLIP_ELAVL1A.train.neg_167		+
chr10	103212718	103212758	PARCLIP_ELAVL1A.train.neg_517		+
chr14	50077880	50077920	PARCLIP_ELAVL1A.train.neg_2251		+
chr9	135556447	135556487	PARCLIP_ELAVL1A.train.neg_9353		+
chr19	58266956	58266996	PARCLIP_ELAVL1A.train.neg_4831		+
chr10	96259035	96259075	PARCLIP_ELAVL1A.train.neg_493		+
chr22	51215023	51215069	PARCLIP_ELAVL1A.train.neg_6732		-
chr6	36565709	36565749	PARCLIP_ELAVL1A.train.neg_7993		+
chr20	32968812	32968852	PARCLIP_ELAVL1A.train.neg_5470		+
chr18	25530971	25531011	PARCLIP_ELAVL1A.train.neg_4372		-
chr6	43139540	43139580	PARCLIP_ELAVL1A.train.neg_8000		+
chr18	3459528	3459568	PARCLIP_ELAVL1A.train.neg_4070		+
chr10	121600274	121600314	PARCLIP_ELAVL1A.train.neg_779		-
chr22	18280758	18280798	PARCLIP_ELAVL1A.train.neg_6529		-
chr4	56232768	56232808	PARCLIP_ELAVL1A.train.neg_7198		+
chr19	38866485	38866525	PARCLIP_ELAVL1A.train.neg_4731		+
chr16	3914582	3914622	PARCLIP_ELAVL1A.train.neg_3361		-
chrY	21055282	21055322	PARCLIP_ELAVL1A.train.neg_10008		-
chr22	38100633	38100675	PARCLIP_ELAVL1A.train.neg_6431		+
chr3	152023982	152024022	PARCLIP_ELAVL1A.train.neg_6920		+
chr6	11556866	11556910	PARCLIP_ELAVL1A.train.neg_7913		+
chr19	2210906	2210946	PARCLIP_ELAVL1A.train.neg_4572		+
chr20	18450306	18450346	PARCLIP_ELAVL1A.train.neg_5425		+
chr5	134234798	134234842	PARCLIP_ELAVL1A.train.neg_7649		+
chr5	1467202	1467242	PARCLIP_ELAVL1A.train.neg_7701		-
chr21	17247649	17247689	PARCLIP_ELAVL1A.train.neg_5856		+
chrX	71456277	71456317	PARCLIP_ELAVL1A.train.neg_9884		-
chr12	124238703	124238743	PARCLIP_ELAVL1A.train.neg_1456		+
chr19	52726078	52726119	PARCLIP_ELAVL1A.train.neg_4803		+
chr18	72907083	72907123	PARCLIP_ELAVL1A.train.neg_4519		-
chr20	18474705	18474745	PARCLIP_ELAVL1A.train.neg_5671		-
chr10	27797265	27797308	PARCLIP_ELAVL1A.train.neg_393		+
chr13	22258733	22258773	PARCLIP_ELAVL1A.train.neg_1702		+
chr16	66919606	66919646	PARCLIP_ELAVL1A.train.neg_3257		+
chrY	21180555	21180595	PARCLIP_ELAVL1A.train.neg_10131		-
chr6	52899218	52899258	PARCLIP_ELAVL1A.train.neg_8209		-
chrX	11132286	11132326	PARCLIP_ELAVL1A.train.neg_9539		+
chr18	53120901	53120941	PARCLIP_ELAVL1A.train.neg_4470		-
chr14	78149794	78149843	PARCLIP_ELAVL1A.train.neg_2564		-
chr18	66372636	66372676	PARCLIP_ELAVL1A.train.neg_4503		-
chr20	35571894	35571934	PARCLIP_ELAVL1A.train.neg_5730		-
chr15	68577859	68577899	PARCLIP_ELAVL1A.train.neg_2757		+
chr7	56142685	56142725	PARCLIP_ELAVL1A.train.neg_8399		+
chrX	24952983	24953023	PARCLIP_ELAVL1A.train.neg_9579		+
chr9	5788713	5788753	PARCLIP_ELAVL1A.train.neg_9359		-
chr21	38109073	38109113	PARCLIP_ELAVL1A.train.neg_5953		+
chr19	34910687	34910727	PARCLIP_ELAVL1A.train.neg_4684		+
chr4	106892447	106892488	PARCLIP_ELAVL1A.train.neg_7258		+
chr12	57058588	57058632	PARCLIP_ELAVL1A.train.neg_1566		-
chr22	30008599	30008639	PARCLIP_ELAVL1A.train.neg_6386		+
chr13	30136295	30136336	PARCLIP_ELAVL1A.train.neg_1971		-
chr15	40677454	40677494	PARCLIP_ELAVL1A.train.neg_2615		+
chr13	96240434	96240474	PARCLIP_ELAVL1A.train.neg_2131		-
chr1	35646914	35646954	PARCLIP_ELAVL1A.train.neg_225		-
chr17	28744385	28744425	PARCLIP_ELAVL1A.train.neg_3657		+
chr13	103443359	103443399	PARCLIP_ELAVL1A.train.neg_2158		-
chr14	34398503	34398543	PARCLIP_ELAVL1A.train.neg_2437		-
chr1	52842390	52842430	PARCLIP_ELAVL1A.train.neg_246		-
chr12	4620118	4620158	PARCLIP_ELAVL1A.train.neg_1470		-
chr22	33227921	33227961	PARCLIP_ELAVL1A.train.neg_6413		+
chr18	12656906	12656947	PARCLIP_ELAVL1A.train.neg_4324		-
chr16	67073108	67073148	PARCLIP_ELAVL1A.train.neg_3261		+
chr3	47128597	47128637	PARCLIP_ELAVL1A.train.neg_6986		-
chr6	18175155	18175195	PARCLIP_ELAVL1A.train.neg_7927		+
chr4	52745800	52745840	PARCLIP_ELAVL1A.train.neg_7187		+
chr2	33239353	33239393	PARCLIP_ELAVL1A.train.neg_5115		+
chrX	71430163	71430203	PARCLIP_ELAVL1A.train.neg_9879		-
chr19	46915214	46915254	PARCLIP_ELAVL1A.train.neg_5029		-
chr7	127013564	127013604	PARCLIP_ELAVL1A.train.neg_8701		-
chr11	1312758	1312798	PARCLIP_ELAVL1A.train.neg_1020		-
chr4	75934302	75934342	PARCLIP_ELAVL1A.train.neg_7225		+
chr16	85811308	85811348	PARCLIP_ELAVL1A.train.neg_3536		-
chr13	38926489	38926529	PARCLIP_ELAVL1A.train.neg_1781		+
chr9	90264468	90264508	PARCLIP_ELAVL1A.train.neg_9240		+
chr9	5780925	5780965	PARCLIP_ELAVL1A.train.neg_9358		-
chr13	50250528	50250568	PARCLIP_ELAVL1A.train.neg_2046		-
chr1	32609473	32609513	PARCLIP_ELAVL1A.train.neg_59		+
chr8	42729440	42729480	PARCLIP_ELAVL1A.train.neg_9015		-
chr17	19236003	19236043	PARCLIP_ELAVL1A.train.neg_3619		+
chr16	2364500	2364541	PARCLIP_ELAVL1A.train.neg_3346		-
chr1	44067669	44067709	PARCLIP_ELAVL1A.train.neg_84		+
chr2	61710093	61710134	PARCLIP_ELAVL1A.train.neg_5304		-
chr18	33602043	33602083	PARCLIP_ELAVL1A.train.neg_4416		-
chrX	73720182	73720222	PARCLIP_ELAVL1A.train.neg_9673		+
chr9	36368198	36368241	PARCLIP_ELAVL1A.train.neg_9412		-
chrY	21136505	21136545	PARCLIP_ELAVL1A.train.neg_10086		-
chr22	21778951	21778993	PARCLIP_ELAVL1A.train.neg_6326		+
chr14	39891318	39891358	PARCLIP_ELAVL1A.train.neg_2468		-
chr21	15750191	15750234	PARCLIP_ELAVL1A.train.neg_6084		-
chr8	104428586	104428626	PARCLIP_ELAVL1A.train.neg_8894		+
chr18	2702133	2702173	PARCLIP_ELAVL1A.train.neg_4055		+
chr1	155229775	155229815	PARCLIP_ELAVL1A.train.neg_313		-
chr21	38119179	38119219	PARCLIP_ELAVL1A.train.neg_5959		+
chr4	128805051	128805102	PARCLIP_ELAVL1A.train.neg_7289		+
chr14	65463891	65463931	PARCLIP_ELAVL1A.train.neg_2299		+
chr9	5738384	5738424	PARCLIP_ELAVL1A.train.neg_9146		+
chr10	93668616	93668660	PARCLIP_ELAVL1A.train.neg_718		-
chr2	136604022	136604062	PARCLIP_ELAVL1A.train.neg_5359		-
chr4	37595383	37595423	PARCLIP_ELAVL1A.train.neg_7365		-
chr21	43225957	43225997	PARCLIP_ELAVL1A.train.neg_6242		-
chr5	159528358	159528398	PARCLIP_ELAVL1A.train.neg_7885		-
chr20	49562636	49562676	PARCLIP_ELAVL1A.train.neg_5807		-
chr14	31156493	31156533	PARCLIP_ELAVL1A.train.neg_2206		+
chr16	29822978	29823019	PARCLIP_ELAVL1A.train.neg_3202		+
chr3	14221938	14221978	PARCLIP_ELAVL1A.train.neg_6749		+
chr22	28255738	28255778	PARCLIP_ELAVL1A.train.neg_6574		-
chr12	121128477	121128517	PARCLIP_ELAVL1A.train.neg_1439		+
chr14	74955711	74955751	PARCLIP_ELAVL1A.train.neg_2547		-
chr18	199798	199838	PARCLIP_ELAVL1A.train.neg_4052		+
chr5	34919449	34919491	PARCLIP_ELAVL1A.train.neg_7521		+
chr18	71953470	71953510	PARCLIP_ELAVL1A.train.neg_4518		-
chr8	98677386	98677426	PARCLIP_ELAVL1A.train.neg_8887		+
chr10	45498644	45498684	PARCLIP_ELAVL1A.train.neg_411		+
chr1	89353090	89353130	PARCLIP_ELAVL1A.train.neg_277		-
chr17	73774534	73774574	PARCLIP_ELAVL1A.train.neg_4021		-
chr9	133991407	133991447	PARCLIP_ELAVL1A.train.neg_9352		+
chr4	71687999	71688040	PARCLIP_ELAVL1A.train.neg_7399		-
chr16	88721878	88721918	PARCLIP_ELAVL1A.train.neg_3548		-
chr6	89809260	89809300	PARCLIP_ELAVL1A.train.neg_8236		-
chr20	39669403	39669443	PARCLIP_ELAVL1A.train.neg_5512		+
chr17	72998222	72998262	PARCLIP_ELAVL1A.train.neg_3791		+
chrX	46809159	46809203	PARCLIP_ELAVL1A.train.neg_9625		+
chr6	108573439	108573479	PARCLIP_ELAVL1A.train.neg_8270		-
chrX	40454454	40454494	PARCLIP_ELAVL1A.train.neg_9598		+
chr18	77887416	77887458	PARCLIP_ELAVL1A.train.neg_4278		+
chr10	13635185	13635225	PARCLIP_ELAVL1A.train.neg_373		+
chr4	57296232	57296272	PARCLIP_ELAVL1A.train.neg_7392		-
chr7	69774506	69774546	PARCLIP_ELAVL1A.train.neg_8421		+
chr15	86213771	86213811	PARCLIP_ELAVL1A.train.neg_2814		+
chr1	120188287	120188327	PARCLIP_ELAVL1A.train.neg_297		-
chr14	51507627	51507667	PARCLIP_ELAVL1A.train.neg_2482		-
chr11	113009375	113009415	PARCLIP_ELAVL1A.train.neg_973		+
chr8	93956849	93956891	PARCLIP_ELAVL1A.train.neg_9086		-
chr10	22620036	22620076	PARCLIP_ELAVL1A.train.neg_384		+
chr3	171140231	171140271	PARCLIP_ELAVL1A.train.neg_7092		-
chr4	38695956	38695996	PARCLIP_ELAVL1A.train.neg_7164		+
chr8	9615804	9615844	PARCLIP_ELAVL1A.train.neg_8743		+
chr3	14505499	14505539	PARCLIP_ELAVL1A.train.neg_6751		+
chr2	30718333	30718373	PARCLIP_ELAVL1A.train.neg_5105		+
chr11	129784128	129784168	PARCLIP_ELAVL1A.train.neg_1228		-
chr7	157172258	157172298	PARCLIP_ELAVL1A.train.neg_8529		+
chr5	68609779	68609819	PARCLIP_ELAVL1A.train.neg_7772		-
chr2	48603950	48603990	PARCLIP_ELAVL1A.train.neg_5129		+
chr11	28069373	28069413	PARCLIP_ELAVL1A.train.neg_1083		-
chr4	79817326	79817366	PARCLIP_ELAVL1A.train.neg_7420		-
chr17	73892747	73892797	PARCLIP_ELAVL1A.train.neg_4025		-
chr7	23568216	23568256	PARCLIP_ELAVL1A.train.neg_8555		-
chr10	86184592	86184632	PARCLIP_ELAVL1A.train.neg_467		+
chrX	53404690	53404742	PARCLIP_ELAVL1A.train.neg_9863		-
chr14	39645605	39645651	PARCLIP_ELAVL1A.train.neg_2237		+
chr20	20028986	20029026	PARCLIP_ELAVL1A.train.neg_5679		-
chr2	99938124	99938165	PARCLIP_ELAVL1A.train.neg_5341		-
chr1	110032387	110032427	PARCLIP_ELAVL1A.train.neg_140		+
chr21	35938145	35938185	PARCLIP_ELAVL1A.train.neg_6196		-
chr11	85392092	85392132	PARCLIP_ELAVL1A.train.neg_1168		-
chr16	19551368	19551408	PARCLIP_ELAVL1A.train.neg_3161		+
chr9	129574069	129574109	PARCLIP_ELAVL1A.train.neg_9316		+
chr10	15115604	15115644	PARCLIP_ELAVL1A.train.neg_608		-
chr18	9788883	9788923	PARCLIP_ELAVL1A.train.neg_4094		+
chr3	16303204	16303244	PARCLIP_ELAVL1A.train.neg_6957		-
chr7	94286885	94286925	PARCLIP_ELAVL1A.train.neg_8448		+
chr17	64519193	64519233	PARCLIP_ELAVL1A.train.neg_3780		+
chr18	77902740	77902780	PARCLIP_ELAVL1A.train.neg_4285		+
chrX	114438194	114438234	PARCLIP_ELAVL1A.train.neg_9921		-
chr1	24718890	24718930	PARCLIP_ELAVL1A.train.neg_210		-
chr16	2934524	2934568	PARCLIP_ELAVL1A.train.neg_3117		+
chr5	154315432	154315472	PARCLIP_ELAVL1A.train.neg_7878		-
chr2	32615461	32615501	PARCLIP_ELAVL1A.train.neg_5111		+
chr13	98043816	98043856	PARCLIP_ELAVL1A.train.neg_1884		+
chr19	1825456	1825496	PARCLIP_ELAVL1A.train.neg_4840		-
chr16	67757318	67757364	PARCLIP_ELAVL1A.train.neg_3475		-
chr3	45054498	45054538	PARCLIP_ELAVL1A.train.neg_6821		+
chr15	41567801	41567841	PARCLIP_ELAVL1A.train.neg_2625		+
chr13	28209546	28209586	PARCLIP_ELAVL1A.train.neg_1726		+
chrX	11134395	11134435	PARCLIP_ELAVL1A.train.neg_9540		+
chr20	21318558	21318598	PARCLIP_ELAVL1A.train.neg_5441		+
chr14	31346831	31346871	PARCLIP_ELAVL1A.train.neg_2208		+
chrX	13742675	13742717	PARCLIP_ELAVL1A.train.neg_9777		-
chr16	28970372	28970412	PARCLIP_ELAVL1A.train.neg_3197		+
chr10	51098016	51098056	PARCLIP_ELAVL1A.train.neg_655		-
chr19	56175656	56175696	PARCLIP_ELAVL1A.train.neg_4816		+
chr8	94751891	94751931	PARCLIP_ELAVL1A.train.neg_9088		-
chrY	21208635	21208675	PARCLIP_ELAVL1A.train.neg_10162		-
chr18	67808664	67808704	PARCLIP_ELAVL1A.train.neg_4512		-
chr17	40999358	40999398	PARCLIP_ELAVL1A.train.neg_3712		+
chr15	41967258	41967298	PARCLIP_ELAVL1A.train.neg_2638		+
chrX	67730498	67730538	PARCLIP_ELAVL1A.train.neg_9660		+
chr13	27168371	27168411	PARCLIP_ELAVL1A.train.neg_1719		+
chr21	16350361	16350401	PARCLIP_ELAVL1A.train.neg_6089		-
chr10	120065689	120065729	PARCLIP_ELAVL1A.train.neg_763		-
chr21	27116024	27116064	PARCLIP_ELAVL1A.train.neg_5870		+
chr16	16062139	16062179	PARCLIP_ELAVL1A.train.neg_3149		+
chr8	18425586	18425626	PARCLIP_ELAVL1A.train.neg_8961		-
chr9	125016060	125016100	PARCLIP_ELAVL1A.train.neg_9493		-
chr2	53976386	53976426	PARCLIP_ELAVL1A.train.neg_5289		-
chr18	48591006	48591046	PARCLIP_ELAVL1A.train.neg_4215		+
chr21	45562463	45562503	PARCLIP_ELAVL1A.train.neg_6059		+
chr21	45161749	45161789	PARCLIP_ELAVL1A.train.neg_6026		+
chr2	24267326	24267366	PARCLIP_ELAVL1A.train.neg_5248		-
chr6	14134333	14134373	PARCLIP_ELAVL1A.train.neg_7917		+
chrY	21160490	21160535	PARCLIP_ELAVL1A.train.neg_10112		-
chr16	82185327	82185367	PARCLIP_ELAVL1A.train.neg_3528		-
chr3	121518661	121518701	PARCLIP_ELAVL1A.train.neg_7056		-
chr5	131723435	131723475	PARCLIP_ELAVL1A.train.neg_7637		+
chr17	80883869	80883909	PARCLIP_ELAVL1A.train.neg_3820		+
chr12	121275427	121275467	PARCLIP_ELAVL1A.train.neg_1674		-
chr6	36567273	36567313	PARCLIP_ELAVL1A.train.neg_7994		+
chr10	96207022	96207078	PARCLIP_ELAVL1A.train.neg_491		+
chr17	80573890	80573930	PARCLIP_ELAVL1A.train.neg_4042		-
chr18	2779982	2780022	PARCLIP_ELAVL1A.train.neg_4058		+
chr13	49045959	49045999	PARCLIP_ELAVL1A.train.neg_1824		+
chr1	87812728	87812768	PARCLIP_ELAVL1A.train.neg_126		+
chr19	17448859	17448899	PARCLIP_ELAVL1A.train.neg_4632		+
chr11	63956931	63956971	PARCLIP_ELAVL1A.train.neg_906		+
chr12	21601281	21601330	PARCLIP_ELAVL1A.train.neg_1285		+
chr14	91969212	91969252	PARCLIP_ELAVL1A.train.neg_2579		-
chr7	30063608	30063648	PARCLIP_ELAVL1A.train.neg_8585		-
chr9	32401802	32401842	PARCLIP_ELAVL1A.train.neg_9167		+
chrX	53253194	53253243	PARCLIP_ELAVL1A.train.neg_9860		-
chr16	30667720	30667764	PARCLIP_ELAVL1A.train.neg_3209		+
chr17	57708770	57708810	PARCLIP_ELAVL1A.train.neg_3763		+
chr7	108214897	108214937	PARCLIP_ELAVL1A.train.neg_8485		+
chrX	24210968	24211008	PARCLIP_ELAVL1A.train.neg_9574		+
chr10	23730530	23730570	PARCLIP_ELAVL1A.train.neg_387		+
chr22	21285721	21285761	PARCLIP_ELAVL1A.train.neg_6318		+
chr17	38454512	38454552	PARCLIP_ELAVL1A.train.neg_3700		+
chr7	134499351	134499391	PARCLIP_ELAVL1A.train.neg_8511		+
chr7	134489750	134489790	PARCLIP_ELAVL1A.train.neg_8510		+
chr3	11460698	11460739	PARCLIP_ELAVL1A.train.neg_6746		+
chr19	52696498	52696538	PARCLIP_ELAVL1A.train.neg_4797		+
chr17	15604721	15604761	PARCLIP_ELAVL1A.train.neg_3602		+
chr19	1561074	1561114	PARCLIP_ELAVL1A.train.neg_4837		-
chr11	10543593	10543633	PARCLIP_ELAVL1A.train.neg_1048		-
chr12	118847710	118847750	PARCLIP_ELAVL1A.train.neg_1438		+
chr12	122485140	122485180	PARCLIP_ELAVL1A.train.neg_1449		+
chr16	23634151	23634191	PARCLIP_ELAVL1A.train.neg_3421		-
chr20	61478314	61478354	PARCLIP_ELAVL1A.train.neg_5838		-
chrX	119661684	119661724	PARCLIP_ELAVL1A.train.neg_9938		-
chr10	12195403	12195443	PARCLIP_ELAVL1A.train.neg_369		+
chr20	54970030	54970070	PARCLIP_ELAVL1A.train.neg_5593		+
chrX	53113256	53113296	PARCLIP_ELAVL1A.train.neg_9646		+
chrX	41078391	41078431	PARCLIP_ELAVL1A.train.neg_9604		+
chr21	37743061	37743101	PARCLIP_ELAVL1A.train.neg_5943		+
chr21	18955064	18955104	PARCLIP_ELAVL1A.train.neg_5863		+
chr8	131250350	131250390	PARCLIP_ELAVL1A.train.neg_9133		-
chr5	114503559	114503599	PARCLIP_ELAVL1A.train.neg_7824		-
chr13	38927021	38927065	PARCLIP_ELAVL1A.train.neg_1782		+
chr21	37703709	37703749	PARCLIP_ELAVL1A.train.neg_5939		+
chr19	38616106	38616146	PARCLIP_ELAVL1A.train.neg_4725		+
chr5	138767062	138767109	PARCLIP_ELAVL1A.train.neg_7866		-
chr21	32660443	32660483	PARCLIP_ELAVL1A.train.neg_6139		-
chr21	45101772	45101814	PARCLIP_ELAVL1A.train.neg_6013		+
chr5	137906367	137906407	PARCLIP_ELAVL1A.train.neg_7864		-
chr5	179668739	179668779	PARCLIP_ELAVL1A.train.neg_7895		-
chr12	56140345	56140385	PARCLIP_ELAVL1A.train.neg_1337		+
chr3	61830690	61830730	PARCLIP_ELAVL1A.train.neg_6835		+
chr11	130774971	130775011	PARCLIP_ELAVL1A.train.neg_1234		-
chr2	39577920	39577960	PARCLIP_ELAVL1A.train.neg_5277		-
chr2	17964288	17964328	PARCLIP_ELAVL1A.train.neg_5085		+
chr2	44119911	44119952	PARCLIP_ELAVL1A.train.neg_5281		-
chr4	56291163	56291203	PARCLIP_ELAVL1A.train.neg_7204		+
chr1	65640925	65640965	PARCLIP_ELAVL1A.train.neg_109		+
chr4	156680941	156680981	PARCLIP_ELAVL1A.train.neg_7310		+
chr6	25459323	25459383	PARCLIP_ELAVL1A.train.neg_7944		+
chrX	16873481	16873521	PARCLIP_ELAVL1A.train.neg_9796		-
chr3	148756673	148756713	PARCLIP_ELAVL1A.train.neg_7080		-
chr10	64566345	64566385	PARCLIP_ELAVL1A.train.neg_424		+
chr15	25603586	25603626	PARCLIP_ELAVL1A.train.neg_2869		-
chr6	8052446	8052486	PARCLIP_ELAVL1A.train.neg_8125		-
chr18	191941	191981	PARCLIP_ELAVL1A.train.neg_4050		+
chr9	74973720	74973760	PARCLIP_ELAVL1A.train.neg_9436		-
chr12	21593007	21593047	PARCLIP_ELAVL1A.train.neg_1284		+
chr14	75183325	75183367	PARCLIP_ELAVL1A.train.neg_2343		+
chr5	68491823	68491863	PARCLIP_ELAVL1A.train.neg_7559		+
chr21	35622731	35622776	PARCLIP_ELAVL1A.train.neg_5925		+
chr18	28664464	28664504	PARCLIP_ELAVL1A.train.neg_4386		-
chr14	59952614	59952654	PARCLIP_ELAVL1A.train.neg_2283		+
chr15	69716047	69716087	PARCLIP_ELAVL1A.train.neg_2761		+
chr20	61510720	61510760	PARCLIP_ELAVL1A.train.neg_5842		-
chr17	79600999	79601039	PARCLIP_ELAVL1A.train.neg_4041		-
chr15	42821201	42821241	PARCLIP_ELAVL1A.train.neg_2643		+
chr19	38127016	38127056	PARCLIP_ELAVL1A.train.neg_4981		-
chr21	36239402	36239442	PARCLIP_ELAVL1A.train.neg_6200		-
chr10	85908788	85908828	PARCLIP_ELAVL1A.train.neg_463		+
chr15	70358482	70358522	PARCLIP_ELAVL1A.train.neg_3018		-
chr8	81421879	81421919	PARCLIP_ELAVL1A.train.neg_8855		+
chr20	40197205	40197245	PARCLIP_ELAVL1A.train.neg_5758		-
chr12	44562219	44562259	PARCLIP_ELAVL1A.train.neg_1307		+
chr7	105739449	105739489	PARCLIP_ELAVL1A.train.neg_8675		-
chr21	34879059	34879101	PARCLIP_ELAVL1A.train.neg_6178		-
chr12	113750299	113750339	PARCLIP_ELAVL1A.train.neg_1650		-
chr7	30054388	30054429	PARCLIP_ELAVL1A.train.neg_8583		-
chr19	46043409	46043449	PARCLIP_ELAVL1A.train.neg_5011		-
chr13	28830443	28830483	PARCLIP_ELAVL1A.train.neg_1740		+
chr7	29979316	29979356	PARCLIP_ELAVL1A.train.neg_8581		-
chrX	46722908	46722948	PARCLIP_ELAVL1A.train.neg_9624		+
chr11	17118698	17118738	PARCLIP_ELAVL1A.train.neg_1060		-
chr20	60532911	60532951	PARCLIP_ELAVL1A.train.neg_5828		-
chr2	75912799	75912839	PARCLIP_ELAVL1A.train.neg_5161		+
chr17	19769004	19769044	PARCLIP_ELAVL1A.train.neg_3881		-
chr1	160977949	160977989	PARCLIP_ELAVL1A.train.neg_317		-
chr19	16651180	16651227	PARCLIP_ELAVL1A.train.neg_4930		-
chr11	96114689	96114729	PARCLIP_ELAVL1A.train.neg_1188		-
chr15	101158085	101158125	PARCLIP_ELAVL1A.train.neg_2860		+
chr9	130548076	130548139	PARCLIP_ELAVL1A.train.neg_9323		+
chr4	160061613	160061661	PARCLIP_ELAVL1A.train.neg_7317		+
chr22	21300106	21300146	PARCLIP_ELAVL1A.train.neg_6322		+
chr7	17338465	17338505	PARCLIP_ELAVL1A.train.neg_8345		+
chr15	51275311	51275351	PARCLIP_ELAVL1A.train.neg_2693		+
chr16	11762734	11762776	PARCLIP_ELAVL1A.train.neg_3140		+
chr2	65656936	65656976	PARCLIP_ELAVL1A.train.neg_5316		-
chr8	13116548	13116588	PARCLIP_ELAVL1A.train.neg_8950		-
chr18	48455298	48455338	PARCLIP_ELAVL1A.train.neg_4209		+
chr20	44442535	44442575	PARCLIP_ELAVL1A.train.neg_5553		+
chr19	44771765	44771805	PARCLIP_ELAVL1A.train.neg_5006		-
chr14	74943335	74943375	PARCLIP_ELAVL1A.train.neg_2545		-
chr14	89076891	89076931	PARCLIP_ELAVL1A.train.neg_2363		+
chr10	104491601	104491641	PARCLIP_ELAVL1A.train.neg_523		+
chr18	9799418	9799458	PARCLIP_ELAVL1A.train.neg_4097		+
chr17	30663758	30663798	PARCLIP_ELAVL1A.train.neg_3913		-
chr21	34806463	34806504	PARCLIP_ELAVL1A.train.neg_6167		-
chr3	11317814	11317854	PARCLIP_ELAVL1A.train.neg_6744		+
chr14	105790321	105790361	PARCLIP_ELAVL1A.train.neg_2393		+
chr2	74001898	74001942	PARCLIP_ELAVL1A.train.neg_5329		-
chr14	97032909	97032950	PARCLIP_ELAVL1A.train.neg_2380		+
chr1	214804746	214804786	PARCLIP_ELAVL1A.train.neg_186		+
chrX	48383612	48383652	PARCLIP_ELAVL1A.train.neg_9630		+
chrX	114807475	114807515	PARCLIP_ELAVL1A.train.neg_9706		+
chr11	46640855	46640897	PARCLIP_ELAVL1A.train.neg_877		+
chr8	128751404	128751444	PARCLIP_ELAVL1A.train.neg_8926		+
chr17	48826541	48826581	PARCLIP_ELAVL1A.train.neg_3750		+
chr9	80925563	80925603	PARCLIP_ELAVL1A.train.neg_9225		+
chr18	13010628	13010670	PARCLIP_ELAVL1A.train.neg_4121		+
chr14	65009810	65009850	PARCLIP_ELAVL1A.train.neg_2296		+
chr22	42995118	42995158	PARCLIP_ELAVL1A.train.neg_6706		-
chr4	41200053	41200093	PARCLIP_ELAVL1A.train.neg_7378		-
chr9	130845423	130845463	PARCLIP_ELAVL1A.train.neg_9326		+
chr18	12847204	12847244	PARCLIP_ELAVL1A.train.neg_4327		-
chr4	100484534	100484574	PARCLIP_ELAVL1A.train.neg_7454		-
chr1	150547469	150547509	PARCLIP_ELAVL1A.train.neg_304		-
chr22	21782508	21782548	PARCLIP_ELAVL1A.train.neg_6327		+
chrX	16883889	16883943	PARCLIP_ELAVL1A.train.neg_9797		-
chr14	55654299	55654345	PARCLIP_ELAVL1A.train.neg_2497		-
chr10	64566638	64566678	PARCLIP_ELAVL1A.train.neg_425		+
chr14	50088807	50088881	PARCLIP_ELAVL1A.train.neg_2252		+
chr4	108832898	108832938	PARCLIP_ELAVL1A.train.neg_7263		+
chr11	46788671	46788711	PARCLIP_ELAVL1A.train.neg_1097		-
chr13	100637443	100637483	PARCLIP_ELAVL1A.train.neg_1917		+
chr17	47491152	47491192	PARCLIP_ELAVL1A.train.neg_3968		-
chr21	45160556	45160596	PARCLIP_ELAVL1A.train.neg_6025		+
chr11	34921312	34921352	PARCLIP_ELAVL1A.train.neg_1089		-
chr20	39879545	39879585	PARCLIP_ELAVL1A.train.neg_5748		-
chr12	109627884	109627924	PARCLIP_ELAVL1A.train.neg_1432		+
chr4	156718326	156718366	PARCLIP_ELAVL1A.train.neg_7311		+
chr3	53333782	53333822	PARCLIP_ELAVL1A.train.neg_7002		-
chr11	74558568	74558608	PARCLIP_ELAVL1A.train.neg_1162		-
chr5	60458143	60458183	PARCLIP_ELAVL1A.train.neg_7763		-
chrX	8648755	8648795	PARCLIP_ELAVL1A.train.neg_9769		-
chr2	27598942	27598982	PARCLIP_ELAVL1A.train.neg_5101		+
chrY	21221029	21221069	PARCLIP_ELAVL1A.train.neg_10176		-
chr11	46782732	46782772	PARCLIP_ELAVL1A.train.neg_1096		-
chr22	41736005	41736045	PARCLIP_ELAVL1A.train.neg_6475		+
chr18	60193582	60193622	PARCLIP_ELAVL1A.train.neg_4257		+
chr4	77514033	77514073	PARCLIP_ELAVL1A.train.neg_7230		+
chr22	19930947	19930987	PARCLIP_ELAVL1A.train.neg_6289		+
chr14	54900871	54900911	PARCLIP_ELAVL1A.train.neg_2489		-
chr16	48460618	48460658	PARCLIP_ELAVL1A.train.neg_3448		-
chrX	17765680	17765720	PARCLIP_ELAVL1A.train.neg_9559		+
chr10	43888778	43888818	PARCLIP_ELAVL1A.train.neg_649		-
chr12	19328129	19328169	PARCLIP_ELAVL1A.train.neg_1277		+
chr12	123241593	123241633	PARCLIP_ELAVL1A.train.neg_1451		+
chr8	33358611	33358651	PARCLIP_ELAVL1A.train.neg_8801		+
chr12	111165669	111165709	PARCLIP_ELAVL1A.train.neg_1643		-
chr14	61181691	61181731	PARCLIP_ELAVL1A.train.neg_2504		-
chr13	25829313	25829353	PARCLIP_ELAVL1A.train.neg_1952		-
chr2	86967044	86967084	PARCLIP_ELAVL1A.train.neg_5172		+
chr17	59959284	59959324	PARCLIP_ELAVL1A.train.neg_4003		-
chr7	32893871	32893911	PARCLIP_ELAVL1A.train.neg_8373		+
chr13	28817190	28817237	PARCLIP_ELAVL1A.train.neg_1737		+
chr22	50357573	50357613	PARCLIP_ELAVL1A.train.neg_6517		+
chr5	137675173	137675213	PARCLIP_ELAVL1A.train.neg_7653		+
chr10	1091889	1091929	PARCLIP_ELAVL1A.train.neg_582		-
chr19	37147915	37147955	PARCLIP_ELAVL1A.train.neg_4962		-
chrX	100881177	100881217	PARCLIP_ELAVL1A.train.neg_9686		+
chr19	11027223	11027264	PARCLIP_ELAVL1A.train.neg_4609		+
chr17	46129562	46129602	PARCLIP_ELAVL1A.train.neg_3733		+
chr12	96273667	96273707	PARCLIP_ELAVL1A.train.neg_1410		+
chr8	22323795	22323835	PARCLIP_ELAVL1A.train.neg_8767		+
chr21	46231605	46231645	PARCLIP_ELAVL1A.train.neg_6274		-
chr14	21954816	21954856	PARCLIP_ELAVL1A.train.neg_2190		+
chr12	64843162	64843202	PARCLIP_ELAVL1A.train.neg_1362		+
chr4	71619235	71619275	PARCLIP_ELAVL1A.train.neg_7219		+
chr2	70493051	70493091	PARCLIP_ELAVL1A.train.neg_5156		+
chr12	90101023	90101063	PARCLIP_ELAVL1A.train.neg_1609		-
chr20	17573566	17573606	PARCLIP_ELAVL1A.train.neg_5418		+
chr15	35240862	35240902	PARCLIP_ELAVL1A.train.neg_2891		-
chr7	65408644	65408684	PARCLIP_ELAVL1A.train.neg_8413		+
chr12	12772426	12772466	PARCLIP_ELAVL1A.train.neg_1264		+
chr20	48770334	48770389	PARCLIP_ELAVL1A.train.neg_5804		-
chr13	27185396	27185443	PARCLIP_ELAVL1A.train.neg_1721		+
chr15	90388879	90388919	PARCLIP_ELAVL1A.train.neg_3074		-
chr3	120491185	120491239	PARCLIP_ELAVL1A.train.neg_6892		+
chr16	15964033	15964073	PARCLIP_ELAVL1A.train.neg_3397		-
chr19	37383906	37383946	PARCLIP_ELAVL1A.train.neg_4967		-
chr22	28299672	28299715	PARCLIP_ELAVL1A.train.neg_6583		-
chr10	77154239	77154279	PARCLIP_ELAVL1A.train.neg_694		-
chr1	68150761	68150801	PARCLIP_ELAVL1A.train.neg_113		+
chr19	38051390	38051430	PARCLIP_ELAVL1A.train.neg_4975		-
chrY	21137669	21137709	PARCLIP_ELAVL1A.train.neg_10089		-
chr15	67475827	67475867	PARCLIP_ELAVL1A.train.neg_2756		+
chr4	87560383	87560423	PARCLIP_ELAVL1A.train.neg_7243		+
chr7	19746436	19746476	PARCLIP_ELAVL1A.train.neg_8549		-
chrX	38054373	38054413	PARCLIP_ELAVL1A.train.neg_9825		-
chr4	103765519	103765559	PARCLIP_ELAVL1A.train.neg_7460		-
chr15	99286505	99286545	PARCLIP_ELAVL1A.train.neg_2851		+
chr4	2814226	2814266	PARCLIP_ELAVL1A.train.neg_7129		+
chr21	43282337	43282385	PARCLIP_ELAVL1A.train.neg_6244		-
chr22	41749387	41749427	PARCLIP_ELAVL1A.train.neg_6477		+
chr20	33374086	33374136	PARCLIP_ELAVL1A.train.neg_5707		-
chr19	4694575	4694615	PARCLIP_ELAVL1A.train.neg_4873		-
chr20	422529	422569	PARCLIP_ELAVL1A.train.neg_5623		-
chr16	70715966	70716006	PARCLIP_ELAVL1A.train.neg_3489		-
chr16	4072076	4072119	PARCLIP_ELAVL1A.train.neg_3364		-
chr1	85145639	85145683	PARCLIP_ELAVL1A.train.neg_272		-
chr4	56280602	56280642	PARCLIP_ELAVL1A.train.neg_7203		+
chr17	7142137	7142177	PARCLIP_ELAVL1A.train.neg_3852		-
chr8	97323002	97323042	PARCLIP_ELAVL1A.train.neg_8882		+
chr16	12001457	12001497	PARCLIP_ELAVL1A.train.neg_3387		-
chr7	112415883	112415925	PARCLIP_ELAVL1A.train.neg_8683		-
chr3	152095091	152095131	PARCLIP_ELAVL1A.train.neg_6921		+
chr7	155256236	155256276	PARCLIP_ELAVL1A.train.neg_8526		+
chr10	12122362	12122402	PARCLIP_ELAVL1A.train.neg_358		+
chr13	96416079	96416122	PARCLIP_ELAVL1A.train.neg_1880		+
chr4	101945540	101945580	PARCLIP_ELAVL1A.train.neg_7455		-
chr17	42265585	42265625	PARCLIP_ELAVL1A.train.neg_3718		+
chr11	9325734	9325774	PARCLIP_ELAVL1A.train.neg_1043		-
chr2	54147712	54147752	PARCLIP_ELAVL1A.train.neg_5292		-
chr15	64446779	64446819	PARCLIP_ELAVL1A.train.neg_2728		+
chr5	140900390	140900433	PARCLIP_ELAVL1A.train.neg_7867		-
chr18	774780	774820	PARCLIP_ELAVL1A.train.neg_4301		-
chr14	76122558	76122598	PARCLIP_ELAVL1A.train.neg_2557		-
chr12	1431295	1431335	PARCLIP_ELAVL1A.train.neg_1241		+
chr18	9510074	9510114	PARCLIP_ELAVL1A.train.neg_4086		+
chr1	22355730	22355770	PARCLIP_ELAVL1A.train.neg_25		+
chr7	91964581	91964621	PARCLIP_ELAVL1A.train.neg_8441		+
chr16	67785406	67785446	PARCLIP_ELAVL1A.train.neg_3476		-
chr18	12980365	12980405	PARCLIP_ELAVL1A.train.neg_4120		+
chr22	50356063	50356103	PARCLIP_ELAVL1A.train.neg_6514		+
chrX	30874715	30874755	PARCLIP_ELAVL1A.train.neg_9815		-
chr16	46996371	46996411	PARCLIP_ELAVL1A.train.neg_3437		-
chr7	112491928	112491968	PARCLIP_ELAVL1A.train.neg_8686		-
chr13	39433451	39433491	PARCLIP_ELAVL1A.train.neg_1792		+
chr15	35227631	35227679	PARCLIP_ELAVL1A.train.neg_2889		-
chrX	112063432	112063472	PARCLIP_ELAVL1A.train.neg_9916		-
chr18	77737392	77737432	PARCLIP_ELAVL1A.train.neg_4534		-
chrX	54105927	54105967	PARCLIP_ELAVL1A.train.neg_9869		-
chr2	62104059	62104099	PARCLIP_ELAVL1A.train.neg_5308		-
chr19	10660406	10660446	PARCLIP_ELAVL1A.train.neg_4604		+
chr17	40285701	40285741	PARCLIP_ELAVL1A.train.neg_3939		-
chr13	34502273	34502323	PARCLIP_ELAVL1A.train.neg_1771		+
chr18	12493241	12493281	PARCLIP_ELAVL1A.train.neg_4316		-
chr13	92000124	92000164	PARCLIP_ELAVL1A.train.neg_1867		+
chr22	21801805	21801845	PARCLIP_ELAVL1A.train.neg_6331		+
chr22	21912917	21912961	PARCLIP_ELAVL1A.train.neg_6333		+
chr13	98634297	98634337	PARCLIP_ELAVL1A.train.neg_1895		+
chr3	50607181	50607221	PARCLIP_ELAVL1A.train.neg_6830		+
chr17	27988049	27988089	PARCLIP_ELAVL1A.train.neg_3652		+
chr4	103759372	103759412	PARCLIP_ELAVL1A.train.neg_7458		-
chr19	42759243	42759288	PARCLIP_ELAVL1A.train.neg_4999		-
chr17	56168478	56168519	PARCLIP_ELAVL1A.train.neg_3760		+
chr14	55427736	55427780	PARCLIP_ELAVL1A.train.neg_2494		-
chr10	43644741	43644781	PARCLIP_ELAVL1A.train.neg_406		+
chr2	44690683	44690723	PARCLIP_ELAVL1A.train.neg_5121		+
chr9	77749223	77749263	PARCLIP_ELAVL1A.train.neg_9214		+
chr14	91398317	91398357	PARCLIP_ELAVL1A.train.neg_2576		-
chr17	76679531	76679571	PARCLIP_ELAVL1A.train.neg_4030		-
chr22	36629864	36629904	PARCLIP_ELAVL1A.train.neg_6635		-
chrY	21172403	21172443	PARCLIP_ELAVL1A.train.neg_10121		-
chr5	39014151	39014191	PARCLIP_ELAVL1A.train.neg_7733		-
chr7	107539124	107539164	PARCLIP_ELAVL1A.train.neg_8476		+
chr4	44681794	44681834	PARCLIP_ELAVL1A.train.neg_7173		+
chr16	2225025	2225065	PARCLIP_ELAVL1A.train.neg_3097		+
chr16	74675123	74675163	PARCLIP_ELAVL1A.train.neg_3513		-
chr15	51278237	51278277	PARCLIP_ELAVL1A.train.neg_2694		+
chr4	17606864	17606904	PARCLIP_ELAVL1A.train.neg_7142		+
chr8	8740369	8740409	PARCLIP_ELAVL1A.train.neg_8936		-
chr10	64566114	64566156	PARCLIP_ELAVL1A.train.neg_423		+
chr16	11643307	11643347	PARCLIP_ELAVL1A.train.neg_3380		-
chr15	42030503	42030543	PARCLIP_ELAVL1A.train.neg_2641		+
chr7	38218101	38218142	PARCLIP_ELAVL1A.train.neg_8381		+
chr20	55833539	55833579	PARCLIP_ELAVL1A.train.neg_5823		-
chr21	38627540	38627580	PARCLIP_ELAVL1A.train.neg_6227		-
chr21	34900812	34900852	PARCLIP_ELAVL1A.train.neg_6183		-
chr10	71924189	71924229	PARCLIP_ELAVL1A.train.neg_677		-
chr18	29211701	29211741	PARCLIP_ELAVL1A.train.neg_4391		-
chr9	33265483	33265523	PARCLIP_ELAVL1A.train.neg_9171		+
chr7	112510009	112510060	PARCLIP_ELAVL1A.train.neg_8687		-
chr5	911176	911217	PARCLIP_ELAVL1A.train.neg_7508		+
chr7	27223700	27223745	PARCLIP_ELAVL1A.train.neg_8574		-
chr16	2947648	2947688	PARCLIP_ELAVL1A.train.neg_3123		+
chr4	110426846	110426893	PARCLIP_ELAVL1A.train.neg_7267		+
chr16	88718650	88718690	PARCLIP_ELAVL1A.train.neg_3546		-
chr3	41287108	41287149	PARCLIP_ELAVL1A.train.neg_6801		+
chr16	28970902	28970942	PARCLIP_ELAVL1A.train.neg_3198		+
chr10	95691203	95691243	PARCLIP_ELAVL1A.train.neg_490		+
chr1	33309639	33309679	PARCLIP_ELAVL1A.train.neg_63		+
chr4	159762962	159763002	PARCLIP_ELAVL1A.train.neg_7314		+
chr13	39591631	39591676	PARCLIP_ELAVL1A.train.neg_2007		-
chr22	22854654	22854694	PARCLIP_ELAVL1A.train.neg_6568		-
chr22	50261593	50261633	PARCLIP_ELAVL1A.train.neg_6507		+
chr3	38285328	38285368	PARCLIP_ELAVL1A.train.neg_6785		+
chr15	90556348	90556396	PARCLIP_ELAVL1A.train.neg_2823		+
chrX	135121139	135121192	PARCLIP_ELAVL1A.train.neg_9748		+
chr17	19578687	19578727	PARCLIP_ELAVL1A.train.neg_3631		+
chr19	44648964	44649004	PARCLIP_ELAVL1A.train.neg_4764		+
chr6	119206184	119206226	PARCLIP_ELAVL1A.train.neg_8286		-
chr9	128280106	128280146	PARCLIP_ELAVL1A.train.neg_9518		-
chr16	12780599	12780639	PARCLIP_ELAVL1A.train.neg_3391		-
chr18	28580246	28580286	PARCLIP_ELAVL1A.train.neg_4380		-
chr20	20001015	20001055	PARCLIP_ELAVL1A.train.neg_5433		+
chr13	113520036	113520076	PARCLIP_ELAVL1A.train.neg_1933		+
chr15	49438870	49438910	PARCLIP_ELAVL1A.train.neg_2943		-
chr5	137677558	137677598	PARCLIP_ELAVL1A.train.neg_7654		+
chr15	73064494	73064542	PARCLIP_ELAVL1A.train.neg_3037		-
chr22	21965362	21965402	PARCLIP_ELAVL1A.train.neg_6338		+
chr14	50068299	50068339	PARCLIP_ELAVL1A.train.neg_2249		+
chr17	19473256	19473296	PARCLIP_ELAVL1A.train.neg_3626		+
chr12	6954400	6954440	PARCLIP_ELAVL1A.train.neg_1254		+
chr13	60683058	60683098	PARCLIP_ELAVL1A.train.neg_2076		-
chr6	43195212	43195252	PARCLIP_ELAVL1A.train.neg_8190		-
chr16	19603394	19603434	PARCLIP_ELAVL1A.train.neg_3163		+
chr22	28251327	28251367	PARCLIP_ELAVL1A.train.neg_6573		-
chr19	38054978	38055018	PARCLIP_ELAVL1A.train.neg_4976		-
chr2	37354891	37354931	PARCLIP_ELAVL1A.train.neg_5267		-
chrX	20253469	20253509	PARCLIP_ELAVL1A.train.neg_9809		-
chr10	112509740	112509780	PARCLIP_ELAVL1A.train.neg_551		+
chr3	141916102	141916142	PARCLIP_ELAVL1A.train.neg_7078		-
chr14	73481216	73481256	PARCLIP_ELAVL1A.train.neg_2536		-
chrY	21099537	21099577	PARCLIP_ELAVL1A.train.neg_10041		-
chr10	96288285	96288325	PARCLIP_ELAVL1A.train.neg_495		+
chr11	106644713	106644753	PARCLIP_ELAVL1A.train.neg_1195		-
chr9	129599710	129599750	PARCLIP_ELAVL1A.train.neg_9321		+
chr22	31054486	31054526	PARCLIP_ELAVL1A.train.neg_6604		-
chr15	52846719	52846759	PARCLIP_ELAVL1A.train.neg_2962		-
chr5	94937550	94937590	PARCLIP_ELAVL1A.train.neg_7598		+
chr18	43832979	43833019	PARCLIP_ELAVL1A.train.neg_4193		+
chr10	103707610	103707652	PARCLIP_ELAVL1A.train.neg_743		-
chr15	83658296	83658336	PARCLIP_ELAVL1A.train.neg_3062		-
chr14	20923395	20923436	PARCLIP_ELAVL1A.train.neg_2180		+
chr8	66678140	66678195	PARCLIP_ELAVL1A.train.neg_8839		+
chr19	38031538	38031578	PARCLIP_ELAVL1A.train.neg_4719		+
chr11	64084305	64084345	PARCLIP_ELAVL1A.train.neg_1134		-
chr6	111201671	111201711	PARCLIP_ELAVL1A.train.neg_8068		+
chr6	36653383	36653425	PARCLIP_ELAVL1A.train.neg_7995		+
chr17	37006169	37006209	PARCLIP_ELAVL1A.train.neg_3923		-
chr15	73905911	73905956	PARCLIP_ELAVL1A.train.neg_3040		-
chr17	26646728	26646768	PARCLIP_ELAVL1A.train.neg_3638		+
chr20	1357589	1357629	PARCLIP_ELAVL1A.train.neg_5633		-
chr5	68606056	68606096	PARCLIP_ELAVL1A.train.neg_7771		-
chr16	4803623	4803663	PARCLIP_ELAVL1A.train.neg_3375		-
chr15	50943884	50943924	PARCLIP_ELAVL1A.train.neg_2949		-
chr6	5141710	5141750	PARCLIP_ELAVL1A.train.neg_8121		-
chr3	125088290	125088330	PARCLIP_ELAVL1A.train.neg_7063		-
chr9	135510602	135510642	PARCLIP_ELAVL1A.train.neg_9529		-
chr1	167981064	167981104	PARCLIP_ELAVL1A.train.neg_181		+
chr4	88010848	88010888	PARCLIP_ELAVL1A.train.neg_7246		+
chr22	46711240	46711280	PARCLIP_ELAVL1A.train.neg_6498		+
chr3	23520184	23520224	PARCLIP_ELAVL1A.train.neg_6775		+
chr1	53156033	53156073	PARCLIP_ELAVL1A.train.neg_250		-
chr13	28861051	28861091	PARCLIP_ELAVL1A.train.neg_1742		+
chr15	27089304	27089344	PARCLIP_ELAVL1A.train.neg_2874		-
chr11	11524794	11524834	PARCLIP_ELAVL1A.train.neg_1053		-
chr4	186101802	186101843	PARCLIP_ELAVL1A.train.neg_7505		-
chr3	133518801	133518841	PARCLIP_ELAVL1A.train.neg_6904		+
chr14	74959929	74959969	PARCLIP_ELAVL1A.train.neg_2548		-
chrX	129124536	129124576	PARCLIP_ELAVL1A.train.neg_9737		+
chr20	57612873	57612939	PARCLIP_ELAVL1A.train.neg_5825		-
chr18	9793550	9793590	PARCLIP_ELAVL1A.train.neg_4095		+
chr8	1869278	1869322	PARCLIP_ELAVL1A.train.neg_8730		+
chr1	155870567	155870607	PARCLIP_ELAVL1A.train.neg_314		-
chr9	101874987	101875027	PARCLIP_ELAVL1A.train.neg_9256		+
chr7	56142950	56142990	PARCLIP_ELAVL1A.train.neg_8400		+
chr10	102043822	102043865	PARCLIP_ELAVL1A.train.neg_737		-
chr13	94665993	94666034	PARCLIP_ELAVL1A.train.neg_1873		+
chr10	119047962	119048009	PARCLIP_ELAVL1A.train.neg_760		-
chr20	18467456	18467496	PARCLIP_ELAVL1A.train.neg_5669		-
chr3	150341575	150341615	PARCLIP_ELAVL1A.train.neg_6918		+
chr3	16348908	16348948	PARCLIP_ELAVL1A.train.neg_6763		+
chr20	34633678	34633734	PARCLIP_ELAVL1A.train.neg_5723		-
chr2	62956534	62956574	PARCLIP_ELAVL1A.train.neg_5135		+
chr17	71303628	71303668	PARCLIP_ELAVL1A.train.neg_4017		-
chr8	27145249	27145289	PARCLIP_ELAVL1A.train.neg_8982		-
chr2	100890617	100890660	PARCLIP_ELAVL1A.train.neg_5347		-
chr13	80912200	80912240	PARCLIP_ELAVL1A.train.neg_2123		-
chr16	71914172	71914212	PARCLIP_ELAVL1A.train.neg_3303		+
chr18	170640	170680	PARCLIP_ELAVL1A.train.neg_4044		+
chr10	14087856	14087896	PARCLIP_ELAVL1A.train.neg_602		-
chr5	64045916	64045959	PARCLIP_ELAVL1A.train.neg_7766		-
chr17	19463101	19463141	PARCLIP_ELAVL1A.train.neg_3622		+
chr12	72081885	72081926	PARCLIP_ELAVL1A.train.neg_1387		+
chr8	93908190	93908230	PARCLIP_ELAVL1A.train.neg_9083		-
chr16	86575301	86575341	PARCLIP_ELAVL1A.train.neg_3539		-
chr14	74040476	74040518	PARCLIP_ELAVL1A.train.neg_2329		+
chr1	120561073	120561113	PARCLIP_ELAVL1A.train.neg_299		-
chr10	38302105	38302145	PARCLIP_ELAVL1A.train.neg_402		+
chr12	25349990	25350030	PARCLIP_ELAVL1A.train.neg_1290		+
chr10	120931998	120932038	PARCLIP_ELAVL1A.train.neg_770		-
chr8	37556845	37556885	PARCLIP_ELAVL1A.train.neg_8803		+
chr14	20834091	20834131	PARCLIP_ELAVL1A.train.neg_2401		-
chr2	85553342	85553382	PARCLIP_ELAVL1A.train.neg_5332		-
chr17	30213214	30213254	PARCLIP_ELAVL1A.train.neg_3911		-
chr11	130745680	130745720	PARCLIP_ELAVL1A.train.neg_1233		-
chr10	95448452	95448492	PARCLIP_ELAVL1A.train.neg_724		-
chrY	21187942	21187983	PARCLIP_ELAVL1A.train.neg_10142		-
chr9	125659233	125659284	PARCLIP_ELAVL1A.train.neg_9499		-
chr20	49568397	49568437	PARCLIP_ELAVL1A.train.neg_5809		-
chr16	81047245	81047285	PARCLIP_ELAVL1A.train.neg_3309		+
chr22	36900347	36900387	PARCLIP_ELAVL1A.train.neg_6653		-
chr22	19051102	19051142	PARCLIP_ELAVL1A.train.neg_6537		-
chr2	139327293	139327333	PARCLIP_ELAVL1A.train.neg_5198		+
chr3	42674586	42674626	PARCLIP_ELAVL1A.train.neg_6809		+
chr12	3978063	3978103	PARCLIP_ELAVL1A.train.neg_1467		-
chr20	61831047	61831087	PARCLIP_ELAVL1A.train.neg_5848		-
chr11	46640076	46640116	PARCLIP_ELAVL1A.train.neg_876		+
chr16	50199365	50199408	PARCLIP_ELAVL1A.train.neg_3228		+
chrX	53447248	53447288	PARCLIP_ELAVL1A.train.neg_9868		-
chr8	57128329	57128369	PARCLIP_ELAVL1A.train.neg_8824		+
chr2	153553500	153553540	PARCLIP_ELAVL1A.train.neg_5365		-
chr13	21394259	21394299	PARCLIP_ELAVL1A.train.neg_1939		-
chr4	1855982	1856022	PARCLIP_ELAVL1A.train.neg_7343		-
chr2	224628041	224628081	PARCLIP_ELAVL1A.train.neg_5377		-
chr12	3188537	3188577	PARCLIP_ELAVL1A.train.neg_1246		+
chr20	20656408	20656448	PARCLIP_ELAVL1A.train.neg_5686		-
chr18	33246368	33246408	PARCLIP_ELAVL1A.train.neg_4178		+
chr11	31450966	31451006	PARCLIP_ELAVL1A.train.neg_850		+
chr19	40540601	40540641	PARCLIP_ELAVL1A.train.neg_4991		-
chr16	67791727	67791767	PARCLIP_ELAVL1A.train.neg_3477		-
chr22	36711789	36711829	PARCLIP_ELAVL1A.train.neg_6641		-
chr14	24623338	24623378	PARCLIP_ELAVL1A.train.neg_2198		+
chr5	133745890	133745930	PARCLIP_ELAVL1A.train.neg_7858		-
chr6	86300899	86300973	PARCLIP_ELAVL1A.train.neg_8229		-
chr17	38418625	38418666	PARCLIP_ELAVL1A.train.neg_3698		+
chr10	97941393	97941433	PARCLIP_ELAVL1A.train.neg_504		+
chr17	18104351	18104391	PARCLIP_ELAVL1A.train.neg_3612		+
chr18	29124815	29124856	PARCLIP_ELAVL1A.train.neg_4155		+
chr19	44069245	44069285	PARCLIP_ELAVL1A.train.neg_5000		-
chr20	39986366	39986406	PARCLIP_ELAVL1A.train.neg_5520		+
chr5	78921712	78921752	PARCLIP_ELAVL1A.train.neg_7580		+
chr14	37133970	37134010	PARCLIP_ELAVL1A.train.neg_2226		+
chr11	61569204	61569246	PARCLIP_ELAVL1A.train.neg_1116		-
chr12	6858879	6858919	PARCLIP_ELAVL1A.train.neg_1477		-
chr2	231661342	231661382	PARCLIP_ELAVL1A.train.neg_5228		+
chr6	56988111	56988151	PARCLIP_ELAVL1A.train.neg_8020		+
chr10	11874291	11874331	PARCLIP_ELAVL1A.train.neg_350		+
chr18	29239982	29240022	PARCLIP_ELAVL1A.train.neg_4394		-
chr4	187587157	187587197	PARCLIP_ELAVL1A.train.neg_7507		-
chr20	43657940	43657987	PARCLIP_ELAVL1A.train.neg_5549		+
chr10	11912092	11912132	PARCLIP_ELAVL1A.train.neg_356		+
chr11	20410905	20410945	PARCLIP_ELAVL1A.train.neg_840		+
chr18	28588430	28588470	PARCLIP_ELAVL1A.train.neg_4382		-
chr4	115542863	115542903	PARCLIP_ELAVL1A.train.neg_7277		+
chr17	7212393	7212433	PARCLIP_ELAVL1A.train.neg_3575		+
chr3	37381983	37382023	PARCLIP_ELAVL1A.train.neg_6781		+
chr18	48474143	48474185	PARCLIP_ELAVL1A.train.neg_4211		+
chr9	86596297	86596337	PARCLIP_ELAVL1A.train.neg_9233		+
chr19	52095721	52095761	PARCLIP_ELAVL1A.train.neg_4796		+
chr17	37409030	37409070	PARCLIP_ELAVL1A.train.neg_3924		-
chr10	125821054	125821094	PARCLIP_ELAVL1A.train.neg_788		-
chr3	10186630	10186670	PARCLIP_ELAVL1A.train.neg_6742		+
chr17	75302615	75302655	PARCLIP_ELAVL1A.train.neg_3800		+
chr10	27473010	27473050	PARCLIP_ELAVL1A.train.neg_392		+
chr20	30780340	30780380	PARCLIP_ELAVL1A.train.neg_5700		-
chr6	106697245	106697285	PARCLIP_ELAVL1A.train.neg_8261		-
chr11	28078686	28078726	PARCLIP_ELAVL1A.train.neg_1084		-
chr21	44314961	44315001	PARCLIP_ELAVL1A.train.neg_5996		+
chr1	225785475	225785515	PARCLIP_ELAVL1A.train.neg_328		-
chr20	4963367	4963407	PARCLIP_ELAVL1A.train.neg_5645		-
chr18	46458503	46458543	PARCLIP_ELAVL1A.train.neg_4445		-
chr19	6413547	6413588	PARCLIP_ELAVL1A.train.neg_4881		-
chr20	5103429	5103470	PARCLIP_ELAVL1A.train.neg_5649		-
chr10	79671315	79671355	PARCLIP_ELAVL1A.train.neg_699		-
chr19	37630089	37630129	PARCLIP_ELAVL1A.train.neg_4973		-
chr17	7228878	7228921	PARCLIP_ELAVL1A.train.neg_3860		-
chr22	42081012	42081053	PARCLIP_ELAVL1A.train.neg_6691		-
chr2	20486714	20486756	PARCLIP_ELAVL1A.train.neg_5244		-
chr14	54901696	54901745	PARCLIP_ELAVL1A.train.neg_2490		-
chr10	32133064	32133104	PARCLIP_ELAVL1A.train.neg_640		-
chr18	24214362	24214402	PARCLIP_ELAVL1A.train.neg_4371		-
chr14	74363963	74364016	PARCLIP_ELAVL1A.train.neg_2337		+
chr6	33169863	33169917	PARCLIP_ELAVL1A.train.neg_7973		+
chr2	200796163	200796203	PARCLIP_ELAVL1A.train.neg_5218		+
chr13	53014615	53014655	PARCLIP_ELAVL1A.train.neg_2070		-
chr11	76676697	76676743	PARCLIP_ELAVL1A.train.neg_940		+
chr1	154232204	154232244	PARCLIP_ELAVL1A.train.neg_165		+
chr17	55024481	55024521	PARCLIP_ELAVL1A.train.neg_3983		-
chr16	67616130	67616170	PARCLIP_ELAVL1A.train.neg_3273		+
chr4	141787239	141787279	PARCLIP_ELAVL1A.train.neg_7495		-
chrX	129384298	129384338	PARCLIP_ELAVL1A.train.neg_9945		-
chr10	98714230	98714270	PARCLIP_ELAVL1A.train.neg_506		+
chr18	20843757	20843797	PARCLIP_ELAVL1A.train.neg_4346		-
chr9	108327175	108327219	PARCLIP_ELAVL1A.train.neg_9279		+
chr16	11965771	11965812	PARCLIP_ELAVL1A.train.neg_3382		-
chr6	99862407	99862450	PARCLIP_ELAVL1A.train.neg_8256		-
chr18	5295895	5295940	PARCLIP_ELAVL1A.train.neg_4310		-
chr8	13173874	13173914	PARCLIP_ELAVL1A.train.neg_8952		-
chr10	105142387	105142427	PARCLIP_ELAVL1A.train.neg_539		+
chr5	32547490	32547530	PARCLIP_ELAVL1A.train.neg_7518		+
chr1	110117264	110117304	PARCLIP_ELAVL1A.train.neg_141		+
chr11	47639202	47639242	PARCLIP_ELAVL1A.train.neg_1101		-
chr18	51822391	51822431	PARCLIP_ELAVL1A.train.neg_4223		+
chr17	47096607	47096647	PARCLIP_ELAVL1A.train.neg_3743		+
chr8	22998111	22998151	PARCLIP_ELAVL1A.train.neg_8968		-
chr5	112443877	112443917	PARCLIP_ELAVL1A.train.neg_7821		-
chrY	21213098	21213138	PARCLIP_ELAVL1A.train.neg_10166		-
chr12	29858754	29858794	PARCLIP_ELAVL1A.train.neg_1502		-
chr15	59309593	59309633	PARCLIP_ELAVL1A.train.neg_2709		+
chr15	64848425	64848465	PARCLIP_ELAVL1A.train.neg_2730		+
chr13	50496882	50496922	PARCLIP_ELAVL1A.train.neg_2057		-
chr2	62425957	62425999	PARCLIP_ELAVL1A.train.neg_5133		+
chr22	36889751	36889791	PARCLIP_ELAVL1A.train.neg_6649		-
chr21	19163585	19163625	PARCLIP_ELAVL1A.train.neg_6099		-
chr1	94361146	94361188	PARCLIP_ELAVL1A.train.neg_283		-
chr15	99671765	99671805	PARCLIP_ELAVL1A.train.neg_3083		-
chr17	37591584	37591624	PARCLIP_ELAVL1A.train.neg_3930		-
chr12	100622108	100622148	PARCLIP_ELAVL1A.train.neg_1417		+
chr17	57944320	57944360	PARCLIP_ELAVL1A.train.neg_3992		-
chr1	100192234	100192274	PARCLIP_ELAVL1A.train.neg_287		-
chr22	29444915	29444957	PARCLIP_ELAVL1A.train.neg_6381		+
chr4	113480422	113480462	PARCLIP_ELAVL1A.train.neg_7470		-
chr17	7153165	7153205	PARCLIP_ELAVL1A.train.neg_3854		-
chr12	80028898	80028938	PARCLIP_ELAVL1A.train.neg_1598		-
chr1	226180198	226180238	PARCLIP_ELAVL1A.train.neg_329		-
chr12	50228638	50228678	PARCLIP_ELAVL1A.train.neg_1315		+
chr10	85911914	85911954	PARCLIP_ELAVL1A.train.neg_464		+
chr9	4734615	4734655	PARCLIP_ELAVL1A.train.neg_9357		-
chr6	36828264	36828304	PARCLIP_ELAVL1A.train.neg_8175		-
chrX	41589139	41589179	PARCLIP_ELAVL1A.train.neg_9837		-
chr2	85767560	85767600	PARCLIP_ELAVL1A.train.neg_5167		+
chr17	71288850	71288892	PARCLIP_ELAVL1A.train.neg_4016		-
chr19	32861095	32861137	PARCLIP_ELAVL1A.train.neg_4664		+
chr11	74378881	74378921	PARCLIP_ELAVL1A.train.neg_925		+
chr2	204121029	204121069	PARCLIP_ELAVL1A.train.neg_5219		+
chr5	43676865	43676905	PARCLIP_ELAVL1A.train.neg_7527		+
chr16	16136928	16136968	PARCLIP_ELAVL1A.train.neg_3151		+
chr10	22996813	22996853	PARCLIP_ELAVL1A.train.neg_618		-
chr17	40981768	40981808	PARCLIP_ELAVL1A.train.neg_3710		+
chr5	139569381	139569423	PARCLIP_ELAVL1A.train.neg_7657		+
chr17	26731994	26732034	PARCLIP_ELAVL1A.train.neg_3887		-
chr18	51837309	51837349	PARCLIP_ELAVL1A.train.neg_4225		+
chr18	10538468	10538508	PARCLIP_ELAVL1A.train.neg_4107		+
chr19	44490900	44490940	PARCLIP_ELAVL1A.train.neg_4757		+
chr5	157242921	157242961	PARCLIP_ELAVL1A.train.neg_7880		-
chr18	3432783	3432826	PARCLIP_ELAVL1A.train.neg_4066		+
chr10	3820210	3820250	PARCLIP_ELAVL1A.train.neg_586		-
chrX	53301911	53301951	PARCLIP_ELAVL1A.train.neg_9861		-
chr12	24988830	24988870	PARCLIP_ELAVL1A.train.neg_1493		-
chr10	105047945	105047985	PARCLIP_ELAVL1A.train.neg_535		+
chr5	133738807	133738849	PARCLIP_ELAVL1A.train.neg_7854		-
chr10	60115555	60115595	PARCLIP_ELAVL1A.train.neg_415		+
chrY	21128646	21128686	PARCLIP_ELAVL1A.train.neg_10074		-
chr14	24629442	24629482	PARCLIP_ELAVL1A.train.neg_2200		+
chr18	44678551	44678591	PARCLIP_ELAVL1A.train.neg_4434		-
chr14	39628616	39628656	PARCLIP_ELAVL1A.train.neg_2465		-
chr17	57910753	57910793	PARCLIP_ELAVL1A.train.neg_3767		+
chr9	132957434	132957474	PARCLIP_ELAVL1A.train.neg_9343		+
chr18	9921675	9921715	PARCLIP_ELAVL1A.train.neg_4099		+
chr20	43207942	43207982	PARCLIP_ELAVL1A.train.neg_5537		+
chrX	117516445	117516486	PARCLIP_ELAVL1A.train.neg_9712		+
chr19	6422394	6422434	PARCLIP_ELAVL1A.train.neg_4885		-
chr22	38086373	38086414	PARCLIP_ELAVL1A.train.neg_6428		+
chr13	73296455	73296495	PARCLIP_ELAVL1A.train.neg_2091		-
chr20	25423814	25423859	PARCLIP_ELAVL1A.train.neg_5449		+
chr12	100714021	100714070	PARCLIP_ELAVL1A.train.neg_1418		+
chr8	42694243	42694283	PARCLIP_ELAVL1A.train.neg_9014		-
chr19	18562723	18562766	PARCLIP_ELAVL1A.train.neg_4933		-
chr11	115208350	115208390	PARCLIP_ELAVL1A.train.neg_1209		-
chr17	27820399	27820439	PARCLIP_ELAVL1A.train.neg_3646		+
chr9	71655729	71655769	PARCLIP_ELAVL1A.train.neg_9199		+
chr10	93785164	93785204	PARCLIP_ELAVL1A.train.neg_479		+
chr7	108210321	108210361	PARCLIP_ELAVL1A.train.neg_8481		+
chr21	37727719	37727759	PARCLIP_ELAVL1A.train.neg_5940		+
chr6	99855861	99855901	PARCLIP_ELAVL1A.train.neg_8255		-
chr19	4925149	4925191	PARCLIP_ELAVL1A.train.neg_4584		+
chrY	21174554	21174594	PARCLIP_ELAVL1A.train.neg_10125		-
chr15	64397225	64397265	PARCLIP_ELAVL1A.train.neg_2721		+
chr17	33686231	33686271	PARCLIP_ELAVL1A.train.neg_3916		-
chr20	39841887	39841927	PARCLIP_ELAVL1A.train.neg_5746		-
chr9	131454644	131454684	PARCLIP_ELAVL1A.train.neg_9333		+
chr19	16180323	16180363	PARCLIP_ELAVL1A.train.neg_4626		+
chr15	44047737	44047777	PARCLIP_ELAVL1A.train.neg_2649		+
chr16	72089358	72089398	PARCLIP_ELAVL1A.train.neg_3498		-
chr6	43193743	43193788	PARCLIP_ELAVL1A.train.neg_8189		-
chr7	86830769	86830809	PARCLIP_ELAVL1A.train.neg_8635		-
chr17	27971533	27971574	PARCLIP_ELAVL1A.train.neg_3650		+
chr8	61604670	61604710	PARCLIP_ELAVL1A.train.neg_8830		+
chr21	16334844	16334888	PARCLIP_ELAVL1A.train.neg_6088		-
chr16	2367667	2367707	PARCLIP_ELAVL1A.train.neg_3347		-
chr21	30345205	30345245	PARCLIP_ELAVL1A.train.neg_6133		-
chr6	107396798	107396838	PARCLIP_ELAVL1A.train.neg_8263		-
chr7	128407294	128407334	PARCLIP_ELAVL1A.train.neg_8503		+
chr22	25909449	25909489	PARCLIP_ELAVL1A.train.neg_6364		+
chr3	9394631	9394671	PARCLIP_ELAVL1A.train.neg_6946		-
chr18	9513643	9513683	PARCLIP_ELAVL1A.train.neg_4088		+
chr7	107557807	107557847	PARCLIP_ELAVL1A.train.neg_8479		+
chr4	994955	994995	PARCLIP_ELAVL1A.train.neg_7122		+
chr8	79469971	79470011	PARCLIP_ELAVL1A.train.neg_8852		+
chr5	114496066	114496106	PARCLIP_ELAVL1A.train.neg_7822		-
chr1	61798803	61798843	PARCLIP_ELAVL1A.train.neg_103		+
chr6	87969151	87969191	PARCLIP_ELAVL1A.train.neg_8047		+
chr16	69272674	69272714	PARCLIP_ELAVL1A.train.neg_3283		+
chr6	71216340	71216380	PARCLIP_ELAVL1A.train.neg_8029		+
chr7	801941	801981	PARCLIP_ELAVL1A.train.neg_8320		+
chr22	22127867	22127907	PARCLIP_ELAVL1A.train.neg_6549		-
chr20	61569669	61569709	PARCLIP_ELAVL1A.train.neg_5620		+
chr13	101266614	101266664	PARCLIP_ELAVL1A.train.neg_2146		-
chr8	20073677	20073717	PARCLIP_ELAVL1A.train.neg_8763		+
chrX	117217052	117217092	PARCLIP_ELAVL1A.train.neg_9926		-
chr1	3348881	3348921	PARCLIP_ELAVL1A.train.neg_6		+
chr21	47967933	47967973	PARCLIP_ELAVL1A.train.neg_6080		+
chr22	41172664	41172704	PARCLIP_ELAVL1A.train.neg_6672		-
chr14	93304507	93304547	PARCLIP_ELAVL1A.train.neg_2373		+
chr17	28503349	28503389	PARCLIP_ELAVL1A.train.neg_3655		+
chr1	31755060	31755100	PARCLIP_ELAVL1A.train.neg_220		-
chr15	99273971	99274011	PARCLIP_ELAVL1A.train.neg_2850		+
chr19	48627979	48628023	PARCLIP_ELAVL1A.train.neg_5040		-
chrX	44926160	44926200	PARCLIP_ELAVL1A.train.neg_9610		+
chrY	21155012	21155052	PARCLIP_ELAVL1A.train.neg_10108		-
chr18	19765063	19765103	PARCLIP_ELAVL1A.train.neg_4138		+
chr22	19445410	19445450	PARCLIP_ELAVL1A.train.neg_6543		-
chr5	10292650	10292690	PARCLIP_ELAVL1A.train.neg_7713		-
chr4	37647025	37647065	PARCLIP_ELAVL1A.train.neg_7366		-
chr17	48467554	48467594	PARCLIP_ELAVL1A.train.neg_3977		-
chr3	133333165	133333205	PARCLIP_ELAVL1A.train.neg_7072		-
chr17	7139907	7139947	PARCLIP_ELAVL1A.train.neg_3850		-
chr22	43304589	43304629	PARCLIP_ELAVL1A.train.neg_6711		-
chr16	19891414	19891455	PARCLIP_ELAVL1A.train.neg_3409		-
chrX	48383378	48383424	PARCLIP_ELAVL1A.train.neg_9629		+
chr22	43392310	43392350	PARCLIP_ELAVL1A.train.neg_6714		-
chr21	27133126	27133200	PARCLIP_ELAVL1A.train.neg_5876		+
chr20	25599357	25599397	PARCLIP_ELAVL1A.train.neg_5697		-
chr11	63954641	63954681	PARCLIP_ELAVL1A.train.neg_905		+
chr12	122721364	122721404	PARCLIP_ELAVL1A.train.neg_1679		-
chr9	96258148	96258188	PARCLIP_ELAVL1A.train.neg_9243		+
chr21	46232033	46232076	PARCLIP_ELAVL1A.train.neg_6275		-
chr12	42605185	42605234	PARCLIP_ELAVL1A.train.neg_1520		-
chr2	113277660	113277700	PARCLIP_ELAVL1A.train.neg_5181		+
chr22	30742988	30743028	PARCLIP_ELAVL1A.train.neg_6595		-
chr19	21283329	21283369	PARCLIP_ELAVL1A.train.neg_4650		+
chr8	110290535	110290575	PARCLIP_ELAVL1A.train.neg_9115		-
chr11	118983166	118983206	PARCLIP_ELAVL1A.train.neg_985		+
chr17	53470650	53470690	PARCLIP_ELAVL1A.train.neg_3981		-
chr7	4806145	4806185	PARCLIP_ELAVL1A.train.neg_8327		+
chr5	70776110	70776150	PARCLIP_ELAVL1A.train.neg_7561		+
chr18	61075419	61075459	PARCLIP_ELAVL1A.train.neg_4494		-
chr16	74482154	74482194	PARCLIP_ELAVL1A.train.neg_3509		-
chr4	140421035	140421075	PARCLIP_ELAVL1A.train.neg_7493		-
chr5	79284737	79284786	PARCLIP_ELAVL1A.train.neg_7789		-
chr13	33085945	33085986	PARCLIP_ELAVL1A.train.neg_1993		-
chr19	44075344	44075393	PARCLIP_ELAVL1A.train.neg_5002		-
chr1	151266320	151266360	PARCLIP_ELAVL1A.train.neg_308		-
chr11	62571104	62571144	PARCLIP_ELAVL1A.train.neg_1133		-
chr8	123840945	123840986	PARCLIP_ELAVL1A.train.neg_8911		+
chr2	121040408	121040448	PARCLIP_ELAVL1A.train.neg_5188		+
chr4	39724267	39724307	PARCLIP_ELAVL1A.train.neg_7167		+
chr16	4047822	4047862	PARCLIP_ELAVL1A.train.neg_3362		-
chrY	21182402	21182442	PARCLIP_ELAVL1A.train.neg_10135		-
chr20	36029926	36029970	PARCLIP_ELAVL1A.train.neg_5491		+
chr14	35540152	35540192	PARCLIP_ELAVL1A.train.neg_2218		+
chr7	35013762	35013802	PARCLIP_ELAVL1A.train.neg_8591		-
chr11	128414141	128414181	PARCLIP_ELAVL1A.train.neg_1225		-
chr3	69148406	69148446	PARCLIP_ELAVL1A.train.neg_6846		+
chr1	1482722	1482762	PARCLIP_ELAVL1A.train.neg_193		-
chr21	33068899	33068947	PARCLIP_ELAVL1A.train.neg_6153		-
chr1	6600872	6600914	PARCLIP_ELAVL1A.train.neg_199		-
chrY	21191193	21191233	PARCLIP_ELAVL1A.train.neg_10147		-
chr4	100468987	100469027	PARCLIP_ELAVL1A.train.neg_7453		-
chr19	37059496	37059536	PARCLIP_ELAVL1A.train.neg_4960		-
chr13	53035801	53035841	PARCLIP_ELAVL1A.train.neg_1844		+
chr20	54975435	54975475	PARCLIP_ELAVL1A.train.neg_5594		+
chrX	40547242	40547282	PARCLIP_ELAVL1A.train.neg_9833		-
chr21	40640027	40640067	PARCLIP_ELAVL1A.train.neg_6237		-
chr13	41570526	41570566	PARCLIP_ELAVL1A.train.neg_2025		-
chr5	71459189	71459229	PARCLIP_ELAVL1A.train.neg_7565		+
chr7	27223540	27223580	PARCLIP_ELAVL1A.train.neg_8573		-
chr11	33723087	33723129	PARCLIP_ELAVL1A.train.neg_1087		-
chr18	72914399	72914439	PARCLIP_ELAVL1A.train.neg_4525		-
chr18	5289222	5289262	PARCLIP_ELAVL1A.train.neg_4304		-
chr18	22008687	22008730	PARCLIP_ELAVL1A.train.neg_4148		+
chr7	40067238	40067278	PARCLIP_ELAVL1A.train.neg_8390		+
chr11	47587473	47587524	PARCLIP_ELAVL1A.train.neg_879		+
chr5	34910923	34910963	PARCLIP_ELAVL1A.train.neg_7722		-
chr22	35657479	35657519	PARCLIP_ELAVL1A.train.neg_6415		+
chr16	50793320	50793360	PARCLIP_ELAVL1A.train.neg_3230		+
chr4	77462798	77462838	PARCLIP_ELAVL1A.train.neg_7229		+
chr12	50872859	50872899	PARCLIP_ELAVL1A.train.neg_1319		+
chr9	89561401	89561441	PARCLIP_ELAVL1A.train.neg_9454		-
chr18	21119856	21119896	PARCLIP_ELAVL1A.train.neg_4354		-
chr13	53034937	53034977	PARCLIP_ELAVL1A.train.neg_1843		+
chr2	100021940	100021982	PARCLIP_ELAVL1A.train.neg_5343		-
chr21	44524847	44524887	PARCLIP_ELAVL1A.train.neg_6259		-
chr20	35987748	35987788	PARCLIP_ELAVL1A.train.neg_5489		+
chr6	53390106	53390158	PARCLIP_ELAVL1A.train.neg_8211		-
chr3	15247990	15248030	PARCLIP_ELAVL1A.train.neg_6755		+
chr9	79036361	79036401	PARCLIP_ELAVL1A.train.neg_9215		+
chr6	57037606	57037646	PARCLIP_ELAVL1A.train.neg_8021		+
chr14	55319427	55319467	PARCLIP_ELAVL1A.train.neg_2492		-
chr17	46049107	46049148	PARCLIP_ELAVL1A.train.neg_3731		+
chr19	46914551	46914591	PARCLIP_ELAVL1A.train.neg_5028		-
chr3	131212322	131212362	PARCLIP_ELAVL1A.train.neg_7071		-
chr11	47588048	47588092	PARCLIP_ELAVL1A.train.neg_880		+
chr11	129941702	129941742	PARCLIP_ELAVL1A.train.neg_1003		+
chr6	138417960	138418000	PARCLIP_ELAVL1A.train.neg_8302		-
chr8	86129924	86129964	PARCLIP_ELAVL1A.train.neg_9077		-
chr12	112454446	112454490	PARCLIP_ELAVL1A.train.neg_1436		+
chr17	78369581	78369621	PARCLIP_ELAVL1A.train.neg_3814		+
chrX	51488276	51488316	PARCLIP_ELAVL1A.train.neg_9644		+
chr11	134104318	134104358	PARCLIP_ELAVL1A.train.neg_1008		+
chr1	33415217	33415257	PARCLIP_ELAVL1A.train.neg_221		-
chr8	77754303	77754343	PARCLIP_ELAVL1A.train.neg_8850		+
chr5	79374384	79374424	PARCLIP_ELAVL1A.train.neg_7581		+
chr15	67018261	67018301	PARCLIP_ELAVL1A.train.neg_2751		+
chr21	38847152	38847192	PARCLIP_ELAVL1A.train.neg_5980		+
chr10	89303596	89303636	PARCLIP_ELAVL1A.train.neg_469		+
chr7	26779195	26779235	PARCLIP_ELAVL1A.train.neg_8564		-
chr16	30281866	30281906	PARCLIP_ELAVL1A.train.neg_3431		-
chr14	50919398	50919438	PARCLIP_ELAVL1A.train.neg_2477		-
chr22	36713703	36713743	PARCLIP_ELAVL1A.train.neg_6642		-
chr18	55286473	55286513	PARCLIP_ELAVL1A.train.neg_4482		-
chr8	126014698	126014738	PARCLIP_ELAVL1A.train.neg_8919		+
chr10	5470633	5470673	PARCLIP_ELAVL1A.train.neg_343		+
chr21	34885633	34885673	PARCLIP_ELAVL1A.train.neg_6179		-
chr22	21283216	21283256	PARCLIP_ELAVL1A.train.neg_6317		+
chr20	57247510	57247550	PARCLIP_ELAVL1A.train.neg_5612		+
chr18	55979845	55979887	PARCLIP_ELAVL1A.train.neg_4235		+
chr16	66859351	66859391	PARCLIP_ELAVL1A.train.neg_3474		-
chr15	96881465	96881505	PARCLIP_ELAVL1A.train.neg_2842		+
chr22	21793337	21793377	PARCLIP_ELAVL1A.train.neg_6328		+
chr8	30567894	30567935	PARCLIP_ELAVL1A.train.neg_8994		-
chr10	60155845	60155885	PARCLIP_ELAVL1A.train.neg_419		+
chr16	55551273	55551313	PARCLIP_ELAVL1A.train.neg_3241		+
chr8	9003955	9003995	PARCLIP_ELAVL1A.train.neg_8939		-
chr2	171998850	171998890	PARCLIP_ELAVL1A.train.neg_5368		-
chr20	49182562	49182602	PARCLIP_ELAVL1A.train.neg_5578		+
chr13	79156151	79156191	PARCLIP_ELAVL1A.train.neg_1860		+
chr18	77953896	77953936	PARCLIP_ELAVL1A.train.neg_4540		-
chr8	75152407	75152447	PARCLIP_ELAVL1A.train.neg_9063		-
chr21	30308777	30308819	PARCLIP_ELAVL1A.train.neg_6128		-
chr13	76100867	76100907	PARCLIP_ELAVL1A.train.neg_2099		-
chr20	50302236	50302276	PARCLIP_ELAVL1A.train.neg_5815		-
chr21	44323849	44323889	PARCLIP_ELAVL1A.train.neg_6004		+
chr12	93894304	93894344	PARCLIP_ELAVL1A.train.neg_1405		+
chr13	72423748	72423788	PARCLIP_ELAVL1A.train.neg_2084		-
chr22	29182302	29182342	PARCLIP_ELAVL1A.train.neg_6374		+
chr14	34679217	34679260	PARCLIP_ELAVL1A.train.neg_2444		-
chr18	10534003	10534043	PARCLIP_ELAVL1A.train.neg_4105		+
chr18	61080421	61080469	PARCLIP_ELAVL1A.train.neg_4496		-
chr13	41655649	41655689	PARCLIP_ELAVL1A.train.neg_1801		+
chr7	91359870	91359910	PARCLIP_ELAVL1A.train.neg_8641		-
chr13	100161439	100161479	PARCLIP_ELAVL1A.train.neg_1908		+
chr21	37416048	37416088	PARCLIP_ELAVL1A.train.neg_6213		-
chr18	12476813	12476853	PARCLIP_ELAVL1A.train.neg_4315		-
chr19	34306300	34306340	PARCLIP_ELAVL1A.train.neg_4677		+
chr10	14202401	14202441	PARCLIP_ELAVL1A.train.neg_603		-
chr17	17056846	17056886	PARCLIP_ELAVL1A.train.neg_3607		+
chr18	60012007	60012056	PARCLIP_ELAVL1A.train.neg_4251		+
chr18	407695	407735	PARCLIP_ELAVL1A.train.neg_4295		-
chr18	45377328	45377368	PARCLIP_ELAVL1A.train.neg_4436		-
chr10	94061604	94061644	PARCLIP_ELAVL1A.train.neg_481		+
chr17	45906288	45906328	PARCLIP_ELAVL1A.train.neg_3962		-
chr9	135473482	135473522	PARCLIP_ELAVL1A.train.neg_9528		-
chr11	77448833	77448873	PARCLIP_ELAVL1A.train.neg_1164		-
chr15	67036736	67036776	PARCLIP_ELAVL1A.train.neg_2752		+
chr1	2171269	2171312	PARCLIP_ELAVL1A.train.neg_1		+
chr14	20923995	20924035	PARCLIP_ELAVL1A.train.neg_2181		+
chr13	96272582	96272629	PARCLIP_ELAVL1A.train.neg_2136		-
chr3	122283489	122283529	PARCLIP_ELAVL1A.train.neg_6893		+
chr19	53309357	53309397	PARCLIP_ELAVL1A.train.neg_5053		-
chr19	34685164	34685204	PARCLIP_ELAVL1A.train.neg_4678		+
chr8	95894800	95894840	PARCLIP_ELAVL1A.train.neg_9094		-
chr3	14517547	14517587	PARCLIP_ELAVL1A.train.neg_6752		+
chr1	53715987	53716027	PARCLIP_ELAVL1A.train.neg_252		-
chr8	37556061	37556101	PARCLIP_ELAVL1A.train.neg_8802		+
chrX	48460463	48460515	PARCLIP_ELAVL1A.train.neg_9637		+
chr15	44054014	44054054	PARCLIP_ELAVL1A.train.neg_2651		+
chr15	93255055	93255095	PARCLIP_ELAVL1A.train.neg_2834		+
chr13	110414846	110414904	PARCLIP_ELAVL1A.train.neg_2170		-
chr2	69584098	69584138	PARCLIP_ELAVL1A.train.neg_5321		-
chr7	94280240	94280280	PARCLIP_ELAVL1A.train.neg_8654		-
chr6	143753240	143753280	PARCLIP_ELAVL1A.train.neg_8307		-
chr21	34836507	34836549	PARCLIP_ELAVL1A.train.neg_5898		+
chr2	85245835	85245875	PARCLIP_ELAVL1A.train.neg_5163		+
chr3	179282042	179282082	PARCLIP_ELAVL1A.train.neg_6937		+
chr6	86283278	86283318	PARCLIP_ELAVL1A.train.neg_8228		-
chr20	35090768	35090809	PARCLIP_ELAVL1A.train.neg_5484		+
chr9	6436225	6436265	PARCLIP_ELAVL1A.train.neg_9148		+
chr17	3488852	3488892	PARCLIP_ELAVL1A.train.neg_3830		-
chr5	10284436	10284476	PARCLIP_ELAVL1A.train.neg_7712		-
chr1	35318702	35318742	PARCLIP_ELAVL1A.train.neg_224		-
chr3	141457954	141458006	PARCLIP_ELAVL1A.train.neg_6909		+
chr7	116140419	116140459	PARCLIP_ELAVL1A.train.neg_8494		+
chr16	73001393	73001433	PARCLIP_ELAVL1A.train.neg_3505		-
chr15	93255525	93255565	PARCLIP_ELAVL1A.train.neg_2836		+
chr8	62456037	62456077	PARCLIP_ELAVL1A.train.neg_9040		-
chr22	26120137	26120177	PARCLIP_ELAVL1A.train.neg_6369		+
chr3	36535643	36535685	PARCLIP_ELAVL1A.train.neg_6780		+
chr20	49569134	49569174	PARCLIP_ELAVL1A.train.neg_5810		-
chr4	122733713	122733753	PARCLIP_ELAVL1A.train.neg_7287		+
chr10	72171610	72171650	PARCLIP_ELAVL1A.train.neg_444		+
chr8	110558385	110558425	PARCLIP_ELAVL1A.train.neg_8901		+
chr15	81293916	81293956	PARCLIP_ELAVL1A.train.neg_2797		+
chr17	46131015	46131055	PARCLIP_ELAVL1A.train.neg_3735		+
chr1	38316829	38316869	PARCLIP_ELAVL1A.train.neg_233		-
chr8	77756364	77756404	PARCLIP_ELAVL1A.train.neg_8851		+
chr17	8065238	8065278	PARCLIP_ELAVL1A.train.neg_3867		-
chr5	215387	215427	PARCLIP_ELAVL1A.train.neg_7696		-
chr9	127999345	127999402	PARCLIP_ELAVL1A.train.neg_9517		-
chr8	61123276	61123316	PARCLIP_ELAVL1A.train.neg_9036		-
chr15	45941641	45941681	PARCLIP_ELAVL1A.train.neg_2669		+
chr22	21280504	21280544	PARCLIP_ELAVL1A.train.neg_6316		+
chrY	21175791	21175831	PARCLIP_ELAVL1A.train.neg_10127		-
chr11	93875845	93875885	PARCLIP_ELAVL1A.train.neg_946		+
chr8	6616200	6616243	PARCLIP_ELAVL1A.train.neg_8737		+
chr17	45695012	45695058	PARCLIP_ELAVL1A.train.neg_3724		+
chr16	16141797	16141839	PARCLIP_ELAVL1A.train.neg_3152		+
chr3	87289340	87289380	PARCLIP_ELAVL1A.train.neg_6850		+
chr7	75978282	75978322	PARCLIP_ELAVL1A.train.neg_8633		-
chr13	32934977	32935017	PARCLIP_ELAVL1A.train.neg_1760		+
chr18	74140867	74140908	PARCLIP_ELAVL1A.train.neg_4529		-
chr12	48447096	48447136	PARCLIP_ELAVL1A.train.neg_1530		-
chr3	97487218	97487258	PARCLIP_ELAVL1A.train.neg_6857		+
chr12	109244150	109244190	PARCLIP_ELAVL1A.train.neg_1636		-
chr18	33555254	33555294	PARCLIP_ELAVL1A.train.neg_4189		+
chr13	114254298	114254338	PARCLIP_ELAVL1A.train.neg_1935		+
chr21	16389809	16389849	PARCLIP_ELAVL1A.train.neg_6092		-
chr5	173326002	173326042	PARCLIP_ELAVL1A.train.neg_7681		+
chr16	81063526	81063566	PARCLIP_ELAVL1A.train.neg_3313		+
chr19	9265170	9265210	PARCLIP_ELAVL1A.train.neg_4599		+
chr11	107968720	107968760	PARCLIP_ELAVL1A.train.neg_957		+
chr16	30247132	30247172	PARCLIP_ELAVL1A.train.neg_3427		-
chr20	48449657	48449697	PARCLIP_ELAVL1A.train.neg_5567		+
chr18	29456447	29456487	PARCLIP_ELAVL1A.train.neg_4401		-
chr20	18134557	18134599	PARCLIP_ELAVL1A.train.neg_5422		+
chr15	72194613	72194653	PARCLIP_ELAVL1A.train.neg_3027		-
chr6	122920802	122920842	PARCLIP_ELAVL1A.train.neg_8079		+
chr5	176609051	176609091	PARCLIP_ELAVL1A.train.neg_7686		+
chr7	106700874	106700914	PARCLIP_ELAVL1A.train.neg_8468		+
chr10	69656525	69656565	PARCLIP_ELAVL1A.train.neg_432		+
chr5	124062952	124063000	PARCLIP_ELAVL1A.train.neg_7839		-
chr14	39622696	39622736	PARCLIP_ELAVL1A.train.neg_2464		-
chr22	36883481	36883521	PARCLIP_ELAVL1A.train.neg_6647		-
chr2	28631299	28631339	PARCLIP_ELAVL1A.train.neg_5102		+
chr16	58568269	58568311	PARCLIP_ELAVL1A.train.neg_3466		-
chr6	30530845	30530885	PARCLIP_ELAVL1A.train.neg_7952		+
chr20	39988777	39988817	PARCLIP_ELAVL1A.train.neg_5522		+
chr2	269153	269193	PARCLIP_ELAVL1A.train.neg_5075		+
chr18	67823062	67823102	PARCLIP_ELAVL1A.train.neg_4513		-
chr10	1090690	1090730	PARCLIP_ELAVL1A.train.neg_581		-
chr11	94203442	94203482	PARCLIP_ELAVL1A.train.neg_1179		-
chr6	4063462	4063502	PARCLIP_ELAVL1A.train.neg_7901		+
chr7	92098932	92098981	PARCLIP_ELAVL1A.train.neg_8442		+
chr13	41324445	41324485	PARCLIP_ELAVL1A.train.neg_2020		-
chr7	156652075	156652115	PARCLIP_ELAVL1A.train.neg_8725		-
chr4	84400491	84400531	PARCLIP_ELAVL1A.train.neg_7440		-
chr6	84137827	84137867	PARCLIP_ELAVL1A.train.neg_8225		-
chr20	18452412	18452452	PARCLIP_ELAVL1A.train.neg_5426		+
chr13	25902941	25902981	PARCLIP_ELAVL1A.train.neg_1714		+
chrX	123484712	123484752	PARCLIP_ELAVL1A.train.neg_9733		+
chr15	41649599	41649639	PARCLIP_ELAVL1A.train.neg_2632		+
chr1	155111017	155111057	PARCLIP_ELAVL1A.train.neg_168		+
chr10	123317162	123317204	PARCLIP_ELAVL1A.train.neg_784		-
chr22	31373617	31373657	PARCLIP_ELAVL1A.train.neg_6406		+
chr8	25292132	25292172	PARCLIP_ELAVL1A.train.neg_8976		-
chr12	133770631	133770671	PARCLIP_ELAVL1A.train.neg_1462		+
chr21	38611291	38611333	PARCLIP_ELAVL1A.train.neg_6223		-
chr3	45638772	45638814	PARCLIP_ELAVL1A.train.neg_6823		+
chr2	113403669	113403711	PARCLIP_ELAVL1A.train.neg_5182		+
chrX	24090196	24090237	PARCLIP_ELAVL1A.train.neg_9572		+
chr10	115478093	115478133	PARCLIP_ELAVL1A.train.neg_558		+
chr17	42250235	42250275	PARCLIP_ELAVL1A.train.neg_3714		+
chr16	2223600	2223643	PARCLIP_ELAVL1A.train.neg_3096		+
chr16	1692713	1692753	PARCLIP_ELAVL1A.train.neg_3087		+
chr1	156452844	156452884	PARCLIP_ELAVL1A.train.neg_315		-
chr9	71576200	71576240	PARCLIP_ELAVL1A.train.neg_9198		+
chr3	113192154	113192196	PARCLIP_ELAVL1A.train.neg_7048		-
chr2	42543906	42543946	PARCLIP_ELAVL1A.train.neg_5117		+
chr14	23633575	23633615	PARCLIP_ELAVL1A.train.neg_2416		-
chr4	78082025	78082067	PARCLIP_ELAVL1A.train.neg_7232		+
chr17	39846154	39846194	PARCLIP_ELAVL1A.train.neg_3703		+
chr5	52147676	52147716	PARCLIP_ELAVL1A.train.neg_7528		+
chr18	77960746	77960786	PARCLIP_ELAVL1A.train.neg_4541		-
chr22	31369011	31369052	PARCLIP_ELAVL1A.train.neg_6403		+
chr10	70963042	70963082	PARCLIP_ELAVL1A.train.neg_443		+
chr21	37754384	37754424	PARCLIP_ELAVL1A.train.neg_5947		+
chr13	52606638	52606678	PARCLIP_ELAVL1A.train.neg_1839		+
chr3	25693272	25693322	PARCLIP_ELAVL1A.train.neg_6961		-
chr21	30356283	30356323	PARCLIP_ELAVL1A.train.neg_6135		-
chr22	29170648	29170689	PARCLIP_ELAVL1A.train.neg_6371		+
chrX	46455539	46455579	PARCLIP_ELAVL1A.train.neg_9620		+
chrX	48452453	48452493	PARCLIP_ELAVL1A.train.neg_9634		+
chr13	108871814	108871858	PARCLIP_ELAVL1A.train.neg_1922		+
chr17	42290299	42290339	PARCLIP_ELAVL1A.train.neg_3952		-
chr14	61178288	61178328	PARCLIP_ELAVL1A.train.neg_2503		-
chrX	152912158	152912198	PARCLIP_ELAVL1A.train.neg_9755		+
chr13	67016776	67016819	PARCLIP_ELAVL1A.train.neg_2077		-
chr7	99217604	99217644	PARCLIP_ELAVL1A.train.neg_8458		+
chr9	32976828	32976868	PARCLIP_ELAVL1A.train.neg_9393		-
chr16	69745032	69745072	PARCLIP_ELAVL1A.train.neg_3482		-
chr18	29214443	29214483	PARCLIP_ELAVL1A.train.neg_4392		-
chr10	114204176	114204216	PARCLIP_ELAVL1A.train.neg_752		-
chr6	52392780	52392820	PARCLIP_ELAVL1A.train.neg_8208		-
chrX	99569703	99569743	PARCLIP_ELAVL1A.train.neg_9895		-
chr6	57061852	57061892	PARCLIP_ELAVL1A.train.neg_8215		-
chrY	21231476	21231522	PARCLIP_ELAVL1A.train.neg_10187		-
chr15	78837006	78837046	PARCLIP_ELAVL1A.train.neg_2791		+
chr6	118624380	118624420	PARCLIP_ELAVL1A.train.neg_8076		+
chr11	9238513	9238553	PARCLIP_ELAVL1A.train.neg_1037		-
chr1	84962806	84962846	PARCLIP_ELAVL1A.train.neg_119		+
chr18	5293894	5293934	PARCLIP_ELAVL1A.train.neg_4309		-
chr6	18220246	18220286	PARCLIP_ELAVL1A.train.neg_7929		+
chr5	32383535	32383575	PARCLIP_ELAVL1A.train.neg_7720		-
chr9	132575986	132576026	PARCLIP_ELAVL1A.train.neg_9525		-
chr22	36892757	36892801	PARCLIP_ELAVL1A.train.neg_6650		-
chr21	40188335	40188375	PARCLIP_ELAVL1A.train.neg_5987		+
chr12	121982607	121982647	PARCLIP_ELAVL1A.train.neg_1677		-
chr20	34319787	34319827	PARCLIP_ELAVL1A.train.neg_5720		-
chr16	85831403	85831443	PARCLIP_ELAVL1A.train.neg_3538		-
chr16	58039937	58039977	PARCLIP_ELAVL1A.train.neg_3250		+
chr17	16465610	16465650	PARCLIP_ELAVL1A.train.neg_3876		-
chr14	93792447	93792487	PARCLIP_ELAVL1A.train.neg_2592		-
chr19	1560488	1560528	PARCLIP_ELAVL1A.train.neg_4836		-
chr18	2732206	2732246	PARCLIP_ELAVL1A.train.neg_4056		+
chr7	104673343	104673383	PARCLIP_ELAVL1A.train.neg_8466		+
chr1	153616116	153616156	PARCLIP_ELAVL1A.train.neg_164		+
chr7	91893608	91893650	PARCLIP_ELAVL1A.train.neg_8439		+
chr12	4392226	4392266	PARCLIP_ELAVL1A.train.neg_1249		+
chr9	79986104	79986146	PARCLIP_ELAVL1A.train.neg_9220		+
chr1	93947578	93947618	PARCLIP_ELAVL1A.train.neg_133		+
chr9	96410303	96410343	PARCLIP_ELAVL1A.train.neg_9252		+
chr20	34633823	34633863	PARCLIP_ELAVL1A.train.neg_5724		-
chrY	21103142	21103182	PARCLIP_ELAVL1A.train.neg_10046		-
chr7	64844491	64844531	PARCLIP_ELAVL1A.train.neg_8406		+
chr17	19571624	19571675	PARCLIP_ELAVL1A.train.neg_3629		+
chr6	149834878	149834918	PARCLIP_ELAVL1A.train.neg_8311		-
chrY	21036740	21036780	PARCLIP_ELAVL1A.train.neg_9986		-
chr6	18158314	18158354	PARCLIP_ELAVL1A.train.neg_7926		+
chr9	14136493	14136533	PARCLIP_ELAVL1A.train.neg_9363		-
chr15	81296145	81296190	PARCLIP_ELAVL1A.train.neg_2801		+
chr18	29505862	29505902	PARCLIP_ELAVL1A.train.neg_4406		-
chr19	34913067	34913107	PARCLIP_ELAVL1A.train.neg_4686		+
chr9	79007518	79007558	PARCLIP_ELAVL1A.train.neg_9438		-
chr18	9931327	9931367	PARCLIP_ELAVL1A.train.neg_4101		+
chr13	42859662	42859702	PARCLIP_ELAVL1A.train.neg_1813		+
chr15	73555372	73555412	PARCLIP_ELAVL1A.train.neg_2766		+
chr21	45300853	45300893	PARCLIP_ELAVL1A.train.neg_6035		+
chr10	46133566	46133611	PARCLIP_ELAVL1A.train.neg_651		-
chr7	128383037	128383077	PARCLIP_ELAVL1A.train.neg_8501		+
chr8	64105408	64105448	PARCLIP_ELAVL1A.train.neg_8834		+
chrY	21115012	21115052	PARCLIP_ELAVL1A.train.neg_10061		-
chr14	71495289	71495332	PARCLIP_ELAVL1A.train.neg_2320		+
chr13	53021212	53021253	PARCLIP_ELAVL1A.train.neg_2072		-
chr1	151216197	151216237	PARCLIP_ELAVL1A.train.neg_163		+
chr22	26032085	26032125	PARCLIP_ELAVL1A.train.neg_6368		+
chr7	135059596	135059636	PARCLIP_ELAVL1A.train.neg_8714		-
chr5	72863640	72863680	PARCLIP_ELAVL1A.train.neg_7570		+
chr7	127976880	127976920	PARCLIP_ELAVL1A.train.neg_8702		-
chrX	24939549	24939589	PARCLIP_ELAVL1A.train.neg_9578		+
chr5	88064150	88064197	PARCLIP_ELAVL1A.train.neg_7799		-
chr20	4670847	4670887	PARCLIP_ELAVL1A.train.neg_5394		+
chr20	21288949	21288991	PARCLIP_ELAVL1A.train.neg_5439		+
chr1	112181414	112181454	PARCLIP_ELAVL1A.train.neg_147		+
chr14	74945974	74946014	PARCLIP_ELAVL1A.train.neg_2546		-
chr2	159843354	159843400	PARCLIP_ELAVL1A.train.neg_5204		+
chr7	21534144	21534184	PARCLIP_ELAVL1A.train.neg_8350		+
chr22	21772187	21772235	PARCLIP_ELAVL1A.train.neg_6323		+
chr5	60182795	60182835	PARCLIP_ELAVL1A.train.neg_7760		-
chr4	42084620	42084660	PARCLIP_ELAVL1A.train.neg_7172		+
chr4	1984852	1984892	PARCLIP_ELAVL1A.train.neg_7344		-
chr5	175786994	175787034	PARCLIP_ELAVL1A.train.neg_7892		-
chr22	46669052	46669092	PARCLIP_ELAVL1A.train.neg_6491		+
chr17	16250171	16250211	PARCLIP_ELAVL1A.train.neg_3873		-
chr1	118480857	118480897	PARCLIP_ELAVL1A.train.neg_151		+
chr14	77929738	77929788	PARCLIP_ELAVL1A.train.neg_2353		+
chr12	49440694	49440734	PARCLIP_ELAVL1A.train.neg_1540		-
chr4	84386358	84386398	PARCLIP_ELAVL1A.train.neg_7438		-
chr8	22922230	22922270	PARCLIP_ELAVL1A.train.neg_8967		-
chr10	122640195	122640235	PARCLIP_ELAVL1A.train.neg_562		+
chr6	47543957	47543997	PARCLIP_ELAVL1A.train.neg_8011		+
chr5	118506748	118506788	PARCLIP_ELAVL1A.train.neg_7617		+
chr11	63650102	63650142	PARCLIP_ELAVL1A.train.neg_903		+
chrY	21148743	21148783	PARCLIP_ELAVL1A.train.neg_10102		-
chr3	101465580	101465620	PARCLIP_ELAVL1A.train.neg_6869		+
chr6	64288929	64288969	PARCLIP_ELAVL1A.train.neg_8025		+
chr9	32547485	32547525	PARCLIP_ELAVL1A.train.neg_9390		-
chr21	32555644	32555686	PARCLIP_ELAVL1A.train.neg_6138		-
chr22	41715816	41715856	PARCLIP_ELAVL1A.train.neg_6473		+
chr15	49534965	49535005	PARCLIP_ELAVL1A.train.neg_2677		+
chr16	30783705	30783745	PARCLIP_ELAVL1A.train.neg_3223		+
chr11	88040237	88040277	PARCLIP_ELAVL1A.train.neg_1174		-
chr9	86561405	86561445	PARCLIP_ELAVL1A.train.neg_9449		-
chr20	43654737	43654777	PARCLIP_ELAVL1A.train.neg_5548		+
chr16	87499549	87499589	PARCLIP_ELAVL1A.train.neg_3543		-
chr11	111618620	111618660	PARCLIP_ELAVL1A.train.neg_1204		-
chr18	29442228	29442268	PARCLIP_ELAVL1A.train.neg_4399		-
chr15	40390570	40390610	PARCLIP_ELAVL1A.train.neg_2903		-
chrY	21149801	21149841	PARCLIP_ELAVL1A.train.neg_10103		-
chr15	41614960	41615002	PARCLIP_ELAVL1A.train.neg_2911		-
chr14	29235303	29235343	PARCLIP_ELAVL1A.train.neg_2201		+
chr19	34293462	34293502	PARCLIP_ELAVL1A.train.neg_4676		+
chr5	78222451	78222491	PARCLIP_ELAVL1A.train.neg_7786		-
chr10	13374235	13374275	PARCLIP_ELAVL1A.train.neg_600		-
chr10	104279999	104280039	PARCLIP_ELAVL1A.train.neg_521		+
chr19	59026345	59026385	PARCLIP_ELAVL1A.train.neg_5065		-
chr22	50205886	50205926	PARCLIP_ELAVL1A.train.neg_6725		-
chrX	129536211	129536251	PARCLIP_ELAVL1A.train.neg_9739		+
chr5	78229092	78229132	PARCLIP_ELAVL1A.train.neg_7787		-
chr12	96681250	96681296	PARCLIP_ELAVL1A.train.neg_1619		-
chr4	39518615	39518655	PARCLIP_ELAVL1A.train.neg_7369		-
chr15	40683983	40684023	PARCLIP_ELAVL1A.train.neg_2619		+
chr14	57700762	57700810	PARCLIP_ELAVL1A.train.neg_2498		-
chr12	56992988	56993028	PARCLIP_ELAVL1A.train.neg_1562		-
chr5	138133794	138133834	PARCLIP_ELAVL1A.train.neg_7655		+
chr14	67734828	67734868	PARCLIP_ELAVL1A.train.neg_2302		+
chr4	714625	714665	PARCLIP_ELAVL1A.train.neg_7112		+
chr16	71882594	71882640	PARCLIP_ELAVL1A.train.neg_3301		+
chr7	26241547	26241587	PARCLIP_ELAVL1A.train.neg_8363		+
chr17	16253558	16253598	PARCLIP_ELAVL1A.train.neg_3874		-
chr6	82280659	82280706	PARCLIP_ELAVL1A.train.neg_8221		-
chr20	10396357	10396397	PARCLIP_ELAVL1A.train.neg_5661		-
chr3	15727470	15727510	PARCLIP_ELAVL1A.train.neg_6953		-
chr16	4793733	4793773	PARCLIP_ELAVL1A.train.neg_3370		-
chr15	55474312	55474352	PARCLIP_ELAVL1A.train.neg_2966		-
chr7	5380187	5380227	PARCLIP_ELAVL1A.train.neg_8535		-
chr2	73169328	73169368	PARCLIP_ELAVL1A.train.neg_5325		-
chr20	39317265	39317305	PARCLIP_ELAVL1A.train.neg_5740		-
chr20	34247412	34247452	PARCLIP_ELAVL1A.train.neg_5712		-
chr12	46764019	46764059	PARCLIP_ELAVL1A.train.neg_1529		-
chr5	65272444	65272484	PARCLIP_ELAVL1A.train.neg_7549		+
chr18	12974400	12974440	PARCLIP_ELAVL1A.train.neg_4119		+
chr10	74035782	74035822	PARCLIP_ELAVL1A.train.neg_450		+
chr8	96150370	96150410	PARCLIP_ELAVL1A.train.neg_8876		+
chr22	21287230	21287270	PARCLIP_ELAVL1A.train.neg_6319		+
chr7	129279603	129279643	PARCLIP_ELAVL1A.train.neg_8505		+
chr18	33709081	33709121	PARCLIP_ELAVL1A.train.neg_4424		-
chr4	10098209	10098249	PARCLIP_ELAVL1A.train.neg_7353		-
chr7	35047682	35047722	PARCLIP_ELAVL1A.train.neg_8592		-
chr12	1597397	1597437	PARCLIP_ELAVL1A.train.neg_1243		+
chr12	118490376	118490420	PARCLIP_ELAVL1A.train.neg_1664		-
chr10	120934195	120934245	PARCLIP_ELAVL1A.train.neg_771		-
chr16	4063119	4063159	PARCLIP_ELAVL1A.train.neg_3363		-
chrY	21098416	21098456	PARCLIP_ELAVL1A.train.neg_10039		-
chr9	37191289	37191329	PARCLIP_ELAVL1A.train.neg_9189		+
chr20	10395664	10395704	PARCLIP_ELAVL1A.train.neg_5660		-
chr18	55234401	55234441	PARCLIP_ELAVL1A.train.neg_4475		-
chr9	26940039	26940079	PARCLIP_ELAVL1A.train.neg_9387		-
chr10	74505050	74505090	PARCLIP_ELAVL1A.train.neg_451		+
chr1	145509866	145509906	PARCLIP_ELAVL1A.train.neg_155		+
chr5	102886186	102886226	PARCLIP_ELAVL1A.train.neg_7814		-
chrX	48451900	48451971	PARCLIP_ELAVL1A.train.neg_9633		+
chr6	24718948	24718997	PARCLIP_ELAVL1A.train.neg_8152		-
chr2	128460831	128460871	PARCLIP_ELAVL1A.train.neg_5192		+
chr17	48803536	48803576	PARCLIP_ELAVL1A.train.neg_3747		+
chr11	126160335	126160375	PARCLIP_ELAVL1A.train.neg_1000		+
chr14	39644881	39644921	PARCLIP_ELAVL1A.train.neg_2236		+
chr17	29064767	29064807	PARCLIP_ELAVL1A.train.neg_3662		+
chr2	44445679	44445719	PARCLIP_ELAVL1A.train.neg_5120		+
chr3	196004869	196004912	PARCLIP_ELAVL1A.train.neg_7107		-
chr11	94538664	94538704	PARCLIP_ELAVL1A.train.neg_949		+
chr11	62362090	62362130	PARCLIP_ELAVL1A.train.neg_1125		-
chr6	16365853	16365893	PARCLIP_ELAVL1A.train.neg_8139		-
chr9	129625413	129625453	PARCLIP_ELAVL1A.train.neg_9322		+
chr21	26974992	26975032	PARCLIP_ELAVL1A.train.neg_6112		-
chr14	58801229	58801269	PARCLIP_ELAVL1A.train.neg_2281		+
chr20	43957050	43957090	PARCLIP_ELAVL1A.train.neg_5769		-
chr20	5930214	5930254	PARCLIP_ELAVL1A.train.neg_5653		-
chr20	48454010	48454050	PARCLIP_ELAVL1A.train.neg_5568		+
chr11	17158679	17158719	PARCLIP_ELAVL1A.train.neg_1061		-
chr21	27141300	27141340	PARCLIP_ELAVL1A.train.neg_5878		+
chr9	86591097	86591137	PARCLIP_ELAVL1A.train.neg_9452		-
chr19	19829633	19829676	PARCLIP_ELAVL1A.train.neg_4937		-
chr15	44851104	44851144	PARCLIP_ELAVL1A.train.neg_2660		+
chr12	107779538	107779578	PARCLIP_ELAVL1A.train.neg_1426		+
chr15	65930598	65930638	PARCLIP_ELAVL1A.train.neg_2733		+
chr6	28196096	28196136	PARCLIP_ELAVL1A.train.neg_7947		+
chr21	44316898	44316938	PARCLIP_ELAVL1A.train.neg_5998		+
chr6	97252837	97252877	PARCLIP_ELAVL1A.train.neg_8245		-
chrX	64961157	64961197	PARCLIP_ELAVL1A.train.neg_9658		+
chr20	37058389	37058435	PARCLIP_ELAVL1A.train.neg_5737		-
chrY	21171990	21172032	PARCLIP_ELAVL1A.train.neg_10119		-
chr18	9537506	9537556	PARCLIP_ELAVL1A.train.neg_4089		+
chrX	8551079	8551119	PARCLIP_ELAVL1A.train.neg_9765		-
chr4	2090605	2090645	PARCLIP_ELAVL1A.train.neg_7346		-
chr15	73354133	73354204	PARCLIP_ELAVL1A.train.neg_2763		+
chr21	38116291	38116332	PARCLIP_ELAVL1A.train.neg_5958		+
chr3	48017714	48017754	PARCLIP_ELAVL1A.train.neg_6988		-
chrX	102470810	102470850	PARCLIP_ELAVL1A.train.neg_9692		+
chr2	32751375	32751415	PARCLIP_ELAVL1A.train.neg_5113		+
chr17	46130973	46131013	PARCLIP_ELAVL1A.train.neg_3734		+
chr8	125487793	125487843	PARCLIP_ELAVL1A.train.neg_8916		+
chr6	10419677	10419717	PARCLIP_ELAVL1A.train.neg_8129		-
chr19	10426163	10426203	PARCLIP_ELAVL1A.train.neg_4905		-
chr17	30271938	30271988	PARCLIP_ELAVL1A.train.neg_3664		+
chr1	85735340	85735380	PARCLIP_ELAVL1A.train.neg_273		-
chr20	48728038	48728078	PARCLIP_ELAVL1A.train.neg_5802		-
chr11	75273567	75273607	PARCLIP_ELAVL1A.train.neg_932		+
chr17	4641703	4641745	PARCLIP_ELAVL1A.train.neg_3844		-
chr10	31774480	31774521	PARCLIP_ELAVL1A.train.neg_399		+
chr10	116266284	116266324	PARCLIP_ELAVL1A.train.neg_756		-
chr15	42243408	42243449	PARCLIP_ELAVL1A.train.neg_2916		-
chr7	77562071	77562111	PARCLIP_ELAVL1A.train.neg_8433		+
chr11	129001463	129001503	PARCLIP_ELAVL1A.train.neg_1227		-
chr8	91641359	91641399	PARCLIP_ELAVL1A.train.neg_9081		-
chr21	37735404	37735444	PARCLIP_ELAVL1A.train.neg_5942		+
chr7	120996484	120996524	PARCLIP_ELAVL1A.train.neg_8692		-
chr13	77571629	77571670	PARCLIP_ELAVL1A.train.neg_2110		-
chr6	160208557	160208597	PARCLIP_ELAVL1A.train.neg_8319		-
chr4	47463625	47463665	PARCLIP_ELAVL1A.train.neg_7384		-
chr4	157682490	157682530	PARCLIP_ELAVL1A.train.neg_7500		-
chr6	111199581	111199621	PARCLIP_ELAVL1A.train.neg_8067		+
chr20	46239993	46240037	PARCLIP_ELAVL1A.train.neg_5560		+
chr18	9368926	9368966	PARCLIP_ELAVL1A.train.neg_4082		+
chr13	77576115	77576155	PARCLIP_ELAVL1A.train.neg_1857		+
chr22	41831427	41831467	PARCLIP_ELAVL1A.train.neg_6681		-
chr20	34320302	34320342	PARCLIP_ELAVL1A.train.neg_5721		-
chr13	49623671	49623714	PARCLIP_ELAVL1A.train.neg_1825		+
chr10	11620806	11620846	PARCLIP_ELAVL1A.train.neg_595		-
chr22	33746685	33746725	PARCLIP_ELAVL1A.train.neg_6619		-
chr15	57225206	57225246	PARCLIP_ELAVL1A.train.neg_2702		+
chr15	23024948	23024988	PARCLIP_ELAVL1A.train.neg_2863		-
chr21	37746031	37746071	PARCLIP_ELAVL1A.train.neg_5944		+
chr16	3654651	3654691	PARCLIP_ELAVL1A.train.neg_3355		-
chrX	114432834	114432874	PARCLIP_ELAVL1A.train.neg_9920		-
chrX	8638432	8638477	PARCLIP_ELAVL1A.train.neg_9768		-
chr13	53031680	53031720	PARCLIP_ELAVL1A.train.neg_1842		+
chr6	87945520	87945560	PARCLIP_ELAVL1A.train.neg_8046		+
chr7	148826632	148826672	PARCLIP_ELAVL1A.train.neg_8517		+
chr11	73693664	73693707	PARCLIP_ELAVL1A.train.neg_1158		-
chrX	37699030	37699070	PARCLIP_ELAVL1A.train.neg_9821		-
chr7	99752371	99752411	PARCLIP_ELAVL1A.train.neg_8659		-
chr15	71456065	71456105	PARCLIP_ELAVL1A.train.neg_3025		-
chr13	50502162	50502202	PARCLIP_ELAVL1A.train.neg_2059		-
chr13	94876239	94876280	PARCLIP_ELAVL1A.train.neg_1874		+
chr19	39981345	39981385	PARCLIP_ELAVL1A.train.neg_4740		+
chr6	105478441	105478481	PARCLIP_ELAVL1A.train.neg_8061		+
chr8	125495524	125495564	PARCLIP_ELAVL1A.train.neg_8917		+
chr18	61072641	61072681	PARCLIP_ELAVL1A.train.neg_4491		-
chr7	27648770	27648810	PARCLIP_ELAVL1A.train.neg_8580		-
chr7	123383950	123383990	PARCLIP_ELAVL1A.train.neg_8695		-
chr5	86706420	86706460	PARCLIP_ELAVL1A.train.neg_7797		-
chr21	45098370	45098410	PARCLIP_ELAVL1A.train.neg_6011		+
chr11	106699156	106699196	PARCLIP_ELAVL1A.train.neg_1197		-
chr13	21743907	21743947	PARCLIP_ELAVL1A.train.neg_1943		-
chr17	25627795	25627835	PARCLIP_ELAVL1A.train.neg_3634		+
chr2	73992026	73992066	PARCLIP_ELAVL1A.train.neg_5328		-
chr6	71289295	71289335	PARCLIP_ELAVL1A.train.neg_8033		+
chr12	56144757	56144797	PARCLIP_ELAVL1A.train.neg_1338		+
chr12	69875416	69875456	PARCLIP_ELAVL1A.train.neg_1379		+
chr2	48596441	48596487	PARCLIP_ELAVL1A.train.neg_5128		+
chr15	32913996	32914036	PARCLIP_ELAVL1A.train.neg_2607		+
chr10	124924509	124924552	PARCLIP_ELAVL1A.train.neg_568		+
chr10	112058779	112058819	PARCLIP_ELAVL1A.train.neg_745		-
chr12	100607812	100607852	PARCLIP_ELAVL1A.train.neg_1416		+
chr16	21629797	21629837	PARCLIP_ELAVL1A.train.neg_3171		+
chr5	56188820	56188867	PARCLIP_ELAVL1A.train.neg_7542		+
chr5	132048875	132048915	PARCLIP_ELAVL1A.train.neg_7845		-
chr19	34938250	34938290	PARCLIP_ELAVL1A.train.neg_4691		+
chr12	3979852	3979892	PARCLIP_ELAVL1A.train.neg_1468		-
chr10	79551575	79551615	PARCLIP_ELAVL1A.train.neg_695		-
chr19	44460854	44460894	PARCLIP_ELAVL1A.train.neg_4756		+
chr17	40978741	40978781	PARCLIP_ELAVL1A.train.neg_3709		+
chr20	4681671	4681711	PARCLIP_ELAVL1A.train.neg_5398		+
chr15	81001673	81001713	PARCLIP_ELAVL1A.train.neg_2795		+
chrY	21040469	21040512	PARCLIP_ELAVL1A.train.neg_9991		-
chr6	31633344	31633384	PARCLIP_ELAVL1A.train.neg_7965		+
chr22	20047037	20047077	PARCLIP_ELAVL1A.train.neg_6303		+
chr7	23044228	23044268	PARCLIP_ELAVL1A.train.neg_8551		-
chr16	29923811	29923851	PARCLIP_ELAVL1A.train.neg_3426		-
chrY	21049282	21049322	PARCLIP_ELAVL1A.train.neg_10000		-
chr17	14204633	14204673	PARCLIP_ELAVL1A.train.neg_3599		+
chr14	45682209	45682249	PARCLIP_ELAVL1A.train.neg_2473		-
chr16	4692392	4692432	PARCLIP_ELAVL1A.train.neg_3130		+
chr3	171009744	171009784	PARCLIP_ELAVL1A.train.neg_7091		-
chr15	63444829	63444869	PARCLIP_ELAVL1A.train.neg_2989		-
chr19	38475871	38475911	PARCLIP_ELAVL1A.train.neg_4723		+
chr7	111704558	111704599	PARCLIP_ELAVL1A.train.neg_8681		-
chr20	36153392	36153435	PARCLIP_ELAVL1A.train.neg_5734		-
chr2	69573401	69573441	PARCLIP_ELAVL1A.train.neg_5320		-
chr21	45524186	45524226	PARCLIP_ELAVL1A.train.neg_6049		+
chr18	46469384	46469424	PARCLIP_ELAVL1A.train.neg_4448		-
chrX	18291561	18291601	PARCLIP_ELAVL1A.train.neg_9800		-
chr14	31842849	31842890	PARCLIP_ELAVL1A.train.neg_2431		-
chrX	133557333	133557373	PARCLIP_ELAVL1A.train.neg_9746		+
chr18	24058867	24058907	PARCLIP_ELAVL1A.train.neg_4366		-
chr11	94501510	94501550	PARCLIP_ELAVL1A.train.neg_948		+
chr4	57303662	57303702	PARCLIP_ELAVL1A.train.neg_7210		+
chr11	113026709	113026749	PARCLIP_ELAVL1A.train.neg_974		+
chr3	122976722	122976762	PARCLIP_ELAVL1A.train.neg_6894		+
chr3	93729990	93730030	PARCLIP_ELAVL1A.train.neg_6855		+
chr13	98612878	98612918	PARCLIP_ELAVL1A.train.neg_1891		+
chr12	72275928	72275971	PARCLIP_ELAVL1A.train.neg_1394		+
chr3	193379746	193379786	PARCLIP_ELAVL1A.train.neg_6940		+
chr1	76211807	76211847	PARCLIP_ELAVL1A.train.neg_115		+
chr1	111693347	111693387	PARCLIP_ELAVL1A.train.neg_145		+
chr18	67748662	67748702	PARCLIP_ELAVL1A.train.neg_4509		-
chr16	66511929	66511969	PARCLIP_ELAVL1A.train.neg_3469		-
chr19	44985761	44985801	PARCLIP_ELAVL1A.train.neg_5010		-
chr14	55106522	55106562	PARCLIP_ELAVL1A.train.neg_2263		+
chr18	5512678	5512718	PARCLIP_ELAVL1A.train.neg_4314		-
chr3	88190645	88190685	PARCLIP_ELAVL1A.train.neg_6851		+
chr14	58768533	58768578	PARCLIP_ELAVL1A.train.neg_2280		+
chr10	14736207	14736247	PARCLIP_ELAVL1A.train.neg_605		-
chr18	67769746	67769786	PARCLIP_ELAVL1A.train.neg_4510		-
chr8	74217078	74217119	PARCLIP_ELAVL1A.train.neg_8846		+
chr12	57070660	57070700	PARCLIP_ELAVL1A.train.neg_1569		-
chr19	32843198	32843238	PARCLIP_ELAVL1A.train.neg_4663		+
chr12	77157947	77157987	PARCLIP_ELAVL1A.train.neg_1396		+
chr15	72835965	72836005	PARCLIP_ELAVL1A.train.neg_2762		+
chr12	21659664	21659707	PARCLIP_ELAVL1A.train.neg_1289		+
chr4	78260977	78261017	PARCLIP_ELAVL1A.train.neg_7236		+
chr19	52699393	52699433	PARCLIP_ELAVL1A.train.neg_4798		+
chr22	20047489	20047529	PARCLIP_ELAVL1A.train.neg_6304		+
chr18	33573742	33573782	PARCLIP_ELAVL1A.train.neg_4414		-
chr9	111862330	111862370	PARCLIP_ELAVL1A.train.neg_9472		-
chr13	33109510	33109550	PARCLIP_ELAVL1A.train.neg_1996		-
chr1	29498118	29498159	PARCLIP_ELAVL1A.train.neg_219		-
chr11	47747631	47747671	PARCLIP_ELAVL1A.train.neg_1102		-
chr3	69146202	69146242	PARCLIP_ELAVL1A.train.neg_6845		+
chr2	97011171	97011211	PARCLIP_ELAVL1A.train.neg_5174		+
chr12	48468204	48468244	PARCLIP_ELAVL1A.train.neg_1532		-
chr18	23620991	23621031	PARCLIP_ELAVL1A.train.neg_4362		-
chrX	53116573	53116613	PARCLIP_ELAVL1A.train.neg_9649		+
chr10	27439304	27439344	PARCLIP_ELAVL1A.train.neg_626		-
chr3	10190954	10190994	PARCLIP_ELAVL1A.train.neg_6743		+
chr8	23282558	23282598	PARCLIP_ELAVL1A.train.neg_8971		-
chrX	118709177	118709218	PARCLIP_ELAVL1A.train.neg_9717		+
chrX	118718334	118718374	PARCLIP_ELAVL1A.train.neg_9720		+
chr12	42570990	42571030	PARCLIP_ELAVL1A.train.neg_1517		-
chr12	120790403	120790446	PARCLIP_ELAVL1A.train.neg_1669		-
chr5	78601696	78601743	PARCLIP_ELAVL1A.train.neg_7579		+
chr9	86597694	86597745	PARCLIP_ELAVL1A.train.neg_9234		+
chrX	108973373	108973416	PARCLIP_ELAVL1A.train.neg_9911		-
chr7	86787915	86787955	PARCLIP_ELAVL1A.train.neg_8434		+
chr13	50584165	50584205	PARCLIP_ELAVL1A.train.neg_1832		+
chr10	105755976	105756016	PARCLIP_ELAVL1A.train.neg_540		+
chr15	65873131	65873171	PARCLIP_ELAVL1A.train.neg_3001		-
chr11	14245169	14245209	PARCLIP_ELAVL1A.train.neg_832		+
chr17	76686030	76686081	PARCLIP_ELAVL1A.train.neg_4031		-
chr22	33255962	33256002	PARCLIP_ELAVL1A.train.neg_6414		+
chrX	47505817	47505857	PARCLIP_ELAVL1A.train.neg_9846		-
chr17	74715329	74715369	PARCLIP_ELAVL1A.train.neg_4029		-
chrX	114351845	114351885	PARCLIP_ELAVL1A.train.neg_9917		-
chr17	11936012	11936052	PARCLIP_ELAVL1A.train.neg_3594		+
chr6	148791958	148791998	PARCLIP_ELAVL1A.train.neg_8095		+
chr3	169791970	169792010	PARCLIP_ELAVL1A.train.neg_6933		+
chr16	69312642	69312682	PARCLIP_ELAVL1A.train.neg_3284		+
chr14	74756393	74756433	PARCLIP_ELAVL1A.train.neg_2544		-
chr15	78840488	78840528	PARCLIP_ELAVL1A.train.neg_2793		+
chr17	39983258	39983298	PARCLIP_ELAVL1A.train.neg_3935		-
chr5	64921019	64921059	PARCLIP_ELAVL1A.train.neg_7545		+
chr22	20008918	20008960	PARCLIP_ELAVL1A.train.neg_6299		+
chr7	102774570	102774610	PARCLIP_ELAVL1A.train.neg_8673		-
chr14	75748690	75748730	PARCLIP_ELAVL1A.train.neg_2349		+
chr2	207646084	207646124	PARCLIP_ELAVL1A.train.neg_5222		+
chr21	33052769	33052809	PARCLIP_ELAVL1A.train.neg_6148		-
chr16	22248209	22248249	PARCLIP_ELAVL1A.train.neg_3178		+
chr16	2306424	2306464	PARCLIP_ELAVL1A.train.neg_3338		-
chr19	24296101	24296146	PARCLIP_ELAVL1A.train.neg_4660		+
chr9	123514773	123514813	PARCLIP_ELAVL1A.train.neg_9488		-
chr1	93817888	93817928	PARCLIP_ELAVL1A.train.neg_132		+
chr7	99752228	99752276	PARCLIP_ELAVL1A.train.neg_8658		-
chr15	41738598	41738638	PARCLIP_ELAVL1A.train.neg_2636		+
chr5	56134121	56134161	PARCLIP_ELAVL1A.train.neg_7535		+
chr15	45937050	45937090	PARCLIP_ELAVL1A.train.neg_2668		+
chr12	66520086	66520126	PARCLIP_ELAVL1A.train.neg_1587		-
chr19	809667	809707	PARCLIP_ELAVL1A.train.neg_4549		+
chr2	100066957	100066997	PARCLIP_ELAVL1A.train.neg_5345		-
chrX	56776274	56776314	PARCLIP_ELAVL1A.train.neg_9655		+
chr21	33103431	33103471	PARCLIP_ELAVL1A.train.neg_6155		-
chr7	102090380	102090420	PARCLIP_ELAVL1A.train.neg_8464		+
chr14	45492377	45492417	PARCLIP_ELAVL1A.train.neg_2244		+
chr13	45973796	45973836	PARCLIP_ELAVL1A.train.neg_2038		-
chr3	49560559	49560599	PARCLIP_ELAVL1A.train.neg_6828		+
chr3	150344097	150344137	PARCLIP_ELAVL1A.train.neg_6919		+
chrY	21051263	21051303	PARCLIP_ELAVL1A.train.neg_10006		-
chr9	133978969	133979009	PARCLIP_ELAVL1A.train.neg_9348		+
chr18	19359299	19359339	PARCLIP_ELAVL1A.train.neg_4132		+
chr9	125660589	125660629	PARCLIP_ELAVL1A.train.neg_9500		-
chr16	81057142	81057182	PARCLIP_ELAVL1A.train.neg_3311		+
chr4	114620842	114620882	PARCLIP_ELAVL1A.train.neg_7476		-
chr21	35480371	35480411	PARCLIP_ELAVL1A.train.neg_5922		+
chr7	19746358	19746398	PARCLIP_ELAVL1A.train.neg_8548		-
chr15	66724082	66724124	PARCLIP_ELAVL1A.train.neg_2746		+
chr18	67990555	67990595	PARCLIP_ELAVL1A.train.neg_4265		+
chr19	37341339	37341379	PARCLIP_ELAVL1A.train.neg_4705		+
chr12	115109474	115109514	PARCLIP_ELAVL1A.train.neg_1652		-
chr20	47764066	47764106	PARCLIP_ELAVL1A.train.neg_5788		-
chr18	29687531	29687571	PARCLIP_ELAVL1A.train.neg_4160		+
chr19	37720469	37720513	PARCLIP_ELAVL1A.train.neg_4711		+
chr3	10186120	10186160	PARCLIP_ELAVL1A.train.neg_6741		+
chr15	74839547	74839587	PARCLIP_ELAVL1A.train.neg_2769		+
chr8	22389614	22389654	PARCLIP_ELAVL1A.train.neg_8768		+
chr13	25884409	25884449	PARCLIP_ELAVL1A.train.neg_1709		+
chr2	111424126	111424166	PARCLIP_ELAVL1A.train.neg_5353		-
chr10	85903455	85903495	PARCLIP_ELAVL1A.train.neg_461		+
chr20	11892726	11892774	PARCLIP_ELAVL1A.train.neg_5409		+
chr22	21232928	21232968	PARCLIP_ELAVL1A.train.neg_6313		+
chr16	19648156	19648196	PARCLIP_ELAVL1A.train.neg_3164		+
chr9	133489658	133489698	PARCLIP_ELAVL1A.train.neg_9347		+
chrY	21104357	21104397	PARCLIP_ELAVL1A.train.neg_10048		-
chr10	103298178	103298218	PARCLIP_ELAVL1A.train.neg_518		+
chr3	5021192	5021232	PARCLIP_ELAVL1A.train.neg_6734		+
chr18	60213597	60213637	PARCLIP_ELAVL1A.train.neg_4260		+
chr14	70446785	70446825	PARCLIP_ELAVL1A.train.neg_2318		+
chr19	39991031	39991071	PARCLIP_ELAVL1A.train.neg_4744		+
chr14	96836666	96836706	PARCLIP_ELAVL1A.train.neg_2376		+
chr4	141281978	141282018	PARCLIP_ELAVL1A.train.neg_7299		+
chrX	23803865	23803905	PARCLIP_ELAVL1A.train.neg_9571		+
chr14	34406539	34406579	PARCLIP_ELAVL1A.train.neg_2440		-
chr6	52130978	52131018	PARCLIP_ELAVL1A.train.neg_8204		-
chr11	121163705	121163745	PARCLIP_ELAVL1A.train.neg_990		+
chr11	111633561	111633601	PARCLIP_ELAVL1A.train.neg_1205		-
chr19	19832700	19832747	PARCLIP_ELAVL1A.train.neg_4938		-
chr20	60534664	60534704	PARCLIP_ELAVL1A.train.neg_5829		-
chr2	187604992	187605032	PARCLIP_ELAVL1A.train.neg_5214		+
chr22	41524096	41524136	PARCLIP_ELAVL1A.train.neg_6465		+
chrX	148576789	148576829	PARCLIP_ELAVL1A.train.neg_9979		-
chr10	69646126	69646166	PARCLIP_ELAVL1A.train.neg_431		+
chr2	149645916	149645956	PARCLIP_ELAVL1A.train.neg_5200		+
chr22	25538312	25538352	PARCLIP_ELAVL1A.train.neg_6355		+
chr3	88190759	88190799	PARCLIP_ELAVL1A.train.neg_6852		+
chr11	8063490	8063530	PARCLIP_ELAVL1A.train.neg_805		+
chr15	50647352	50647392	PARCLIP_ELAVL1A.train.neg_2679		+
chr15	66181561	66181601	PARCLIP_ELAVL1A.train.neg_2741		+
chr21	45558075	45558115	PARCLIP_ELAVL1A.train.neg_6052		+
chr20	50340301	50340341	PARCLIP_ELAVL1A.train.neg_5816		-
chr1	21594300	21594340	PARCLIP_ELAVL1A.train.neg_207		-
chr13	108885137	108885177	PARCLIP_ELAVL1A.train.neg_1927		+
chr12	57154978	57155018	PARCLIP_ELAVL1A.train.neg_1349		+
chr7	111853338	111853378	PARCLIP_ELAVL1A.train.neg_8486		+
chr1	46145971	46146011	PARCLIP_ELAVL1A.train.neg_241		-
chr17	26724890	26724930	PARCLIP_ELAVL1A.train.neg_3886		-
chr13	37581442	37581482	PARCLIP_ELAVL1A.train.neg_1778		+
chr8	20068765	20068805	PARCLIP_ELAVL1A.train.neg_8762		+
chr18	24037067	24037107	PARCLIP_ELAVL1A.train.neg_4364		-
chr19	36364496	36364536	PARCLIP_ELAVL1A.train.neg_4698		+
chr22	22839839	22839880	PARCLIP_ELAVL1A.train.neg_6566		-
chr4	41944898	41944938	PARCLIP_ELAVL1A.train.neg_7169		+
chr19	42741980	42742020	PARCLIP_ELAVL1A.train.neg_4997		-
chr13	107213654	107213694	PARCLIP_ELAVL1A.train.neg_2166		-
chr4	475048	475096	PARCLIP_ELAVL1A.train.neg_7337		-
chr7	24936588	24936628	PARCLIP_ELAVL1A.train.neg_8558		-
chr20	42242743	42242785	PARCLIP_ELAVL1A.train.neg_5532		+
chr4	76733545	76733585	PARCLIP_ELAVL1A.train.neg_7228		+
chr20	48706327	48706367	PARCLIP_ELAVL1A.train.neg_5801		-
chr6	1612630	1612672	PARCLIP_ELAVL1A.train.neg_7899		+
chr10	124709293	124709333	PARCLIP_ELAVL1A.train.neg_786		-
chr16	69150166	69150207	PARCLIP_ELAVL1A.train.neg_3281		+
chr17	18134285	18134325	PARCLIP_ELAVL1A.train.neg_3613		+
chr17	15628367	15628407	PARCLIP_ELAVL1A.train.neg_3603		+
chr19	12682097	12682137	PARCLIP_ELAVL1A.train.neg_4911		-
chr10	51582956	51582996	PARCLIP_ELAVL1A.train.neg_413		+
chr21	45554214	45554254	PARCLIP_ELAVL1A.train.neg_6051		+
chr5	42808290	42808330	PARCLIP_ELAVL1A.train.neg_7743		-
chr17	38308719	38308759	PARCLIP_ELAVL1A.train.neg_3696		+
chr7	63984605	63984645	PARCLIP_ELAVL1A.train.neg_8626		-
chr14	20761719	20761759	PARCLIP_ELAVL1A.train.neg_2398		-
chr2	10587153	10587193	PARCLIP_ELAVL1A.train.neg_5236		-
chr16	3445659	3445699	PARCLIP_ELAVL1A.train.neg_3351		-
chr19	38030913	38030953	PARCLIP_ELAVL1A.train.neg_4718		+
chr3	57616530	57616570	PARCLIP_ELAVL1A.train.neg_7012		-
chr6	96989293	96989333	PARCLIP_ELAVL1A.train.neg_8056		+
chr15	50739764	50739804	PARCLIP_ELAVL1A.train.neg_2687		+
chr8	107652569	107652609	PARCLIP_ELAVL1A.train.neg_8900		+
chr10	908640	908680	PARCLIP_ELAVL1A.train.neg_576		-
chr3	49106010	49106056	PARCLIP_ELAVL1A.train.neg_6993		-
chr6	24708291	24708331	PARCLIP_ELAVL1A.train.neg_8151		-
chr8	20081329	20081369	PARCLIP_ELAVL1A.train.neg_8764		+
chr2	109342894	109342934	PARCLIP_ELAVL1A.train.neg_5178		+
chr14	64176146	64176186	PARCLIP_ELAVL1A.train.neg_2511		-
chr5	67577382	67577422	PARCLIP_ELAVL1A.train.neg_7555		+
chr1	40975178	40975218	PARCLIP_ELAVL1A.train.neg_77		+
chr6	90050144	90050187	PARCLIP_ELAVL1A.train.neg_8237		-
chr11	11594412	11594452	PARCLIP_ELAVL1A.train.neg_1054		-
chr13	25915800	25915840	PARCLIP_ELAVL1A.train.neg_1715		+
chr7	19081269	19081316	PARCLIP_ELAVL1A.train.neg_8545		-
chr10	33515420	33515460	PARCLIP_ELAVL1A.train.neg_647		-
chrX	11130562	11130602	PARCLIP_ELAVL1A.train.neg_9538		+
chr3	88196651	88196691	PARCLIP_ELAVL1A.train.neg_7037		-
chr19	24101451	24101491	PARCLIP_ELAVL1A.train.neg_4654		+
chr11	66219280	66219320	PARCLIP_ELAVL1A.train.neg_1144		-
chr11	6523239	6523279	PARCLIP_ELAVL1A.train.neg_801		+
chr16	15967716	15967768	PARCLIP_ELAVL1A.train.neg_3398		-
chr16	2494531	2494580	PARCLIP_ELAVL1A.train.neg_3101		+
chr12	133732407	133732447	PARCLIP_ELAVL1A.train.neg_1460		+
chr11	110307660	110307700	PARCLIP_ELAVL1A.train.neg_960		+
chr15	41605881	41605921	PARCLIP_ELAVL1A.train.neg_2908		-
chr10	104644286	104644326	PARCLIP_ELAVL1A.train.neg_527		+
chr14	55493679	55493728	PARCLIP_ELAVL1A.train.neg_2496		-
chr3	160132374	160132414	PARCLIP_ELAVL1A.train.neg_7090		-
chr21	16358499	16358539	PARCLIP_ELAVL1A.train.neg_6090		-
chr14	81961772	81961812	PARCLIP_ELAVL1A.train.neg_2569		-
chr19	46227798	46227840	PARCLIP_ELAVL1A.train.neg_5024		-
chr2	20648480	20648520	PARCLIP_ELAVL1A.train.neg_5087		+
chr10	98290080	98290120	PARCLIP_ELAVL1A.train.neg_728		-
chr12	25014214	25014254	PARCLIP_ELAVL1A.train.neg_1494		-
chr14	65254301	65254341	PARCLIP_ELAVL1A.train.neg_2515		-
chr21	34843164	34843204	PARCLIP_ELAVL1A.train.neg_5900		+
chrX	99886379	99886422	PARCLIP_ELAVL1A.train.neg_9899		-
chr19	18432606	18432649	PARCLIP_ELAVL1A.train.neg_4932		-
chr22	25991411	25991451	PARCLIP_ELAVL1A.train.neg_6367		+
chr8	33344817	33344857	PARCLIP_ELAVL1A.train.neg_8999		-
chr4	109573736	109573776	PARCLIP_ELAVL1A.train.neg_7264		+
chr19	40485696	40485736	PARCLIP_ELAVL1A.train.neg_4748		+
chr21	34786801	34786841	PARCLIP_ELAVL1A.train.neg_5892		+
chr21	34843887	34843927	PARCLIP_ELAVL1A.train.neg_5902		+
chr9	37084474	37084514	PARCLIP_ELAVL1A.train.neg_9182		+
chr22	18366718	18366758	PARCLIP_ELAVL1A.train.neg_6531		-
chrX	84521920	84521960	PARCLIP_ELAVL1A.train.neg_9681		+
chr21	35468683	35468723	PARCLIP_ELAVL1A.train.neg_5920		+
chr13	73569395	73569435	PARCLIP_ELAVL1A.train.neg_1853		+
chr12	109583349	109583389	PARCLIP_ELAVL1A.train.neg_1430		+
chr14	45693299	45693339	PARCLIP_ELAVL1A.train.neg_2474		-
chr9	26859841	26859881	PARCLIP_ELAVL1A.train.neg_9383		-
chr7	106838175	106838215	PARCLIP_ELAVL1A.train.neg_8471		+
chr5	148743137	148743177	PARCLIP_ELAVL1A.train.neg_7665		+
chr13	113857807	113857849	PARCLIP_ELAVL1A.train.neg_2176		-
chr15	90973970	90974010	PARCLIP_ELAVL1A.train.neg_2827		+
chr16	67229020	67229060	PARCLIP_ELAVL1A.train.neg_3271		+
chr15	83667765	83667805	PARCLIP_ELAVL1A.train.neg_3064		-
chr5	38573338	38573378	PARCLIP_ELAVL1A.train.neg_7728		-
chrX	8580418	8580458	PARCLIP_ELAVL1A.train.neg_9766		-
chr11	34924470	34924510	PARCLIP_ELAVL1A.train.neg_1090		-
chr16	14042192	14042232	PARCLIP_ELAVL1A.train.neg_3147		+
chr21	38638509	38638553	PARCLIP_ELAVL1A.train.neg_6230		-
chr19	2436012	2436054	PARCLIP_ELAVL1A.train.neg_4851		-
chr16	84645703	84645743	PARCLIP_ELAVL1A.train.neg_3533		-
chr11	112128207	112128254	PARCLIP_ELAVL1A.train.neg_972		+
chr20	1369090	1369130	PARCLIP_ELAVL1A.train.neg_5637		-
chr10	115924684	115924724	PARCLIP_ELAVL1A.train.neg_754		-
chr19	3106707	3106747	PARCLIP_ELAVL1A.train.neg_4583		+
chr3	149466124	149466167	PARCLIP_ELAVL1A.train.neg_7085		-
chr8	15495957	15495997	PARCLIP_ELAVL1A.train.neg_8750		+
chr19	34933410	34933450	PARCLIP_ELAVL1A.train.neg_4689		+
chr4	89444539	89444579	PARCLIP_ELAVL1A.train.neg_7447		-
chr20	37561300	37561340	PARCLIP_ELAVL1A.train.neg_5504		+
chr8	56656975	56657015	PARCLIP_ELAVL1A.train.neg_9029		-
chr15	49411936	49411984	PARCLIP_ELAVL1A.train.neg_2941		-
chr20	43957906	43957946	PARCLIP_ELAVL1A.train.neg_5770		-
chr5	102436611	102436651	PARCLIP_ELAVL1A.train.neg_7811		-
chr14	51708534	51708574	PARCLIP_ELAVL1A.train.neg_2255		+
chr20	37054362	37054402	PARCLIP_ELAVL1A.train.neg_5736		-
chr10	99407392	99407432	PARCLIP_ELAVL1A.train.neg_507		+
chr9	96293342	96293382	PARCLIP_ELAVL1A.train.neg_9246		+
chr14	57868262	57868311	PARCLIP_ELAVL1A.train.neg_2278		+
chr18	19206386	19206426	PARCLIP_ELAVL1A.train.neg_4127		+
chr18	46464406	46464446	PARCLIP_ELAVL1A.train.neg_4446		-
chr7	44356503	44356543	PARCLIP_ELAVL1A.train.neg_8609		-
chr14	68134921	68134961	PARCLIP_ELAVL1A.train.neg_2523		-
chr6	46102208	46102248	PARCLIP_ELAVL1A.train.neg_8010		+
chr6	126074105	126074145	PARCLIP_ELAVL1A.train.neg_8083		+
chr15	81295420	81295460	PARCLIP_ELAVL1A.train.neg_2800		+
chr20	11901810	11901852	PARCLIP_ELAVL1A.train.neg_5410		+
chr9	37885968	37886008	PARCLIP_ELAVL1A.train.neg_9421		-
chr12	52371973	52372013	PARCLIP_ELAVL1A.train.neg_1328		+
chr15	23033246	23033286	PARCLIP_ELAVL1A.train.neg_2864		-
chr16	2309369	2309409	PARCLIP_ELAVL1A.train.neg_3339		-
chr17	61666131	61666171	PARCLIP_ELAVL1A.train.neg_3777		+
chr4	77043963	77044003	PARCLIP_ELAVL1A.train.neg_7410		-
chr1	35651290	35651331	PARCLIP_ELAVL1A.train.neg_226		-
chr13	28725227	28725267	PARCLIP_ELAVL1A.train.neg_1732		+
chr1	10410102	10410142	PARCLIP_ELAVL1A.train.neg_15		+
chr8	104082496	104082536	PARCLIP_ELAVL1A.train.neg_8892		+
chr16	19139501	19139541	PARCLIP_ELAVL1A.train.neg_3156		+
chr10	91101545	91101585	PARCLIP_ELAVL1A.train.neg_715		-
chr15	44057729	44057769	PARCLIP_ELAVL1A.train.neg_2652		+
chr7	40040172	40040212	PARCLIP_ELAVL1A.train.neg_8388		+
chr2	113404784	113404824	PARCLIP_ELAVL1A.train.neg_5183		+
chr13	39390348	39390388	PARCLIP_ELAVL1A.train.neg_1791		+
chr8	37636700	37636740	PARCLIP_ELAVL1A.train.neg_8807		+
chr12	67001978	67002018	PARCLIP_ELAVL1A.train.neg_1590		-
chr9	116018093	116018133	PARCLIP_ELAVL1A.train.neg_9291		+
chr8	126022118	126022158	PARCLIP_ELAVL1A.train.neg_8921		+
chr20	44698206	44698246	PARCLIP_ELAVL1A.train.neg_5777		-
chr20	18474848	18474888	PARCLIP_ELAVL1A.train.neg_5672		-
chr16	57286545	57286585	PARCLIP_ELAVL1A.train.neg_3249		+
chr19	19581262	19581304	PARCLIP_ELAVL1A.train.neg_4646		+
chr1	40013785	40013825	PARCLIP_ELAVL1A.train.neg_237		-
chr7	36430602	36430649	PARCLIP_ELAVL1A.train.neg_8379		+
chr22	51046748	51046788	PARCLIP_ELAVL1A.train.neg_6526		+
chr22	29195803	29195851	PARCLIP_ELAVL1A.train.neg_6591		-
chr19	8924319	8924359	PARCLIP_ELAVL1A.train.neg_4900		-
chr6	129196714	129196755	PARCLIP_ELAVL1A.train.neg_8088		+
chr1	32524339	32524379	PARCLIP_ELAVL1A.train.neg_58		+
chr1	29482446	29482486	PARCLIP_ELAVL1A.train.neg_218		-
chr12	27686580	27686623	PARCLIP_ELAVL1A.train.neg_1297		+
chr2	219095166	219095208	PARCLIP_ELAVL1A.train.neg_5224		+
chr18	66367953	66367993	PARCLIP_ELAVL1A.train.neg_4502		-
chr20	5176246	5176286	PARCLIP_ELAVL1A.train.neg_5406		+
chr5	38581021	38581061	PARCLIP_ELAVL1A.train.neg_7729		-
chr20	33382315	33382355	PARCLIP_ELAVL1A.train.neg_5709		-
chr16	71319159	71319201	PARCLIP_ELAVL1A.train.neg_3491		-
chr18	72915786	72915826	PARCLIP_ELAVL1A.train.neg_4526		-
chr11	121167379	121167419	PARCLIP_ELAVL1A.train.neg_991		+
chr10	16501453	16501493	PARCLIP_ELAVL1A.train.neg_376		+
chr9	96285126	96285171	PARCLIP_ELAVL1A.train.neg_9245		+
chr19	2191871	2191911	PARCLIP_ELAVL1A.train.neg_4569		+
chr11	22647281	22647321	PARCLIP_ELAVL1A.train.neg_1071		-
chr3	8897360	8897400	PARCLIP_ELAVL1A.train.neg_6943		-
chr5	10304175	10304215	PARCLIP_ELAVL1A.train.neg_7714		-
chr7	135368312	135368352	PARCLIP_ELAVL1A.train.neg_8514		+
chr18	788148	788188	PARCLIP_ELAVL1A.train.neg_4303		-
chr7	2686619	2686659	PARCLIP_ELAVL1A.train.neg_8326		+
chr13	98626463	98626503	PARCLIP_ELAVL1A.train.neg_1894		+
chr21	26972036	26972076	PARCLIP_ELAVL1A.train.neg_6111		-
chr17	78242023	78242063	PARCLIP_ELAVL1A.train.neg_3808		+
chr1	2327797	2327838	PARCLIP_ELAVL1A.train.neg_4		+
chr21	38841780	38841834	PARCLIP_ELAVL1A.train.neg_5979		+
chr12	72083129	72083169	PARCLIP_ELAVL1A.train.neg_1388		+
chr14	74355206	74355246	PARCLIP_ELAVL1A.train.neg_2336		+
chr7	19748610	19748650	PARCLIP_ELAVL1A.train.neg_8550		-
chrX	41200803	41200843	PARCLIP_ELAVL1A.train.neg_9605		+
chr3	66530907	66530947	PARCLIP_ELAVL1A.train.neg_7023		-
chr12	106533578	106533618	PARCLIP_ELAVL1A.train.neg_1629		-
chr10	92663728	92663769	PARCLIP_ELAVL1A.train.neg_475		+
chr22	42577640	42577680	PARCLIP_ELAVL1A.train.neg_6699		-
chr17	7579127	7579167	PARCLIP_ELAVL1A.train.neg_3862		-
chr8	17019594	17019634	PARCLIP_ELAVL1A.train.neg_8751		+
chrY	21137096	21137136	PARCLIP_ELAVL1A.train.neg_10088		-
chr11	66226248	66226295	PARCLIP_ELAVL1A.train.neg_1145		-
chr19	2477370	2477410	PARCLIP_ELAVL1A.train.neg_4577		+
chr18	57570382	57570443	PARCLIP_ELAVL1A.train.neg_4243		+
chr12	8203204	8203244	PARCLIP_ELAVL1A.train.neg_1258		+
chr6	7131441	7131481	PARCLIP_ELAVL1A.train.neg_7903		+
chr11	45978466	45978506	PARCLIP_ELAVL1A.train.neg_1093		-
chr6	88308205	88308245	PARCLIP_ELAVL1A.train.neg_8049		+
chr4	84406197	84406237	PARCLIP_ELAVL1A.train.neg_7441		-
chr22	31049776	31049834	PARCLIP_ELAVL1A.train.neg_6602		-
chr4	83345222	83345264	PARCLIP_ELAVL1A.train.neg_7425		-
chr5	34950758	34950798	PARCLIP_ELAVL1A.train.neg_7525		+
chr20	10648019	10648059	PARCLIP_ELAVL1A.train.neg_5665		-
chr20	1143542	1143582	PARCLIP_ELAVL1A.train.neg_5386		+
chrY	21038757	21038798	PARCLIP_ELAVL1A.train.neg_9987		-
chr5	57751574	57751614	PARCLIP_ELAVL1A.train.neg_7755		-
chr4	24566626	24566666	PARCLIP_ELAVL1A.train.neg_7363		-
chr3	16357672	16357712	PARCLIP_ELAVL1A.train.neg_6958		-
chr9	79006766	79006809	PARCLIP_ELAVL1A.train.neg_9437		-
chr8	74739289	74739335	PARCLIP_ELAVL1A.train.neg_9062		-
chr6	111586614	111586654	PARCLIP_ELAVL1A.train.neg_8071		+
chr11	124501944	124501989	PARCLIP_ELAVL1A.train.neg_996		+
chr21	46229529	46229578	PARCLIP_ELAVL1A.train.neg_6273		-
chr10	85904357	85904397	PARCLIP_ELAVL1A.train.neg_462		+
chr10	15085732	15085772	PARCLIP_ELAVL1A.train.neg_606		-
chr9	130837196	130837236	PARCLIP_ELAVL1A.train.neg_9325		+
chr9	33817972	33818012	PARCLIP_ELAVL1A.train.neg_9176		+
chr9	22000677	22000717	PARCLIP_ELAVL1A.train.neg_9163		+
chrY	21174410	21174450	PARCLIP_ELAVL1A.train.neg_10124		-
chr1	75185486	75185526	PARCLIP_ELAVL1A.train.neg_266		-
chrY	21188016	21188056	PARCLIP_ELAVL1A.train.neg_10143		-
chr21	44315511	44315551	PARCLIP_ELAVL1A.train.neg_5997		+
chr18	47901661	47901701	PARCLIP_ELAVL1A.train.neg_4198		+
chr1	53506933	53506973	PARCLIP_ELAVL1A.train.neg_102		+
chr11	73687492	73687532	PARCLIP_ELAVL1A.train.neg_1155		-
chr20	20452862	20452902	PARCLIP_ELAVL1A.train.neg_5683		-
chr12	27095510	27095561	PARCLIP_ELAVL1A.train.neg_1294		+
chr4	144461615	144461655	PARCLIP_ELAVL1A.train.neg_7304		+
chr16	67177558	67177598	PARCLIP_ELAVL1A.train.neg_3269		+
chrY	21130819	21130861	PARCLIP_ELAVL1A.train.neg_10077		-
chr9	115628654	115628694	PARCLIP_ELAVL1A.train.neg_9285		+
chr1	53238919	53238959	PARCLIP_ELAVL1A.train.neg_99		+
chr17	38450051	38450091	PARCLIP_ELAVL1A.train.neg_3699		+
chr21	34045150	34045190	PARCLIP_ELAVL1A.train.neg_6162		-
chr8	15424904	15424944	PARCLIP_ELAVL1A.train.neg_8749		+
chr5	78135926	78135970	PARCLIP_ELAVL1A.train.neg_7785		-
chr17	14227040	14227080	PARCLIP_ELAVL1A.train.neg_3600		+
chr7	116557746	116557786	PARCLIP_ELAVL1A.train.neg_8500		+
chr19	9266999	9267039	PARCLIP_ELAVL1A.train.neg_4600		+
chr20	21364940	21364980	PARCLIP_ELAVL1A.train.neg_5444		+
chr20	50259154	50259194	PARCLIP_ELAVL1A.train.neg_5814		-
chr18	72946028	72946068	PARCLIP_ELAVL1A.train.neg_4269		+
chr15	48628193	48628233	PARCLIP_ELAVL1A.train.neg_2672		+
chr10	275981	276021	PARCLIP_ELAVL1A.train.neg_336		+
chr13	107146397	107146437	PARCLIP_ELAVL1A.train.neg_2160		-
chr5	71531995	71532035	PARCLIP_ELAVL1A.train.neg_7774		-
chr19	15311301	15311341	PARCLIP_ELAVL1A.train.neg_4924		-
chr22	41523455	41523514	PARCLIP_ELAVL1A.train.neg_6464		+
chr5	142157610	142157651	PARCLIP_ELAVL1A.train.neg_7659		+
chr9	131456646	131456686	PARCLIP_ELAVL1A.train.neg_9334		+
chr18	29429170	29429210	PARCLIP_ELAVL1A.train.neg_4397		-
chr20	23366643	23366683	PARCLIP_ELAVL1A.train.neg_5688		-
chr1	53158293	53158333	PARCLIP_ELAVL1A.train.neg_251		-
chr5	102888130	102888174	PARCLIP_ELAVL1A.train.neg_7815		-
chr21	46645891	46645931	PARCLIP_ELAVL1A.train.neg_6067		+
chr10	102684459	102684499	PARCLIP_ELAVL1A.train.neg_513		+
chr3	43770823	43770863	PARCLIP_ELAVL1A.train.neg_6814		+
chr20	30787350	30787390	PARCLIP_ELAVL1A.train.neg_5702		-
chr22	22285232	22285272	PARCLIP_ELAVL1A.train.neg_6557		-
chr6	144162815	144162855	PARCLIP_ELAVL1A.train.neg_8092		+
chr8	33333051	33333091	PARCLIP_ELAVL1A.train.neg_8996		-
chr5	6377697	6377737	PARCLIP_ELAVL1A.train.neg_7705		-
chr2	128855158	128855198	PARCLIP_ELAVL1A.train.neg_5193		+
chr12	8879791	8879831	PARCLIP_ELAVL1A.train.neg_1261		+
chr19	1424264	1424305	PARCLIP_ELAVL1A.train.neg_4562		+
chr13	107218421	107218470	PARCLIP_ELAVL1A.train.neg_2167		-
chr18	13683203	13683243	PARCLIP_ELAVL1A.train.neg_4335		-
chr5	124065108	124065151	PARCLIP_ELAVL1A.train.neg_7840		-
chr18	29210440	29210480	PARCLIP_ELAVL1A.train.neg_4389		-
chr10	112359595	112359635	PARCLIP_ELAVL1A.train.neg_550		+
chr17	46914889	46914929	PARCLIP_ELAVL1A.train.neg_3739		+
chr7	6094038	6094078	PARCLIP_ELAVL1A.train.neg_8541		-
chr8	104415669	104415709	PARCLIP_ELAVL1A.train.neg_9111		-
chr21	34889499	34889539	PARCLIP_ELAVL1A.train.neg_6181		-
chr8	22477230	22477270	PARCLIP_ELAVL1A.train.neg_8771		+
chr17	42267785	42267825	PARCLIP_ELAVL1A.train.neg_3720		+
chr4	2560795	2560835	PARCLIP_ELAVL1A.train.neg_7128		+
chr7	94295035	94295075	PARCLIP_ELAVL1A.train.neg_8450		+
chr7	107245768	107245808	PARCLIP_ELAVL1A.train.neg_8473		+
chr10	76713176	76713216	PARCLIP_ELAVL1A.train.neg_455		+
chr1	179839469	179839509	PARCLIP_ELAVL1A.train.neg_321		-
chr6	43316875	43316915	PARCLIP_ELAVL1A.train.neg_8193		-
chr15	75828128	75828175	PARCLIP_ELAVL1A.train.neg_3045		-
chr19	38048341	38048381	PARCLIP_ELAVL1A.train.neg_4974		-
chr3	98298634	98298674	PARCLIP_ELAVL1A.train.neg_7040		-
chr17	53044353	53044393	PARCLIP_ELAVL1A.train.neg_3980		-
chr12	109547654	109547694	PARCLIP_ELAVL1A.train.neg_1428		+
chr20	20034248	20034288	PARCLIP_ELAVL1A.train.neg_5680		-
chr20	30379042	30379082	PARCLIP_ELAVL1A.train.neg_5454		+
chr19	1212661	1212701	PARCLIP_ELAVL1A.train.neg_4555		+
chr14	75746075	75746115	PARCLIP_ELAVL1A.train.neg_2348		+
chr13	21364798	21364839	PARCLIP_ELAVL1A.train.neg_1936		-
chr19	56191990	56192030	PARCLIP_ELAVL1A.train.neg_4818		+
chr5	78277402	78277442	PARCLIP_ELAVL1A.train.neg_7788		-
chr3	190027497	190027537	PARCLIP_ELAVL1A.train.neg_7102		-
chr19	1822183	1822223	PARCLIP_ELAVL1A.train.neg_4839		-
chr12	67670146	67670186	PARCLIP_ELAVL1A.train.neg_1370		+
chr17	30551954	30551996	PARCLIP_ELAVL1A.train.neg_3669		+
chr19	38871155	38871209	PARCLIP_ELAVL1A.train.neg_4735		+
chr6	122751548	122751588	PARCLIP_ELAVL1A.train.neg_8078		+
chr4	442539	442579	PARCLIP_ELAVL1A.train.neg_7335		-
chr18	327115	327155	PARCLIP_ELAVL1A.train.neg_4291		-
chr12	124164896	124164936	PARCLIP_ELAVL1A.train.neg_1454		+
chr19	8939015	8939055	PARCLIP_ELAVL1A.train.neg_4902		-
chr22	51039972	51040012	PARCLIP_ELAVL1A.train.neg_6523		+
chrX	15862131	15862171	PARCLIP_ELAVL1A.train.neg_9792		-
chrY	21082738	21082778	PARCLIP_ELAVL1A.train.neg_10015		-
chr6	167435420	167435460	PARCLIP_ELAVL1A.train.neg_8114		+
chr16	88766874	88766914	PARCLIP_ELAVL1A.train.neg_3553		-
chr6	138419028	138419068	PARCLIP_ELAVL1A.train.neg_8303		-
chr11	73408044	73408084	PARCLIP_ELAVL1A.train.neg_1150		-
chrY	21131475	21131515	PARCLIP_ELAVL1A.train.neg_10078		-
chr6	114264012	114264052	PARCLIP_ELAVL1A.train.neg_8282		-
chr8	81429925	81429965	PARCLIP_ELAVL1A.train.neg_8856		+
chr7	111818933	111818974	PARCLIP_ELAVL1A.train.neg_8682		-
chr20	48489840	48489880	PARCLIP_ELAVL1A.train.neg_5569		+
chr10	579013	579053	PARCLIP_ELAVL1A.train.neg_573		-
chrX	40514127	40514167	PARCLIP_ELAVL1A.train.neg_9831		-
chr20	1357516	1357556	PARCLIP_ELAVL1A.train.neg_5632		-
chr6	99837327	99837367	PARCLIP_ELAVL1A.train.neg_8253		-
chr3	100042892	100042932	PARCLIP_ELAVL1A.train.neg_6863		+
chr20	56992516	56992556	PARCLIP_ELAVL1A.train.neg_5610		+
chr6	64400290	64400330	PARCLIP_ELAVL1A.train.neg_8026		+
chr14	23793792	23793832	PARCLIP_ELAVL1A.train.neg_2193		+
chr10	5827120	5827160	PARCLIP_ELAVL1A.train.neg_589		-
chr18	3444891	3444931	PARCLIP_ELAVL1A.train.neg_4069		+
chr8	23119008	23119048	PARCLIP_ELAVL1A.train.neg_8776		+
chr19	38869430	38869470	PARCLIP_ELAVL1A.train.neg_4733		+
chrY	21211310	21211350	PARCLIP_ELAVL1A.train.neg_10163		-
chr1	38448688	38448728	PARCLIP_ELAVL1A.train.neg_235		-
chr2	121046182	121046228	PARCLIP_ELAVL1A.train.neg_5189		+
chr21	34846052	34846097	PARCLIP_ELAVL1A.train.neg_6176		-
chr16	30787206	30787246	PARCLIP_ELAVL1A.train.neg_3224		+
chr13	27704942	27704982	PARCLIP_ELAVL1A.train.neg_1963		-
chr16	50807544	50807587	PARCLIP_ELAVL1A.train.neg_3232		+
chr4	159754937	159754977	PARCLIP_ELAVL1A.train.neg_7313		+
chr3	42822921	42822961	PARCLIP_ELAVL1A.train.neg_6981		-
chr12	70719374	70719414	PARCLIP_ELAVL1A.train.neg_1385		+
chr14	104187629	104187669	PARCLIP_ELAVL1A.train.neg_2389		+
chr16	55572607	55572647	PARCLIP_ELAVL1A.train.neg_3242		+
chr11	63963477	63963517	PARCLIP_ELAVL1A.train.neg_908		+
chr14	74441528	74441568	PARCLIP_ELAVL1A.train.neg_2540		-
chr4	68492043	68492083	PARCLIP_ELAVL1A.train.neg_7394		-
chr4	109583775	109583821	PARCLIP_ELAVL1A.train.neg_7266		+
chr9	106857885	106857925	PARCLIP_ELAVL1A.train.neg_9264		+
chr5	83598683	83598729	PARCLIP_ELAVL1A.train.neg_7794		-
chr16	67158230	67158270	PARCLIP_ELAVL1A.train.neg_3267		+
chr12	124226213	124226255	PARCLIP_ELAVL1A.train.neg_1455		+
chr6	26282900	26282945	PARCLIP_ELAVL1A.train.neg_8155		-
chr14	75202996	75203036	PARCLIP_ELAVL1A.train.neg_2346		+
chr7	92164704	92164744	PARCLIP_ELAVL1A.train.neg_8445		+
chr12	6784496	6784538	PARCLIP_ELAVL1A.train.neg_1476		-
chr14	39637550	39637590	PARCLIP_ELAVL1A.train.neg_2466		-
chr13	39621653	39621693	PARCLIP_ELAVL1A.train.neg_1797		+
chr2	25501255	25501295	PARCLIP_ELAVL1A.train.neg_5252		-
chr22	39079823	39079863	PARCLIP_ELAVL1A.train.neg_6440		+
chr13	34493836	34493876	PARCLIP_ELAVL1A.train.neg_1770		+
chr11	77389651	77389691	PARCLIP_ELAVL1A.train.neg_1163		-
chr9	7145254	7145294	PARCLIP_ELAVL1A.train.neg_9157		+
chr9	106899200	106899240	PARCLIP_ELAVL1A.train.neg_9267		+
chr14	89828395	89828440	PARCLIP_ELAVL1A.train.neg_2572		-
chr17	8944569	8944609	PARCLIP_ELAVL1A.train.neg_3588		+
chr12	56362243	56362283	PARCLIP_ELAVL1A.train.neg_1340		+
chr5	40739304	40739344	PARCLIP_ELAVL1A.train.neg_7739		-
chr16	2501459	2501499	PARCLIP_ELAVL1A.train.neg_3102		+
chr17	7476323	7476363	PARCLIP_ELAVL1A.train.neg_3580		+
chr5	81572879	81572923	PARCLIP_ELAVL1A.train.neg_7790		-
chr11	59575195	59575237	PARCLIP_ELAVL1A.train.neg_1109		-
chr17	5286368	5286408	PARCLIP_ELAVL1A.train.neg_3567		+
chr10	88201207	88201266	PARCLIP_ELAVL1A.train.neg_702		-
chr15	40329760	40329809	PARCLIP_ELAVL1A.train.neg_2899		-
chr11	94201333	94201373	PARCLIP_ELAVL1A.train.neg_1178		-
chr8	17622469	17622509	PARCLIP_ELAVL1A.train.neg_8959		-
chr5	179921886	179921926	PARCLIP_ELAVL1A.train.neg_7689		+
chr11	68380584	68380624	PARCLIP_ELAVL1A.train.neg_920		+
chr6	10413365	10413405	PARCLIP_ELAVL1A.train.neg_8128		-
chr11	65600849	65600889	PARCLIP_ELAVL1A.train.neg_1136		-
chr17	7221240	7221280	PARCLIP_ELAVL1A.train.neg_3857		-
chr16	69345681	69345721	PARCLIP_ELAVL1A.train.neg_3287		+
chr5	96512720	96512760	PARCLIP_ELAVL1A.train.neg_7805		-
chr3	39434456	39434496	PARCLIP_ELAVL1A.train.neg_6788		+
chr8	93951297	93951337	PARCLIP_ELAVL1A.train.neg_9085		-
chr16	19174812	19174852	PARCLIP_ELAVL1A.train.neg_3157		+
chr7	75960577	75960617	PARCLIP_ELAVL1A.train.neg_8632		-
chr14	20773767	20773807	PARCLIP_ELAVL1A.train.neg_2400		-
chr20	43961396	43961436	PARCLIP_ELAVL1A.train.neg_5771		-
chr6	99851111	99851151	PARCLIP_ELAVL1A.train.neg_8254		-
chr15	75692136	75692176	PARCLIP_ELAVL1A.train.neg_3042		-
chr22	36318270	36318310	PARCLIP_ELAVL1A.train.neg_6631		-
chr5	72862446	72862486	PARCLIP_ELAVL1A.train.neg_7569		+
chr6	33171374	33171414	PARCLIP_ELAVL1A.train.neg_7975		+
chr12	67032593	67032633	PARCLIP_ELAVL1A.train.neg_1591		-
chr11	35193182	35193222	PARCLIP_ELAVL1A.train.neg_866		+
chr12	39151976	39152016	PARCLIP_ELAVL1A.train.neg_1508		-
chr9	33000537	33000577	PARCLIP_ELAVL1A.train.neg_9396		-
chr20	18473017	18473057	PARCLIP_ELAVL1A.train.neg_5670		-
chr12	76740155	76740195	PARCLIP_ELAVL1A.train.neg_1595		-
chr21	30871797	30871837	PARCLIP_ELAVL1A.train.neg_5886		+
chr12	80238357	80238397	PARCLIP_ELAVL1A.train.neg_1600		-
chr6	47244849	47244891	PARCLIP_ELAVL1A.train.neg_8197		-
chr18	12563624	12563670	PARCLIP_ELAVL1A.train.neg_4321		-
chrX	46406425	46406465	PARCLIP_ELAVL1A.train.neg_9615		+
chr20	60561681	60561721	PARCLIP_ELAVL1A.train.neg_5830		-
chr8	37595038	37595078	PARCLIP_ELAVL1A.train.neg_8805		+
chr10	11879131	11879171	PARCLIP_ELAVL1A.train.neg_352		+
chr8	124282860	124282900	PARCLIP_ELAVL1A.train.neg_9129		-
chr6	97341852	97341892	PARCLIP_ELAVL1A.train.neg_8249		-
chr12	69966189	69966246	PARCLIP_ELAVL1A.train.neg_1381		+
chr16	57195925	57195973	PARCLIP_ELAVL1A.train.neg_3458		-
chr19	57800676	57800716	PARCLIP_ELAVL1A.train.neg_4823		+
chrY	21233644	21233686	PARCLIP_ELAVL1A.train.neg_10191		-
chr5	77690632	77690672	PARCLIP_ELAVL1A.train.neg_7577		+
chr16	12009038	12009078	PARCLIP_ELAVL1A.train.neg_3389		-
chr21	27120001	27120041	PARCLIP_ELAVL1A.train.neg_5872		+
chr4	88292084	88292126	PARCLIP_ELAVL1A.train.neg_7444		-
chr17	45680945	45680985	PARCLIP_ELAVL1A.train.neg_3723		+
chr1	47134733	47134773	PARCLIP_ELAVL1A.train.neg_242		-
chr8	82196324	82196364	PARCLIP_ELAVL1A.train.neg_8860		+
chr13	98113553	98113593	PARCLIP_ELAVL1A.train.neg_1889		+
chr13	34478934	34478974	PARCLIP_ELAVL1A.train.neg_1769		+
chr3	179129220	179129260	PARCLIP_ELAVL1A.train.neg_7096		-
chr16	98602	98642	PARCLIP_ELAVL1A.train.neg_3333		-
chr13	100638690	100638730	PARCLIP_ELAVL1A.train.neg_1919		+
chr16	75335987	75336027	PARCLIP_ELAVL1A.train.neg_3518		-
chrX	103423864	103423906	PARCLIP_ELAVL1A.train.neg_9696		+
chr20	43148374	43148414	PARCLIP_ELAVL1A.train.neg_5768		-
chr19	3056171	3056211	PARCLIP_ELAVL1A.train.neg_4860		-
chr8	27667310	27667350	PARCLIP_ELAVL1A.train.neg_8784		+
chr14	65385350	65385390	PARCLIP_ELAVL1A.train.neg_2297		+
chr2	54125345	54125385	PARCLIP_ELAVL1A.train.neg_5291		-
chr2	32315354	32315394	PARCLIP_ELAVL1A.train.neg_5107		+
chr5	180687255	180687295	PARCLIP_ELAVL1A.train.neg_7896		-
chrY	21163427	21163472	PARCLIP_ELAVL1A.train.neg_10114		-
chr22	38648279	38648319	PARCLIP_ELAVL1A.train.neg_6656		-
chr22	20012523	20012563	PARCLIP_ELAVL1A.train.neg_6300		+
chr17	27050273	27050313	PARCLIP_ELAVL1A.train.neg_3645		+
chr1	91978335	91978375	PARCLIP_ELAVL1A.train.neg_129		+
chr14	53220983	53221023	PARCLIP_ELAVL1A.train.neg_2260		+
chr13	100634381	100634430	PARCLIP_ELAVL1A.train.neg_1911		+
chr14	65282122	65282162	PARCLIP_ELAVL1A.train.neg_2517		-
chr1	224376516	224376556	PARCLIP_ELAVL1A.train.neg_187		+
chr6	71237921	71237961	PARCLIP_ELAVL1A.train.neg_8030		+
chr15	89436185	89436225	PARCLIP_ELAVL1A.train.neg_3072		-
chr17	40304216	40304256	PARCLIP_ELAVL1A.train.neg_3940		-
chr22	47026808	47026848	PARCLIP_ELAVL1A.train.neg_6502		+
chr15	41690487	41690527	PARCLIP_ELAVL1A.train.neg_2915		-
chr20	49160584	49160624	PARCLIP_ELAVL1A.train.neg_5576		+
chr13	33289058	33289098	PARCLIP_ELAVL1A.train.neg_1766		+
chr22	31367252	31367292	PARCLIP_ELAVL1A.train.neg_6398		+
chr13	107205150	107205190	PARCLIP_ELAVL1A.train.neg_2164		-
chr22	36889661	36889701	PARCLIP_ELAVL1A.train.neg_6648		-
chr14	35458007	35458047	PARCLIP_ELAVL1A.train.neg_2214		+
chr6	31783936	31783976	PARCLIP_ELAVL1A.train.neg_7967		+
chr8	77681903	77681943	PARCLIP_ELAVL1A.train.neg_8849		+
chr6	45329774	45329817	PARCLIP_ELAVL1A.train.neg_8195		-
chr21	28216907	28216956	PARCLIP_ELAVL1A.train.neg_6127		-
chr21	35112183	35112223	PARCLIP_ELAVL1A.train.neg_6187		-
chr1	85123196	85123236	PARCLIP_ELAVL1A.train.neg_271		-
chr14	35183787	35183827	PARCLIP_ELAVL1A.train.neg_2454		-
chr16	53515433	53515483	PARCLIP_ELAVL1A.train.neg_3238		+
chr22	42991170	42991210	PARCLIP_ELAVL1A.train.neg_6705		-
chr13	110434913	110434953	PARCLIP_ELAVL1A.train.neg_2172		-
chr13	31727452	31727492	PARCLIP_ELAVL1A.train.neg_1986		-
chr7	93600590	93600640	PARCLIP_ELAVL1A.train.neg_8652		-
chr10	96335418	96335458	PARCLIP_ELAVL1A.train.neg_497		+
chr13	31869796	31869849	PARCLIP_ELAVL1A.train.neg_1753		+
chr13	73324144	73324191	PARCLIP_ELAVL1A.train.neg_1851		+
chr4	77970180	77970220	PARCLIP_ELAVL1A.train.neg_7416		-
chr19	42374202	42374242	PARCLIP_ELAVL1A.train.neg_4754		+
chr13	41827437	41827481	PARCLIP_ELAVL1A.train.neg_2034		-
chr10	127538091	127538131	PARCLIP_ELAVL1A.train.neg_571		+
chr22	34058021	34058067	PARCLIP_ELAVL1A.train.neg_6623		-
chr14	31359179	31359219	PARCLIP_ELAVL1A.train.neg_2210		+
chr19	48638049	48638089	PARCLIP_ELAVL1A.train.neg_5041		-
chrX	135119640	135119680	PARCLIP_ELAVL1A.train.neg_9747		+
chr5	32152645	32152685	PARCLIP_ELAVL1A.train.neg_7718		-
chr3	39438381	39438421	PARCLIP_ELAVL1A.train.neg_6789		+
chr18	33619854	33619897	PARCLIP_ELAVL1A.train.neg_4418		-
chr12	6862226	6862266	PARCLIP_ELAVL1A.train.neg_1478		-
chrX	133515281	133515321	PARCLIP_ELAVL1A.train.neg_9744		+
chr7	77545294	77545334	PARCLIP_ELAVL1A.train.neg_8432		+
chr10	74922079	74922119	PARCLIP_ELAVL1A.train.neg_684		-
chr4	95584951	95584991	PARCLIP_ELAVL1A.train.neg_7248		+
chr21	34059064	34059104	PARCLIP_ELAVL1A.train.neg_6163		-
chr10	121598329	121598369	PARCLIP_ELAVL1A.train.neg_778		-
chr8	41825095	41825135	PARCLIP_ELAVL1A.train.neg_9012		-
chrX	80422444	80422484	PARCLIP_ELAVL1A.train.neg_9892		-
chr15	44059352	44059392	PARCLIP_ELAVL1A.train.neg_2653		+
chr9	74494567	74494607	PARCLIP_ELAVL1A.train.neg_9431		-
chr16	57196448	57196488	PARCLIP_ELAVL1A.train.neg_3459		-
chr12	63113454	63113494	PARCLIP_ELAVL1A.train.neg_1582		-
chr14	39651900	39651945	PARCLIP_ELAVL1A.train.neg_2240		+
chrX	131185034	131185077	PARCLIP_ELAVL1A.train.neg_9743		+
chr20	43522854	43522894	PARCLIP_ELAVL1A.train.neg_5542		+
chr13	95244080	95244120	PARCLIP_ELAVL1A.train.neg_2129		-
chr13	22258011	22258055	PARCLIP_ELAVL1A.train.neg_1701		+
chr14	23040904	23040945	PARCLIP_ELAVL1A.train.neg_2407		-
chr16	81074161	81074201	PARCLIP_ELAVL1A.train.neg_3315		+
chr5	40717765	40717805	PARCLIP_ELAVL1A.train.neg_7735		-
chr7	129554631	129554671	PARCLIP_ELAVL1A.train.neg_8704		-
chr4	145979627	145979667	PARCLIP_ELAVL1A.train.neg_7496		-
chr18	67800568	67800613	PARCLIP_ELAVL1A.train.neg_4511		-
chrX	8531619	8531659	PARCLIP_ELAVL1A.train.neg_9764		-
chr2	47729106	47729146	PARCLIP_ELAVL1A.train.neg_5124		+
chr12	50487818	50487858	PARCLIP_ELAVL1A.train.neg_1317		+
chr10	103565295	103565335	PARCLIP_ELAVL1A.train.neg_741		-
chr4	2846405	2846450	PARCLIP_ELAVL1A.train.neg_7132		+
chr19	18974995	18975035	PARCLIP_ELAVL1A.train.neg_4644		+
chr17	21191521	21191561	PARCLIP_ELAVL1A.train.neg_3632		+
chr19	13053903	13053943	PARCLIP_ELAVL1A.train.neg_4619		+
chr19	58318733	58318774	PARCLIP_ELAVL1A.train.neg_5058		-
chr10	30635439	30635479	PARCLIP_ELAVL1A.train.neg_635		-
chr19	58321688	58321728	PARCLIP_ELAVL1A.train.neg_5060		-
chr4	26399213	26399264	PARCLIP_ELAVL1A.train.neg_7153		+
chr13	33077998	33078038	PARCLIP_ELAVL1A.train.neg_1992		-
chr3	40519566	40519606	PARCLIP_ELAVL1A.train.neg_6794		+
chr16	66726635	66726675	PARCLIP_ELAVL1A.train.neg_3471		-
chr15	59351231	59351271	PARCLIP_ELAVL1A.train.neg_2713		+
chr10	53457233	53457273	PARCLIP_ELAVL1A.train.neg_662		-
chr2	64865267	64865307	PARCLIP_ELAVL1A.train.neg_5312		-
chr18	178966	179006	PARCLIP_ELAVL1A.train.neg_4048		+
chr15	40328433	40328473	PARCLIP_ELAVL1A.train.neg_2897		-
chr19	6589269	6589309	PARCLIP_ELAVL1A.train.neg_4892		-
chr22	25462177	25462217	PARCLIP_ELAVL1A.train.neg_6353		+
chr5	210374	210414	PARCLIP_ELAVL1A.train.neg_7694		-
chr18	19336515	19336555	PARCLIP_ELAVL1A.train.neg_4129		+
chr21	34825521	34825561	PARCLIP_ELAVL1A.train.neg_6170		-
chr5	115869138	115869193	PARCLIP_ELAVL1A.train.neg_7836		-
chr5	115574919	115574959	PARCLIP_ELAVL1A.train.neg_7616		+
chr20	35573666	35573706	PARCLIP_ELAVL1A.train.neg_5731		-
chr3	44755980	44756020	PARCLIP_ELAVL1A.train.neg_6819		+
chr12	109586738	109586778	PARCLIP_ELAVL1A.train.neg_1431		+
chr14	92595125	92595165	PARCLIP_ELAVL1A.train.neg_2368		+
chr20	25593786	25593829	PARCLIP_ELAVL1A.train.neg_5692		-
chr19	52385011	52385051	PARCLIP_ELAVL1A.train.neg_5050		-
chr12	85266919	85266959	PARCLIP_ELAVL1A.train.neg_1604		-
chr10	28896550	28896590	PARCLIP_ELAVL1A.train.neg_396		+
chr15	78833277	78833317	PARCLIP_ELAVL1A.train.neg_2790		+
chr3	67052620	67052660	PARCLIP_ELAVL1A.train.neg_6839		+
chr13	53022471	53022512	PARCLIP_ELAVL1A.train.neg_2073		-
chrY	21096057	21096098	PARCLIP_ELAVL1A.train.neg_10034		-
chr9	79090771	79090811	PARCLIP_ELAVL1A.train.neg_9217		+
chr14	23955374	23955414	PARCLIP_ELAVL1A.train.neg_2195		+
chr13	52594996	52595036	PARCLIP_ELAVL1A.train.neg_1835		+
chr9	86613386	86613426	PARCLIP_ELAVL1A.train.neg_9237		+
chr15	50647843	50647883	PARCLIP_ELAVL1A.train.neg_2681		+
chr21	38121105	38121145	PARCLIP_ELAVL1A.train.neg_5961		+
chr1	13917653	13917693	PARCLIP_ELAVL1A.train.neg_16		+
chr17	46672333	46672375	PARCLIP_ELAVL1A.train.neg_3966		-
chr15	69109837	69109877	PARCLIP_ELAVL1A.train.neg_3016		-
chr7	77398377	77398419	PARCLIP_ELAVL1A.train.neg_8427		+
chr10	61592724	61592764	PARCLIP_ELAVL1A.train.neg_665		-
chr9	95402095	95402135	PARCLIP_ELAVL1A.train.neg_9458		-
chr6	30034712	30034752	PARCLIP_ELAVL1A.train.neg_7948		+
chr19	37153779	37153819	PARCLIP_ELAVL1A.train.neg_4964		-
chr11	108355460	108355500	PARCLIP_ELAVL1A.train.neg_1199		-
chr3	65586122	65586162	PARCLIP_ELAVL1A.train.neg_7018		-
chr21	37502889	37502953	PARCLIP_ELAVL1A.train.neg_5932		+
chr16	24838061	24838101	PARCLIP_ELAVL1A.train.neg_3189		+
chr14	23752868	23752908	PARCLIP_ELAVL1A.train.neg_2418		-
chr8	22887809	22887849	PARCLIP_ELAVL1A.train.neg_8965		-
chr5	130584062	130584102	PARCLIP_ELAVL1A.train.neg_7632		+
chr11	88034819	88034870	PARCLIP_ELAVL1A.train.neg_1173		-
chr17	28015239	28015279	PARCLIP_ELAVL1A.train.neg_3653		+
chr16	22090820	22090861	PARCLIP_ELAVL1A.train.neg_3175		+
chr9	107515789	107515829	PARCLIP_ELAVL1A.train.neg_9271		+
chr19	58052730	58052772	PARCLIP_ELAVL1A.train.neg_4825		+
chr12	54726571	54726611	PARCLIP_ELAVL1A.train.neg_1335		+
chrY	21214736	21214776	PARCLIP_ELAVL1A.train.neg_10168		-
chr19	799630	799670	PARCLIP_ELAVL1A.train.neg_4547		+
chr12	51397423	51397463	PARCLIP_ELAVL1A.train.neg_1549		-
chr14	69906810	69906850	PARCLIP_ELAVL1A.train.neg_2311		+
chr5	179470143	179470183	PARCLIP_ELAVL1A.train.neg_7894		-
chr8	9431808	9431848	PARCLIP_ELAVL1A.train.neg_8742		+
chr6	42713768	42713808	PARCLIP_ELAVL1A.train.neg_8187		-
chr20	506629	506669	PARCLIP_ELAVL1A.train.neg_5627		-
chr12	49108130	49108170	PARCLIP_ELAVL1A.train.neg_1536		-
chr22	31367707	31367747	PARCLIP_ELAVL1A.train.neg_6401		+
chr5	82772953	82773001	PARCLIP_ELAVL1A.train.neg_7590		+
chr20	43530914	43530954	PARCLIP_ELAVL1A.train.neg_5544		+
chr7	11131783	11131823	PARCLIP_ELAVL1A.train.neg_8339		+
chr22	40494517	40494557	PARCLIP_ELAVL1A.train.neg_6454		+
chr18	18538764	18538805	PARCLIP_ELAVL1A.train.neg_4339		-
chr4	166415188	166415228	PARCLIP_ELAVL1A.train.neg_7323		+
chr3	149626254	149626294	PARCLIP_ELAVL1A.train.neg_7087		-
chr8	81886573	81886613	PARCLIP_ELAVL1A.train.neg_9071		-
chr19	21269702	21269754	PARCLIP_ELAVL1A.train.neg_4649		+
chr15	41527105	41527145	PARCLIP_ELAVL1A.train.neg_2621		+
chr9	80573854	80573894	PARCLIP_ELAVL1A.train.neg_9442		-
chr3	45011218	45011259	PARCLIP_ELAVL1A.train.neg_6984		-
chr19	2188068	2188108	PARCLIP_ELAVL1A.train.neg_4568		+
chr16	14026498	14026538	PARCLIP_ELAVL1A.train.neg_3145		+
chr13	50497752	50497792	PARCLIP_ELAVL1A.train.neg_2058		-
chr2	85223364	85223404	PARCLIP_ELAVL1A.train.neg_5162		+
chr19	59027144	59027184	PARCLIP_ELAVL1A.train.neg_5066		-
chr12	106633905	106633945	PARCLIP_ELAVL1A.train.neg_1630		-
chr13	50313734	50313774	PARCLIP_ELAVL1A.train.neg_2050		-
chrX	17756155	17756197	PARCLIP_ELAVL1A.train.neg_9557		+
chr9	125653723	125653763	PARCLIP_ELAVL1A.train.neg_9498		-
chrY	21111414	21111454	PARCLIP_ELAVL1A.train.neg_10056		-
chr22	43249037	43249090	PARCLIP_ELAVL1A.train.neg_6707		-
chr5	127483428	127483468	PARCLIP_ELAVL1A.train.neg_7630		+
chr2	101919748	101919792	PARCLIP_ELAVL1A.train.neg_5349		-
chr17	78296055	78296095	PARCLIP_ELAVL1A.train.neg_3810		+
chrX	71452266	71452306	PARCLIP_ELAVL1A.train.neg_9883		-
chr16	24556798	24556838	PARCLIP_ELAVL1A.train.neg_3187		+
chr15	93255279	93255319	PARCLIP_ELAVL1A.train.neg_2835		+
chr6	1611208	1611255	PARCLIP_ELAVL1A.train.neg_7898		+
chr3	32589123	32589163	PARCLIP_ELAVL1A.train.neg_6970		-
chr16	24554278	24554319	PARCLIP_ELAVL1A.train.neg_3186		+
chr17	660736	660776	PARCLIP_ELAVL1A.train.neg_3825		-
chr15	58267835	58267878	PARCLIP_ELAVL1A.train.neg_2979		-
chr9	86602150	86602190	PARCLIP_ELAVL1A.train.neg_9236		+
chr8	95850701	95850741	PARCLIP_ELAVL1A.train.neg_8874		+
chrX	41048384	41048424	PARCLIP_ELAVL1A.train.neg_9603		+
chr13	31734840	31734885	PARCLIP_ELAVL1A.train.neg_1988		-
chr6	43465261	43465306	PARCLIP_ELAVL1A.train.neg_8004		+
chr19	16232204	16232244	PARCLIP_ELAVL1A.train.neg_4630		+
chr19	44792626	44792666	PARCLIP_ELAVL1A.train.neg_5008		-
chr17	19560572	19560612	PARCLIP_ELAVL1A.train.neg_3627		+
chr6	43195524	43195564	PARCLIP_ELAVL1A.train.neg_8191		-
chr6	24409547	24409587	PARCLIP_ELAVL1A.train.neg_7938		+
chr21	30339422	30339462	PARCLIP_ELAVL1A.train.neg_6132		-
chr5	162870677	162870717	PARCLIP_ELAVL1A.train.neg_7676		+
chr3	43353061	43353104	PARCLIP_ELAVL1A.train.neg_6812		+
chr13	37402964	37403004	PARCLIP_ELAVL1A.train.neg_1774		+
chr21	45337339	45337379	PARCLIP_ELAVL1A.train.neg_6037		+
chr10	105131706	105131746	PARCLIP_ELAVL1A.train.neg_537		+
chr11	1312695	1312735	PARCLIP_ELAVL1A.train.neg_1019		-
chr20	35230992	35231032	PARCLIP_ELAVL1A.train.neg_5488		+
chr18	44680729	44680769	PARCLIP_ELAVL1A.train.neg_4435		-
chr18	28666826	28666866	PARCLIP_ELAVL1A.train.neg_4387		-
chr5	150074487	150074527	PARCLIP_ELAVL1A.train.neg_7875		-
chr20	25015967	25016007	PARCLIP_ELAVL1A.train.neg_5691		-
chr10	62547599	62547639	PARCLIP_ELAVL1A.train.neg_420		+
chr22	36211898	36211938	PARCLIP_ELAVL1A.train.neg_6628		-
chr21	38533962	38534002	PARCLIP_ELAVL1A.train.neg_5967		+
chr22	32346055	32346095	PARCLIP_ELAVL1A.train.neg_6409		+
chr18	77992293	77992333	PARCLIP_ELAVL1A.train.neg_4544		-
chr19	579927	579967	PARCLIP_ELAVL1A.train.neg_4545		+
chr1	1600973	1601013	PARCLIP_ELAVL1A.train.neg_194		-
chrX	30968583	30968623	PARCLIP_ELAVL1A.train.neg_9818		-
chr15	82336786	82336826	PARCLIP_ELAVL1A.train.neg_3061		-
chr18	55250383	55250423	PARCLIP_ELAVL1A.train.neg_4477		-
chr17	4638041	4638081	PARCLIP_ELAVL1A.train.neg_3842		-
chr19	13053205	13053245	PARCLIP_ELAVL1A.train.neg_4618		+
chr13	113850025	113850065	PARCLIP_ELAVL1A.train.neg_2175		-
chr11	63961112	63961157	PARCLIP_ELAVL1A.train.neg_907		+
chr10	27810056	27810096	PARCLIP_ELAVL1A.train.neg_394		+
chr3	113489287	113489327	PARCLIP_ELAVL1A.train.neg_6882		+
chr10	1092559	1092599	PARCLIP_ELAVL1A.train.neg_583		-
chr20	52209635	52209675	PARCLIP_ELAVL1A.train.neg_5822		-
chr6	30637681	30637721	PARCLIP_ELAVL1A.train.neg_8156		-
chr20	36701091	36701131	PARCLIP_ELAVL1A.train.neg_5494		+
chr22	22294433	22294473	PARCLIP_ELAVL1A.train.neg_6563		-
chr4	37835843	37835883	PARCLIP_ELAVL1A.train.neg_7158		+
chr18	43643994	43644034	PARCLIP_ELAVL1A.train.neg_4430		-
chr8	8914882	8914922	PARCLIP_ELAVL1A.train.neg_8738		+
chr12	116568279	116568319	PARCLIP_ELAVL1A.train.neg_1656		-
chr16	47151189	47151229	PARCLIP_ELAVL1A.train.neg_3446		-
chr19	2075767	2075807	PARCLIP_ELAVL1A.train.neg_4847		-
chrX	123038007	123038047	PARCLIP_ELAVL1A.train.neg_9732		+
chr8	56884838	56884878	PARCLIP_ELAVL1A.train.neg_8823		+
chr19	19575092	19575132	PARCLIP_ELAVL1A.train.neg_4645		+
chr15	98515476	98515516	PARCLIP_ELAVL1A.train.neg_2846		+
chr2	37538793	37538833	PARCLIP_ELAVL1A.train.neg_5272		-
chrX	11129611	11129651	PARCLIP_ELAVL1A.train.neg_9537		+
chr12	115110294	115110334	PARCLIP_ELAVL1A.train.neg_1653		-
chr14	79798610	79798650	PARCLIP_ELAVL1A.train.neg_2356		+
chr20	54975878	54975918	PARCLIP_ELAVL1A.train.neg_5595		+
chr14	75161332	75161372	PARCLIP_ELAVL1A.train.neg_2549		-
chr6	15477137	15477177	PARCLIP_ELAVL1A.train.neg_7920		+
chr18	56010701	56010741	PARCLIP_ELAVL1A.train.neg_4236		+
chr17	39986630	39986670	PARCLIP_ELAVL1A.train.neg_3936		-
chr8	96158570	96158610	PARCLIP_ELAVL1A.train.neg_8877		+
chr11	134109552	134109592	PARCLIP_ELAVL1A.train.neg_1009		+
chr14	65538509	65538549	PARCLIP_ELAVL1A.train.neg_2518		-
chr22	42071600	42071640	PARCLIP_ELAVL1A.train.neg_6688		-
chr16	81058037	81058077	PARCLIP_ELAVL1A.train.neg_3312		+
chr11	66397655	66397695	PARCLIP_ELAVL1A.train.neg_915		+
chr9	26890140	26890180	PARCLIP_ELAVL1A.train.neg_9386		-
chr10	16753742	16753782	PARCLIP_ELAVL1A.train.neg_617		-
chr22	43286791	43286831	PARCLIP_ELAVL1A.train.neg_6708		-
chr10	102037307	102037347	PARCLIP_ELAVL1A.train.neg_736		-
chr7	27223192	27223232	PARCLIP_ELAVL1A.train.neg_8572		-
chr4	169862624	169862667	PARCLIP_ELAVL1A.train.neg_7502		-
chrX	47508960	47509003	PARCLIP_ELAVL1A.train.neg_9849		-
chrX	47506966	47507006	PARCLIP_ELAVL1A.train.neg_9847		-
chr19	12821276	12821316	PARCLIP_ELAVL1A.train.neg_4914		-
chr1	120214618	120214658	PARCLIP_ELAVL1A.train.neg_153		+
chr11	43505127	43505167	PARCLIP_ELAVL1A.train.neg_874		+
chr18	60194547	60194587	PARCLIP_ELAVL1A.train.neg_4258		+
chr21	45085686	45085726	PARCLIP_ELAVL1A.train.neg_6010		+
chr20	10641422	10641462	PARCLIP_ELAVL1A.train.neg_5664		-
chr10	92636209	92636249	PARCLIP_ELAVL1A.train.neg_474		+
chr14	35255244	35255284	PARCLIP_ELAVL1A.train.neg_2457		-
chr2	10587065	10587105	PARCLIP_ELAVL1A.train.neg_5235		-
chr10	50684257	50684299	PARCLIP_ELAVL1A.train.neg_653		-
chrX	106973896	106973936	PARCLIP_ELAVL1A.train.neg_9905		-
chr17	42877955	42877995	PARCLIP_ELAVL1A.train.neg_3955		-
chr3	66444720	66444760	PARCLIP_ELAVL1A.train.neg_7020		-
chr7	21525233	21525275	PARCLIP_ELAVL1A.train.neg_8349		+
chr20	60587737	60587777	PARCLIP_ELAVL1A.train.neg_5831		-
chr19	44495814	44495854	PARCLIP_ELAVL1A.train.neg_4760		+
chr19	8553116	8553156	PARCLIP_ELAVL1A.train.neg_4595		+
chr18	59857546	59857586	PARCLIP_ELAVL1A.train.neg_4244		+
chr18	32705341	32705381	PARCLIP_ELAVL1A.train.neg_4172		+
chr18	59883945	59883985	PARCLIP_ELAVL1A.train.neg_4245		+
chr5	154303073	154303114	PARCLIP_ELAVL1A.train.neg_7877		-
chr11	9308136	9308176	PARCLIP_ELAVL1A.train.neg_1040		-
chr22	21920019	21920064	PARCLIP_ELAVL1A.train.neg_6335		+
chr11	9006191	9006231	PARCLIP_ELAVL1A.train.neg_1032		-
chr21	45343246	45343286	PARCLIP_ELAVL1A.train.neg_6038		+
chrX	69706785	69706825	PARCLIP_ELAVL1A.train.neg_9664		+
chr19	46066518	46066558	PARCLIP_ELAVL1A.train.neg_5014		-
chrX	53231052	53231092	PARCLIP_ELAVL1A.train.neg_9858		-
chr18	45408498	45408538	PARCLIP_ELAVL1A.train.neg_4438		-
chr19	2847514	2847556	PARCLIP_ELAVL1A.train.neg_4581		+
chr21	33068710	33068750	PARCLIP_ELAVL1A.train.neg_6152		-
chr4	24551386	24551426	PARCLIP_ELAVL1A.train.neg_7361		-
chr20	42937554	42937594	PARCLIP_ELAVL1A.train.neg_5761		-
chr12	404252	404292	PARCLIP_ELAVL1A.train.neg_1463		-
chrY	21199964	21200005	PARCLIP_ELAVL1A.train.neg_10153		-
chrX	40443477	40443517	PARCLIP_ELAVL1A.train.neg_9592		+
chr14	105935162	105935202	PARCLIP_ELAVL1A.train.neg_2396		+
chr10	16692014	16692056	PARCLIP_ELAVL1A.train.neg_613		-
chr18	9785553	9785593	PARCLIP_ELAVL1A.train.neg_4093		+
chr22	38202665	38202705	PARCLIP_ELAVL1A.train.neg_6434		+
chr20	36712857	36712897	PARCLIP_ELAVL1A.train.neg_5497		+
chr1	234576488	234576528	PARCLIP_ELAVL1A.train.neg_334		-
chr21	16333667	16333707	PARCLIP_ELAVL1A.train.neg_6087		-
chr19	4692765	4692805	PARCLIP_ELAVL1A.train.neg_4872		-
chr1	2225359	2225399	PARCLIP_ELAVL1A.train.neg_3		+
chr11	47600281	47600321	PARCLIP_ELAVL1A.train.neg_882		+
chrX	38024443	38024483	PARCLIP_ELAVL1A.train.neg_9824		-
chr3	63836011	63836051	PARCLIP_ELAVL1A.train.neg_7016		-
chr7	100159437	100159477	PARCLIP_ELAVL1A.train.neg_8461		+
chr21	46219416	46219456	PARCLIP_ELAVL1A.train.neg_6269		-
chr4	55579811	55579851	PARCLIP_ELAVL1A.train.neg_7197		+
chr1	25558771	25558817	PARCLIP_ELAVL1A.train.neg_214		-
chr18	10543225	10543265	PARCLIP_ELAVL1A.train.neg_4109		+
chr18	77892585	77892625	PARCLIP_ELAVL1A.train.neg_4282		+
chr8	121546648	121546688	PARCLIP_ELAVL1A.train.neg_8910		+
chr4	4246757	4246797	PARCLIP_ELAVL1A.train.neg_7347		-
chr9	115012505	115012548	PARCLIP_ELAVL1A.train.neg_9473		-
chr9	6954236	6954276	PARCLIP_ELAVL1A.train.neg_9154		+
chr4	83674743	83674783	PARCLIP_ELAVL1A.train.neg_7429		-
chr12	21656788	21656829	PARCLIP_ELAVL1A.train.neg_1288		+
chr6	30594729	30594769	PARCLIP_ELAVL1A.train.neg_7953		+
chr21	44526858	44526898	PARCLIP_ELAVL1A.train.neg_6263		-
chr16	67068680	67068732	PARCLIP_ELAVL1A.train.neg_3260		+
chr7	112527823	112527863	PARCLIP_ELAVL1A.train.neg_8688		-
chr15	81259589	81259629	PARCLIP_ELAVL1A.train.neg_3059		-
chr22	25881785	25881825	PARCLIP_ELAVL1A.train.neg_6359		+
chr11	767465	767505	PARCLIP_ELAVL1A.train.neg_1012		-
chr18	57568475	57568515	PARCLIP_ELAVL1A.train.neg_4239		+
chr12	104406937	104406977	PARCLIP_ELAVL1A.train.neg_1625		-
chr2	65582693	65582733	PARCLIP_ELAVL1A.train.neg_5315		-
chr17	61662606	61662646	PARCLIP_ELAVL1A.train.neg_3776		+
chr11	10210373	10210413	PARCLIP_ELAVL1A.train.neg_1047		-
chr3	52307092	52307133	PARCLIP_ELAVL1A.train.neg_6999		-
chr13	29244146	29244186	PARCLIP_ELAVL1A.train.neg_1743		+
chr1	203645353	203645403	PARCLIP_ELAVL1A.train.neg_183		+
chr19	45706603	45706643	PARCLIP_ELAVL1A.train.neg_4775		+
chr16	19554365	19554405	PARCLIP_ELAVL1A.train.neg_3162		+
chr19	44098033	44098073	PARCLIP_ELAVL1A.train.neg_5005		-
chrX	24975264	24975304	PARCLIP_ELAVL1A.train.neg_9580		+
chr20	48498288	48498328	PARCLIP_ELAVL1A.train.neg_5571		+
chr15	28367056	28367105	PARCLIP_ELAVL1A.train.neg_2875		-
chr19	37879507	37879547	PARCLIP_ELAVL1A.train.neg_4714		+
chrY	21102031	21102072	PARCLIP_ELAVL1A.train.neg_10044		-
chr20	58518217	58518257	PARCLIP_ELAVL1A.train.neg_5616		+
chr10	94262834	94262874	PARCLIP_ELAVL1A.train.neg_719		-
chrX	101988018	101988058	PARCLIP_ELAVL1A.train.neg_9689		+
chrX	132470201	132470241	PARCLIP_ELAVL1A.train.neg_9962		-
chr18	2687592	2687636	PARCLIP_ELAVL1A.train.neg_4054		+
chr2	32647822	32647862	PARCLIP_ELAVL1A.train.neg_5112		+
chr3	9990491	9990531	PARCLIP_ELAVL1A.train.neg_6951		-
chr13	77459420	77459460	PARCLIP_ELAVL1A.train.neg_2107		-
chr3	45974776	45974816	PARCLIP_ELAVL1A.train.neg_6985		-
chr1	68945537	68945577	PARCLIP_ELAVL1A.train.neg_261		-
chr7	100274821	100274861	PARCLIP_ELAVL1A.train.neg_8462		+
chr22	46669945	46669985	PARCLIP_ELAVL1A.train.neg_6492		+
chr12	92497836	92497876	PARCLIP_ELAVL1A.train.neg_1614		-
chr21	38806903	38806943	PARCLIP_ELAVL1A.train.neg_5976		+
chr11	111946223	111946263	PARCLIP_ELAVL1A.train.neg_965		+
chrX	30870087	30870127	PARCLIP_ELAVL1A.train.neg_9814		-
chr13	21459073	21459113	PARCLIP_ELAVL1A.train.neg_1941		-
chr20	5920016	5920056	PARCLIP_ELAVL1A.train.neg_5651		-
chr4	42129218	42129258	PARCLIP_ELAVL1A.train.neg_7379		-
chr4	73924327	73924367	PARCLIP_ELAVL1A.train.neg_7401		-
chr21	19143327	19143372	PARCLIP_ELAVL1A.train.neg_6095		-
chr22	18409861	18409901	PARCLIP_ELAVL1A.train.neg_6534		-
chr11	8724526	8724566	PARCLIP_ELAVL1A.train.neg_809		+
chr8	87466368	87466409	PARCLIP_ELAVL1A.train.neg_8864		+
chr4	39094184	39094224	PARCLIP_ELAVL1A.train.neg_7165		+
chr9	107519741	107519781	PARCLIP_ELAVL1A.train.neg_9273		+
chrX	18259589	18259629	PARCLIP_ELAVL1A.train.neg_9798		-
chr15	60756958	60756998	PARCLIP_ELAVL1A.train.neg_2986		-
chr2	128899168	128899209	PARCLIP_ELAVL1A.train.neg_5194		+
chr18	219824	219864	PARCLIP_ELAVL1A.train.neg_4286		-
chr13	42827411	42827451	PARCLIP_ELAVL1A.train.neg_1809		+
chr3	128901575	128901615	PARCLIP_ELAVL1A.train.neg_7067		-
chr18	29709830	29709870	PARCLIP_ELAVL1A.train.neg_4164		+
chr17	48274534	48274574	PARCLIP_ELAVL1A.train.neg_3974		-
chr12	62940456	62940496	PARCLIP_ELAVL1A.train.neg_1358		+
chr15	64445467	64445507	PARCLIP_ELAVL1A.train.neg_2727		+
chr6	43195981	43196021	PARCLIP_ELAVL1A.train.neg_8192		-
chr10	114436701	114436741	PARCLIP_ELAVL1A.train.neg_557		+
chr12	4392698	4392738	PARCLIP_ELAVL1A.train.neg_1250		+
chr14	55529660	55529700	PARCLIP_ELAVL1A.train.neg_2268		+
chr6	47254768	47254811	PARCLIP_ELAVL1A.train.neg_8198		-
chr13	94946367	94946407	PARCLIP_ELAVL1A.train.neg_1876		+
chr21	18960690	18960730	PARCLIP_ELAVL1A.train.neg_5864		+
chr17	19451362	19451406	PARCLIP_ELAVL1A.train.neg_3621		+
chr8	128749530	128749570	PARCLIP_ELAVL1A.train.neg_8925		+
chr20	40103577	40103617	PARCLIP_ELAVL1A.train.neg_5752		-
chr1	91979040	91979080	PARCLIP_ELAVL1A.train.neg_130		+
chr2	7150953	7151003	PARCLIP_ELAVL1A.train.neg_5076		+
chr6	20103664	20103704	PARCLIP_ELAVL1A.train.neg_8143		-
chr19	44494868	44494908	PARCLIP_ELAVL1A.train.neg_4759		+
chr1	186311605	186311645	PARCLIP_ELAVL1A.train.neg_325		-
chr20	23352803	23352843	PARCLIP_ELAVL1A.train.neg_5447		+
chr6	71409956	71409996	PARCLIP_ELAVL1A.train.neg_8034		+
chr12	26144098	26144141	PARCLIP_ELAVL1A.train.neg_1292		+
chr1	24757194	24757234	PARCLIP_ELAVL1A.train.neg_30		+
chr8	67541298	67541338	PARCLIP_ELAVL1A.train.neg_9046		-
chr9	34426701	34426741	PARCLIP_ELAVL1A.train.neg_9408		-
chr17	42286463	42286503	PARCLIP_ELAVL1A.train.neg_3951		-
chr11	102935500	102935540	PARCLIP_ELAVL1A.train.neg_1193		-
chr10	13248637	13248677	PARCLIP_ELAVL1A.train.neg_371		+
chr22	25965632	25965672	PARCLIP_ELAVL1A.train.neg_6366		+
chr22	36629747	36629791	PARCLIP_ELAVL1A.train.neg_6634		-
chr2	95836542	95836582	PARCLIP_ELAVL1A.train.neg_5173		+
chr2	64080696	64080737	PARCLIP_ELAVL1A.train.neg_5139		+
chr17	29129663	29129705	PARCLIP_ELAVL1A.train.neg_3907		-
chr3	128360558	128360602	PARCLIP_ELAVL1A.train.neg_7065		-
chr5	147794168	147794208	PARCLIP_ELAVL1A.train.neg_7663		+
chr19	54369799	54369839	PARCLIP_ELAVL1A.train.neg_4804		+
chr16	15729594	15729634	PARCLIP_ELAVL1A.train.neg_3396		-
chr15	23082351	23082391	PARCLIP_ELAVL1A.train.neg_2867		-
chr18	190723	190763	PARCLIP_ELAVL1A.train.neg_4049		+
chr15	48633550	48633590	PARCLIP_ELAVL1A.train.neg_2674		+
chr19	47585075	47585115	PARCLIP_ELAVL1A.train.neg_5036		-
chr19	19605270	19605310	PARCLIP_ELAVL1A.train.neg_4648		+
chr22	21971114	21971154	PARCLIP_ELAVL1A.train.neg_6340		+
chr9	34102157	34102197	PARCLIP_ELAVL1A.train.neg_9407		-
chr14	31477486	31477526	PARCLIP_ELAVL1A.train.neg_2427		-
chr5	175677392	175677432	PARCLIP_ELAVL1A.train.neg_7683		+
chr16	58045633	58045673	PARCLIP_ELAVL1A.train.neg_3252		+
chr10	124157685	124157725	PARCLIP_ELAVL1A.train.neg_564		+
chr1	47744980	47745028	PARCLIP_ELAVL1A.train.neg_244		-
chr4	120205676	120205716	PARCLIP_ELAVL1A.train.neg_7283		+
chr12	117610758	117610799	PARCLIP_ELAVL1A.train.neg_1660		-
chr11	34469284	34469324	PARCLIP_ELAVL1A.train.neg_861		+
chrY	21228327	21228367	PARCLIP_ELAVL1A.train.neg_10184		-
chr16	8951674	8951714	PARCLIP_ELAVL1A.train.neg_3376		-
chr9	72367988	72368028	PARCLIP_ELAVL1A.train.neg_9423		-
chr20	37564564	37564604	PARCLIP_ELAVL1A.train.neg_5506		+
chr17	40063248	40063295	PARCLIP_ELAVL1A.train.neg_3938		-
chr4	154229049	154229089	PARCLIP_ELAVL1A.train.neg_7309		+
chr11	125519611	125519653	PARCLIP_ELAVL1A.train.neg_998		+
chr14	58729089	58729129	PARCLIP_ELAVL1A.train.neg_2501		-
chr7	64166527	64166567	PARCLIP_ELAVL1A.train.neg_8402		+
chrX	51488720	51488766	PARCLIP_ELAVL1A.train.neg_9645		+
chr8	23017547	23017587	PARCLIP_ELAVL1A.train.neg_8969		-
chr9	74969708	74969748	PARCLIP_ELAVL1A.train.neg_9434		-
chr9	33839371	33839411	PARCLIP_ELAVL1A.train.neg_9177		+
chr21	37412774	37412814	PARCLIP_ELAVL1A.train.neg_6212		-
chr2	64860330	64860370	PARCLIP_ELAVL1A.train.neg_5311		-
chr7	152161062	152161115	PARCLIP_ELAVL1A.train.neg_8522		+
chr8	57886404	57886444	PARCLIP_ELAVL1A.train.neg_9034		-
chr15	68585734	68585776	PARCLIP_ELAVL1A.train.neg_2758		+
chr7	30444280	30444320	PARCLIP_ELAVL1A.train.neg_8372		+
chrY	21195091	21195131	PARCLIP_ELAVL1A.train.neg_10149		-
chr4	7052113	7052153	PARCLIP_ELAVL1A.train.neg_7140		+
chr22	40536285	40536325	PARCLIP_ELAVL1A.train.neg_6456		+
chr4	184187906	184187946	PARCLIP_ELAVL1A.train.neg_7332		+
chr5	132092677	132092717	PARCLIP_ELAVL1A.train.neg_7846		-
chr20	4942111	4942151	PARCLIP_ELAVL1A.train.neg_5644		-
chr3	136656664	136656704	PARCLIP_ELAVL1A.train.neg_6907		+
chr8	27163762	27163803	PARCLIP_ELAVL1A.train.neg_8985		-
chr3	123644913	123644953	PARCLIP_ELAVL1A.train.neg_7061		-
chr13	50642950	50642990	PARCLIP_ELAVL1A.train.neg_2064		-
chr11	62569475	62569515	PARCLIP_ELAVL1A.train.neg_1132		-
chr13	52995754	52995794	PARCLIP_ELAVL1A.train.neg_2069		-
chr6	24667644	24667684	PARCLIP_ELAVL1A.train.neg_7941		+
chrY	21086230	21086270	PARCLIP_ELAVL1A.train.neg_10020		-
chr5	130862810	130862850	PARCLIP_ELAVL1A.train.neg_7842		-
chr19	14221684	14221724	PARCLIP_ELAVL1A.train.neg_4918		-
chr5	64938339	64938379	PARCLIP_ELAVL1A.train.neg_7547		+
chr20	3107116	3107156	PARCLIP_ELAVL1A.train.neg_5638		-
chr14	74039845	74039885	PARCLIP_ELAVL1A.train.neg_2328		+
chr21	28209466	28209506	PARCLIP_ELAVL1A.train.neg_6121		-
chr9	123602405	123602445	PARCLIP_ELAVL1A.train.neg_9491		-
chr22	29305750	29305799	PARCLIP_ELAVL1A.train.neg_6377		+
chr4	113097831	113097871	PARCLIP_ELAVL1A.train.neg_7269		+
chr22	50354713	50354754	PARCLIP_ELAVL1A.train.neg_6512		+
chr1	7766055	7766098	PARCLIP_ELAVL1A.train.neg_9		+
chr22	19462932	19462972	PARCLIP_ELAVL1A.train.neg_6546		-
chr5	64814396	64814436	PARCLIP_ELAVL1A.train.neg_7767		-
chr20	25601725	25601765	PARCLIP_ELAVL1A.train.neg_5699		-
chr20	37645488	37645528	PARCLIP_ELAVL1A.train.neg_5510		+
chr8	18482741	18482781	PARCLIP_ELAVL1A.train.neg_8962		-
chr12	72168739	72168779	PARCLIP_ELAVL1A.train.neg_1391		+
chr5	60126509	60126549	PARCLIP_ELAVL1A.train.neg_7758		-
chr2	24264466	24264506	PARCLIP_ELAVL1A.train.neg_5247		-
chr1	41467087	41467127	PARCLIP_ELAVL1A.train.neg_79		+
chr12	62991252	62991292	PARCLIP_ELAVL1A.train.neg_1360		+
chr6	132831125	132831165	PARCLIP_ELAVL1A.train.neg_8297		-
chr18	5290240	5290288	PARCLIP_ELAVL1A.train.neg_4306		-
chr17	7140665	7140705	PARCLIP_ELAVL1A.train.neg_3851		-
chr16	28842841	28842881	PARCLIP_ELAVL1A.train.neg_3194		+
chr2	74394710	74394750	PARCLIP_ELAVL1A.train.neg_5330		-
chr16	86585049	86585089	PARCLIP_ELAVL1A.train.neg_3541		-
chr5	56186591	56186631	PARCLIP_ELAVL1A.train.neg_7540		+
chr19	13050880	13050920	PARCLIP_ELAVL1A.train.neg_4614		+
chr7	8028675	8028715	PARCLIP_ELAVL1A.train.neg_8335		+
chr15	48443788	48443828	PARCLIP_ELAVL1A.train.neg_2935		-
chrX	48453552	48453592	PARCLIP_ELAVL1A.train.neg_9635		+
chr13	108864300	108864340	PARCLIP_ELAVL1A.train.neg_2169		-
chr12	1818478	1818518	PARCLIP_ELAVL1A.train.neg_1244		+
chr4	119622721	119622761	PARCLIP_ELAVL1A.train.neg_7280		+
chr13	27199120	27199160	PARCLIP_ELAVL1A.train.neg_1722		+
chrY	21134759	21134799	PARCLIP_ELAVL1A.train.neg_10085		-
chr6	107090009	107090049	PARCLIP_ELAVL1A.train.neg_8062		+
chr10	121342878	121342918	PARCLIP_ELAVL1A.train.neg_776		-
chr10	45497240	45497280	PARCLIP_ELAVL1A.train.neg_410		+
chr11	34078813	34078853	PARCLIP_ELAVL1A.train.neg_860		+
chr11	75274840	75274880	PARCLIP_ELAVL1A.train.neg_934		+
chr20	39980449	39980489	PARCLIP_ELAVL1A.train.neg_5518		+
chr8	48762687	48762727	PARCLIP_ELAVL1A.train.neg_9021		-
chr19	4687881	4687922	PARCLIP_ELAVL1A.train.neg_4871		-
chrX	13773665	13773705	PARCLIP_ELAVL1A.train.neg_9551		+
chrX	138910127	138910167	PARCLIP_ELAVL1A.train.neg_9977		-
chr3	120481102	120481142	PARCLIP_ELAVL1A.train.neg_6891		+
chr21	45108342	45108382	PARCLIP_ELAVL1A.train.neg_6016		+
chr4	187554465	187554508	PARCLIP_ELAVL1A.train.neg_7506		-
chr2	39545985	39546029	PARCLIP_ELAVL1A.train.neg_5276		-
chr17	38801041	38801081	PARCLIP_ELAVL1A.train.neg_3934		-
chr20	33027669	33027709	PARCLIP_ELAVL1A.train.neg_5474		+
chr13	53044807	53044847	PARCLIP_ELAVL1A.train.neg_1847		+
chr22	42464011	42464051	PARCLIP_ELAVL1A.train.neg_6697		-
chr22	47048817	47048857	PARCLIP_ELAVL1A.train.neg_6503		+
chr13	103438490	103438530	PARCLIP_ELAVL1A.train.neg_2155		-
chr11	10785872	10785912	PARCLIP_ELAVL1A.train.neg_822		+
chr18	61074511	61074551	PARCLIP_ELAVL1A.train.neg_4493		-
chr12	14575714	14575754	PARCLIP_ELAVL1A.train.neg_1271		+
chr7	99226051	99226091	PARCLIP_ELAVL1A.train.neg_8460		+
chrY	21106991	21107031	PARCLIP_ELAVL1A.train.neg_10051		-
chr5	82480384	82480424	PARCLIP_ELAVL1A.train.neg_7587		+
chr6	94086086	94086126	PARCLIP_ELAVL1A.train.neg_8243		-
chr1	145521966	145522019	PARCLIP_ELAVL1A.train.neg_156		+
chr1	100614363	100614403	PARCLIP_ELAVL1A.train.neg_135		+
chr2	37430085	37430125	PARCLIP_ELAVL1A.train.neg_5269		-
chr19	24306432	24306472	PARCLIP_ELAVL1A.train.neg_4661		+
chr9	100773320	100773360	PARCLIP_ELAVL1A.train.neg_9255		+
chr16	30090092	30090132	PARCLIP_ELAVL1A.train.neg_3205		+
chrX	102002386	102002426	PARCLIP_ELAVL1A.train.neg_9690		+
chr2	232575930	232575970	PARCLIP_ELAVL1A.train.neg_5229		+
chr7	34999479	34999519	PARCLIP_ELAVL1A.train.neg_8590		-
chr11	60670598	60670638	PARCLIP_ELAVL1A.train.neg_1111		-
chrY	21110644	21110684	PARCLIP_ELAVL1A.train.neg_10055		-
chr15	64394737	64394777	PARCLIP_ELAVL1A.train.neg_2720		+
chr15	41712914	41712954	PARCLIP_ELAVL1A.train.neg_2634		+
chrX	19363590	19363630	PARCLIP_ELAVL1A.train.neg_9562		+
chr17	71218357	71218397	PARCLIP_ELAVL1A.train.neg_4015		-
chr19	47105788	47105828	PARCLIP_ELAVL1A.train.neg_4780		+
chr3	172378475	172378515	PARCLIP_ELAVL1A.train.neg_7094		-
chr22	23537078	23537118	PARCLIP_ELAVL1A.train.neg_6343		+
chr21	36412791	36412838	PARCLIP_ELAVL1A.train.neg_6208		-
chr22	46687130	46687170	PARCLIP_ELAVL1A.train.neg_6495		+
chr17	29040417	29040457	PARCLIP_ELAVL1A.train.neg_3660		+
chr18	51809488	51809528	PARCLIP_ELAVL1A.train.neg_4220		+
chr11	61159318	61159358	PARCLIP_ELAVL1A.train.neg_890		+
chr17	53194941	53194981	PARCLIP_ELAVL1A.train.neg_3754		+
chr14	34417710	34417750	PARCLIP_ELAVL1A.train.neg_2441		-
chr22	31372562	31372603	PARCLIP_ELAVL1A.train.neg_6404		+
chr21	33056837	33056877	PARCLIP_ELAVL1A.train.neg_6150		-
chr9	111810452	111810492	PARCLIP_ELAVL1A.train.neg_9470		-
chr11	59382272	59382312	PARCLIP_ELAVL1A.train.neg_1105		-
chr1	206886926	206886975	PARCLIP_ELAVL1A.train.neg_184		+
chr16	2758712	2758752	PARCLIP_ELAVL1A.train.neg_3116		+
chr6	158858547	158858587	PARCLIP_ELAVL1A.train.neg_8106		+
chr3	129293584	129293624	PARCLIP_ELAVL1A.train.neg_7069		-
chr20	4932265	4932305	PARCLIP_ELAVL1A.train.neg_5642		-
chr16	22253612	22253652	PARCLIP_ELAVL1A.train.neg_3180		+
chr15	55529166	55529207	PARCLIP_ELAVL1A.train.neg_2970		-
chr1	156742883	156742925	PARCLIP_ELAVL1A.train.neg_171		+
chr10	12184108	12184149	PARCLIP_ELAVL1A.train.neg_367		+
chrX	53445285	53445325	PARCLIP_ELAVL1A.train.neg_9867		-
chr9	117389136	117389180	PARCLIP_ELAVL1A.train.neg_9299		+
chr14	24677177	24677217	PARCLIP_ELAVL1A.train.neg_2421		-
chr11	31444711	31444751	PARCLIP_ELAVL1A.train.neg_849		+
chr20	48808839	48808879	PARCLIP_ELAVL1A.train.neg_5574		+
chr11	62640250	62640290	PARCLIP_ELAVL1A.train.neg_899		+
chr21	40625569	40625609	PARCLIP_ELAVL1A.train.neg_6235		-
chr13	113362436	113362476	PARCLIP_ELAVL1A.train.neg_1931		+
chr4	77060675	77060715	PARCLIP_ELAVL1A.train.neg_7411		-
chr6	126080576	126080620	PARCLIP_ELAVL1A.train.neg_8086		+
chr8	66654206	66654256	PARCLIP_ELAVL1A.train.neg_8837		+
chr11	68294867	68294907	PARCLIP_ELAVL1A.train.neg_919		+
chr19	39982513	39982553	PARCLIP_ELAVL1A.train.neg_4741		+
chr17	38782062	38782102	PARCLIP_ELAVL1A.train.neg_3933		-
chr18	9951640	9951680	PARCLIP_ELAVL1A.train.neg_4103		+
chr13	96246075	96246115	PARCLIP_ELAVL1A.train.neg_2132		-
chr13	103459868	103459908	PARCLIP_ELAVL1A.train.neg_1920		+
chr11	17229004	17229044	PARCLIP_ELAVL1A.train.neg_1064		-
chr7	44850850	44850890	PARCLIP_ELAVL1A.train.neg_8395		+
chr6	99284764	99284804	PARCLIP_ELAVL1A.train.neg_8059		+
chr4	78102819	78102859	PARCLIP_ELAVL1A.train.neg_7234		+
chr1	65734057	65734097	PARCLIP_ELAVL1A.train.neg_110		+
chr17	71212640	71212680	PARCLIP_ELAVL1A.train.neg_4013		-
chr11	110324759	110324799	PARCLIP_ELAVL1A.train.neg_963		+
chr1	52879807	52879847	PARCLIP_ELAVL1A.train.neg_96		+
chr18	29245817	29245862	PARCLIP_ELAVL1A.train.neg_4395		-
chr6	114254203	114254243	PARCLIP_ELAVL1A.train.neg_8280		-
chrX	13770109	13770149	PARCLIP_ELAVL1A.train.neg_9550		+
chr11	126157460	126157500	PARCLIP_ELAVL1A.train.neg_999		+
chr6	42712250	42712290	PARCLIP_ELAVL1A.train.neg_8185		-
chr19	13233474	13233514	PARCLIP_ELAVL1A.train.neg_4623		+
chr7	6082771	6082811	PARCLIP_ELAVL1A.train.neg_8538		-
chr1	29299864	29299904	PARCLIP_ELAVL1A.train.neg_54		+
chr15	69713516	69713560	PARCLIP_ELAVL1A.train.neg_2760		+
chr11	123612000	123612047	PARCLIP_ELAVL1A.train.neg_1223		-
chr7	91780873	91780913	PARCLIP_ELAVL1A.train.neg_8644		-
chr6	21595713	21595753	PARCLIP_ELAVL1A.train.neg_7935		+
chr14	34679306	34679346	PARCLIP_ELAVL1A.train.neg_2445		-
chr19	2846525	2846565	PARCLIP_ELAVL1A.train.neg_4580		+
chrX	40581809	40581849	PARCLIP_ELAVL1A.train.neg_9836		-
chr19	44721233	44721274	PARCLIP_ELAVL1A.train.neg_4767		+
chr14	92531453	92531496	PARCLIP_ELAVL1A.train.neg_2584		-
chr2	68369618	68369658	PARCLIP_ELAVL1A.train.neg_5318		-
chr20	3571127	3571167	PARCLIP_ELAVL1A.train.neg_5392		+
chr6	4063804	4063844	PARCLIP_ELAVL1A.train.neg_7902		+
chr8	124390969	124391009	PARCLIP_ELAVL1A.train.neg_9130		-
chr22	35666644	35666684	PARCLIP_ELAVL1A.train.neg_6417		+
chr14	105815700	105815740	PARCLIP_ELAVL1A.train.neg_2394		+
chr9	131850528	131850568	PARCLIP_ELAVL1A.train.neg_9339		+
chr14	74444463	74444503	PARCLIP_ELAVL1A.train.neg_2541		-
chr21	37419781	37419821	PARCLIP_ELAVL1A.train.neg_6215		-
chr4	53482147	53482188	PARCLIP_ELAVL1A.train.neg_7389		-
chr7	116176006	116176046	PARCLIP_ELAVL1A.train.neg_8498		+
chr4	113100783	113100823	PARCLIP_ELAVL1A.train.neg_7270		+
chr21	26962810	26962850	PARCLIP_ELAVL1A.train.neg_6103		-
chr10	877052	877092	PARCLIP_ELAVL1A.train.neg_575		-
chr16	20750085	20750128	PARCLIP_ELAVL1A.train.neg_3411		-
chr6	108408729	108408769	PARCLIP_ELAVL1A.train.neg_8266		-
chr22	28296359	28296405	PARCLIP_ELAVL1A.train.neg_6582		-
chr22	28271054	28271094	PARCLIP_ELAVL1A.train.neg_6578		-
chrY	21118367	21118419	PARCLIP_ELAVL1A.train.neg_10066		-
chr22	19039309	19039349	PARCLIP_ELAVL1A.train.neg_6536		-
chr12	56966967	56967007	PARCLIP_ELAVL1A.train.neg_1348		+
chr11	12899842	12899882	PARCLIP_ELAVL1A.train.neg_826		+
chr12	64864219	64864263	PARCLIP_ELAVL1A.train.neg_1363		+
chr19	17450205	17450245	PARCLIP_ELAVL1A.train.neg_4634		+
chr13	40012271	40012311	PARCLIP_ELAVL1A.train.neg_2012		-
chr1	100571207	100571247	PARCLIP_ELAVL1A.train.neg_289		-
chr7	42156474	42156514	PARCLIP_ELAVL1A.train.neg_8602		-
chr14	20944410	20944450	PARCLIP_ELAVL1A.train.neg_2184		+
chr4	99422289	99422329	PARCLIP_ELAVL1A.train.neg_7448		-
chr7	6421990	6422030	PARCLIP_ELAVL1A.train.neg_8332		+
chr12	115121590	115121630	PARCLIP_ELAVL1A.train.neg_1654		-
chr13	39946191	39946231	PARCLIP_ELAVL1A.train.neg_2011		-
chr7	44862465	44862505	PARCLIP_ELAVL1A.train.neg_8397		+
chr10	27510942	27510997	PARCLIP_ELAVL1A.train.neg_629		-
chr3	32572545	32572585	PARCLIP_ELAVL1A.train.neg_6969		-
chr6	112131187	112131227	PARCLIP_ELAVL1A.train.neg_8277		-
chr15	99460568	99460622	PARCLIP_ELAVL1A.train.neg_2855		+
chr4	7065401	7065445	PARCLIP_ELAVL1A.train.neg_7349		-
chr12	6951074	6951114	PARCLIP_ELAVL1A.train.neg_1253		+
chr15	66744337	66744383	PARCLIP_ELAVL1A.train.neg_2748		+
chr10	31599479	31599519	PARCLIP_ELAVL1A.train.neg_637		-
chr20	517095	517135	PARCLIP_ELAVL1A.train.neg_5629		-
chr1	114348176	114348219	PARCLIP_ELAVL1A.train.neg_294		-
chrX	30961435	30961475	PARCLIP_ELAVL1A.train.neg_9817		-
chr14	55514164	55514204	PARCLIP_ELAVL1A.train.neg_2266		+
chr12	58142739	58142779	PARCLIP_ELAVL1A.train.neg_1578		-
chr1	117658281	117658321	PARCLIP_ELAVL1A.train.neg_296		-
chr6	144125028	144125068	PARCLIP_ELAVL1A.train.neg_8091		+
chr15	72221468	72221508	PARCLIP_ELAVL1A.train.neg_3028		-
chr8	17167002	17167042	PARCLIP_ELAVL1A.train.neg_8956		-
chr3	133372218	133372271	PARCLIP_ELAVL1A.train.neg_7074		-
chr3	69143938	69143978	PARCLIP_ELAVL1A.train.neg_6843		+
chr9	90206349	90206389	PARCLIP_ELAVL1A.train.neg_9239		+
chr14	58801312	58801352	PARCLIP_ELAVL1A.train.neg_2282		+
chr12	12870428	12870468	PARCLIP_ELAVL1A.train.neg_1265		+
chr17	20927955	20927995	PARCLIP_ELAVL1A.train.neg_3882		-
chr11	65172252	65172292	PARCLIP_ELAVL1A.train.neg_910		+
chr9	21859690	21859730	PARCLIP_ELAVL1A.train.neg_9162		+
chr2	62108817	62108857	PARCLIP_ELAVL1A.train.neg_5309		-
chr13	50590204	50590244	PARCLIP_ELAVL1A.train.neg_1833		+
chr22	29449637	29449677	PARCLIP_ELAVL1A.train.neg_6382		+
chr19	37406736	37406776	PARCLIP_ELAVL1A.train.neg_4968		-
chrY	21126531	21126571	PARCLIP_ELAVL1A.train.neg_10072		-
chr14	54946267	54946307	PARCLIP_ELAVL1A.train.neg_2491		-
chr11	19193385	19193425	PARCLIP_ELAVL1A.train.neg_839		+
chr1	880059	880099	PARCLIP_ELAVL1A.train.neg_191		-
chr2	224824148	224824188	PARCLIP_ELAVL1A.train.neg_5226		+
chr19	17677289	17677333	PARCLIP_ELAVL1A.train.neg_4637		+
chr2	86525953	86525993	PARCLIP_ELAVL1A.train.neg_5334		-
chr12	20773812	20773852	PARCLIP_ELAVL1A.train.neg_1282		+
chr14	73488727	73488767	PARCLIP_ELAVL1A.train.neg_2537		-
chr5	138752550	138752590	PARCLIP_ELAVL1A.train.neg_7865		-
chr11	33064326	33064366	PARCLIP_ELAVL1A.train.neg_855		+
chr3	48744626	48744666	PARCLIP_ELAVL1A.train.neg_6990		-
chrX	108938862	108938909	PARCLIP_ELAVL1A.train.neg_9910		-
chr7	94139248	94139288	PARCLIP_ELAVL1A.train.neg_8447		+
chr8	81885588	81885634	PARCLIP_ELAVL1A.train.neg_9070		-
chr13	28238735	28238775	PARCLIP_ELAVL1A.train.neg_1730		+
chr18	33593407	33593447	PARCLIP_ELAVL1A.train.neg_4415		-
chr1	2996136	2996176	PARCLIP_ELAVL1A.train.neg_5		+
chr16	23622874	23622914	PARCLIP_ELAVL1A.train.neg_3420		-
chr10	93016283	93016323	PARCLIP_ELAVL1A.train.neg_476		+
chr5	134229598	134229638	PARCLIP_ELAVL1A.train.neg_7648		+
chr12	14551257	14551297	PARCLIP_ELAVL1A.train.neg_1270		+
chr14	67768775	67768818	PARCLIP_ELAVL1A.train.neg_2303		+
chr6	125598872	125598912	PARCLIP_ELAVL1A.train.neg_8289		-
chr10	32300358	32300398	PARCLIP_ELAVL1A.train.neg_643		-
chr7	138787930	138787970	PARCLIP_ELAVL1A.train.neg_8718		-
chr19	59030518	59030558	PARCLIP_ELAVL1A.train.neg_5068		-
chr5	6625462	6625503	PARCLIP_ELAVL1A.train.neg_7708		-
chrY	21117289	21117329	PARCLIP_ELAVL1A.train.neg_10064		-
chr2	38973375	38973415	PARCLIP_ELAVL1A.train.neg_5273		-
chr19	38002656	38002696	PARCLIP_ELAVL1A.train.neg_4716		+
chr4	48861715	48861755	PARCLIP_ELAVL1A.train.neg_7184		+
chr19	10432894	10432934	PARCLIP_ELAVL1A.train.neg_4906		-
chr15	77646698	77646738	PARCLIP_ELAVL1A.train.neg_3054		-
chr12	112287154	112287194	PARCLIP_ELAVL1A.train.neg_1435		+
chr3	45725519	45725559	PARCLIP_ELAVL1A.train.neg_6825		+
chr5	31545899	31545954	PARCLIP_ELAVL1A.train.neg_7517		+
chr14	70804095	70804138	PARCLIP_ELAVL1A.train.neg_2531		-
chr13	98635565	98635605	PARCLIP_ELAVL1A.train.neg_1896		+
chr21	40585232	40585272	PARCLIP_ELAVL1A.train.neg_6233		-
chr19	49959590	49959630	PARCLIP_ELAVL1A.train.neg_4786		+
chr17	26651443	26651483	PARCLIP_ELAVL1A.train.neg_3639		+
chr20	44718491	44718531	PARCLIP_ELAVL1A.train.neg_5784		-
chr16	88772502	88772542	PARCLIP_ELAVL1A.train.neg_3558		-
chr16	72048815	72048855	PARCLIP_ELAVL1A.train.neg_3304		+
chr14	51540390	51540430	PARCLIP_ELAVL1A.train.neg_2483		-
chr1	52868596	52868636	PARCLIP_ELAVL1A.train.neg_247		-
chr18	51888220	51888260	PARCLIP_ELAVL1A.train.neg_4226		+
chr6	109471190	109471230	PARCLIP_ELAVL1A.train.neg_8066		+
chr1	15737537	15737577	PARCLIP_ELAVL1A.train.neg_18		+
chr7	155250922	155250962	PARCLIP_ELAVL1A.train.neg_8524		+
chr22	41835062	41835102	PARCLIP_ELAVL1A.train.neg_6682		-
chr18	21055624	21055664	PARCLIP_ELAVL1A.train.neg_4146		+
chr22	21299099	21299139	PARCLIP_ELAVL1A.train.neg_6321		+
chrX	106973082	106973122	PARCLIP_ELAVL1A.train.neg_9904		-
chr21	38093580	38093620	PARCLIP_ELAVL1A.train.neg_5951		+
chr20	52206007	52206047	PARCLIP_ELAVL1A.train.neg_5821		-
chrY	21111791	21111831	PARCLIP_ELAVL1A.train.neg_10057		-
chr17	5390122	5390162	PARCLIP_ELAVL1A.train.neg_3569		+
chr14	35256996	35257036	PARCLIP_ELAVL1A.train.neg_2458		-
chr1	91396641	91396681	PARCLIP_ELAVL1A.train.neg_280		-
chr7	148782335	148782375	PARCLIP_ELAVL1A.train.neg_8723		-
chr22	19948024	19948074	PARCLIP_ELAVL1A.train.neg_6296		+
chr20	20025110	20025150	PARCLIP_ELAVL1A.train.neg_5677		-
chr10	43678544	43678584	PARCLIP_ELAVL1A.train.neg_408		+
chr22	47026002	47026044	PARCLIP_ELAVL1A.train.neg_6501		+
chrX	41221410	41221450	PARCLIP_ELAVL1A.train.neg_9607		+
chr5	38485438	38485478	PARCLIP_ELAVL1A.train.neg_7726		-
chr13	113181885	113181925	PARCLIP_ELAVL1A.train.neg_2174		-
chr1	94373785	94373825	PARCLIP_ELAVL1A.train.neg_284		-
chr20	43595638	43595678	PARCLIP_ELAVL1A.train.neg_5546		+
chrX	101986308	101986348	PARCLIP_ELAVL1A.train.neg_9688		+
chr6	36184915	36184955	PARCLIP_ELAVL1A.train.neg_7988		+
chr21	47899177	47899217	PARCLIP_ELAVL1A.train.neg_6071		+
chr22	21797268	21797308	PARCLIP_ELAVL1A.train.neg_6330		+
chr18	8618216	8618256	PARCLIP_ELAVL1A.train.neg_4073		+
chr12	65108192	65108232	PARCLIP_ELAVL1A.train.neg_1584		-
chr15	35274956	35274996	PARCLIP_ELAVL1A.train.neg_2893		-
chr20	1353069	1353109	PARCLIP_ELAVL1A.train.neg_5631		-
chr13	28231730	28231777	PARCLIP_ELAVL1A.train.neg_1728		+
chr21	43427882	43427922	PARCLIP_ELAVL1A.train.neg_6253		-
chr21	30318925	30318965	PARCLIP_ELAVL1A.train.neg_6130		-
chr15	34825276	34825316	PARCLIP_ELAVL1A.train.neg_2887		-
chr9	34095155	34095203	PARCLIP_ELAVL1A.train.neg_9406		-
chr16	67226872	67226912	PARCLIP_ELAVL1A.train.neg_3270		+
chr9	92067830	92067870	PARCLIP_ELAVL1A.train.neg_9456		-
chr4	48838078	48838121	PARCLIP_ELAVL1A.train.neg_7179		+
chr22	45568858	45568898	PARCLIP_ELAVL1A.train.neg_6483		+
chr19	17687700	17687740	PARCLIP_ELAVL1A.train.neg_4639		+
chr9	129574527	129574567	PARCLIP_ELAVL1A.train.neg_9317		+
chr16	83845567	83845608	PARCLIP_ELAVL1A.train.neg_3322		+
chr2	118577094	118577134	PARCLIP_ELAVL1A.train.neg_5186		+
chr22	45571060	45571100	PARCLIP_ELAVL1A.train.neg_6485		+
chr20	49350694	49350734	PARCLIP_ELAVL1A.train.neg_5581		+
chr1	27038753	27038793	PARCLIP_ELAVL1A.train.neg_40		+
chr6	49520987	49521034	PARCLIP_ELAVL1A.train.neg_8013		+
chr2	25525453	25525493	PARCLIP_ELAVL1A.train.neg_5253		-
chr5	14726619	14726659	PARCLIP_ELAVL1A.train.neg_7715		-
chr6	33170324	33170374	PARCLIP_ELAVL1A.train.neg_7974		+
chr14	23053457	23053499	PARCLIP_ELAVL1A.train.neg_2411		-
chr22	29170296	29170337	PARCLIP_ELAVL1A.train.neg_6370		+
chr4	24561460	24561500	PARCLIP_ELAVL1A.train.neg_7362		-
chr16	75412103	75412143	PARCLIP_ELAVL1A.train.neg_3520		-
chr3	33476790	33476830	PARCLIP_ELAVL1A.train.neg_6975		-
chr21	43423337	43423377	PARCLIP_ELAVL1A.train.neg_6248		-
chr17	34020553	34020593	PARCLIP_ELAVL1A.train.neg_3681		+
chr21	27321276	27321316	PARCLIP_ELAVL1A.train.neg_6116		-
chr18	8617429	8617469	PARCLIP_ELAVL1A.train.neg_4072		+
chr16	84601395	84601435	PARCLIP_ELAVL1A.train.neg_3531		-
chr21	38604435	38604475	PARCLIP_ELAVL1A.train.neg_6221		-
chr10	99433286	99433326	PARCLIP_ELAVL1A.train.neg_508		+
chr21	45292931	45292971	PARCLIP_ELAVL1A.train.neg_6032		+
chr20	5103188	5103228	PARCLIP_ELAVL1A.train.neg_5647		-
chr13	28149894	28149934	PARCLIP_ELAVL1A.train.neg_1967		-
chr13	107145451	107145491	PARCLIP_ELAVL1A.train.neg_2159		-
chr20	34783018	34783060	PARCLIP_ELAVL1A.train.neg_5477		+
chr22	39079277	39079317	PARCLIP_ELAVL1A.train.neg_6437		+
chr18	74070314	74070365	PARCLIP_ELAVL1A.train.neg_4527		-
chr22	44222678	44222718	PARCLIP_ELAVL1A.train.neg_6717		-
chr22	42590866	42590906	PARCLIP_ELAVL1A.train.neg_6701		-
chr11	20482941	20482981	PARCLIP_ELAVL1A.train.neg_843		+
chr19	40323885	40323928	PARCLIP_ELAVL1A.train.neg_4989		-
chr10	94389705	94389745	PARCLIP_ELAVL1A.train.neg_484		+
chr21	45081326	45081366	PARCLIP_ELAVL1A.train.neg_6009		+
chr12	56214786	56214826	PARCLIP_ELAVL1A.train.neg_1339		+
chr1	39898386	39898426	PARCLIP_ELAVL1A.train.neg_73		+
chr6	148707318	148707358	PARCLIP_ELAVL1A.train.neg_8093		+
chr21	38615165	38615205	PARCLIP_ELAVL1A.train.neg_6225		-
chr13	73294437	73294477	PARCLIP_ELAVL1A.train.neg_2090		-
chr22	39079074	39079114	PARCLIP_ELAVL1A.train.neg_6436		+
chr8	17101976	17102016	PARCLIP_ELAVL1A.train.neg_8954		-
chr11	73469720	73469760	PARCLIP_ELAVL1A.train.neg_1153		-
chr7	128971182	128971226	PARCLIP_ELAVL1A.train.neg_8504		+
chr4	109577586	109577626	PARCLIP_ELAVL1A.train.neg_7265		+
chr6	15419432	15419472	PARCLIP_ELAVL1A.train.neg_7918		+
chrY	21157801	21157841	PARCLIP_ELAVL1A.train.neg_10109		-
chr5	64977776	64977816	PARCLIP_ELAVL1A.train.neg_7768		-
chr9	131526603	131526643	PARCLIP_ELAVL1A.train.neg_9523		-
chr5	158593705	158593748	PARCLIP_ELAVL1A.train.neg_7881		-
chr17	42285842	42285885	PARCLIP_ELAVL1A.train.neg_3950		-
chrX	106990685	106990725	PARCLIP_ELAVL1A.train.neg_9907		-
chr20	17936933	17936973	PARCLIP_ELAVL1A.train.neg_5667		-
chr16	3574471	3574511	PARCLIP_ELAVL1A.train.neg_3128		+
chr18	29520031	29520071	PARCLIP_ELAVL1A.train.neg_4407		-
chrX	100666226	100666266	PARCLIP_ELAVL1A.train.neg_9683		+
chr20	18494932	18494983	PARCLIP_ELAVL1A.train.neg_5429		+
chr18	25644086	25644126	PARCLIP_ELAVL1A.train.neg_4376		-
chrX	13775156	13775196	PARCLIP_ELAVL1A.train.neg_9552		+
chr17	15935676	15935718	PARCLIP_ELAVL1A.train.neg_3606		+
chr15	66719526	66719566	PARCLIP_ELAVL1A.train.neg_2744		+
chr6	49459388	49459436	PARCLIP_ELAVL1A.train.neg_8012		+
chr2	128459453	128459493	PARCLIP_ELAVL1A.train.neg_5191		+
chr5	70853503	70853543	PARCLIP_ELAVL1A.train.neg_7562		+
chr5	68486034	68486074	PARCLIP_ELAVL1A.train.neg_7557		+
chrX	18359877	18359917	PARCLIP_ELAVL1A.train.neg_9802		-
chr15	83706182	83706222	PARCLIP_ELAVL1A.train.neg_3067		-
chr16	72102428	72102468	PARCLIP_ELAVL1A.train.neg_3501		-
chr16	30248081	30248121	PARCLIP_ELAVL1A.train.neg_3428		-
chr13	76105617	76105657	PARCLIP_ELAVL1A.train.neg_2101		-
chr18	51689157	51689197	PARCLIP_ELAVL1A.train.neg_4467		-
chr20	49577080	49577120	PARCLIP_ELAVL1A.train.neg_5587		+
chr6	31499010	31499050	PARCLIP_ELAVL1A.train.neg_8161		-
chr18	67970033	67970073	PARCLIP_ELAVL1A.train.neg_4262		+
chr12	7075031	7075071	PARCLIP_ELAVL1A.train.neg_1479		-
chr2	8822872	8822912	PARCLIP_ELAVL1A.train.neg_5078		+
chrX	16776959	16776999	PARCLIP_ELAVL1A.train.neg_9555		+
chr11	61592341	61592381	PARCLIP_ELAVL1A.train.neg_896		+
chr1	21170146	21170186	PARCLIP_ELAVL1A.train.neg_205		-
chr20	55982368	55982408	PARCLIP_ELAVL1A.train.neg_5606		+
chr15	92634253	92634293	PARCLIP_ELAVL1A.train.neg_2832		+
chrX	131347267	131347328	PARCLIP_ELAVL1A.train.neg_9951		-
chr12	88887938	88887978	PARCLIP_ELAVL1A.train.neg_1606		-
chr6	13683802	13683842	PARCLIP_ELAVL1A.train.neg_8137		-
chr16	56716934	56716974	PARCLIP_ELAVL1A.train.neg_3244		+
chr18	33558502	33558545	PARCLIP_ELAVL1A.train.neg_4190		+
chrY	21239257	21239298	PARCLIP_ELAVL1A.train.neg_10199		-
chr14	31182535	31182575	PARCLIP_ELAVL1A.train.neg_2207		+
chr21	45558543	45558583	PARCLIP_ELAVL1A.train.neg_6053		+
chr3	33156165	33156205	PARCLIP_ELAVL1A.train.neg_6777		+
chr16	74689165	74689205	PARCLIP_ELAVL1A.train.neg_3517		-
chr19	11011260	11011300	PARCLIP_ELAVL1A.train.neg_4608		+
chr15	76209040	76209080	PARCLIP_ELAVL1A.train.neg_2778		+
chr19	9251777	9251817	PARCLIP_ELAVL1A.train.neg_4596		+
chr9	131450342	131450382	PARCLIP_ELAVL1A.train.neg_9330		+
chr5	110461932	110461972	PARCLIP_ELAVL1A.train.neg_7608		+
chr22	38895399	38895439	PARCLIP_ELAVL1A.train.neg_6671		-
chr13	108882139	108882179	PARCLIP_ELAVL1A.train.neg_1925		+
chr22	30752892	30752932	PARCLIP_ELAVL1A.train.neg_6596		-
chr6	13403672	13403712	PARCLIP_ELAVL1A.train.neg_8133		-
chr1	54293762	54293802	PARCLIP_ELAVL1A.train.neg_255		-
chr19	40021845	40021885	PARCLIP_ELAVL1A.train.neg_4986		-
chr8	41832030	41832080	PARCLIP_ELAVL1A.train.neg_9013		-
chr11	111949505	111949549	PARCLIP_ELAVL1A.train.neg_967		+
chr2	152357703	152357743	PARCLIP_ELAVL1A.train.neg_5201		+
chr13	45593615	45593655	PARCLIP_ELAVL1A.train.neg_1815		+
chr6	17604889	17604929	PARCLIP_ELAVL1A.train.neg_7923		+
chr11	34935479	34935519	PARCLIP_ELAVL1A.train.neg_1091		-
chr12	27905871	27905911	PARCLIP_ELAVL1A.train.neg_1299		+
chr6	17605349	17605389	PARCLIP_ELAVL1A.train.neg_7924		+
chr7	131036581	131036621	PARCLIP_ELAVL1A.train.neg_8507		+
chr14	92614170	92614210	PARCLIP_ELAVL1A.train.neg_2369		+
chr8	11151117	11151157	PARCLIP_ELAVL1A.train.neg_8744		+
chr21	44525201	44525243	PARCLIP_ELAVL1A.train.neg_6261		-
chr7	112102202	112102242	PARCLIP_ELAVL1A.train.neg_8492		+
chr10	27400371	27400411	PARCLIP_ELAVL1A.train.neg_624		-
chr9	38396028	38396068	PARCLIP_ELAVL1A.train.neg_9194		+
chr12	58140403	58140443	PARCLIP_ELAVL1A.train.neg_1350		+
chr10	89541586	89541626	PARCLIP_ELAVL1A.train.neg_711		-
chr22	21795658	21795698	PARCLIP_ELAVL1A.train.neg_6329		+
chrY	21153817	21153857	PARCLIP_ELAVL1A.train.neg_10106		-
chr12	39229384	39229424	PARCLIP_ELAVL1A.train.neg_1510		-
chr20	61490571	61490611	PARCLIP_ELAVL1A.train.neg_5841		-
chrY	21234052	21234092	PARCLIP_ELAVL1A.train.neg_10192		-
chr15	90427166	90427207	PARCLIP_ELAVL1A.train.neg_3076		-
chr21	37503612	37503652	PARCLIP_ELAVL1A.train.neg_5938		+
chr8	371101	371141	PARCLIP_ELAVL1A.train.neg_8726		+
chr14	20937692	20937732	PARCLIP_ELAVL1A.train.neg_2183		+
chr19	15536632	15536672	PARCLIP_ELAVL1A.train.neg_4927		-
chr21	46280105	46280145	PARCLIP_ELAVL1A.train.neg_6284		-
chr21	34840184	34840226	PARCLIP_ELAVL1A.train.neg_6174		-
chr14	21155717	21155757	PARCLIP_ELAVL1A.train.neg_2187		+
chr7	96785475	96785515	PARCLIP_ELAVL1A.train.neg_8451		+
chr5	36236547	36236587	PARCLIP_ELAVL1A.train.neg_7724		-
chrX	69665032	69665072	PARCLIP_ELAVL1A.train.neg_9662		+
chr17	27599858	27599898	PARCLIP_ELAVL1A.train.neg_3894		-
chr15	58919914	58919954	PARCLIP_ELAVL1A.train.neg_2981		-
chrX	15845917	15845964	PARCLIP_ELAVL1A.train.neg_9789		-
chr13	37631687	37631727	PARCLIP_ELAVL1A.train.neg_2006		-
chr10	12152050	12152090	PARCLIP_ELAVL1A.train.neg_359		+
chr19	45909623	45909663	PARCLIP_ELAVL1A.train.neg_4776		+
chr9	86314646	86314686	PARCLIP_ELAVL1A.train.neg_9445		-
chr15	50938202	50938242	PARCLIP_ELAVL1A.train.neg_2948		-
chr1	52537858	52537898	PARCLIP_ELAVL1A.train.neg_94		+
chr12	50481896	50481936	PARCLIP_ELAVL1A.train.neg_1316		+
chr3	33250616	33250656	PARCLIP_ELAVL1A.train.neg_6971		-
chr19	38778770	38778810	PARCLIP_ELAVL1A.train.neg_4729		+
chr21	19151848	19151888	PARCLIP_ELAVL1A.train.neg_6097		-
chr18	29686936	29686976	PARCLIP_ELAVL1A.train.neg_4159		+
chr5	159842937	159842977	PARCLIP_ELAVL1A.train.neg_7888		-
chr3	130705557	130705597	PARCLIP_ELAVL1A.train.neg_6899		+
chr3	47822160	47822200	PARCLIP_ELAVL1A.train.neg_6987		-
chr5	130595595	130595635	PARCLIP_ELAVL1A.train.neg_7634		+
chr9	86562677	86562717	PARCLIP_ELAVL1A.train.neg_9450		-
chr19	2477124	2477164	PARCLIP_ELAVL1A.train.neg_4575		+
chr10	97130120	97130160	PARCLIP_ELAVL1A.train.neg_727		-
chr13	107155145	107155185	PARCLIP_ELAVL1A.train.neg_2161		-
chr16	56720903	56720944	PARCLIP_ELAVL1A.train.neg_3245		+
chr14	21966802	21966842	PARCLIP_ELAVL1A.train.neg_2191		+
chr4	76670649	76670689	PARCLIP_ELAVL1A.train.neg_7227		+
chr6	99990294	99990334	PARCLIP_ELAVL1A.train.neg_8258		-
chrY	21212479	21212524	PARCLIP_ELAVL1A.train.neg_10165		-
chr20	37179932	37179972	PARCLIP_ELAVL1A.train.neg_5502		+
chr6	7300485	7300525	PARCLIP_ELAVL1A.train.neg_8124		-
chr17	59960954	59960994	PARCLIP_ELAVL1A.train.neg_4004		-
chr10	11907349	11907389	PARCLIP_ELAVL1A.train.neg_355		+
chrX	128686035	128686075	PARCLIP_ELAVL1A.train.neg_9735		+
chr10	60114390	60114430	PARCLIP_ELAVL1A.train.neg_414		+
chr7	98247468	98247508	PARCLIP_ELAVL1A.train.neg_8453		+
chr17	37687514	37687554	PARCLIP_ELAVL1A.train.neg_3692		+
chr14	96000675	96000715	PARCLIP_ELAVL1A.train.neg_2596		-
chr8	95388019	95388059	PARCLIP_ELAVL1A.train.neg_9089		-
chr11	119148539	119148595	PARCLIP_ELAVL1A.train.neg_988		+
chrX	70517650	70517693	PARCLIP_ELAVL1A.train.neg_9667		+
chr2	55843184	55843224	PARCLIP_ELAVL1A.train.neg_5300		-
chr7	42967572	42967612	PARCLIP_ELAVL1A.train.neg_8606		-
chr9	128376613	128376653	PARCLIP_ELAVL1A.train.neg_9519		-
chr11	60673305	60673352	PARCLIP_ELAVL1A.train.neg_1112		-
chr15	52479251	52479291	PARCLIP_ELAVL1A.train.neg_2951		-
chr17	19565022	19565062	PARCLIP_ELAVL1A.train.neg_3628		+
chr17	30660506	30660546	PARCLIP_ELAVL1A.train.neg_3912		-
chr20	42092200	42092240	PARCLIP_ELAVL1A.train.neg_5529		+
chr18	23598553	23598593	PARCLIP_ELAVL1A.train.neg_4359		-
chr14	64185476	64185516	PARCLIP_ELAVL1A.train.neg_2512		-
chrX	48795851	48795904	PARCLIP_ELAVL1A.train.neg_9854		-
chr15	23017067	23017107	PARCLIP_ELAVL1A.train.neg_2862		-
chr18	72410436	72410476	PARCLIP_ELAVL1A.train.neg_4266		+
chr9	129582257	129582299	PARCLIP_ELAVL1A.train.neg_9319		+
chrX	119598642	119598695	PARCLIP_ELAVL1A.train.neg_9937		-
chr16	22235117	22235161	PARCLIP_ELAVL1A.train.neg_3177		+
chr11	58922075	58922115	PARCLIP_ELAVL1A.train.neg_889		+
chr14	36349433	36349473	PARCLIP_ELAVL1A.train.neg_2222		+
chr11	74721128	74721168	PARCLIP_ELAVL1A.train.neg_930		+
chr5	118727038	118727078	PARCLIP_ELAVL1A.train.neg_7619		+
chr5	134013489	134013529	PARCLIP_ELAVL1A.train.neg_7646		+
chr5	66365929	66365969	PARCLIP_ELAVL1A.train.neg_7553		+
chr10	12182661	12182701	PARCLIP_ELAVL1A.train.neg_366		+
chr16	69151195	69151241	PARCLIP_ELAVL1A.train.neg_3282		+
chr16	30778482	30778522	PARCLIP_ELAVL1A.train.neg_3222		+
chr13	31731043	31731083	PARCLIP_ELAVL1A.train.neg_1987		-
chr13	41702807	41702847	PARCLIP_ELAVL1A.train.neg_2027		-
chr15	77237297	77237337	PARCLIP_ELAVL1A.train.neg_2781		+
chr8	97306424	97306464	PARCLIP_ELAVL1A.train.neg_8879		+
chr15	44048690	44048730	PARCLIP_ELAVL1A.train.neg_2650		+
chr8	82616261	82616301	PARCLIP_ELAVL1A.train.neg_9075		-
chr12	105652552	105652592	PARCLIP_ELAVL1A.train.neg_1424		+
chr11	31424736	31424776	PARCLIP_ELAVL1A.train.neg_846		+
chr10	32204191	32204231	PARCLIP_ELAVL1A.train.neg_642		-
chr10	13376285	13376325	PARCLIP_ELAVL1A.train.neg_601		-
chr1	3737589	3737629	PARCLIP_ELAVL1A.train.neg_195		-
chr21	32900551	32900591	PARCLIP_ELAVL1A.train.neg_6146		-
chr18	725135	725175	PARCLIP_ELAVL1A.train.neg_4297		-
chr15	86197461	86197501	PARCLIP_ELAVL1A.train.neg_2813		+
chr7	102741129	102741169	PARCLIP_ELAVL1A.train.neg_8672		-
chr22	28300080	28300120	PARCLIP_ELAVL1A.train.neg_6584		-
chr11	94938665	94938710	PARCLIP_ELAVL1A.train.neg_1182		-
chr17	27122663	27122703	PARCLIP_ELAVL1A.train.neg_3889		-
chr17	1779203	1779243	PARCLIP_ELAVL1A.train.neg_3561		+
chr11	110046432	110046474	PARCLIP_ELAVL1A.train.neg_1200		-
chr21	45560616	45560656	PARCLIP_ELAVL1A.train.neg_6055		+
chr9	23784500	23784540	PARCLIP_ELAVL1A.train.neg_9382		-
chr19	58386258	58386298	PARCLIP_ELAVL1A.train.neg_5064		-
chr7	92428946	92428986	PARCLIP_ELAVL1A.train.neg_8650		-
chr11	118111194	118111234	PARCLIP_ELAVL1A.train.neg_1213		-
chr7	17372485	17372525	PARCLIP_ELAVL1A.train.neg_8346		+
chr9	111802137	111802177	PARCLIP_ELAVL1A.train.neg_9469		-
chr11	111604384	111604424	PARCLIP_ELAVL1A.train.neg_1203		-
chr3	20123579	20123619	PARCLIP_ELAVL1A.train.neg_6770		+
chr22	41553893	41553933	PARCLIP_ELAVL1A.train.neg_6468		+
chr11	31439574	31439614	PARCLIP_ELAVL1A.train.neg_848		+
chrY	21236009	21236049	PARCLIP_ELAVL1A.train.neg_10194		-
chr10	81937223	81937265	PARCLIP_ELAVL1A.train.neg_701		-
chr18	466214	466254	PARCLIP_ELAVL1A.train.neg_4296		-
chr17	4108054	4108094	PARCLIP_ELAVL1A.train.neg_3837		-
chr9	26870790	26870830	PARCLIP_ELAVL1A.train.neg_9385		-
chr1	52934433	52934473	PARCLIP_ELAVL1A.train.neg_249		-
chr12	46258748	46258789	PARCLIP_ELAVL1A.train.neg_1312		+
chr8	67487546	67487587	PARCLIP_ELAVL1A.train.neg_9044		-
chr7	5385487	5385527	PARCLIP_ELAVL1A.train.neg_8536		-
chr15	77226782	77226822	PARCLIP_ELAVL1A.train.neg_2780		+
chrX	46405162	46405208	PARCLIP_ELAVL1A.train.neg_9613		+
chr18	8633246	8633286	PARCLIP_ELAVL1A.train.neg_4076		+
chr5	54965977	54966017	PARCLIP_ELAVL1A.train.neg_7752		-
chr17	37579243	37579283	PARCLIP_ELAVL1A.train.neg_3929		-
chr3	88193102	88193142	PARCLIP_ELAVL1A.train.neg_6853		+
chr18	9924351	9924391	PARCLIP_ELAVL1A.train.neg_4100		+
chr20	2131576	2131616	PARCLIP_ELAVL1A.train.neg_5389		+
chr5	34937588	34937637	PARCLIP_ELAVL1A.train.neg_7523		+
chrY	21128705	21128745	PARCLIP_ELAVL1A.train.neg_10075		-
chr17	49317637	49317677	PARCLIP_ELAVL1A.train.neg_3979		-
chr7	21536479	21536519	PARCLIP_ELAVL1A.train.neg_8351		+
chr17	27599483	27599523	PARCLIP_ELAVL1A.train.neg_3893		-
chr6	47272746	47272786	PARCLIP_ELAVL1A.train.neg_8199		-
chr16	72049604	72049651	PARCLIP_ELAVL1A.train.neg_3305		+
chr13	79166907	79166947	PARCLIP_ELAVL1A.train.neg_1861		+
chr22	30426584	30426624	PARCLIP_ELAVL1A.train.neg_6393		+
chr14	31084018	31084058	PARCLIP_ELAVL1A.train.neg_2202		+
chr11	128854667	128854711	PARCLIP_ELAVL1A.train.neg_1226		-
chr16	69389489	69389529	PARCLIP_ELAVL1A.train.neg_3479		-
chr22	42458492	42458532	PARCLIP_ELAVL1A.train.neg_6695		-
chr13	28236016	28236056	PARCLIP_ELAVL1A.train.neg_1729		+
chr4	170179518	170179558	PARCLIP_ELAVL1A.train.neg_7504		-
chr21	36211770	36211810	PARCLIP_ELAVL1A.train.neg_6199		-
chr8	75168671	75168711	PARCLIP_ELAVL1A.train.neg_9064		-
chr9	139327795	139327836	PARCLIP_ELAVL1A.train.neg_9533		-
chr3	130702294	130702334	PARCLIP_ELAVL1A.train.neg_6898		+
chr3	119176591	119176631	PARCLIP_ELAVL1A.train.neg_7052		-
chr21	27275341	27275381	PARCLIP_ELAVL1A.train.neg_6114		-
chrX	153217517	153217557	PARCLIP_ELAVL1A.train.neg_9982		-
chr4	25260495	25260535	PARCLIP_ELAVL1A.train.neg_7150		+
chrX	48773838	48773878	PARCLIP_ELAVL1A.train.neg_9852		-
chr22	22277153	22277193	PARCLIP_ELAVL1A.train.neg_6556		-
chr10	116282570	116282612	PARCLIP_ELAVL1A.train.neg_757		-
chrX	107820706	107820747	PARCLIP_ELAVL1A.train.neg_9702		+
chr3	107326127	107326167	PARCLIP_ELAVL1A.train.neg_6878		+
chr19	1438651	1438691	PARCLIP_ELAVL1A.train.neg_4563		+
chr11	124496046	124496086	PARCLIP_ELAVL1A.train.neg_995		+
chr12	62796798	62796841	PARCLIP_ELAVL1A.train.neg_1356		+
chrX	13740052	13740092	PARCLIP_ELAVL1A.train.neg_9776		-
chr11	22646793	22646833	PARCLIP_ELAVL1A.train.neg_1070		-
chr2	131837644	131837686	PARCLIP_ELAVL1A.train.neg_5357		-
chr9	72884914	72884964	PARCLIP_ELAVL1A.train.neg_9204		+
chrX	117895339	117895379	PARCLIP_ELAVL1A.train.neg_9713		+
chr4	78238194	78238239	PARCLIP_ELAVL1A.train.neg_7235		+
chr11	16769502	16769542	PARCLIP_ELAVL1A.train.neg_835		+
chr15	65984420	65984460	PARCLIP_ELAVL1A.train.neg_3005		-
chr5	115178696	115178736	PARCLIP_ELAVL1A.train.neg_7614		+
chr9	125672144	125672184	PARCLIP_ELAVL1A.train.neg_9503		-
chr12	56747000	56747040	PARCLIP_ELAVL1A.train.neg_1558		-
chr19	3976972	3977012	PARCLIP_ELAVL1A.train.neg_4866		-
chr18	61080932	61080972	PARCLIP_ELAVL1A.train.neg_4497		-
chrY	21094678	21094718	PARCLIP_ELAVL1A.train.neg_10031		-
chr5	149379321	149379361	PARCLIP_ELAVL1A.train.neg_7874		-
chr1	45979679	45979719	PARCLIP_ELAVL1A.train.neg_240		-
chr2	150434500	150434540	PARCLIP_ELAVL1A.train.neg_5363		-
chr4	115529219	115529259	PARCLIP_ELAVL1A.train.neg_7276		+
chr20	39869598	39869638	PARCLIP_ELAVL1A.train.neg_5747		-
chr17	291485	291525	PARCLIP_ELAVL1A.train.neg_3822		-
chr15	28411789	28411829	PARCLIP_ELAVL1A.train.neg_2876		-
chr1	231473206	231473246	PARCLIP_ELAVL1A.train.neg_189		+
chr22	19951138	19951178	PARCLIP_ELAVL1A.train.neg_6297		+
chr14	51269183	51269223	PARCLIP_ELAVL1A.train.neg_2480		-
chr5	72865219	72865259	PARCLIP_ELAVL1A.train.neg_7571		+
chr21	38607918	38607958	PARCLIP_ELAVL1A.train.neg_6222		-
chr20	43129422	43129462	PARCLIP_ELAVL1A.train.neg_5763		-
chr11	114320985	114321025	PARCLIP_ELAVL1A.train.neg_979		+
chr8	28404597	28404637	PARCLIP_ELAVL1A.train.neg_8787		+
chr6	37138749	37138792	PARCLIP_ELAVL1A.train.neg_7996		+
chr13	38931691	38931747	PARCLIP_ELAVL1A.train.neg_1783		+
chr18	23620850	23620890	PARCLIP_ELAVL1A.train.neg_4361		-
chr19	24100629	24100669	PARCLIP_ELAVL1A.train.neg_4653		+
chr17	58589661	58589701	PARCLIP_ELAVL1A.train.neg_4000		-
chr20	23356039	23356079	PARCLIP_ELAVL1A.train.neg_5687		-
chr18	25617788	25617830	PARCLIP_ELAVL1A.train.neg_4375		-
chr5	148901300	148901340	PARCLIP_ELAVL1A.train.neg_7872		-
chr9	108458454	108458494	PARCLIP_ELAVL1A.train.neg_9282		+
chr12	16685541	16685581	PARCLIP_ELAVL1A.train.neg_1275		+
chr19	3053933	3053973	PARCLIP_ELAVL1A.train.neg_4859		-
chr8	125499335	125499375	PARCLIP_ELAVL1A.train.neg_8918		+
chr18	33695007	33695047	PARCLIP_ELAVL1A.train.neg_4420		-
chr4	83283879	83283919	PARCLIP_ELAVL1A.train.neg_7423		-
chr11	11513856	11513896	PARCLIP_ELAVL1A.train.neg_1052		-
chr14	80086756	80086796	PARCLIP_ELAVL1A.train.neg_2358		+
chr15	23044805	23044845	PARCLIP_ELAVL1A.train.neg_2865		-
chr9	115919430	115919470	PARCLIP_ELAVL1A.train.neg_9287		+
chr16	67891678	67891718	PARCLIP_ELAVL1A.train.neg_3275		+
chr14	77925761	77925801	PARCLIP_ELAVL1A.train.neg_2352		+
chr2	201904971	201905011	PARCLIP_ELAVL1A.train.neg_5375		-
chr13	28140023	28140063	PARCLIP_ELAVL1A.train.neg_1965		-
chr19	40595791	40595831	PARCLIP_ELAVL1A.train.neg_4994		-
chr21	40556837	40556877	PARCLIP_ELAVL1A.train.neg_6231		-
chr22	22194546	22194598	PARCLIP_ELAVL1A.train.neg_6552		-
chr16	2548627	2548667	PARCLIP_ELAVL1A.train.neg_3109		+
chr10	111851358	111851398	PARCLIP_ELAVL1A.train.neg_541		+
chr20	42088209	42088249	PARCLIP_ELAVL1A.train.neg_5526		+
chr17	45904932	45904973	PARCLIP_ELAVL1A.train.neg_3961		-
chr9	4884476	4884520	PARCLIP_ELAVL1A.train.neg_9143		+
chr6	149658978	149659019	PARCLIP_ELAVL1A.train.neg_8099		+
chr7	73097594	73097634	PARCLIP_ELAVL1A.train.neg_8631		-
chr11	118317353	118317393	PARCLIP_ELAVL1A.train.neg_981		+
chr13	73332707	73332747	PARCLIP_ELAVL1A.train.neg_2094		-
chr16	11977625	11977671	PARCLIP_ELAVL1A.train.neg_3383		-
chr6	31477557	31477597	PARCLIP_ELAVL1A.train.neg_7963		+
chr10	25214103	25214143	PARCLIP_ELAVL1A.train.neg_620		-
chr4	52745716	52745756	PARCLIP_ELAVL1A.train.neg_7186		+
chr5	72870413	72870453	PARCLIP_ELAVL1A.train.neg_7572		+
chrX	19374265	19374305	PARCLIP_ELAVL1A.train.neg_9564		+
chr12	85678888	85678933	PARCLIP_ELAVL1A.train.neg_1398		+
chr13	98658321	98658361	PARCLIP_ELAVL1A.train.neg_1900		+
chr13	50241823	50241863	PARCLIP_ELAVL1A.train.neg_2043		-
chr2	99065459	99065499	PARCLIP_ELAVL1A.train.neg_5175		+
chr12	121753184	121753235	PARCLIP_ELAVL1A.train.neg_1675		-
chr20	31386314	31386354	PARCLIP_ELAVL1A.train.neg_5463		+
chr13	29247127	29247167	PARCLIP_ELAVL1A.train.neg_1745		+
chr7	21524299	21524348	PARCLIP_ELAVL1A.train.neg_8348		+
chr1	52870235	52870275	PARCLIP_ELAVL1A.train.neg_95		+
chr13	20623816	20623856	PARCLIP_ELAVL1A.train.neg_1690		+
chrX	119753019	119753059	PARCLIP_ELAVL1A.train.neg_9727		+
chr16	19871808	19871858	PARCLIP_ELAVL1A.train.neg_3404		-
chr13	36918662	36918702	PARCLIP_ELAVL1A.train.neg_2001		-
chr4	55533167	55533207	PARCLIP_ELAVL1A.train.neg_7193		+
chr20	55208763	55208803	PARCLIP_ELAVL1A.train.neg_5602		+
chr10	95447345	95447392	PARCLIP_ELAVL1A.train.neg_723		-
chr22	18320007	18320047	PARCLIP_ELAVL1A.train.neg_6530		-
chr10	126093039	126093079	PARCLIP_ELAVL1A.train.neg_790		-
chr12	117156060	117156108	PARCLIP_ELAVL1A.train.neg_1657		-
chr6	49403460	49403500	PARCLIP_ELAVL1A.train.neg_8201		-
chr15	64449329	64449369	PARCLIP_ELAVL1A.train.neg_2729		+
chr20	20548719	20548759	PARCLIP_ELAVL1A.train.neg_5685		-
chr5	159841269	159841309	PARCLIP_ELAVL1A.train.neg_7886		-
chr13	95259660	95259705	PARCLIP_ELAVL1A.train.neg_1878		+
chrX	107007912	107007952	PARCLIP_ELAVL1A.train.neg_9909		-
chr9	6506329	6506369	PARCLIP_ELAVL1A.train.neg_9151		+
chr12	92469209	92469249	PARCLIP_ELAVL1A.train.neg_1611		-
chr1	16722450	16722490	PARCLIP_ELAVL1A.train.neg_22		+
chr17	2899601	2899641	PARCLIP_ELAVL1A.train.neg_3564		+
chr1	87801508	87801557	PARCLIP_ELAVL1A.train.neg_124		+
chrY	21087605	21087653	PARCLIP_ELAVL1A.train.neg_10021		-
chr12	40302791	40302831	PARCLIP_ELAVL1A.train.neg_1515		-
chr12	56565157	56565197	PARCLIP_ELAVL1A.train.neg_1552		-
chrX	129924610	129924650	PARCLIP_ELAVL1A.train.neg_9950		-
chr20	4674398	4674439	PARCLIP_ELAVL1A.train.neg_5395		+
chrX	99884499	99884539	PARCLIP_ELAVL1A.train.neg_9898		-
chr10	12190514	12190554	PARCLIP_ELAVL1A.train.neg_368		+
chr22	30742689	30742729	PARCLIP_ELAVL1A.train.neg_6594		-
chr9	14285370	14285410	PARCLIP_ELAVL1A.train.neg_9365		-
chr13	94297638	94297678	PARCLIP_ELAVL1A.train.neg_1872		+
chr8	30640823	30640863	PARCLIP_ELAVL1A.train.neg_8995		-
chr10	121342682	121342722	PARCLIP_ELAVL1A.train.neg_775		-
chr9	102823315	102823355	PARCLIP_ELAVL1A.train.neg_9467		-
chr1	151206495	151206535	PARCLIP_ELAVL1A.train.neg_162		+
chr22	50354315	50354355	PARCLIP_ELAVL1A.train.neg_6509		+
chr6	7242397	7242437	PARCLIP_ELAVL1A.train.neg_7904		+
chr3	9401881	9401921	PARCLIP_ELAVL1A.train.neg_6947		-
chr17	5391116	5391156	PARCLIP_ELAVL1A.train.neg_3572		+
chr1	13924872	13924913	PARCLIP_ELAVL1A.train.neg_17		+
chr21	28208799	28208839	PARCLIP_ELAVL1A.train.neg_6120		-
chr9	17605204	17605244	PARCLIP_ELAVL1A.train.neg_9159		+
chr6	34767554	34767600	PARCLIP_ELAVL1A.train.neg_7986		+
chr8	119077970	119078010	PARCLIP_ELAVL1A.train.neg_9124		-
chr10	27460948	27460988	PARCLIP_ELAVL1A.train.neg_390		+
chr11	31600417	31600457	PARCLIP_ELAVL1A.train.neg_851		+
chr21	34063543	34063583	PARCLIP_ELAVL1A.train.neg_6164		-
chrY	21092903	21092943	PARCLIP_ELAVL1A.train.neg_10028		-
chr6	105746584	105746624	PARCLIP_ELAVL1A.train.neg_8259		-
chr22	19055866	19055906	PARCLIP_ELAVL1A.train.neg_6538		-
chr10	30326291	30326331	PARCLIP_ELAVL1A.train.neg_632		-
chr10	16688728	16688786	PARCLIP_ELAVL1A.train.neg_612		-
chr22	38096243	38096283	PARCLIP_ELAVL1A.train.neg_6429		+
chr12	102127716	102127756	PARCLIP_ELAVL1A.train.neg_1419		+
chr19	46114782	46114822	PARCLIP_ELAVL1A.train.neg_5016		-
chr15	58333732	58333772	PARCLIP_ELAVL1A.train.neg_2980		-
chr16	56468406	56468446	PARCLIP_ELAVL1A.train.neg_3455		-
chr17	9110454	9110494	PARCLIP_ELAVL1A.train.neg_3591		+
chr10	63948433	63948482	PARCLIP_ELAVL1A.train.neg_668		-
chr4	153288263	153288303	PARCLIP_ELAVL1A.train.neg_7497		-
chrY	21150186	21150228	PARCLIP_ELAVL1A.train.neg_10104		-
chr15	65418471	65418515	PARCLIP_ELAVL1A.train.neg_2995		-
chr10	69737838	69737878	PARCLIP_ELAVL1A.train.neg_669		-
chrX	133903717	133903757	PARCLIP_ELAVL1A.train.neg_9967		-
chr1	100185643	100185683	PARCLIP_ELAVL1A.train.neg_286		-
chr20	54969154	54969196	PARCLIP_ELAVL1A.train.neg_5592		+
chr13	31201027	31201067	PARCLIP_ELAVL1A.train.neg_1747		+
chrY	21186986	21187031	PARCLIP_ELAVL1A.train.neg_10140		-
chr17	75389272	75389312	PARCLIP_ELAVL1A.train.neg_3801		+
chr21	15750994	15751034	PARCLIP_ELAVL1A.train.neg_6086		-
chr8	124801186	124801226	PARCLIP_ELAVL1A.train.neg_8913		+
chr9	71663187	71663235	PARCLIP_ELAVL1A.train.neg_9200		+
chr11	118919974	118920014	PARCLIP_ELAVL1A.train.neg_1219		-
chr11	65180546	65180586	PARCLIP_ELAVL1A.train.neg_912		+
chr19	46915971	46916011	PARCLIP_ELAVL1A.train.neg_5030		-
chr20	5138142	5138187	PARCLIP_ELAVL1A.train.neg_5403		+
chr8	38022638	38022678	PARCLIP_ELAVL1A.train.neg_9008		-
chr19	37145019	37145059	PARCLIP_ELAVL1A.train.neg_4961		-
chr12	80299848	80299890	PARCLIP_ELAVL1A.train.neg_1602		-
chr16	88767641	88767681	PARCLIP_ELAVL1A.train.neg_3555		-
chr2	62063091	62063132	PARCLIP_ELAVL1A.train.neg_5305		-
chr18	45391481	45391521	PARCLIP_ELAVL1A.train.neg_4437		-
chr21	33641883	33641923	PARCLIP_ELAVL1A.train.neg_6157		-
chr16	66570285	66570334	PARCLIP_ELAVL1A.train.neg_3470		-
chr18	29210625	29210665	PARCLIP_ELAVL1A.train.neg_4390		-
chr3	40556520	40556560	PARCLIP_ELAVL1A.train.neg_6798		+
chr9	33121978	33122018	PARCLIP_ELAVL1A.train.neg_9401		-
chr22	31063452	31063492	PARCLIP_ELAVL1A.train.neg_6608		-
chr12	39218402	39218442	PARCLIP_ELAVL1A.train.neg_1509		-
chr6	30610723	30610772	PARCLIP_ELAVL1A.train.neg_7955		+
chr15	40383784	40383824	PARCLIP_ELAVL1A.train.neg_2902		-
chr22	44889248	44889288	PARCLIP_ELAVL1A.train.neg_6720		-
chr4	106726518	106726558	PARCLIP_ELAVL1A.train.neg_7255		+
chr17	30308761	30308801	PARCLIP_ELAVL1A.train.neg_3667		+
chr12	59288196	59288236	PARCLIP_ELAVL1A.train.neg_1580		-
chrY	21117539	21117579	PARCLIP_ELAVL1A.train.neg_10065		-
chrX	132943245	132943285	PARCLIP_ELAVL1A.train.neg_9966		-
chr20	17560698	17560740	PARCLIP_ELAVL1A.train.neg_5415		+
chr20	17581956	17581996	PARCLIP_ELAVL1A.train.neg_5419		+
chr8	13171951	13171991	PARCLIP_ELAVL1A.train.neg_8951		-
chr15	78770984	78771024	PARCLIP_ELAVL1A.train.neg_2789		+
chrX	114859531	114859571	PARCLIP_ELAVL1A.train.neg_9710		+
chr13	73285963	73286003	PARCLIP_ELAVL1A.train.neg_2087		-
chr11	76582439	76582479	PARCLIP_ELAVL1A.train.neg_938		+
chr1	109239376	109239416	PARCLIP_ELAVL1A.train.neg_137		+
chr8	110294625	110294667	PARCLIP_ELAVL1A.train.neg_9116		-
chr10	1062888	1062928	PARCLIP_ELAVL1A.train.neg_341		+
chr16	56480114	56480154	PARCLIP_ELAVL1A.train.neg_3457		-
chr19	38121303	38121348	PARCLIP_ELAVL1A.train.neg_4980		-
chr8	66619712	66619752	PARCLIP_ELAVL1A.train.neg_8836		+
chr17	72994879	72994919	PARCLIP_ELAVL1A.train.neg_3790		+
chr20	58513852	58513892	PARCLIP_ELAVL1A.train.neg_5614		+
chr18	77885917	77885957	PARCLIP_ELAVL1A.train.neg_4277		+
chr14	64093241	64093281	PARCLIP_ELAVL1A.train.neg_2508		-
chr7	23224179	23224219	PARCLIP_ELAVL1A.train.neg_8356		+
chr12	80281130	80281173	PARCLIP_ELAVL1A.train.neg_1601		-
chr20	48432606	48432651	PARCLIP_ELAVL1A.train.neg_5566		+
chr13	67775311	67775352	PARCLIP_ELAVL1A.train.neg_2081		-
chr5	110835283	110835323	PARCLIP_ELAVL1A.train.neg_7818		-
chr17	46036524	46036564	PARCLIP_ELAVL1A.train.neg_3730		+
chr13	50037150	50037190	PARCLIP_ELAVL1A.train.neg_1828		+
chr5	53423434	53423474	PARCLIP_ELAVL1A.train.neg_7751		-
chr19	40481151	40481191	PARCLIP_ELAVL1A.train.neg_4747		+
chr6	43449814	43449854	PARCLIP_ELAVL1A.train.neg_8002		+
chr7	64849340	64849380	PARCLIP_ELAVL1A.train.neg_8408		+
chr7	19084564	19084615	PARCLIP_ELAVL1A.train.neg_8546		-
chr19	44728668	44728708	PARCLIP_ELAVL1A.train.neg_4768		+
chr18	72977294	72977334	PARCLIP_ELAVL1A.train.neg_4271		+
chr9	7037746	7037786	PARCLIP_ELAVL1A.train.neg_9156		+
chr18	175841	175882	PARCLIP_ELAVL1A.train.neg_4047		+
chr17	521378	521421	PARCLIP_ELAVL1A.train.neg_3824		-
chr15	48630609	48630649	PARCLIP_ELAVL1A.train.neg_2673		+
chr17	67478416	67478456	PARCLIP_ELAVL1A.train.neg_3785		+
chr4	71861371	71861411	PARCLIP_ELAVL1A.train.neg_7221		+
chr2	70167521	70167561	PARCLIP_ELAVL1A.train.neg_5155		+
chr13	60462341	60462381	PARCLIP_ELAVL1A.train.neg_2074		-
chr22	42300053	42300093	PARCLIP_ELAVL1A.train.neg_6481		+
chr20	52192908	52192948	PARCLIP_ELAVL1A.train.neg_5819		-
chrX	71889324	71889364	PARCLIP_ELAVL1A.train.neg_9886		-
chr4	52901522	52901562	PARCLIP_ELAVL1A.train.neg_7387		-
chr4	113549997	113550037	PARCLIP_ELAVL1A.train.neg_7473		-
chr17	74755803	74755843	PARCLIP_ELAVL1A.train.neg_3795		+
chr13	31720846	31720886	PARCLIP_ELAVL1A.train.neg_1985		-
chr14	75507902	75507942	PARCLIP_ELAVL1A.train.neg_2553		-
chr21	34846254	34846294	PARCLIP_ELAVL1A.train.neg_5903		+
chr10	32324830	32324870	PARCLIP_ELAVL1A.train.neg_645		-
chr11	9009595	9009635	PARCLIP_ELAVL1A.train.neg_1035		-
chr9	74371323	74371363	PARCLIP_ELAVL1A.train.neg_9430		-
chrY	21046162	21046202	PARCLIP_ELAVL1A.train.neg_9997		-
chrX	62567121	62567161	PARCLIP_ELAVL1A.train.neg_9874		-
chrX	67755998	67756038	PARCLIP_ELAVL1A.train.neg_9661		+
chr6	13393788	13393828	PARCLIP_ELAVL1A.train.neg_8132		-
chr19	46043984	46044024	PARCLIP_ELAVL1A.train.neg_5012		-
chr13	28759952	28759992	PARCLIP_ELAVL1A.train.neg_1735		+
chr11	73694060	73694100	PARCLIP_ELAVL1A.train.neg_1159		-
chr15	65281971	65282011	PARCLIP_ELAVL1A.train.neg_2993		-
chr19	34897366	34897406	PARCLIP_ELAVL1A.train.neg_4681		+
chr22	25544523	25544564	PARCLIP_ELAVL1A.train.neg_6356		+
chr11	43337958	43337999	PARCLIP_ELAVL1A.train.neg_869		+
chr21	38111115	38111155	PARCLIP_ELAVL1A.train.neg_5955		+
chrX	117209940	117209980	PARCLIP_ELAVL1A.train.neg_9925		-
chr15	65417785	65417826	PARCLIP_ELAVL1A.train.neg_2994		-
chr19	52708465	52708505	PARCLIP_ELAVL1A.train.neg_4799		+
chr17	65129108	65129148	PARCLIP_ELAVL1A.train.neg_4009		-
chr20	10404592	10404633	PARCLIP_ELAVL1A.train.neg_5662		-
chr12	114401758	114401799	PARCLIP_ELAVL1A.train.neg_1651		-
chr21	30360092	30360132	PARCLIP_ELAVL1A.train.neg_6136		-
chr15	41564247	41564287	PARCLIP_ELAVL1A.train.neg_2624		+
chr2	69258787	69258827	PARCLIP_ELAVL1A.train.neg_5151		+
chr12	133616362	133616402	PARCLIP_ELAVL1A.train.neg_1457		+
chr5	115150712	115150752	PARCLIP_ELAVL1A.train.neg_7832		-
chr3	113803641	113803690	PARCLIP_ELAVL1A.train.neg_6886		+
chr7	99188564	99188604	PARCLIP_ELAVL1A.train.neg_8457		+
chr2	73193558	73193598	PARCLIP_ELAVL1A.train.neg_5326		-
chr14	53233164	53233204	PARCLIP_ELAVL1A.train.neg_2261		+
chr10	60150046	60150086	PARCLIP_ELAVL1A.train.neg_418		+
chr7	106827147	106827187	PARCLIP_ELAVL1A.train.neg_8469		+
chr10	101918388	101918428	PARCLIP_ELAVL1A.train.neg_733		-
chr18	726452	726497	PARCLIP_ELAVL1A.train.neg_4299		-
chr2	45752063	45752103	PARCLIP_ELAVL1A.train.neg_5287		-
chr21	18914218	18914258	PARCLIP_ELAVL1A.train.neg_5858		+
chr5	53252730	53252770	PARCLIP_ELAVL1A.train.neg_7749		-
chr8	33339379	33339434	PARCLIP_ELAVL1A.train.neg_8997		-
chr16	30262878	30262918	PARCLIP_ELAVL1A.train.neg_3429		-
chr6	1611047	1611098	PARCLIP_ELAVL1A.train.neg_7897		+
chr7	2879358	2879398	PARCLIP_ELAVL1A.train.neg_8532		-
chr19	52095441	52095481	PARCLIP_ELAVL1A.train.neg_4794		+
chr18	47915265	47915305	PARCLIP_ELAVL1A.train.neg_4202		+
chr6	86322712	86322752	PARCLIP_ELAVL1A.train.neg_8231		-
chr15	63531121	63531161	PARCLIP_ELAVL1A.train.neg_2715		+
chr4	140419064	140419104	PARCLIP_ELAVL1A.train.neg_7492		-
chr3	172352212	172352252	PARCLIP_ELAVL1A.train.neg_7093		-
chr15	45901416	45901456	PARCLIP_ELAVL1A.train.neg_2667		+
chr4	128817768	128817808	PARCLIP_ELAVL1A.train.neg_7291		+
chr6	24705827	24705867	PARCLIP_ELAVL1A.train.neg_8150		-
chr12	46318312	46318352	PARCLIP_ELAVL1A.train.neg_1525		-
chr13	73402215	73402257	PARCLIP_ELAVL1A.train.neg_1852		+
chr11	121168454	121168494	PARCLIP_ELAVL1A.train.neg_992		+
chr22	18418275	18418315	PARCLIP_ELAVL1A.train.neg_6535		-
chr14	70354896	70354936	PARCLIP_ELAVL1A.train.neg_2316		+
chr20	35082793	35082833	PARCLIP_ELAVL1A.train.neg_5483		+
chr9	22008585	22008634	PARCLIP_ELAVL1A.train.neg_9379		-
chr9	132583149	132583189	PARCLIP_ELAVL1A.train.neg_9526		-
chr17	67452137	67452177	PARCLIP_ELAVL1A.train.neg_3784		+
chr10	60126248	60126288	PARCLIP_ELAVL1A.train.neg_416		+
chr16	2537893	2537933	PARCLIP_ELAVL1A.train.neg_3106		+
chr16	2310435	2310475	PARCLIP_ELAVL1A.train.neg_3340		-
chr6	3413935	3413975	PARCLIP_ELAVL1A.train.neg_8119		-
chr15	90939803	90939844	PARCLIP_ELAVL1A.train.neg_2826		+
chr4	26908986	26909026	PARCLIP_ELAVL1A.train.neg_7156		+
chr5	137539462	137539502	PARCLIP_ELAVL1A.train.neg_7861		-
chr4	723270	723310	PARCLIP_ELAVL1A.train.neg_7114		+
chr17	58539385	58539425	PARCLIP_ELAVL1A.train.neg_3998		-
chr8	71518260	71518300	PARCLIP_ELAVL1A.train.neg_9056		-
chr3	32524016	32524056	PARCLIP_ELAVL1A.train.neg_6967		-
chr18	9390064	9390104	PARCLIP_ELAVL1A.train.neg_4084		+
chr13	100624027	100624067	PARCLIP_ELAVL1A.train.neg_2145		-
chr20	25594205	25594245	PARCLIP_ELAVL1A.train.neg_5693		-
chr11	73429161	73429201	PARCLIP_ELAVL1A.train.neg_1151		-
chr20	55982210	55982252	PARCLIP_ELAVL1A.train.neg_5605		+
chrX	12826737	12826785	PARCLIP_ELAVL1A.train.neg_9544		+
chr3	9392063	9392103	PARCLIP_ELAVL1A.train.neg_6945		-
chr5	162871437	162871477	PARCLIP_ELAVL1A.train.neg_7677		+
chr6	89794299	89794339	PARCLIP_ELAVL1A.train.neg_8054		+
chr17	80754417	80754471	PARCLIP_ELAVL1A.train.neg_3817		+
chr5	149375284	149375324	PARCLIP_ELAVL1A.train.neg_7873		-
chr10	97636501	97636541	PARCLIP_ELAVL1A.train.neg_500		+
chr4	106697259	106697299	PARCLIP_ELAVL1A.train.neg_7253		+
chr19	15550938	15550980	PARCLIP_ELAVL1A.train.neg_4928		-
chr8	120230155	120230195	PARCLIP_ELAVL1A.train.neg_8904		+
chr7	30054169	30054209	PARCLIP_ELAVL1A.train.neg_8582		-
chr22	50836756	50836796	PARCLIP_ELAVL1A.train.neg_6519		+
chr19	4714584	4714624	PARCLIP_ELAVL1A.train.neg_4874		-
chr18	72913544	72913584	PARCLIP_ELAVL1A.train.neg_4524		-
chr19	53342387	53342427	PARCLIP_ELAVL1A.train.neg_5056		-
chr4	114474398	114474438	PARCLIP_ELAVL1A.train.neg_7474		-
chr17	40725225	40725265	PARCLIP_ELAVL1A.train.neg_3945		-
chr15	65888869	65888909	PARCLIP_ELAVL1A.train.neg_3003		-
chrX	38664678	38664718	PARCLIP_ELAVL1A.train.neg_9588		+
chr22	28288452	28288492	PARCLIP_ELAVL1A.train.neg_6580		-
chr7	42110747	42110789	PARCLIP_ELAVL1A.train.neg_8601		-
chr2	64788720	64788760	PARCLIP_ELAVL1A.train.neg_5142		+
chr14	100736881	100736921	PARCLIP_ELAVL1A.train.neg_2385		+
chr1	39626575	39626615	PARCLIP_ELAVL1A.train.neg_72		+
chr16	2213670	2213710	PARCLIP_ELAVL1A.train.neg_3092		+
chr5	122154180	122154220	PARCLIP_ELAVL1A.train.neg_7622		+
chr10	35643384	35643426	PARCLIP_ELAVL1A.train.neg_401		+
chr18	48713499	48713539	PARCLIP_ELAVL1A.train.neg_4464		-
chr13	50284919	50284959	PARCLIP_ELAVL1A.train.neg_2048		-
chr13	99908697	99908737	PARCLIP_ELAVL1A.train.neg_1907		+
chr9	79932203	79932243	PARCLIP_ELAVL1A.train.neg_9219		+
chr1	120548884	120548924	PARCLIP_ELAVL1A.train.neg_298		-
chr6	121768455	121768498	PARCLIP_ELAVL1A.train.neg_8077		+
chr22	21962234	21962274	PARCLIP_ELAVL1A.train.neg_6337		+
chr7	116171107	116171147	PARCLIP_ELAVL1A.train.neg_8497		+
chrX	15864108	15864150	PARCLIP_ELAVL1A.train.neg_9793		-
chr2	29164221	29164272	PARCLIP_ELAVL1A.train.neg_5103		+
chr13	37396002	37396050	PARCLIP_ELAVL1A.train.neg_1772		+
chr20	43179852	43179892	PARCLIP_ELAVL1A.train.neg_5536		+
chr14	35228455	35228495	PARCLIP_ELAVL1A.train.neg_2455		-
chrX	133911486	133911526	PARCLIP_ELAVL1A.train.neg_9969		-
chr16	51178975	51179018	PARCLIP_ELAVL1A.train.neg_3450		-
chr19	37719108	37719148	PARCLIP_ELAVL1A.train.neg_4710		+
chr8	71206821	71206861	PARCLIP_ELAVL1A.train.neg_9053		-
chr11	66228308	66228355	PARCLIP_ELAVL1A.train.neg_1146		-
chr15	93286519	93286559	PARCLIP_ELAVL1A.train.neg_3081		-
chr8	62519137	62519193	PARCLIP_ELAVL1A.train.neg_9042		-
chrX	19377997	19378037	PARCLIP_ELAVL1A.train.neg_9567		+
chr15	42254879	42254927	PARCLIP_ELAVL1A.train.neg_2917		-
chr1	25550209	25550249	PARCLIP_ELAVL1A.train.neg_211		-
chr16	3585747	3585787	PARCLIP_ELAVL1A.train.neg_3129		+
chrX	13896812	13896852	PARCLIP_ELAVL1A.train.neg_9782		-
chr11	27365048	27365088	PARCLIP_ELAVL1A.train.neg_1075		-
chr5	67539271	67539313	PARCLIP_ELAVL1A.train.neg_7554		+
chr12	56637518	56637558	PARCLIP_ELAVL1A.train.neg_1554		-
chr7	108152164	108152207	PARCLIP_ELAVL1A.train.neg_8680		-
chr14	69681670	69681710	PARCLIP_ELAVL1A.train.neg_2307		+
chr20	52204189	52204234	PARCLIP_ELAVL1A.train.neg_5820		-
chr8	81589771	81589811	PARCLIP_ELAVL1A.train.neg_9069		-
chr7	104730499	104730539	PARCLIP_ELAVL1A.train.neg_8467		+
chr8	61703652	61703693	PARCLIP_ELAVL1A.train.neg_8831		+
chr13	73336335	73336380	PARCLIP_ELAVL1A.train.neg_2096		-
chr7	26889790	26889830	PARCLIP_ELAVL1A.train.neg_8565		-
chrX	99613531	99613571	PARCLIP_ELAVL1A.train.neg_9897		-
chr16	50069378	50069418	PARCLIP_ELAVL1A.train.neg_3226		+
chr15	77544095	77544135	PARCLIP_ELAVL1A.train.neg_3052		-
chr8	67836414	67836456	PARCLIP_ELAVL1A.train.neg_9050		-
chr15	41543401	41543441	PARCLIP_ELAVL1A.train.neg_2622		+
chr7	107538146	107538186	PARCLIP_ELAVL1A.train.neg_8475		+
chr14	58625267	58625307	PARCLIP_ELAVL1A.train.neg_2499		-
chr14	96788193	96788238	PARCLIP_ELAVL1A.train.neg_2597		-
chr20	61480806	61480854	PARCLIP_ELAVL1A.train.neg_5839		-
chrX	37713917	37713957	PARCLIP_ELAVL1A.train.neg_9584		+
chr13	33194581	33194621	PARCLIP_ELAVL1A.train.neg_1762		+
chr17	27277875	27277915	PARCLIP_ELAVL1A.train.neg_3891		-
chr7	139105287	139105327	PARCLIP_ELAVL1A.train.neg_8516		+
chr20	37571511	37571551	PARCLIP_ELAVL1A.train.neg_5507		+
chr6	36187877	36187917	PARCLIP_ELAVL1A.train.neg_7989		+
chrY	21040392	21040435	PARCLIP_ELAVL1A.train.neg_9990		-
chr13	28717542	28717585	PARCLIP_ELAVL1A.train.neg_1731		+
chr21	35639989	35640029	PARCLIP_ELAVL1A.train.neg_5926		+
chr7	64374273	64374318	PARCLIP_ELAVL1A.train.neg_8405		+
chrX	131351447	131351487	PARCLIP_ELAVL1A.train.neg_9955		-
chr6	111589576	111589616	PARCLIP_ELAVL1A.train.neg_8072		+
chr20	39809670	39809710	PARCLIP_ELAVL1A.train.neg_5743		-
chr13	25894083	25894137	PARCLIP_ELAVL1A.train.neg_1712		+
chr14	102585320	102585363	PARCLIP_ELAVL1A.train.neg_2599		-
chr10	89266485	89266525	PARCLIP_ELAVL1A.train.neg_468		+
chr12	8202702	8202742	PARCLIP_ELAVL1A.train.neg_1257		+
chr20	17569553	17569593	PARCLIP_ELAVL1A.train.neg_5416		+
chr22	19464082	19464123	PARCLIP_ELAVL1A.train.neg_6547		-
chr11	9602328	9602368	PARCLIP_ELAVL1A.train.neg_814		+
chr4	107265127	107265167	PARCLIP_ELAVL1A.train.neg_7260		+
chr15	49295180	49295220	PARCLIP_ELAVL1A.train.neg_2938		-
chr12	112863352	112863392	PARCLIP_ELAVL1A.train.neg_1437		+
chr21	45175424	45175464	PARCLIP_ELAVL1A.train.neg_6030		+
chr14	37987788	37987828	PARCLIP_ELAVL1A.train.neg_2233		+
chr7	21502878	21502918	PARCLIP_ELAVL1A.train.neg_8347		+
chr1	84642743	84642783	PARCLIP_ELAVL1A.train.neg_117		+
chr11	134126878	134126919	PARCLIP_ELAVL1A.train.neg_1011		+
chr7	99754260	99754300	PARCLIP_ELAVL1A.train.neg_8661		-
chr7	77470051	77470091	PARCLIP_ELAVL1A.train.neg_8429		+
chr8	66699648	66699691	PARCLIP_ELAVL1A.train.neg_9043		-
chr10	123315458	123315499	PARCLIP_ELAVL1A.train.neg_783		-
chr15	50784400	50784440	PARCLIP_ELAVL1A.train.neg_2689		+
chr11	111909421	111909462	PARCLIP_ELAVL1A.train.neg_964		+
chr21	35150914	35150954	PARCLIP_ELAVL1A.train.neg_6188		-
chr19	3057348	3057388	PARCLIP_ELAVL1A.train.neg_4861		-
chrX	119749107	119749147	PARCLIP_ELAVL1A.train.neg_9725		+
chr13	98669461	98669501	PARCLIP_ELAVL1A.train.neg_1901		+
chr21	45145821	45145861	PARCLIP_ELAVL1A.train.neg_6021		+
chr16	74660625	74660665	PARCLIP_ELAVL1A.train.neg_3511		-
chr10	74917363	74917403	PARCLIP_ELAVL1A.train.neg_683		-
chr4	55560508	55560553	PARCLIP_ELAVL1A.train.neg_7195		+
chr8	94933234	94933274	PARCLIP_ELAVL1A.train.neg_8871		+
chr22	43383923	43383963	PARCLIP_ELAVL1A.train.neg_6712		-
chr4	120200562	120200602	PARCLIP_ELAVL1A.train.neg_7282		+
chr10	5748003	5748043	PARCLIP_ELAVL1A.train.neg_345		+
chr4	10095679	10095719	PARCLIP_ELAVL1A.train.neg_7352		-
chr18	74107053	74107093	PARCLIP_ELAVL1A.train.neg_4528		-
chr9	136895006	136895046	PARCLIP_ELAVL1A.train.neg_9530		-
chr20	17570702	17570744	PARCLIP_ELAVL1A.train.neg_5417		+
chr3	66464432	66464472	PARCLIP_ELAVL1A.train.neg_7021		-
chr22	29191816	29191856	PARCLIP_ELAVL1A.train.neg_6587		-
chr3	195063214	195063254	PARCLIP_ELAVL1A.train.neg_7104		-
chr12	85296252	85296292	PARCLIP_ELAVL1A.train.neg_1605		-
chr8	117878490	117878530	PARCLIP_ELAVL1A.train.neg_9120		-
chr22	36631676	36631716	PARCLIP_ELAVL1A.train.neg_6636		-
chr16	71890604	71890644	PARCLIP_ELAVL1A.train.neg_3302		+
chr16	3555127	3555167	PARCLIP_ELAVL1A.train.neg_3126		+
chr7	33083953	33083993	PARCLIP_ELAVL1A.train.neg_8588		-
chr13	50134082	50134128	PARCLIP_ELAVL1A.train.neg_2041		-
chr22	29683210	29683250	PARCLIP_ELAVL1A.train.neg_6384		+
chr15	52712032	52712072	PARCLIP_ELAVL1A.train.neg_2958		-
chr12	1516737	1516777	PARCLIP_ELAVL1A.train.neg_1242		+
chr18	47805779	47805828	PARCLIP_ELAVL1A.train.neg_4462		-
chr14	31092579	31092619	PARCLIP_ELAVL1A.train.neg_2203		+
chr19	37016310	37016366	PARCLIP_ELAVL1A.train.neg_4957		-
chr4	175209019	175209075	PARCLIP_ELAVL1A.train.neg_7328		+
chr2	9768390	9768430	PARCLIP_ELAVL1A.train.neg_5233		-
chr9	123968494	123968534	PARCLIP_ELAVL1A.train.neg_9492		-
chr8	144809056	144809096	PARCLIP_ELAVL1A.train.neg_9135		-
chr10	104816654	104816694	PARCLIP_ELAVL1A.train.neg_531		+
chr16	85064949	85064989	PARCLIP_ELAVL1A.train.neg_3326		+
chr11	65623488	65623528	PARCLIP_ELAVL1A.train.neg_1140		-
chr19	19903676	19903716	PARCLIP_ELAVL1A.train.neg_4940		-
chr15	44832732	44832772	PARCLIP_ELAVL1A.train.neg_2659		+
chr22	20107196	20107236	PARCLIP_ELAVL1A.train.neg_6305		+
chr13	34404947	34404987	PARCLIP_ELAVL1A.train.neg_1767		+
chr14	102588677	102588717	PARCLIP_ELAVL1A.train.neg_2601		-
chr17	4074219	4074268	PARCLIP_ELAVL1A.train.neg_3835		-
chr20	31416205	31416245	PARCLIP_ELAVL1A.train.neg_5465		+
chr17	46999087	46999127	PARCLIP_ELAVL1A.train.neg_3740		+
chr10	50736800	50736840	PARCLIP_ELAVL1A.train.neg_654		-
chr10	89560155	89560195	PARCLIP_ELAVL1A.train.neg_713		-
chr14	81823773	81823813	PARCLIP_ELAVL1A.train.neg_2568		-
chr21	30942117	30942157	PARCLIP_ELAVL1A.train.neg_5889		+
chr18	5290372	5290413	PARCLIP_ELAVL1A.train.neg_4307		-
chr9	92096817	92096857	PARCLIP_ELAVL1A.train.neg_9457		-
chr5	40724437	40724477	PARCLIP_ELAVL1A.train.neg_7737		-
chr17	28816543	28816583	PARCLIP_ELAVL1A.train.neg_3659		+
chr6	24421234	24421274	PARCLIP_ELAVL1A.train.neg_7940		+
chr13	39283539	39283579	PARCLIP_ELAVL1A.train.neg_1789		+
chr15	93554375	93554415	PARCLIP_ELAVL1A.train.neg_2840		+
chr17	7212052	7212092	PARCLIP_ELAVL1A.train.neg_3574		+
chr17	42282966	42283006	PARCLIP_ELAVL1A.train.neg_3949		-
chr1	27324732	27324772	PARCLIP_ELAVL1A.train.neg_44		+
chr12	28632976	28633016	PARCLIP_ELAVL1A.train.neg_1302		+
chrX	133545379	133545419	PARCLIP_ELAVL1A.train.neg_9745		+
chr13	21718122	21718162	PARCLIP_ELAVL1A.train.neg_1694		+
chrY	21202290	21202340	PARCLIP_ELAVL1A.train.neg_10155		-
chr9	80930296	80930336	PARCLIP_ELAVL1A.train.neg_9226		+
chr17	1346773	1346813	PARCLIP_ELAVL1A.train.neg_3829		-
chr17	37641904	37641944	PARCLIP_ELAVL1A.train.neg_3689		+
chr3	105282823	105282863	PARCLIP_ELAVL1A.train.neg_6877		+
chrX	117232590	117232630	PARCLIP_ELAVL1A.train.neg_9927		-
chr6	137519269	137519309	PARCLIP_ELAVL1A.train.neg_8301		-
chr20	44715381	44715422	PARCLIP_ELAVL1A.train.neg_5782		-
chr14	31364235	31364276	PARCLIP_ELAVL1A.train.neg_2211		+
chr21	45153505	45153545	PARCLIP_ELAVL1A.train.neg_6023		+
chr14	53541781	53541821	PARCLIP_ELAVL1A.train.neg_2486		-
chr8	30961955	30961996	PARCLIP_ELAVL1A.train.neg_8798		+
chr22	38660880	38660920	PARCLIP_ELAVL1A.train.neg_6658		-
chr9	80919777	80919817	PARCLIP_ELAVL1A.train.neg_9224		+
chr12	95439391	95439435	PARCLIP_ELAVL1A.train.neg_1616		-
chr10	124704528	124704568	PARCLIP_ELAVL1A.train.neg_785		-
chr21	27349022	27349062	PARCLIP_ELAVL1A.train.neg_6117		-
chr22	41499767	41499807	PARCLIP_ELAVL1A.train.neg_6461		+
chr8	8655376	8655416	PARCLIP_ELAVL1A.train.neg_8934		-
chrX	131511192	131511232	PARCLIP_ELAVL1A.train.neg_9956		-
chr14	75175075	75175115	PARCLIP_ELAVL1A.train.neg_2551		-
chr20	36703118	36703158	PARCLIP_ELAVL1A.train.neg_5496		+
chrX	51487287	51487327	PARCLIP_ELAVL1A.train.neg_9643		+
chr1	24983278	24983318	PARCLIP_ELAVL1A.train.neg_32		+
chr4	37680730	37680772	PARCLIP_ELAVL1A.train.neg_7368		-
chr10	1066616	1066656	PARCLIP_ELAVL1A.train.neg_577		-
chr22	21219908	21219948	PARCLIP_ELAVL1A.train.neg_6310		+
chr20	39829378	39829418	PARCLIP_ELAVL1A.train.neg_5744		-
chr7	23225168	23225208	PARCLIP_ELAVL1A.train.neg_8357		+
chr20	50235336	50235376	PARCLIP_ELAVL1A.train.neg_5813		-
chrY	21195443	21195483	PARCLIP_ELAVL1A.train.neg_10150		-
chr9	108181568	108181608	PARCLIP_ELAVL1A.train.neg_9278		+
chr7	112096085	112096127	PARCLIP_ELAVL1A.train.neg_8490		+
chr9	129576702	129576742	PARCLIP_ELAVL1A.train.neg_9318		+
chr22	39913665	39913717	PARCLIP_ELAVL1A.train.neg_6446		+
chr7	38816558	38816599	PARCLIP_ELAVL1A.train.neg_8597		-
chrX	135054539	135054579	PARCLIP_ELAVL1A.train.neg_9971		-
chr21	37407466	37407506	PARCLIP_ELAVL1A.train.neg_6209		-
chr21	47912958	47912998	PARCLIP_ELAVL1A.train.neg_6073		+
chr7	56083718	56083758	PARCLIP_ELAVL1A.train.neg_8623		-
chr4	68484344	68484384	PARCLIP_ELAVL1A.train.neg_7393		-
chr4	48858878	48858918	PARCLIP_ELAVL1A.train.neg_7182		+
chr6	99285992	99286032	PARCLIP_ELAVL1A.train.neg_8060		+
chr22	22294151	22294191	PARCLIP_ELAVL1A.train.neg_6562		-
chr15	40679763	40679803	PARCLIP_ELAVL1A.train.neg_2617		+
chr11	65764112	65764152	PARCLIP_ELAVL1A.train.neg_1141		-
chr14	74130381	74130421	PARCLIP_ELAVL1A.train.neg_2331		+
chr20	37060428	37060468	PARCLIP_ELAVL1A.train.neg_5738		-
chr1	2202743	2202783	PARCLIP_ELAVL1A.train.neg_2		+
chr21	43425767	43425808	PARCLIP_ELAVL1A.train.neg_6250		-
chr2	63105924	63105964	PARCLIP_ELAVL1A.train.neg_5137		+
chr11	58363456	58363496	PARCLIP_ELAVL1A.train.neg_884		+
chr8	56674022	56674062	PARCLIP_ELAVL1A.train.neg_9030		-
chr10	79647039	79647079	PARCLIP_ELAVL1A.train.neg_697		-
chr19	52401987	52402027	PARCLIP_ELAVL1A.train.neg_5052		-
chr4	104005703	104005743	PARCLIP_ELAVL1A.train.neg_7463		-
chr9	131772408	131772448	PARCLIP_ELAVL1A.train.neg_9524		-
chr19	44652696	44652736	PARCLIP_ELAVL1A.train.neg_4765		+
chr16	81377010	81377050	PARCLIP_ELAVL1A.train.neg_3317		+
chr20	49577275	49577315	PARCLIP_ELAVL1A.train.neg_5589		+
chr15	56468951	56468991	PARCLIP_ELAVL1A.train.neg_2976		-
chr4	76432002	76432042	PARCLIP_ELAVL1A.train.neg_7407		-
chr8	17404784	17404824	PARCLIP_ELAVL1A.train.neg_8757		+
chr16	81365915	81365955	PARCLIP_ELAVL1A.train.neg_3316		+
chr1	78316025	78316065	PARCLIP_ELAVL1A.train.neg_116		+
chr8	59495374	59495414	PARCLIP_ELAVL1A.train.neg_8829		+
chr9	116026533	116026601	PARCLIP_ELAVL1A.train.neg_9292		+
chrY	21116299	21116346	PARCLIP_ELAVL1A.train.neg_10062		-
chr6	80625964	80626004	PARCLIP_ELAVL1A.train.neg_8219		-
chr11	123605166	123605206	PARCLIP_ELAVL1A.train.neg_1220		-
chr21	45110646	45110686	PARCLIP_ELAVL1A.train.neg_6017		+
chr4	113463453	113463494	PARCLIP_ELAVL1A.train.neg_7469		-
chr18	8615627	8615667	PARCLIP_ELAVL1A.train.neg_4071		+
chr13	31201802	31201842	PARCLIP_ELAVL1A.train.neg_1748		+
chr22	18397692	18397741	PARCLIP_ELAVL1A.train.neg_6533		-
chr11	66384718	66384758	PARCLIP_ELAVL1A.train.neg_914		+
chr21	40180875	40180915	PARCLIP_ELAVL1A.train.neg_5984		+
chr20	25013699	25013739	PARCLIP_ELAVL1A.train.neg_5690		-
chrX	129341851	129341891	PARCLIP_ELAVL1A.train.neg_9942		-
chr1	36215771	36215811	PARCLIP_ELAVL1A.train.neg_228		-
chr19	14219345	14219387	PARCLIP_ELAVL1A.train.neg_4917		-
chr19	2720965	2721005	PARCLIP_ELAVL1A.train.neg_4858		-
chr22	22274112	22274152	PARCLIP_ELAVL1A.train.neg_6554		-
chr14	31113752	31113792	PARCLIP_ELAVL1A.train.neg_2204		+
chr21	26970208	26970257	PARCLIP_ELAVL1A.train.neg_6109		-
chr3	53328742	53328782	PARCLIP_ELAVL1A.train.neg_7001		-
chr22	39916879	39916919	PARCLIP_ELAVL1A.train.neg_6448		+
chr9	128588111	128588151	PARCLIP_ELAVL1A.train.neg_9311		+
chr21	34079243	34079283	PARCLIP_ELAVL1A.train.neg_6165		-
chr8	95750176	95750216	PARCLIP_ELAVL1A.train.neg_8873		+
chrX	131563557	131563603	PARCLIP_ELAVL1A.train.neg_9959		-
chr18	77772228	77772268	PARCLIP_ELAVL1A.train.neg_4536		-
chr19	38063005	38063045	PARCLIP_ELAVL1A.train.neg_4977		-
chr13	25893219	25893259	PARCLIP_ELAVL1A.train.neg_1711		+
chr17	74775004	74775044	PARCLIP_ELAVL1A.train.neg_3797		+
chr16	68328409	68328449	PARCLIP_ELAVL1A.train.neg_3277		+
chr1	65327283	65327323	PARCLIP_ELAVL1A.train.neg_258		-
chr2	100087952	100087992	PARCLIP_ELAVL1A.train.neg_5346		-
chr11	63630409	63630449	PARCLIP_ELAVL1A.train.neg_902		+
chr5	40797383	40797423	PARCLIP_ELAVL1A.train.neg_7742		-
chr1	90259943	90259983	PARCLIP_ELAVL1A.train.neg_127		+
chr8	95898605	95898649	PARCLIP_ELAVL1A.train.neg_9096		-
chr15	57515085	57515125	PARCLIP_ELAVL1A.train.neg_2706		+
chr2	86512349	86512389	PARCLIP_ELAVL1A.train.neg_5333		-
chr21	35905316	35905359	PARCLIP_ELAVL1A.train.neg_6193		-
chr10	127524018	127524066	PARCLIP_ELAVL1A.train.neg_569		+
chr13	30818120	30818160	PARCLIP_ELAVL1A.train.neg_1980		-
chr15	74870312	74870362	PARCLIP_ELAVL1A.train.neg_2772		+
chr20	50380780	50380820	PARCLIP_ELAVL1A.train.neg_5818		-
chr15	67526395	67526435	PARCLIP_ELAVL1A.train.neg_3011		-
chr15	78755218	78755258	PARCLIP_ELAVL1A.train.neg_2787		+
chrX	47498651	47498691	PARCLIP_ELAVL1A.train.neg_9845		-
chr13	39614188	39614228	PARCLIP_ELAVL1A.train.neg_1794		+
chr19	54370786	54370826	PARCLIP_ELAVL1A.train.neg_4805		+
chr10	86178404	86178444	PARCLIP_ELAVL1A.train.neg_466		+
chr7	5349872	5349912	PARCLIP_ELAVL1A.train.neg_8533		-
chr3	14472940	14472980	PARCLIP_ELAVL1A.train.neg_6750		+
chr17	26788656	26788696	PARCLIP_ELAVL1A.train.neg_3888		-
chr20	21341754	21341801	PARCLIP_ELAVL1A.train.neg_5442		+
chr21	34930947	34930987	PARCLIP_ELAVL1A.train.neg_5913		+
chr5	115179124	115179174	PARCLIP_ELAVL1A.train.neg_7615		+
chr12	12874163	12874203	PARCLIP_ELAVL1A.train.neg_1266		+
chr14	74421598	74421673	PARCLIP_ELAVL1A.train.neg_2339		+
chr11	114318189	114318229	PARCLIP_ELAVL1A.train.neg_978		+
chr11	62419899	62419948	PARCLIP_ELAVL1A.train.neg_1128		-
chr16	71789065	71789105	PARCLIP_ELAVL1A.train.neg_3494		-
chr22	23642609	23642649	PARCLIP_ELAVL1A.train.neg_6349		+
chr6	167424251	167424291	PARCLIP_ELAVL1A.train.neg_8113		+
chr20	35210849	35210889	PARCLIP_ELAVL1A.train.neg_5485		+
chr11	94800665	94800706	PARCLIP_ELAVL1A.train.neg_951		+
chrY	21050500	21050540	PARCLIP_ELAVL1A.train.neg_10002		-
chr20	34257744	34257784	PARCLIP_ELAVL1A.train.neg_5715		-
chrY	21231663	21231703	PARCLIP_ELAVL1A.train.neg_10188		-
chr17	15150522	15150568	PARCLIP_ELAVL1A.train.neg_3872		-
chr7	39733069	39733109	PARCLIP_ELAVL1A.train.neg_8385		+
chr18	5461589	5461629	PARCLIP_ELAVL1A.train.neg_4312		-
chr16	4311686	4311726	PARCLIP_ELAVL1A.train.neg_3368		-
chr18	24051955	24052014	PARCLIP_ELAVL1A.train.neg_4365		-
chr13	37581122	37581162	PARCLIP_ELAVL1A.train.neg_1777		+
chr15	77363041	77363081	PARCLIP_ELAVL1A.train.neg_3050		-
chr10	12044005	12044045	PARCLIP_ELAVL1A.train.neg_598		-
chr9	95862680	95862720	PARCLIP_ELAVL1A.train.neg_9241		+
chr7	50800228	50800268	PARCLIP_ELAVL1A.train.neg_8620		-
chr16	67112185	67112225	PARCLIP_ELAVL1A.train.neg_3264		+
chr15	40678437	40678477	PARCLIP_ELAVL1A.train.neg_2616		+
chr5	126888042	126888089	PARCLIP_ELAVL1A.train.neg_7628		+
chr2	86440666	86440706	PARCLIP_ELAVL1A.train.neg_5170		+
chr21	38602200	38602240	PARCLIP_ELAVL1A.train.neg_6220		-
chr21	38599371	38599411	PARCLIP_ELAVL1A.train.neg_6219		-
chr4	13580131	13580171	PARCLIP_ELAVL1A.train.neg_7356		-
chr17	7197548	7197588	PARCLIP_ELAVL1A.train.neg_3856		-
chr12	104678026	104678066	PARCLIP_ELAVL1A.train.neg_1422		+
chr11	62349544	62349588	PARCLIP_ELAVL1A.train.neg_1123		-
chr11	28120878	28120918	PARCLIP_ELAVL1A.train.neg_1085		-
chr21	44518816	44518856	PARCLIP_ELAVL1A.train.neg_6257		-
chr20	42224184	42224224	PARCLIP_ELAVL1A.train.neg_5530		+
chr5	109197957	109197997	PARCLIP_ELAVL1A.train.neg_7605		+
chr6	32138265	32138305	PARCLIP_ELAVL1A.train.neg_8165		-
chr7	123376407	123376448	PARCLIP_ELAVL1A.train.neg_8694		-
chr11	102947066	102947116	PARCLIP_ELAVL1A.train.neg_1194		-
chr14	77924534	77924574	PARCLIP_ELAVL1A.train.neg_2350		+
chr21	36240794	36240834	PARCLIP_ELAVL1A.train.neg_6201		-
chr7	131141061	131141114	PARCLIP_ELAVL1A.train.neg_8509		+
chr4	144109421	144109461	PARCLIP_ELAVL1A.train.neg_7301		+
chr13	25850545	25850585	PARCLIP_ELAVL1A.train.neg_1954		-
chr2	148673097	148673137	PARCLIP_ELAVL1A.train.neg_5199		+
chr7	63982124	63982164	PARCLIP_ELAVL1A.train.neg_8625		-
chr20	4678099	4678139	PARCLIP_ELAVL1A.train.neg_5397		+
chrY	21089674	21089714	PARCLIP_ELAVL1A.train.neg_10024		-
chr20	18489559	18489599	PARCLIP_ELAVL1A.train.neg_5427		+
chr2	70467601	70467642	PARCLIP_ELAVL1A.train.neg_5322		-
chr4	52890599	52890639	PARCLIP_ELAVL1A.train.neg_7385		-
chr7	817154	817194	PARCLIP_ELAVL1A.train.neg_8321		+
chr4	140333861	140333910	PARCLIP_ELAVL1A.train.neg_7294		+
chr3	33433180	33433224	PARCLIP_ELAVL1A.train.neg_6973		-
chrY	21095082	21095122	PARCLIP_ELAVL1A.train.neg_10032		-
chr17	33313563	33313604	PARCLIP_ELAVL1A.train.neg_3675		+
chr16	2591985	2592025	PARCLIP_ELAVL1A.train.neg_3111		+
chr19	18473214	18473254	PARCLIP_ELAVL1A.train.neg_4642		+
chr15	41592301	41592341	PARCLIP_ELAVL1A.train.neg_2628		+
chr2	54164010	54164050	PARCLIP_ELAVL1A.train.neg_5293		-
chr12	19596437	19596477	PARCLIP_ELAVL1A.train.neg_1279		+
chr18	19754516	19754556	PARCLIP_ELAVL1A.train.neg_4136		+
chrY	21088594	21088642	PARCLIP_ELAVL1A.train.neg_10023		-
chr3	79006633	79006673	PARCLIP_ELAVL1A.train.neg_7033		-
chr13	36931123	36931163	PARCLIP_ELAVL1A.train.neg_2002		-
chr2	113268785	113268827	PARCLIP_ELAVL1A.train.neg_5180		+
chr7	112101605	112101645	PARCLIP_ELAVL1A.train.neg_8491		+
chr5	60454102	60454142	PARCLIP_ELAVL1A.train.neg_7762		-
chr9	92004296	92004336	PARCLIP_ELAVL1A.train.neg_9455		-
chr13	52607448	52607488	PARCLIP_ELAVL1A.train.neg_1840		+
chr14	65270079	65270119	PARCLIP_ELAVL1A.train.neg_2516		-
chr16	69471839	69471879	PARCLIP_ELAVL1A.train.neg_3290		+
chr16	19545342	19545384	PARCLIP_ELAVL1A.train.neg_3158		+
chr2	20402096	20402137	PARCLIP_ELAVL1A.train.neg_5242		-
chr21	43267896	43267936	PARCLIP_ELAVL1A.train.neg_6243		-
chr5	132112224	132112265	PARCLIP_ELAVL1A.train.neg_7847		-
chr19	44646596	44646636	PARCLIP_ELAVL1A.train.neg_4763		+
chr17	73948388	73948428	PARCLIP_ELAVL1A.train.neg_4027		-
chr18	55805285	55805329	PARCLIP_ELAVL1A.train.neg_4233		+
chr16	71322195	71322236	PARCLIP_ELAVL1A.train.neg_3493		-
chr5	68588917	68588957	PARCLIP_ELAVL1A.train.neg_7770		-
chr15	45004404	45004444	PARCLIP_ELAVL1A.train.neg_2661		+
chr12	27085916	27085956	PARCLIP_ELAVL1A.train.neg_1499		-
chr8	120864791	120864835	PARCLIP_ELAVL1A.train.neg_9125		-
chr19	16243359	16243399	PARCLIP_ELAVL1A.train.neg_4631		+
chr11	69488806	69488848	PARCLIP_ELAVL1A.train.neg_1148		-
chr2	27263476	27263516	PARCLIP_ELAVL1A.train.neg_5099		+
chr13	107173106	107173146	PARCLIP_ELAVL1A.train.neg_2163		-
chr16	30771245	30771285	PARCLIP_ELAVL1A.train.neg_3219		+
chr19	56178616	56178656	PARCLIP_ELAVL1A.train.neg_4817		+
chr17	48814989	48815029	PARCLIP_ELAVL1A.train.neg_3748		+
chr2	74431475	74431515	PARCLIP_ELAVL1A.train.neg_5158		+
chr15	45005927	45005967	PARCLIP_ELAVL1A.train.neg_2663		+
chr5	176599582	176599624	PARCLIP_ELAVL1A.train.neg_7685		+
chr2	17957507	17957547	PARCLIP_ELAVL1A.train.neg_5084		+
chr6	34205139	34205179	PARCLIP_ELAVL1A.train.neg_7983		+
chrX	152908617	152908657	PARCLIP_ELAVL1A.train.neg_9753		+
chr8	17113224	17113264	PARCLIP_ELAVL1A.train.neg_8753		+
chr21	38883989	38884029	PARCLIP_ELAVL1A.train.neg_5981		+
chr13	110429271	110429311	PARCLIP_ELAVL1A.train.neg_2171		-
chr19	21917783	21917823	PARCLIP_ELAVL1A.train.neg_4941		-
chrY	21109837	21109877	PARCLIP_ELAVL1A.train.neg_10053		-
chr16	57284489	57284529	PARCLIP_ELAVL1A.train.neg_3248		+
chr12	92496240	92496280	PARCLIP_ELAVL1A.train.neg_1613		-
chr7	102090510	102090550	PARCLIP_ELAVL1A.train.neg_8465		+
chr11	4623329	4623385	PARCLIP_ELAVL1A.train.neg_1025		-
chr10	12029896	12029936	PARCLIP_ELAVL1A.train.neg_597		-
chr22	39896320	39896360	PARCLIP_ELAVL1A.train.neg_6443		+
chr17	9607829	9607869	PARCLIP_ELAVL1A.train.neg_3593		+
chr11	27354321	27354361	PARCLIP_ELAVL1A.train.neg_1073		-
chr3	108289175	108289215	PARCLIP_ELAVL1A.train.neg_7045		-
chr2	68278524	68278564	PARCLIP_ELAVL1A.train.neg_5317		-
chr11	77514872	77514912	PARCLIP_ELAVL1A.train.neg_1166		-
chrX	47322413	47322453	PARCLIP_ELAVL1A.train.neg_9840		-
chr21	35213020	35213060	PARCLIP_ELAVL1A.train.neg_6191		-
chr16	2315581	2315621	PARCLIP_ELAVL1A.train.neg_3343		-
chr21	46274379	46274419	PARCLIP_ELAVL1A.train.neg_6281		-
chrY	21110194	21110251	PARCLIP_ELAVL1A.train.neg_10054		-
chr15	45008132	45008172	PARCLIP_ELAVL1A.train.neg_2665		+
chrX	56591701	56591770	PARCLIP_ELAVL1A.train.neg_9651		+
chr10	53458472	53458512	PARCLIP_ELAVL1A.train.neg_663		-
chr6	109690463	109690503	PARCLIP_ELAVL1A.train.neg_8271		-
chr15	59973577	59973627	PARCLIP_ELAVL1A.train.neg_2984		-
chr10	88268593	88268633	PARCLIP_ELAVL1A.train.neg_707		-
chr15	51280248	51280289	PARCLIP_ELAVL1A.train.neg_2695		+
chr14	35183078	35183118	PARCLIP_ELAVL1A.train.neg_2453		-
chr18	60018323	60018363	PARCLIP_ELAVL1A.train.neg_4252		+
chr7	26243456	26243496	PARCLIP_ELAVL1A.train.neg_8364		+
chrX	80381643	80381685	PARCLIP_ELAVL1A.train.neg_9891		-
chr19	37372342	37372383	PARCLIP_ELAVL1A.train.neg_4707		+
chr18	19776359	19776399	PARCLIP_ELAVL1A.train.neg_4141		+
chr4	53460567	53460607	PARCLIP_ELAVL1A.train.neg_7388		-
chr18	77891201	77891241	PARCLIP_ELAVL1A.train.neg_4279		+
chr21	34799035	34799075	PARCLIP_ELAVL1A.train.neg_5893		+
chr9	36388390	36388430	PARCLIP_ELAVL1A.train.neg_9413		-
chr10	5464000	5464050	PARCLIP_ELAVL1A.train.neg_342		+
chr16	53516862	53516902	PARCLIP_ELAVL1A.train.neg_3239		+
chr11	113693111	113693151	PARCLIP_ELAVL1A.train.neg_1207		-
chr8	95897397	95897455	PARCLIP_ELAVL1A.train.neg_9095		-
chr20	34637170	34637243	PARCLIP_ELAVL1A.train.neg_5726		-
chr21	36363232	36363272	PARCLIP_ELAVL1A.train.neg_6205		-
chr22	21239996	21240036	PARCLIP_ELAVL1A.train.neg_6314		+
chr3	42631318	42631358	PARCLIP_ELAVL1A.train.neg_6805		+
chr5	110460701	110460741	PARCLIP_ELAVL1A.train.neg_7607		+
chr5	82372652	82372693	PARCLIP_ELAVL1A.train.neg_7792		-
chr16	29848893	29848933	PARCLIP_ELAVL1A.train.neg_3204		+
chr5	77891199	77891245	PARCLIP_ELAVL1A.train.neg_7784		-
chr1	40869271	40869311	PARCLIP_ELAVL1A.train.neg_76		+
chr20	30788239	30788279	PARCLIP_ELAVL1A.train.neg_5703		-
chrX	19371395	19371435	PARCLIP_ELAVL1A.train.neg_9563		+
chr11	28055981	28056021	PARCLIP_ELAVL1A.train.neg_1081		-
chr3	44447991	44448031	PARCLIP_ELAVL1A.train.neg_6818		+
chr6	79593150	79593190	PARCLIP_ELAVL1A.train.neg_8041		+
chr13	95240185	95240225	PARCLIP_ELAVL1A.train.neg_2128		-
chr15	42855472	42855512	PARCLIP_ELAVL1A.train.neg_2646		+
chr9	115944074	115944114	PARCLIP_ELAVL1A.train.neg_9478		-
chr20	20023485	20023525	PARCLIP_ELAVL1A.train.neg_5675		-
chr7	16807813	16807853	PARCLIP_ELAVL1A.train.neg_8343		+
chr19	36723515	36723555	PARCLIP_ELAVL1A.train.neg_4704		+
chr19	9680330	9680370	PARCLIP_ELAVL1A.train.neg_4903		-
chr13	93900328	93900368	PARCLIP_ELAVL1A.train.neg_1870		+
chr17	7819004	7819044	PARCLIP_ELAVL1A.train.neg_3866		-
chr3	149181949	149181989	PARCLIP_ELAVL1A.train.neg_7082		-
chr16	3445592	3445632	PARCLIP_ELAVL1A.train.neg_3350		-
chrX	153334918	153334965	PARCLIP_ELAVL1A.train.neg_9984		-
chr17	56161968	56162008	PARCLIP_ELAVL1A.train.neg_3758		+
chr4	115521391	115521431	PARCLIP_ELAVL1A.train.neg_7274		+
chr6	43461484	43461524	PARCLIP_ELAVL1A.train.neg_8003		+
chr15	55512238	55512285	PARCLIP_ELAVL1A.train.neg_2969		-
chrY	21170216	21170256	PARCLIP_ELAVL1A.train.neg_10116		-
chrX	39945237	39945277	PARCLIP_ELAVL1A.train.neg_9827		-
chr21	38551764	38551804	PARCLIP_ELAVL1A.train.neg_5970		+
chr3	191076438	191076478	PARCLIP_ELAVL1A.train.neg_6938		+
chr4	77128539	77128579	PARCLIP_ELAVL1A.train.neg_7415		-
chr21	33067641	33067687	PARCLIP_ELAVL1A.train.neg_6151		-
chr7	23563923	23563963	PARCLIP_ELAVL1A.train.neg_8554		-
chr10	27509267	27509307	PARCLIP_ELAVL1A.train.neg_628		-
chr19	48646475	48646515	PARCLIP_ELAVL1A.train.neg_5042		-
chr17	47785939	47785983	PARCLIP_ELAVL1A.train.neg_3971		-
chr17	29115732	29115772	PARCLIP_ELAVL1A.train.neg_3905		-
chr19	54372338	54372378	PARCLIP_ELAVL1A.train.neg_4807		+
chr12	56366215	56366255	PARCLIP_ELAVL1A.train.neg_1341		+
chr19	2044605	2044645	PARCLIP_ELAVL1A.train.neg_4844		-
chr5	112349644	112349684	PARCLIP_ELAVL1A.train.neg_7613		+
chr20	56893939	56893984	PARCLIP_ELAVL1A.train.neg_5608		+
chr14	93751336	93751386	PARCLIP_ELAVL1A.train.neg_2591		-
chr17	7763637	7763680	PARCLIP_ELAVL1A.train.neg_3586		+
chr19	38127882	38127922	PARCLIP_ELAVL1A.train.neg_4983		-
chr3	152881174	152881214	PARCLIP_ELAVL1A.train.neg_6922		+
chr21	30345869	30345909	PARCLIP_ELAVL1A.train.neg_6134		-
chr9	96358779	96358821	PARCLIP_ELAVL1A.train.neg_9250		+
chr11	59405965	59406005	PARCLIP_ELAVL1A.train.neg_1106		-
chr16	75390116	75390156	PARCLIP_ELAVL1A.train.neg_3519		-
chr12	40327730	40327770	PARCLIP_ELAVL1A.train.neg_1516		-
chr9	131848873	131848913	PARCLIP_ELAVL1A.train.neg_9337		+
chr13	114111802	114111842	PARCLIP_ELAVL1A.train.neg_2178		-
chrX	128675560	128675600	PARCLIP_ELAVL1A.train.neg_9734		+
chr8	48649611	48649651	PARCLIP_ELAVL1A.train.neg_9017		-
chr22	42080275	42080315	PARCLIP_ELAVL1A.train.neg_6690		-
chr10	95433588	95433628	PARCLIP_ELAVL1A.train.neg_722		-
chr9	102811598	102811638	PARCLIP_ELAVL1A.train.neg_9465		-
chr12	131306466	131306510	PARCLIP_ELAVL1A.train.neg_1687		-
chr13	42155989	42156044	PARCLIP_ELAVL1A.train.neg_2035		-
chr11	86660385	86660425	PARCLIP_ELAVL1A.train.neg_1171		-
chr3	8903466	8903506	PARCLIP_ELAVL1A.train.neg_6944		-
chr20	42086589	42086629	PARCLIP_ELAVL1A.train.neg_5523		+
chr17	40766869	40766909	PARCLIP_ELAVL1A.train.neg_3708		+
chr19	52717529	52717569	PARCLIP_ELAVL1A.train.neg_4801		+
chrX	100665388	100665441	PARCLIP_ELAVL1A.train.neg_9682		+
chr2	111398584	111398624	PARCLIP_ELAVL1A.train.neg_5352		-
chr15	41983457	41983497	PARCLIP_ELAVL1A.train.neg_2640		+
chr22	38054765	38054805	PARCLIP_ELAVL1A.train.neg_6426		+
chr12	50091740	50091780	PARCLIP_ELAVL1A.train.neg_1547		-
chr22	41711830	41711870	PARCLIP_ELAVL1A.train.neg_6472		+
chrX	49729223	49729263	PARCLIP_ELAVL1A.train.neg_9638		+
chr19	42367658	42367698	PARCLIP_ELAVL1A.train.neg_4751		+
chr13	41703474	41703514	PARCLIP_ELAVL1A.train.neg_2029		-
chr18	12509181	12509221	PARCLIP_ELAVL1A.train.neg_4319		-
chr9	126577834	126577874	PARCLIP_ELAVL1A.train.neg_9512		-
chr17	37410386	37410435	PARCLIP_ELAVL1A.train.neg_3927		-
chr5	131727291	131727331	PARCLIP_ELAVL1A.train.neg_7638		+
chr9	32398444	32398484	PARCLIP_ELAVL1A.train.neg_9166		+
chr19	40946769	40946809	PARCLIP_ELAVL1A.train.neg_4995		-
chr10	12172490	12172530	PARCLIP_ELAVL1A.train.neg_363		+
chr12	67674661	67674701	PARCLIP_ELAVL1A.train.neg_1371		+
chr11	118131016	118131056	PARCLIP_ELAVL1A.train.neg_1217		-
chr19	34909601	34909643	PARCLIP_ELAVL1A.train.neg_4683		+
chr12	104223657	104223697	PARCLIP_ELAVL1A.train.neg_1622		-
chr13	20556038	20556078	PARCLIP_ELAVL1A.train.neg_1688		+
chr17	76072373	76072415	PARCLIP_ELAVL1A.train.neg_3806		+
chr18	33287741	33287781	PARCLIP_ELAVL1A.train.neg_4184		+
chr22	39916838	39916878	PARCLIP_ELAVL1A.train.neg_6447		+
chr17	4445289	4445329	PARCLIP_ELAVL1A.train.neg_3840		-
chr15	78359579	78359619	PARCLIP_ELAVL1A.train.neg_3058		-
chr20	34983730	34983770	PARCLIP_ELAVL1A.train.neg_5480		+
chr9	82283616	82283663	PARCLIP_ELAVL1A.train.neg_9231		+
chrY	21050247	21050287	PARCLIP_ELAVL1A.train.neg_10001		-
chr17	59958323	59958372	PARCLIP_ELAVL1A.train.neg_4002		-
chr15	77338389	77338429	PARCLIP_ELAVL1A.train.neg_3047		-
chrX	40452997	40453037	PARCLIP_ELAVL1A.train.neg_9597		+
chr5	40724544	40724584	PARCLIP_ELAVL1A.train.neg_7738		-
chrY	21219488	21219528	PARCLIP_ELAVL1A.train.neg_10174		-
chr3	63958571	63958611	PARCLIP_ELAVL1A.train.neg_6838		+
chr2	26029107	26029155	PARCLIP_ELAVL1A.train.neg_5254		-
chr2	63145837	63145877	PARCLIP_ELAVL1A.train.neg_5138		+
chr15	75775829	75775869	PARCLIP_ELAVL1A.train.neg_3043		-
chr7	2856391	2856431	PARCLIP_ELAVL1A.train.neg_8531		-
chr11	102922391	102922441	PARCLIP_ELAVL1A.train.neg_1190		-
chr18	20811319	20811359	PARCLIP_ELAVL1A.train.neg_4344		-
chr15	42499083	42499123	PARCLIP_ELAVL1A.train.neg_2921		-
chr14	45428382	45428422	PARCLIP_ELAVL1A.train.neg_2470		-
chr11	65605759	65605799	PARCLIP_ELAVL1A.train.neg_1138		-
chr14	31829748	31829788	PARCLIP_ELAVL1A.train.neg_2430		-
chr5	77065688	77065728	PARCLIP_ELAVL1A.train.neg_7781		-
chr4	52782355	52782395	PARCLIP_ELAVL1A.train.neg_7189		+
chr19	31805572	31805613	PARCLIP_ELAVL1A.train.neg_4942		-
chr4	107247637	107247677	PARCLIP_ELAVL1A.train.neg_7259		+
chr9	80637370	80637411	PARCLIP_ELAVL1A.train.neg_9444		-
chr19	6421697	6421737	PARCLIP_ELAVL1A.train.neg_4884		-
chr1	52880465	52880531	PARCLIP_ELAVL1A.train.neg_97		+
chr12	120899966	120900006	PARCLIP_ELAVL1A.train.neg_1670		-
chr14	61809161	61809201	PARCLIP_ELAVL1A.train.neg_2292		+
chr16	23584720	23584760	PARCLIP_ELAVL1A.train.neg_3183		+
chr5	10385194	10385234	PARCLIP_ELAVL1A.train.neg_7512		+
chr1	41473077	41473117	PARCLIP_ELAVL1A.train.neg_80		+
chr21	30894438	30894478	PARCLIP_ELAVL1A.train.neg_5887		+
chr19	39997259	39997299	PARCLIP_ELAVL1A.train.neg_4746		+
chr8	6315145	6315215	PARCLIP_ELAVL1A.train.neg_8735		+
chr17	42250870	42250910	PARCLIP_ELAVL1A.train.neg_3715		+
chr10	71900440	71900480	PARCLIP_ELAVL1A.train.neg_673		-
chr15	99332120	99332160	PARCLIP_ELAVL1A.train.neg_2853		+
chr19	45646525	45646565	PARCLIP_ELAVL1A.train.neg_4773		+
chr1	884476	884516	PARCLIP_ELAVL1A.train.neg_192		-
chr10	15128895	15128935	PARCLIP_ELAVL1A.train.neg_609		-
chr19	13051059	13051099	PARCLIP_ELAVL1A.train.neg_4615		+
chr18	48410861	48410903	PARCLIP_ELAVL1A.train.neg_4205		+
chr9	33154538	33154578	PARCLIP_ELAVL1A.train.neg_9403		-
chr15	34634848	34634888	PARCLIP_ELAVL1A.train.neg_2882		-
chr12	57006321	57006361	PARCLIP_ELAVL1A.train.neg_1564		-
chr19	939721	939761	PARCLIP_ELAVL1A.train.neg_4551		+
chr2	70049942	70049982	PARCLIP_ELAVL1A.train.neg_5153		+
chrY	21207584	21207624	PARCLIP_ELAVL1A.train.neg_10160		-
chr7	35905235	35905275	PARCLIP_ELAVL1A.train.neg_8378		+
chr13	103421875	103421915	PARCLIP_ELAVL1A.train.neg_2152		-
chr14	35555092	35555134	PARCLIP_ELAVL1A.train.neg_2219		+
chr3	16376923	16376963	PARCLIP_ELAVL1A.train.neg_6764		+
chr16	18811931	18811971	PARCLIP_ELAVL1A.train.neg_3400		-
chr12	50403556	50403596	PARCLIP_ELAVL1A.train.neg_1548		-
chr5	145837887	145837927	PARCLIP_ELAVL1A.train.neg_7661		+
chr11	111984750	111984800	PARCLIP_ELAVL1A.train.neg_968		+
chr3	130683544	130683584	PARCLIP_ELAVL1A.train.neg_6897		+
chr17	17965253	17965293	PARCLIP_ELAVL1A.train.neg_3609		+
chr10	27460889	27460929	PARCLIP_ELAVL1A.train.neg_389		+
chr14	74179767	74179807	PARCLIP_ELAVL1A.train.neg_2538		-
chr20	31368398	31368438	PARCLIP_ELAVL1A.train.neg_5462		+
chr20	44707611	44707651	PARCLIP_ELAVL1A.train.neg_5780		-
chr18	32913604	32913644	PARCLIP_ELAVL1A.train.neg_4408		-
chr5	77031420	77031460	PARCLIP_ELAVL1A.train.neg_7779		-
chr21	46286207	46286247	PARCLIP_ELAVL1A.train.neg_6286		-
chr17	40558604	40558644	PARCLIP_ELAVL1A.train.neg_3942		-
chrX	44919811	44919851	PARCLIP_ELAVL1A.train.neg_9609		+
chr2	64880139	64880185	PARCLIP_ELAVL1A.train.neg_5313		-
chr7	6458899	6458939	PARCLIP_ELAVL1A.train.neg_8544		-
chr13	76115545	76115589	PARCLIP_ELAVL1A.train.neg_2103		-
chr15	41546758	41546798	PARCLIP_ELAVL1A.train.neg_2623		+
chrY	21082793	21082833	PARCLIP_ELAVL1A.train.neg_10016		-
chr4	84192380	84192420	PARCLIP_ELAVL1A.train.neg_7436		-
chr16	89287708	89287748	PARCLIP_ELAVL1A.train.neg_3328		+
chr14	93266589	93266629	PARCLIP_ELAVL1A.train.neg_2371		+
chrX	15344346	15344386	PARCLIP_ELAVL1A.train.neg_9787		-
chr15	35233577	35233626	PARCLIP_ELAVL1A.train.neg_2890		-
chr8	67835061	67835101	PARCLIP_ELAVL1A.train.neg_9049		-
chr7	64862870	64862912	PARCLIP_ELAVL1A.train.neg_8410		+
chr18	11837930	11837970	PARCLIP_ELAVL1A.train.neg_4111		+
chr15	50649656	50649708	PARCLIP_ELAVL1A.train.neg_2685		+
chr8	95906933	95906973	PARCLIP_ELAVL1A.train.neg_9097		-
chr22	42558947	42558987	PARCLIP_ELAVL1A.train.neg_6698		-
chr4	10078835	10078875	PARCLIP_ELAVL1A.train.neg_7350		-
chr1	53778379	53778419	PARCLIP_ELAVL1A.train.neg_254		-
chr19	40582716	40582758	PARCLIP_ELAVL1A.train.neg_4993		-
chr14	73719688	73719728	PARCLIP_ELAVL1A.train.neg_2322		+
chr7	106832096	106832136	PARCLIP_ELAVL1A.train.neg_8470		+
chr13	22172875	22172915	PARCLIP_ELAVL1A.train.neg_1947		-
chr19	37598803	37598843	PARCLIP_ELAVL1A.train.neg_4971		-
chr8	38588121	38588161	PARCLIP_ELAVL1A.train.neg_8808		+
chr7	47970568	47970608	PARCLIP_ELAVL1A.train.neg_8617		-
chr3	113788014	113788054	PARCLIP_ELAVL1A.train.neg_6884		+
chr18	61081633	61081673	PARCLIP_ELAVL1A.train.neg_4498		-
chr10	32117990	32118030	PARCLIP_ELAVL1A.train.neg_639		-
chrX	46433534	46433574	PARCLIP_ELAVL1A.train.neg_9616		+
chr4	119616612	119616657	PARCLIP_ELAVL1A.train.neg_7279		+
chr18	57006405	57006445	PARCLIP_ELAVL1A.train.neg_4483		-
chr22	29679560	29679600	PARCLIP_ELAVL1A.train.neg_6383		+
chr20	47552243	47552283	PARCLIP_ELAVL1A.train.neg_5562		+
chr14	23948076	23948116	PARCLIP_ELAVL1A.train.neg_2194		+
chrX	74523640	74523680	PARCLIP_ELAVL1A.train.neg_9678		+
chr8	81431376	81431416	PARCLIP_ELAVL1A.train.neg_8857		+
chr16	69459502	69459546	PARCLIP_ELAVL1A.train.neg_3288		+
chr9	126513435	126513475	PARCLIP_ELAVL1A.train.neg_9511		-
chr22	41553216	41553256	PARCLIP_ELAVL1A.train.neg_6467		+
chr17	14020873	14020914	PARCLIP_ELAVL1A.train.neg_3598		+
chr9	115992849	115992889	PARCLIP_ELAVL1A.train.neg_9289		+
chr12	104409386	104409426	PARCLIP_ELAVL1A.train.neg_1626		-
chr13	22261632	22261675	PARCLIP_ELAVL1A.train.neg_1703		+
chr18	9345889	9345929	PARCLIP_ELAVL1A.train.neg_4080		+
chr5	150638888	150638928	PARCLIP_ELAVL1A.train.neg_7670		+
chr3	17337984	17338024	PARCLIP_ELAVL1A.train.neg_6959		-
chrX	129138565	129138605	PARCLIP_ELAVL1A.train.neg_9738		+
chr17	78282281	78282321	PARCLIP_ELAVL1A.train.neg_3809		+
chr3	122467425	122467465	PARCLIP_ELAVL1A.train.neg_7060		-
chr14	65241899	65241939	PARCLIP_ELAVL1A.train.neg_2514		-
chr10	18956050	18956091	PARCLIP_ELAVL1A.train.neg_380		+
chr9	74971127	74971167	PARCLIP_ELAVL1A.train.neg_9435		-
chr16	21641615	21641655	PARCLIP_ELAVL1A.train.neg_3172		+
chr9	103263679	103263719	PARCLIP_ELAVL1A.train.neg_9260		+
chr3	40527219	40527259	PARCLIP_ELAVL1A.train.neg_6796		+
chr10	64567795	64567835	PARCLIP_ELAVL1A.train.neg_427		+
chr13	41934962	41935002	PARCLIP_ELAVL1A.train.neg_1803		+
chr18	47907277	47907317	PARCLIP_ELAVL1A.train.neg_4199		+
chr6	117863073	117863113	PARCLIP_ELAVL1A.train.neg_8284		-
chr9	128536630	128536671	PARCLIP_ELAVL1A.train.neg_9310		+
chr11	33073322	33073362	PARCLIP_ELAVL1A.train.neg_856		+
chr12	25066594	25066634	PARCLIP_ELAVL1A.train.neg_1496		-
chr19	11943329	11943369	PARCLIP_ELAVL1A.train.neg_4611		+
chr16	69412949	69412989	PARCLIP_ELAVL1A.train.neg_3481		-
chr11	119093815	119093855	PARCLIP_ELAVL1A.train.neg_987		+
chr11	33119130	33119171	PARCLIP_ELAVL1A.train.neg_859		+
chr12	58142144	58142184	PARCLIP_ELAVL1A.train.neg_1577		-
chr19	1821196	1821236	PARCLIP_ELAVL1A.train.neg_4838		-
chrX	15871100	15871140	PARCLIP_ELAVL1A.train.neg_9795		-
chr8	75199444	75199484	PARCLIP_ELAVL1A.train.neg_9066		-
chr22	21966146	21966186	PARCLIP_ELAVL1A.train.neg_6339		+
chr20	5129344	5129384	PARCLIP_ELAVL1A.train.neg_5402		+
chr18	28652574	28652614	PARCLIP_ELAVL1A.train.neg_4384		-
chr11	75282505	75282545	PARCLIP_ELAVL1A.train.neg_935		+
chr7	6442978	6443018	PARCLIP_ELAVL1A.train.neg_8334		+
chr21	32761237	32761277	PARCLIP_ELAVL1A.train.neg_6142		-
chr22	36626995	36627035	PARCLIP_ELAVL1A.train.neg_6632		-
chr4	83877213	83877253	PARCLIP_ELAVL1A.train.neg_7432		-
chr10	75536375	75536415	PARCLIP_ELAVL1A.train.neg_453		+
chr2	85276000	85276040	PARCLIP_ELAVL1A.train.neg_5165		+
chr9	128657170	128657210	PARCLIP_ELAVL1A.train.neg_9314		+
chr12	51167999	51168058	PARCLIP_ELAVL1A.train.neg_1322		+
chr20	13780939	13780979	PARCLIP_ELAVL1A.train.neg_5412		+
chr13	50493444	50493484	PARCLIP_ELAVL1A.train.neg_2055		-
chr3	23366083	23366123	PARCLIP_ELAVL1A.train.neg_6772		+
chr15	49420781	49420821	PARCLIP_ELAVL1A.train.neg_2942		-
chr7	100804566	100804606	PARCLIP_ELAVL1A.train.neg_8463		+
chr9	33272005	33272045	PARCLIP_ELAVL1A.train.neg_9172		+
chr2	55916826	55916866	PARCLIP_ELAVL1A.train.neg_5301		-
chr1	24973790	24973830	PARCLIP_ELAVL1A.train.neg_31		+
chr9	80634933	80634973	PARCLIP_ELAVL1A.train.neg_9443		-
chr14	93742321	93742361	PARCLIP_ELAVL1A.train.neg_2590		-
chr8	87506977	87507022	PARCLIP_ELAVL1A.train.neg_9079		-
chr16	19697473	19697513	PARCLIP_ELAVL1A.train.neg_3167		+
chr14	34403867	34403907	PARCLIP_ELAVL1A.train.neg_2439		-
chrY	21104213	21104253	PARCLIP_ELAVL1A.train.neg_10047		-
chr16	30766914	30766954	PARCLIP_ELAVL1A.train.neg_3216		+
chr8	38599444	38599487	PARCLIP_ELAVL1A.train.neg_8809		+
chr20	44442184	44442227	PARCLIP_ELAVL1A.train.neg_5552		+
chr2	153608837	153608877	PARCLIP_ELAVL1A.train.neg_5203		+
chr6	24184138	24184178	PARCLIP_ELAVL1A.train.neg_8146		-
chr14	105476813	105476853	PARCLIP_ELAVL1A.train.neg_2606		-
chr10	95269141	95269182	PARCLIP_ELAVL1A.train.neg_487		+
chr17	40119536	40119578	PARCLIP_ELAVL1A.train.neg_3705		+
chr8	71137807	71137847	PARCLIP_ELAVL1A.train.neg_9052		-
chr22	39080285	39080325	PARCLIP_ELAVL1A.train.neg_6441		+
chr1	154306084	154306124	PARCLIP_ELAVL1A.train.neg_166		+
chr13	100635016	100635056	PARCLIP_ELAVL1A.train.neg_1912		+
chr4	17846466	17846507	PARCLIP_ELAVL1A.train.neg_7144		+
chr11	768358	768398	PARCLIP_ELAVL1A.train.neg_1013		-
chr6	25381712	25381752	PARCLIP_ELAVL1A.train.neg_7943		+
chr13	26718487	26718528	PARCLIP_ELAVL1A.train.neg_1957		-
chr20	47593518	47593558	PARCLIP_ELAVL1A.train.neg_5563		+
chr21	44525151	44525191	PARCLIP_ELAVL1A.train.neg_6260		-
chr22	42295468	42295508	PARCLIP_ELAVL1A.train.neg_6479		+
chr19	12644192	12644255	PARCLIP_ELAVL1A.train.neg_4907		-
chr5	74792486	74792526	PARCLIP_ELAVL1A.train.neg_7777		-
chr20	44716165	44716215	PARCLIP_ELAVL1A.train.neg_5783		-
chr9	128104710	128104750	PARCLIP_ELAVL1A.train.neg_9308		+
chr10	5833904	5833944	PARCLIP_ELAVL1A.train.neg_590		-
chr21	40195315	40195355	PARCLIP_ELAVL1A.train.neg_5992		+
chr6	33632641	33632681	PARCLIP_ELAVL1A.train.neg_7981		+
chr6	11002253	11002293	PARCLIP_ELAVL1A.train.neg_8130		-
chr11	129869393	129869433	PARCLIP_ELAVL1A.train.neg_1231		-
chr11	85762507	85762547	PARCLIP_ELAVL1A.train.neg_1170		-
chr18	45412926	45412966	PARCLIP_ELAVL1A.train.neg_4440		-
chr20	13780439	13780479	PARCLIP_ELAVL1A.train.neg_5411		+
chr10	102893982	102894022	PARCLIP_ELAVL1A.train.neg_515		+
chr11	59433879	59433922	PARCLIP_ELAVL1A.train.neg_1108		-
chr3	100030984	100031049	PARCLIP_ELAVL1A.train.neg_6862		+
chr22	31367557	31367597	PARCLIP_ELAVL1A.train.neg_6400		+
chr20	56892187	56892227	PARCLIP_ELAVL1A.train.neg_5607		+
chr13	73315695	73315740	PARCLIP_ELAVL1A.train.neg_1850		+
chr1	9852606	9852646	PARCLIP_ELAVL1A.train.neg_201		-
chr6	99832254	99832294	PARCLIP_ELAVL1A.train.neg_8252		-
chr13	72142816	72142856	PARCLIP_ELAVL1A.train.neg_2083		-
chr22	36775086	36775126	PARCLIP_ELAVL1A.train.neg_6645		-
chr20	56923514	56923554	PARCLIP_ELAVL1A.train.neg_5609		+
chr1	230984913	230984953	PARCLIP_ELAVL1A.train.neg_333		-
chr5	38585343	38585383	PARCLIP_ELAVL1A.train.neg_7730		-
chr14	24622002	24622042	PARCLIP_ELAVL1A.train.neg_2197		+
chr6	146121196	146121236	PARCLIP_ELAVL1A.train.neg_8308		-
chr3	170086273	170086313	PARCLIP_ELAVL1A.train.neg_6934		+
chr15	49312610	49312650	PARCLIP_ELAVL1A.train.neg_2940		-
chr3	39143805	39143845	PARCLIP_ELAVL1A.train.neg_6979		-
chr16	23639688	23639738	PARCLIP_ELAVL1A.train.neg_3422		-
chr5	115173366	115173406	PARCLIP_ELAVL1A.train.neg_7834		-
chr12	76790753	76790793	PARCLIP_ELAVL1A.train.neg_1596		-
chr18	51800430	51800470	PARCLIP_ELAVL1A.train.neg_4218		+
chr5	133552062	133552103	PARCLIP_ELAVL1A.train.neg_7853		-
chr22	38879610	38879650	PARCLIP_ELAVL1A.train.neg_6665		-
chr17	57203285	57203326	PARCLIP_ELAVL1A.train.neg_3991		-
chrY	21097152	21097194	PARCLIP_ELAVL1A.train.neg_10037		-
chr16	11987314	11987354	PARCLIP_ELAVL1A.train.neg_3384		-
chr18	77883264	77883304	PARCLIP_ELAVL1A.train.neg_4276		+
chr21	17148734	17148776	PARCLIP_ELAVL1A.train.neg_5850		+
chr12	15773979	15774027	PARCLIP_ELAVL1A.train.neg_1488		-
chr21	17220846	17220886	PARCLIP_ELAVL1A.train.neg_5854		+
chrX	71425385	71425425	PARCLIP_ELAVL1A.train.neg_9878		-
chr13	32897304	32897344	PARCLIP_ELAVL1A.train.neg_1755		+
chr19	45911944	45912005	PARCLIP_ELAVL1A.train.neg_4777		+
chr12	122466068	122466108	PARCLIP_ELAVL1A.train.neg_1448		+
chrX	47497093	47497133	PARCLIP_ELAVL1A.train.neg_9843		-
chr4	40840806	40840846	PARCLIP_ELAVL1A.train.neg_7376		-
chr3	40611619	40611659	PARCLIP_ELAVL1A.train.neg_6800		+
chr13	25921641	25921693	PARCLIP_ELAVL1A.train.neg_1716		+
chr11	74460252	74460292	PARCLIP_ELAVL1A.train.neg_926		+
chr1	9322103	9322143	PARCLIP_ELAVL1A.train.neg_12		+
chr13	41235795	41235835	PARCLIP_ELAVL1A.train.neg_2017		-
chr20	58515262	58515302	PARCLIP_ELAVL1A.train.neg_5615		+
chr17	35859371	35859411	PARCLIP_ELAVL1A.train.neg_3682		+
chr11	9749649	9749692	PARCLIP_ELAVL1A.train.neg_819		+
chr9	95410851	95410891	PARCLIP_ELAVL1A.train.neg_9459		-
chr8	53608732	53608772	PARCLIP_ELAVL1A.train.neg_9026		-
chr13	31208776	31208816	PARCLIP_ELAVL1A.train.neg_1749		+
chr17	58037267	58037307	PARCLIP_ELAVL1A.train.neg_3995		-
chr9	71690949	71690989	PARCLIP_ELAVL1A.train.neg_9203		+
chr10	121341841	121341881	PARCLIP_ELAVL1A.train.neg_773		-
chr21	37503138	37503187	PARCLIP_ELAVL1A.train.neg_5934		+
chr21	38119983	38120023	PARCLIP_ELAVL1A.train.neg_5960		+
chr13	76101503	76101548	PARCLIP_ELAVL1A.train.neg_2100		-
chr4	166033240	166033280	PARCLIP_ELAVL1A.train.neg_7501		-
chrX	53401440	53401480	PARCLIP_ELAVL1A.train.neg_9862		-
chr12	42912866	42912906	PARCLIP_ELAVL1A.train.neg_1522		-
chr18	72990723	72990763	PARCLIP_ELAVL1A.train.neg_4272		+
chr19	58370753	58370795	PARCLIP_ELAVL1A.train.neg_5063		-
chr7	30407202	30407242	PARCLIP_ELAVL1A.train.neg_8367		+
chr6	31626801	31626841	PARCLIP_ELAVL1A.train.neg_8164		-
chr5	38945187	38945227	PARCLIP_ELAVL1A.train.neg_7732		-
chr5	109045890	109045930	PARCLIP_ELAVL1A.train.neg_7602		+
chr14	104182426	104182466	PARCLIP_ELAVL1A.train.neg_2388		+
chr11	61162865	61162905	PARCLIP_ELAVL1A.train.neg_893		+
chr6	18248870	18248910	PARCLIP_ELAVL1A.train.neg_8142		-
chr7	818300	818340	PARCLIP_ELAVL1A.train.neg_8322		+
chr3	141460337	141460377	PARCLIP_ELAVL1A.train.neg_6910		+
chr10	70962399	70962448	PARCLIP_ELAVL1A.train.neg_442		+
chr21	40673468	40673508	PARCLIP_ELAVL1A.train.neg_6241		-
chr21	40605238	40605278	PARCLIP_ELAVL1A.train.neg_6234		-
chr1	120258010	120258050	PARCLIP_ELAVL1A.train.neg_154		+
chr9	125672670	125672710	PARCLIP_ELAVL1A.train.neg_9504		-
chr7	26233435	26233475	PARCLIP_ELAVL1A.train.neg_8562		-
chr19	39936097	39936137	PARCLIP_ELAVL1A.train.neg_4736		+
chr15	65761186	65761226	PARCLIP_ELAVL1A.train.neg_2999		-
chr7	27206413	27206453	PARCLIP_ELAVL1A.train.neg_8571		-
chr17	36914605	36914645	PARCLIP_ELAVL1A.train.neg_3686		+
chr11	46706376	46706423	PARCLIP_ELAVL1A.train.neg_1094		-
chr6	71240755	71240795	PARCLIP_ELAVL1A.train.neg_8031		+
chr12	102559032	102559073	PARCLIP_ELAVL1A.train.neg_1420		+
chr6	97344089	97344129	PARCLIP_ELAVL1A.train.neg_8250		-
chr12	59303006	59303046	PARCLIP_ELAVL1A.train.neg_1581		-
chr4	462521	462561	PARCLIP_ELAVL1A.train.neg_7336		-
chr14	97031493	97031533	PARCLIP_ELAVL1A.train.neg_2379		+
chr6	106651010	106651050	PARCLIP_ELAVL1A.train.neg_8260		-
chr20	23392202	23392242	PARCLIP_ELAVL1A.train.neg_5689		-
chr18	77989395	77989435	PARCLIP_ELAVL1A.train.neg_4543		-
chr9	119454226	119454266	PARCLIP_ELAVL1A.train.neg_9302		+
chr16	69393833	69393873	PARCLIP_ELAVL1A.train.neg_3480		-
chr11	129790798	129790838	PARCLIP_ELAVL1A.train.neg_1229		-
chr6	87900848	87900888	PARCLIP_ELAVL1A.train.neg_8045		+
chr19	37153417	37153457	PARCLIP_ELAVL1A.train.neg_4963		-
chr6	108541033	108541081	PARCLIP_ELAVL1A.train.neg_8268		-
chr19	8050646	8050686	PARCLIP_ELAVL1A.train.neg_4897		-
chr10	70095326	70095366	PARCLIP_ELAVL1A.train.neg_437		+
chr7	64002768	64002808	PARCLIP_ELAVL1A.train.neg_8627		-
chr22	31063867	31063907	PARCLIP_ELAVL1A.train.neg_6610		-
chr16	30284900	30284940	PARCLIP_ELAVL1A.train.neg_3432		-
chr2	32518326	32518366	PARCLIP_ELAVL1A.train.neg_5109		+
chr4	115523274	115523314	PARCLIP_ELAVL1A.train.neg_7275		+
chrX	13733965	13734005	PARCLIP_ELAVL1A.train.neg_9775		-
chrY	21172105	21172145	PARCLIP_ELAVL1A.train.neg_10120		-
chrX	48773686	48773726	PARCLIP_ELAVL1A.train.neg_9851		-
chr2	64095439	64095479	PARCLIP_ELAVL1A.train.neg_5140		+
chr19	2084598	2084638	PARCLIP_ELAVL1A.train.neg_4848		-
chr17	38568752	38568792	PARCLIP_ELAVL1A.train.neg_3932		-
chr18	12950838	12950878	PARCLIP_ELAVL1A.train.neg_4117		+
chr11	73585889	73585959	PARCLIP_ELAVL1A.train.neg_1154		-
chr19	6413851	6413891	PARCLIP_ELAVL1A.train.neg_4882		-
chr9	6900119	6900159	PARCLIP_ELAVL1A.train.neg_9153		+
chr16	10541646	10541693	PARCLIP_ELAVL1A.train.neg_3137		+
chr17	29069679	29069719	PARCLIP_ELAVL1A.train.neg_3663		+
chr1	70791733	70791773	PARCLIP_ELAVL1A.train.neg_265		-
chr3	149581175	149581215	PARCLIP_ELAVL1A.train.neg_6914		+
chr15	41039454	41039494	PARCLIP_ELAVL1A.train.neg_2907		-
chrY	21237662	21237702	PARCLIP_ELAVL1A.train.neg_10196		-
chr12	49522317	49522357	PARCLIP_ELAVL1A.train.neg_1543		-
chr7	35865858	35865898	PARCLIP_ELAVL1A.train.neg_8376		+
chr6	32947093	32947133	PARCLIP_ELAVL1A.train.neg_7972		+
chr7	134632513	134632557	PARCLIP_ELAVL1A.train.neg_8512		+
chr4	984055	984095	PARCLIP_ELAVL1A.train.neg_7118		+
chr1	27899965	27900005	PARCLIP_ELAVL1A.train.neg_217		-
chr15	60763899	60763959	PARCLIP_ELAVL1A.train.neg_2988		-
chr18	21127807	21127847	PARCLIP_ELAVL1A.train.neg_4356		-
chr2	232320327	232320367	PARCLIP_ELAVL1A.train.neg_5378		-
chr22	34110105	34110145	PARCLIP_ELAVL1A.train.neg_6624		-
chr10	120512603	120512643	PARCLIP_ELAVL1A.train.neg_766		-
chr2	27883077	27883117	PARCLIP_ELAVL1A.train.neg_5257		-
chr16	74679280	74679320	PARCLIP_ELAVL1A.train.neg_3515		-
chr11	116868365	116868405	PARCLIP_ELAVL1A.train.neg_1210		-
chr15	52658033	52658073	PARCLIP_ELAVL1A.train.neg_2957		-
chr16	79634051	79634091	PARCLIP_ELAVL1A.train.neg_3521		-
chr16	2486625	2486673	PARCLIP_ELAVL1A.train.neg_3099		+
chr10	101487254	101487294	PARCLIP_ELAVL1A.train.neg_731		-
chr2	10265765	10265805	PARCLIP_ELAVL1A.train.neg_5080		+
chr2	208632906	208632946	PARCLIP_ELAVL1A.train.neg_5376		-
chr6	5130480	5130520	PARCLIP_ELAVL1A.train.neg_8120		-
chr22	33811712	33811752	PARCLIP_ELAVL1A.train.neg_6620		-
chr22	43408466	43408506	PARCLIP_ELAVL1A.train.neg_6715		-
chr6	32145057	32145097	PARCLIP_ELAVL1A.train.neg_8166		-
chr19	44740281	44740321	PARCLIP_ELAVL1A.train.neg_4770		+
chr21	46509755	46509795	PARCLIP_ELAVL1A.train.neg_6062		+
chr21	30964819	30964859	PARCLIP_ELAVL1A.train.neg_5890		+
chr8	121473513	121473553	PARCLIP_ELAVL1A.train.neg_8906		+
chr11	43395814	43395858	PARCLIP_ELAVL1A.train.neg_872		+
chr12	1314063	1314103	PARCLIP_ELAVL1A.train.neg_1239		+
chr22	36628130	36628184	PARCLIP_ELAVL1A.train.neg_6633		-
chr17	36918898	36918938	PARCLIP_ELAVL1A.train.neg_3687		+
chr9	123461033	123461073	PARCLIP_ELAVL1A.train.neg_9486		-
chr19	34933604	34933644	PARCLIP_ELAVL1A.train.neg_4690		+
chrY	21134149	21134189	PARCLIP_ELAVL1A.train.neg_10083		-
chr3	149249983	149250035	PARCLIP_ELAVL1A.train.neg_7084		-
chr18	55107434	55107474	PARCLIP_ELAVL1A.train.neg_4228		+
chr16	19897097	19897137	PARCLIP_ELAVL1A.train.neg_3410		-
chr20	18133987	18134027	PARCLIP_ELAVL1A.train.neg_5421		+
chr7	66770706	66770746	PARCLIP_ELAVL1A.train.neg_8420		+
chr18	47386324	47386365	PARCLIP_ELAVL1A.train.neg_4452		-
chr3	155519244	155519284	PARCLIP_ELAVL1A.train.neg_7089		-
chrX	114367034	114367074	PARCLIP_ELAVL1A.train.neg_9918		-
chr2	37093244	37093291	PARCLIP_ELAVL1A.train.neg_5262		-
chr19	33792753	33792793	PARCLIP_ELAVL1A.train.neg_4947		-
chr19	52389361	52389401	PARCLIP_ELAVL1A.train.neg_5051		-
chr19	12823887	12823927	PARCLIP_ELAVL1A.train.neg_4915		-
chr17	56166792	56166832	PARCLIP_ELAVL1A.train.neg_3759		+
chr16	69140227	69140267	PARCLIP_ELAVL1A.train.neg_3279		+
chr4	1956433	1956473	PARCLIP_ELAVL1A.train.neg_7123		+
chr17	30191331	30191371	PARCLIP_ELAVL1A.train.neg_3908		-
chr7	23048698	23048738	PARCLIP_ELAVL1A.train.neg_8552		-
chr11	20434944	20434984	PARCLIP_ELAVL1A.train.neg_841		+
chr6	34628864	34628904	PARCLIP_ELAVL1A.train.neg_8172		-
chr20	19998433	19998473	PARCLIP_ELAVL1A.train.neg_5431		+
chr4	52737822	52737862	PARCLIP_ELAVL1A.train.neg_7185		+
chr2	65546379	65546419	PARCLIP_ELAVL1A.train.neg_5314		-
chr6	99940441	99940483	PARCLIP_ELAVL1A.train.neg_8257		-
chr13	22250624	22250664	PARCLIP_ELAVL1A.train.neg_1698		+
chr15	64392372	64392412	PARCLIP_ELAVL1A.train.neg_2719		+
chr3	113226501	113226543	PARCLIP_ELAVL1A.train.neg_7050		-
chr15	29813518	29813558	PARCLIP_ELAVL1A.train.neg_2877		-
chr16	85813820	85813860	PARCLIP_ELAVL1A.train.neg_3537		-
chr1	27874767	27874807	PARCLIP_ELAVL1A.train.neg_216		-
chr15	74844352	74844392	PARCLIP_ELAVL1A.train.neg_2770		+
chr12	44413331	44413374	PARCLIP_ELAVL1A.train.neg_1305		+
chr6	134619001	134619041	PARCLIP_ELAVL1A.train.neg_8298		-
chr22	50257246	50257286	PARCLIP_ELAVL1A.train.neg_6506		+
chr16	8960374	8960414	PARCLIP_ELAVL1A.train.neg_3377		-
chr22	25899369	25899410	PARCLIP_ELAVL1A.train.neg_6363		+
chr5	112254049	112254089	PARCLIP_ELAVL1A.train.neg_7820		-
chr6	146123561	146123601	PARCLIP_ELAVL1A.train.neg_8309		-
chr16	30769976	30770016	PARCLIP_ELAVL1A.train.neg_3217		+
chrX	40013789	40013849	PARCLIP_ELAVL1A.train.neg_9830		-
chrX	123001743	123001783	PARCLIP_ELAVL1A.train.neg_9731		+
chr8	33343982	33344022	PARCLIP_ELAVL1A.train.neg_8799		+
chr3	169770878	169770918	PARCLIP_ELAVL1A.train.neg_6932		+
chr14	69558672	69558712	PARCLIP_ELAVL1A.train.neg_2528		-
chr15	49441964	49442004	PARCLIP_ELAVL1A.train.neg_2944		-
chr2	54172808	54172849	PARCLIP_ELAVL1A.train.neg_5294		-
chrX	114466680	114466720	PARCLIP_ELAVL1A.train.neg_9922		-
chr13	107171245	107171285	PARCLIP_ELAVL1A.train.neg_2162		-
chr21	33644724	33644764	PARCLIP_ELAVL1A.train.neg_6160		-
chr17	15637551	15637591	PARCLIP_ELAVL1A.train.neg_3604		+
chr10	27493276	27493316	PARCLIP_ELAVL1A.train.neg_627		-
chr22	32342461	32342501	PARCLIP_ELAVL1A.train.neg_6408		+
chr6	47218730	47218770	PARCLIP_ELAVL1A.train.neg_8196		-
chr6	24678336	24678376	PARCLIP_ELAVL1A.train.neg_7942		+
chr10	96342613	96342653	PARCLIP_ELAVL1A.train.neg_498		+
chr19	33868319	33868359	PARCLIP_ELAVL1A.train.neg_4673		+
chr18	47583290	47583331	PARCLIP_ELAVL1A.train.neg_4454		-
chr9	125666447	125666487	PARCLIP_ELAVL1A.train.neg_9502		-
chr12	1387737	1387782	PARCLIP_ELAVL1A.train.neg_1240		+
chr4	83912570	83912610	PARCLIP_ELAVL1A.train.neg_7435		-
chrY	21170433	21170473	PARCLIP_ELAVL1A.train.neg_10117		-
chr20	36719801	36719841	PARCLIP_ELAVL1A.train.neg_5498		+
chr21	45561354	45561394	PARCLIP_ELAVL1A.train.neg_6058		+
chr16	57284064	57284104	PARCLIP_ELAVL1A.train.neg_3247		+
chr5	112337056	112337097	PARCLIP_ELAVL1A.train.neg_7612		+
chr9	125941757	125941797	PARCLIP_ELAVL1A.train.neg_9507		-
chr1	151149175	151149219	PARCLIP_ELAVL1A.train.neg_307		-
chr13	50107885	50107925	PARCLIP_ELAVL1A.train.neg_2040		-
chr4	122777807	122777847	PARCLIP_ELAVL1A.train.neg_7487		-
chr11	94603689	94603729	PARCLIP_ELAVL1A.train.neg_950		+
chr3	119208981	119209021	PARCLIP_ELAVL1A.train.neg_6888		+
chr2	3508694	3508734	PARCLIP_ELAVL1A.train.neg_5230		-
chr12	22640406	22640446	PARCLIP_ELAVL1A.train.neg_1492		-
chr4	75926962	75927002	PARCLIP_ELAVL1A.train.neg_7224		+
chr14	34808833	34808873	PARCLIP_ELAVL1A.train.neg_2447		-
chr12	46762730	46762770	PARCLIP_ELAVL1A.train.neg_1528		-
chrX	41210760	41210801	PARCLIP_ELAVL1A.train.neg_9606		+
chr12	92469822	92469862	PARCLIP_ELAVL1A.train.neg_1612		-
chr13	107211909	107211953	PARCLIP_ELAVL1A.train.neg_2165		-
chr16	2315813	2315868	PARCLIP_ELAVL1A.train.neg_3344		-
chr18	33554485	33554525	PARCLIP_ELAVL1A.train.neg_4188		+
chr10	116710667	116710715	PARCLIP_ELAVL1A.train.neg_560		+
chr12	95448678	95448728	PARCLIP_ELAVL1A.train.neg_1617		-
chr18	77892486	77892526	PARCLIP_ELAVL1A.train.neg_4281		+
chr21	34784572	34784612	PARCLIP_ELAVL1A.train.neg_5891		+
chr19	6583933	6583973	PARCLIP_ELAVL1A.train.neg_4887		-
chr6	31785355	31785403	PARCLIP_ELAVL1A.train.neg_7969		+
chr22	46676963	46677008	PARCLIP_ELAVL1A.train.neg_6494		+
chr5	43488670	43488711	PARCLIP_ELAVL1A.train.neg_7747		-
chr20	510846	510886	PARCLIP_ELAVL1A.train.neg_5628		-
chr15	55777159	55777199	PARCLIP_ELAVL1A.train.neg_2972		-
chr12	6702653	6702693	PARCLIP_ELAVL1A.train.neg_1473		-
chr4	733560	733600	PARCLIP_ELAVL1A.train.neg_7116		+
chr10	11561991	11562031	PARCLIP_ELAVL1A.train.neg_593		-
chr13	25853621	25853661	PARCLIP_ELAVL1A.train.neg_1955		-
chr21	45520415	45520455	PARCLIP_ELAVL1A.train.neg_6048		+
chr13	39619093	39619133	PARCLIP_ELAVL1A.train.neg_1796		+
chr1	85738002	85738042	PARCLIP_ELAVL1A.train.neg_274		-
chr14	31436167	31436207	PARCLIP_ELAVL1A.train.neg_2424		-
chr9	130548335	130548375	PARCLIP_ELAVL1A.train.neg_9324		+
chr8	22478609	22478649	PARCLIP_ELAVL1A.train.neg_8772		+
chr12	31457514	31457554	PARCLIP_ELAVL1A.train.neg_1506		-
chr9	128378082	128378122	PARCLIP_ELAVL1A.train.neg_9520		-
chr14	60760022	60760080	PARCLIP_ELAVL1A.train.neg_2289		+
chr20	39969974	39970014	PARCLIP_ELAVL1A.train.neg_5515		+
chrX	118713393	118713433	PARCLIP_ELAVL1A.train.neg_9719		+
chr16	53248283	53248323	PARCLIP_ELAVL1A.train.neg_3235		+
chr20	25426991	25427041	PARCLIP_ELAVL1A.train.neg_5450		+
chr12	57060907	57060954	PARCLIP_ELAVL1A.train.neg_1567		-
chr5	96516108	96516148	PARCLIP_ELAVL1A.train.neg_7807		-
chr5	89822087	89822127	PARCLIP_ELAVL1A.train.neg_7801		-
chr10	64565502	64565542	PARCLIP_ELAVL1A.train.neg_422		+
chr16	2733685	2733727	PARCLIP_ELAVL1A.train.neg_3113		+
chr12	4396122	4396162	PARCLIP_ELAVL1A.train.neg_1252		+
chr3	122097975	122098015	PARCLIP_ELAVL1A.train.neg_7057		-
chr2	27612118	27612158	PARCLIP_ELAVL1A.train.neg_5255		-
chr8	1719164	1719204	PARCLIP_ELAVL1A.train.neg_8728		+
chr10	101482896	101482936	PARCLIP_ELAVL1A.train.neg_729		-
chr6	53779461	53779504	PARCLIP_ELAVL1A.train.neg_8019		+
chr13	103425271	103425334	PARCLIP_ELAVL1A.train.neg_2154		-
chr11	33117736	33117776	PARCLIP_ELAVL1A.train.neg_858		+
chr22	40442568	40442608	PARCLIP_ELAVL1A.train.neg_6452		+
chr11	62561822	62561862	PARCLIP_ELAVL1A.train.neg_1129		-
chr11	62563341	62563381	PARCLIP_ELAVL1A.train.neg_1130		-
chr3	50851435	50851475	PARCLIP_ELAVL1A.train.neg_6832		+
chr2	32533781	32533821	PARCLIP_ELAVL1A.train.neg_5110		+
chrY	21172773	21172813	PARCLIP_ELAVL1A.train.neg_10122		-
chr6	53368593	53368633	PARCLIP_ELAVL1A.train.neg_8210		-
chr1	222756875	222756924	PARCLIP_ELAVL1A.train.neg_327		-
chr14	55364262	55364304	PARCLIP_ELAVL1A.train.neg_2493		-
chr15	64410359	64410405	PARCLIP_ELAVL1A.train.neg_2723		+
chr17	21442464	21442504	PARCLIP_ELAVL1A.train.neg_3883		-
chr15	70384448	70384488	PARCLIP_ELAVL1A.train.neg_3019		-
chr5	159459200	159459240	PARCLIP_ELAVL1A.train.neg_7674		+
chr14	57862329	57862369	PARCLIP_ELAVL1A.train.neg_2277		+
chr7	64013095	64013135	PARCLIP_ELAVL1A.train.neg_8628		-
chr8	10359576	10359616	PARCLIP_ELAVL1A.train.neg_8941		-
chr12	104386706	104386746	PARCLIP_ELAVL1A.train.neg_1623		-
chr18	3273146	3273189	PARCLIP_ELAVL1A.train.neg_4061		+
chr17	77807940	77807980	PARCLIP_ELAVL1A.train.neg_4035		-
chr18	57568005	57568045	PARCLIP_ELAVL1A.train.neg_4238		+
chr18	21065070	21065111	PARCLIP_ELAVL1A.train.neg_4147		+
chrY	21221106	21221146	PARCLIP_ELAVL1A.train.neg_10177		-
chr12	69211448	69211488	PARCLIP_ELAVL1A.train.neg_1374		+
chr22	24951174	24951214	PARCLIP_ELAVL1A.train.neg_6572		-
chr21	47984705	47984745	PARCLIP_ELAVL1A.train.neg_6081		+
chr4	17841955	17841995	PARCLIP_ELAVL1A.train.neg_7143		+
chr5	206394	206434	PARCLIP_ELAVL1A.train.neg_7693		-
chr5	145686210	145686250	PARCLIP_ELAVL1A.train.neg_7660		+
chr4	122739420	122739460	PARCLIP_ELAVL1A.train.neg_7483		-
chr21	46275234	46275274	PARCLIP_ELAVL1A.train.neg_6282		-
chr9	101497013	101497053	PARCLIP_ELAVL1A.train.neg_9462		-
chr2	62109410	62109450	PARCLIP_ELAVL1A.train.neg_5310		-
chr10	116619091	116619131	PARCLIP_ELAVL1A.train.neg_559		+
chr17	47482944	47482984	PARCLIP_ELAVL1A.train.neg_3967		-
chr14	61303116	61303156	PARCLIP_ELAVL1A.train.neg_2291		+
chrY	21050926	21050986	PARCLIP_ELAVL1A.train.neg_10004		-
chr3	141915130	141915170	PARCLIP_ELAVL1A.train.neg_7077		-
chr22	33209379	33209419	PARCLIP_ELAVL1A.train.neg_6411		+
chr9	106858420	106858460	PARCLIP_ELAVL1A.train.neg_9265		+
chr19	58058606	58058655	PARCLIP_ELAVL1A.train.neg_4826		+
chr19	39979042	39979084	PARCLIP_ELAVL1A.train.neg_4739		+
chrY	21048662	21048702	PARCLIP_ELAVL1A.train.neg_9999		-
chr4	154181263	154181303	PARCLIP_ELAVL1A.train.neg_7308		+
chr1	36604659	36604699	PARCLIP_ELAVL1A.train.neg_229		-
chr19	44653576	44653616	PARCLIP_ELAVL1A.train.neg_4766		+
chr19	2090777	2090822	PARCLIP_ELAVL1A.train.neg_4849		-
chr8	38933081	38933121	PARCLIP_ELAVL1A.train.neg_8815		+
chr5	149360503	149360543	PARCLIP_ELAVL1A.train.neg_7667		+
chr10	124793575	124793615	PARCLIP_ELAVL1A.train.neg_567		+
chr4	56267948	56267988	PARCLIP_ELAVL1A.train.neg_7200		+
chr9	129598021	129598061	PARCLIP_ELAVL1A.train.neg_9320		+
chr10	64567577	64567620	PARCLIP_ELAVL1A.train.neg_426		+
chr17	33329052	33329092	PARCLIP_ELAVL1A.train.neg_3676		+
chr1	38483813	38483853	PARCLIP_ELAVL1A.train.neg_68		+
chr9	119453407	119453447	PARCLIP_ELAVL1A.train.neg_9301		+
chr7	105745487	105745527	PARCLIP_ELAVL1A.train.neg_8677		-
chr18	45429166	45429206	PARCLIP_ELAVL1A.train.neg_4443		-
chr9	127997931	127997971	PARCLIP_ELAVL1A.train.neg_9516		-
chr3	71554592	71554632	PARCLIP_ELAVL1A.train.neg_7029		-
chr17	27910130	27910170	PARCLIP_ELAVL1A.train.neg_3899		-
chr12	59277410	59277450	PARCLIP_ELAVL1A.train.neg_1579		-
chr5	39030045	39030085	PARCLIP_ELAVL1A.train.neg_7734		-
chr3	93763316	93763356	PARCLIP_ELAVL1A.train.neg_6856		+
chrY	21144930	21144970	PARCLIP_ELAVL1A.train.neg_10097		-
chr22	39918281	39918321	PARCLIP_ELAVL1A.train.neg_6451		+
chr17	53481717	53481757	PARCLIP_ELAVL1A.train.neg_3982		-
chr12	52368067	52368107	PARCLIP_ELAVL1A.train.neg_1327		+
chr14	70120659	70120699	PARCLIP_ELAVL1A.train.neg_2314		+
chr10	104535446	104535486	PARCLIP_ELAVL1A.train.neg_525		+
chrX	71431761	71431801	PARCLIP_ELAVL1A.train.neg_9880		-
chr8	417467	417508	PARCLIP_ELAVL1A.train.neg_8727		+
chr7	102209618	102209658	PARCLIP_ELAVL1A.train.neg_8669		-
chr14	69920469	69920509	PARCLIP_ELAVL1A.train.neg_2312		+
chr6	32153479	32153519	PARCLIP_ELAVL1A.train.neg_8167		-
chrX	37698363	37698403	PARCLIP_ELAVL1A.train.neg_9820		-
chrX	108784476	108784516	PARCLIP_ELAVL1A.train.neg_9705		+
chr13	30394320	30394360	PARCLIP_ELAVL1A.train.neg_1978		-
chrX	152915960	152916000	PARCLIP_ELAVL1A.train.neg_9756		+
chr19	1417680	1417720	PARCLIP_ELAVL1A.train.neg_4561		+
chrX	74498484	74498524	PARCLIP_ELAVL1A.train.neg_9675		+
chr22	38881395	38881435	PARCLIP_ELAVL1A.train.neg_6666		-
chr7	30430814	30430854	PARCLIP_ELAVL1A.train.neg_8371		+
chr15	45010475	45010517	PARCLIP_ELAVL1A.train.neg_2666		+
chr22	45581338	45581378	PARCLIP_ELAVL1A.train.neg_6487		+
chr13	28840691	28840731	PARCLIP_ELAVL1A.train.neg_1741		+
chr11	61193537	61193577	PARCLIP_ELAVL1A.train.neg_1115		-
chr22	46663937	46663977	PARCLIP_ELAVL1A.train.neg_6490		+
chr18	33282147	33282187	PARCLIP_ELAVL1A.train.neg_4181		+
chr21	45467851	45467891	PARCLIP_ELAVL1A.train.neg_6047		+
chr4	113565646	113565686	PARCLIP_ELAVL1A.train.neg_7273		+
chr15	65265226	65265266	PARCLIP_ELAVL1A.train.neg_2992		-
chr18	60200835	60200879	PARCLIP_ELAVL1A.train.neg_4259		+
chr17	17063435	17063475	PARCLIP_ELAVL1A.train.neg_3608		+
chr7	12648740	12648780	PARCLIP_ELAVL1A.train.neg_8341		+
chr11	77473096	77473136	PARCLIP_ELAVL1A.train.neg_1165		-
chrX	152909840	152909880	PARCLIP_ELAVL1A.train.neg_9754		+
chr12	53863336	53863376	PARCLIP_ELAVL1A.train.neg_1334		+
chr18	29099489	29099529	PARCLIP_ELAVL1A.train.neg_4154		+
chr17	61669608	61669653	PARCLIP_ELAVL1A.train.neg_3778		+
chr22	41197309	41197349	PARCLIP_ELAVL1A.train.neg_6674		-
chr10	95655789	95655829	PARCLIP_ELAVL1A.train.neg_488		+
chr21	30746346	30746386	PARCLIP_ELAVL1A.train.neg_5883		+
chr3	101483961	101484001	PARCLIP_ELAVL1A.train.neg_6870		+
chr5	112166841	112166881	PARCLIP_ELAVL1A.train.neg_7610		+
chr18	28605021	28605061	PARCLIP_ELAVL1A.train.neg_4383		-
chr3	5248918	5248958	PARCLIP_ELAVL1A.train.neg_6737		+
chr21	47913266	47913309	PARCLIP_ELAVL1A.train.neg_6074		+
chr6	52378778	52378824	PARCLIP_ELAVL1A.train.neg_8207		-
chr13	113862768	113862808	PARCLIP_ELAVL1A.train.neg_2177		-
chr19	38870481	38870521	PARCLIP_ELAVL1A.train.neg_4734		+
chr20	43972674	43972714	PARCLIP_ELAVL1A.train.neg_5774		-
chr5	112235909	112235949	PARCLIP_ELAVL1A.train.neg_7819		-
chr11	35719201	35719241	PARCLIP_ELAVL1A.train.neg_867		+
chr22	38653628	38653668	PARCLIP_ELAVL1A.train.neg_6657		-
chr10	129912526	129912566	PARCLIP_ELAVL1A.train.neg_794		-
chr22	36778168	36778213	PARCLIP_ELAVL1A.train.neg_6646		-
chrX	40465745	40465785	PARCLIP_ELAVL1A.train.neg_9600		+
chr19	7974018	7974058	PARCLIP_ELAVL1A.train.neg_4591		+
chr3	49128631	49128671	PARCLIP_ELAVL1A.train.neg_6994		-
chr20	35542931	35542971	PARCLIP_ELAVL1A.train.neg_5729		-
chr5	110087194	110087234	PARCLIP_ELAVL1A.train.neg_7606		+
chr8	41125360	41125400	PARCLIP_ELAVL1A.train.neg_9011		-
chr10	75379309	75379349	PARCLIP_ELAVL1A.train.neg_692		-
chr3	72995819	72995859	PARCLIP_ELAVL1A.train.neg_6848		+
chr1	229429811	229429851	PARCLIP_ELAVL1A.train.neg_188		+
chr20	42090494	42090534	PARCLIP_ELAVL1A.train.neg_5528		+
chr18	24106589	24106629	PARCLIP_ELAVL1A.train.neg_4369		-
chr18	10545171	10545211	PARCLIP_ELAVL1A.train.neg_4110		+
chr19	2477189	2477230	PARCLIP_ELAVL1A.train.neg_4576		+
chr3	100013916	100013956	PARCLIP_ELAVL1A.train.neg_6861		+
chr10	94374453	94374493	PARCLIP_ELAVL1A.train.neg_483		+
chr19	56173030	56173070	PARCLIP_ELAVL1A.train.neg_4815		+
chr20	43218458	43218498	PARCLIP_ELAVL1A.train.neg_5539		+
chr20	61486039	61486079	PARCLIP_ELAVL1A.train.neg_5840		-
chr13	114120229	114120269	PARCLIP_ELAVL1A.train.neg_2179		-
chr11	118112945	118112995	PARCLIP_ELAVL1A.train.neg_1215		-
chr5	162936884	162936924	PARCLIP_ELAVL1A.train.neg_7678		+
chr14	77492706	77492746	PARCLIP_ELAVL1A.train.neg_2559		-
chr9	36367887	36367927	PARCLIP_ELAVL1A.train.neg_9411		-
chr7	35716473	35716513	PARCLIP_ELAVL1A.train.neg_8595		-
chr6	111475928	111475968	PARCLIP_ELAVL1A.train.neg_8069		+
chr19	580657	580697	PARCLIP_ELAVL1A.train.neg_4546		+
chr6	31467985	31468026	PARCLIP_ELAVL1A.train.neg_7961		+
chr8	126446097	126446137	PARCLIP_ELAVL1A.train.neg_8923		+
chr4	170152691	170152742	PARCLIP_ELAVL1A.train.neg_7503		-
chr5	68486252	68486292	PARCLIP_ELAVL1A.train.neg_7558		+
chr7	12668330	12668370	PARCLIP_ELAVL1A.train.neg_8342		+
chr3	120157161	120157201	PARCLIP_ELAVL1A.train.neg_7053		-
chr17	76043727	76043767	PARCLIP_ELAVL1A.train.neg_3803		+
chr10	5763758	5763798	PARCLIP_ELAVL1A.train.neg_346		+
chr4	53578769	53578809	PARCLIP_ELAVL1A.train.neg_7190		+
chr19	17450315	17450355	PARCLIP_ELAVL1A.train.neg_4635		+
chr10	102897131	102897171	PARCLIP_ELAVL1A.train.neg_516		+
chr18	55249876	55249916	PARCLIP_ELAVL1A.train.neg_4476		-
chr15	41576517	41576557	PARCLIP_ELAVL1A.train.neg_2627		+
chr19	34908044	34908084	PARCLIP_ELAVL1A.train.neg_4682		+
chrY	21218606	21218646	PARCLIP_ELAVL1A.train.neg_10173		-
chr17	40728906	40728946	PARCLIP_ELAVL1A.train.neg_3947		-
chr3	9445225	9445265	PARCLIP_ELAVL1A.train.neg_6738		+
chr3	36476458	36476498	PARCLIP_ELAVL1A.train.neg_6779		+
chr17	3737234	3737274	PARCLIP_ELAVL1A.train.neg_3833		-
chr20	1363829	1363871	PARCLIP_ELAVL1A.train.neg_5635		-
chr16	28973454	28973495	PARCLIP_ELAVL1A.train.neg_3199		+
chr19	2191942	2191982	PARCLIP_ELAVL1A.train.neg_4570		+
chr20	17554872	17554912	PARCLIP_ELAVL1A.train.neg_5413		+
chr11	59430956	59430996	PARCLIP_ELAVL1A.train.neg_1107		-
chr13	73334573	73334613	PARCLIP_ELAVL1A.train.neg_2095		-
chr13	30138441	30138481	PARCLIP_ELAVL1A.train.neg_1972		-
chr8	121463742	121463793	PARCLIP_ELAVL1A.train.neg_8905		+
chr7	26250171	26250217	PARCLIP_ELAVL1A.train.neg_8365		+
chr5	134224534	134224574	PARCLIP_ELAVL1A.train.neg_7647		+
chr6	31633210	31633250	PARCLIP_ELAVL1A.train.neg_7964		+
chr4	103791092	103791141	PARCLIP_ELAVL1A.train.neg_7250		+
chr3	17034060	17034100	PARCLIP_ELAVL1A.train.neg_6766		+
chr8	11681249	11681289	PARCLIP_ELAVL1A.train.neg_8747		+
chrX	99606540	99606580	PARCLIP_ELAVL1A.train.neg_9896		-
chr10	91032427	91032467	PARCLIP_ELAVL1A.train.neg_714		-
chr6	34616199	34616239	PARCLIP_ELAVL1A.train.neg_8171		-
chr14	39886144	39886184	PARCLIP_ELAVL1A.train.neg_2467		-
chr13	98637815	98637855	PARCLIP_ELAVL1A.train.neg_1897		+
chr12	30789274	30789314	PARCLIP_ELAVL1A.train.neg_1503		-
chr15	50649461	50649501	PARCLIP_ELAVL1A.train.neg_2684		+
chr3	71149323	71149370	PARCLIP_ELAVL1A.train.neg_7027		-
chr5	86689032	86689072	PARCLIP_ELAVL1A.train.neg_7796		-
chr6	89793929	89793969	PARCLIP_ELAVL1A.train.neg_8053		+
chr3	33480665	33480705	PARCLIP_ELAVL1A.train.neg_6976		-
chr8	6282124	6282164	PARCLIP_ELAVL1A.train.neg_8734		+
chr18	33704345	33704385	PARCLIP_ELAVL1A.train.neg_4423		-
chr12	39129095	39129135	PARCLIP_ELAVL1A.train.neg_1507		-
chr13	41325662	41325702	PARCLIP_ELAVL1A.train.neg_2021		-
chr15	32930006	32930046	PARCLIP_ELAVL1A.train.neg_2612		+
chr8	54889699	54889739	PARCLIP_ELAVL1A.train.neg_9028		-
chr9	5756602	5756642	PARCLIP_ELAVL1A.train.neg_9147		+
chr12	89906996	89907036	PARCLIP_ELAVL1A.train.neg_1608		-
chr15	85613994	85614043	PARCLIP_ELAVL1A.train.neg_2809		+
chr9	32992345	32992385	PARCLIP_ELAVL1A.train.neg_9395		-
chr21	34843461	34843501	PARCLIP_ELAVL1A.train.neg_5901		+
chr15	64406485	64406525	PARCLIP_ELAVL1A.train.neg_2722		+
chr12	6707512	6707552	PARCLIP_ELAVL1A.train.neg_1474		-
chr22	46716446	46716486	PARCLIP_ELAVL1A.train.neg_6499		+
chr3	128895457	128895497	PARCLIP_ELAVL1A.train.neg_7066		-
chr10	45496586	45496626	PARCLIP_ELAVL1A.train.neg_409		+
chr15	72625738	72625778	PARCLIP_ELAVL1A.train.neg_3034		-
chrX	131162621	131162664	PARCLIP_ELAVL1A.train.neg_9741		+
chr5	56242393	56242433	PARCLIP_ELAVL1A.train.neg_7754		-
chr14	21929528	21929568	PARCLIP_ELAVL1A.train.neg_2404		-
chr13	50591176	50591216	PARCLIP_ELAVL1A.train.neg_1834		+
chr6	89791402	89791442	PARCLIP_ELAVL1A.train.neg_8051		+
chr21	47885107	47885147	PARCLIP_ELAVL1A.train.neg_6070		+
chr15	27074659	27074699	PARCLIP_ELAVL1A.train.neg_2873		-
chr22	34272928	34272972	PARCLIP_ELAVL1A.train.neg_6627		-
chr20	33362071	33362111	PARCLIP_ELAVL1A.train.neg_5706		-
chr17	19577124	19577180	PARCLIP_ELAVL1A.train.neg_3630		+
chr13	41813312	41813352	PARCLIP_ELAVL1A.train.neg_2032		-
chr13	94899251	94899291	PARCLIP_ELAVL1A.train.neg_1875		+
chr17	37660497	37660537	PARCLIP_ELAVL1A.train.neg_3691		+
chr16	15968173	15968213	PARCLIP_ELAVL1A.train.neg_3399		-
chr13	73285388	73285428	PARCLIP_ELAVL1A.train.neg_2086		-
chr1	28164285	28164325	PARCLIP_ELAVL1A.train.neg_50		+
chr18	5293207	5293247	PARCLIP_ELAVL1A.train.neg_4308		-
chr20	34308655	34308705	PARCLIP_ELAVL1A.train.neg_5718		-
chr12	104409920	104409961	PARCLIP_ELAVL1A.train.neg_1627		-
chr13	33259810	33259850	PARCLIP_ELAVL1A.train.neg_1764		+
chr4	119682821	119682861	PARCLIP_ELAVL1A.train.neg_7478		-
chr5	40741796	40741836	PARCLIP_ELAVL1A.train.neg_7740		-
chr1	6276679	6276719	PARCLIP_ELAVL1A.train.neg_8		+
chr4	84384413	84384453	PARCLIP_ELAVL1A.train.neg_7437		-
chr18	72907140	72907180	PARCLIP_ELAVL1A.train.neg_4520		-
chr15	59339491	59339531	PARCLIP_ELAVL1A.train.neg_2711		+
chr12	44432133	44432173	PARCLIP_ELAVL1A.train.neg_1306		+
chr13	29250259	29250299	PARCLIP_ELAVL1A.train.neg_1746		+
chr9	77741649	77741689	PARCLIP_ELAVL1A.train.neg_9213		+
chr11	62565802	62565842	PARCLIP_ELAVL1A.train.neg_1131		-
chr9	33873858	33873898	PARCLIP_ELAVL1A.train.neg_9178		+
chr18	3426222	3426262	PARCLIP_ELAVL1A.train.neg_4064		+
chr20	20017996	20018036	PARCLIP_ELAVL1A.train.neg_5674		-
chr20	37609696	37609736	PARCLIP_ELAVL1A.train.neg_5509		+
chr15	92672194	92672234	PARCLIP_ELAVL1A.train.neg_2833		+
chr15	44618247	44618287	PARCLIP_ELAVL1A.train.neg_2655		+
chr19	47232906	47232948	PARCLIP_ELAVL1A.train.neg_5031		-
chr20	35212791	35212831	PARCLIP_ELAVL1A.train.neg_5486		+
chr17	48261113	48261153	PARCLIP_ELAVL1A.train.neg_3973		-
chr5	65447966	65448006	PARCLIP_ELAVL1A.train.neg_7550		+
chr15	41609634	41609680	PARCLIP_ELAVL1A.train.neg_2909		-
chr17	48825430	48825470	PARCLIP_ELAVL1A.train.neg_3749		+
chr14	99975521	99975563	PARCLIP_ELAVL1A.train.neg_2383		+
chr15	72345254	72345294	PARCLIP_ELAVL1A.train.neg_3030		-
chr3	42633633	42633673	PARCLIP_ELAVL1A.train.neg_6806		+
chr15	35277580	35277620	PARCLIP_ELAVL1A.train.neg_2894		-
chr16	22053824	22053864	PARCLIP_ELAVL1A.train.neg_3173		+
chr18	77870303	77870343	PARCLIP_ELAVL1A.train.neg_4275		+
chr10	112017369	112017409	PARCLIP_ELAVL1A.train.neg_547		+
chr9	19049420	19049492	PARCLIP_ELAVL1A.train.neg_9160		+
chr21	35058801	35058843	PARCLIP_ELAVL1A.train.neg_6186		-
chr6	114260244	114260284	PARCLIP_ELAVL1A.train.neg_8281		-
chrX	73671672	73671712	PARCLIP_ELAVL1A.train.neg_9671		+
chr6	57043404	57043444	PARCLIP_ELAVL1A.train.neg_8023		+
chr14	90864515	90864555	PARCLIP_ELAVL1A.train.neg_2365		+
chrX	131347473	131347513	PARCLIP_ELAVL1A.train.neg_9952		-
chr9	14096814	14096854	PARCLIP_ELAVL1A.train.neg_9362		-
chr15	72344571	72344616	PARCLIP_ELAVL1A.train.neg_3029		-
chr14	57106709	57106749	PARCLIP_ELAVL1A.train.neg_2276		+
chr17	31270604	31270651	PARCLIP_ELAVL1A.train.neg_3674		+
chr6	7408068	7408108	PARCLIP_ELAVL1A.train.neg_7907		+
chr20	1896722	1896762	PARCLIP_ELAVL1A.train.neg_5388		+
chr18	13049238	13049281	PARCLIP_ELAVL1A.train.neg_4123		+
chr12	123882982	123883022	PARCLIP_ELAVL1A.train.neg_1453		+
chr11	94185515	94185555	PARCLIP_ELAVL1A.train.neg_1177		-
chr9	128607717	128607757	PARCLIP_ELAVL1A.train.neg_9312		+
chr11	61581526	61581566	PARCLIP_ELAVL1A.train.neg_1122		-
chr3	98294914	98294956	PARCLIP_ELAVL1A.train.neg_7039		-
chr14	74752818	74752867	PARCLIP_ELAVL1A.train.neg_2542		-
chr4	99259600	99259640	PARCLIP_ELAVL1A.train.neg_7249		+
chr6	57044559	57044599	PARCLIP_ELAVL1A.train.neg_8024		+
chr6	31469972	31470012	PARCLIP_ELAVL1A.train.neg_7962		+
chr17	54927478	54927518	PARCLIP_ELAVL1A.train.neg_3756		+
chr4	110649333	110649373	PARCLIP_ELAVL1A.train.neg_7467		-
chr2	62080642	62080682	PARCLIP_ELAVL1A.train.neg_5307		-
chr11	57575404	57575444	PARCLIP_ELAVL1A.train.neg_883		+
chr18	57010588	57010628	PARCLIP_ELAVL1A.train.neg_4484		-
chr21	38611356	38611396	PARCLIP_ELAVL1A.train.neg_6224		-
chr13	79175402	79175442	PARCLIP_ELAVL1A.train.neg_2116		-
chr2	191323777	191323817	PARCLIP_ELAVL1A.train.neg_5215		+
chr10	7800409	7800449	PARCLIP_ELAVL1A.train.neg_591		-
chr2	118576676	118576716	PARCLIP_ELAVL1A.train.neg_5185		+
chr14	37127359	37127399	PARCLIP_ELAVL1A.train.neg_2225		+
chr14	73734193	73734233	PARCLIP_ELAVL1A.train.neg_2323		+
chr5	159842019	159842059	PARCLIP_ELAVL1A.train.neg_7887		-
chr11	65392459	65392499	PARCLIP_ELAVL1A.train.neg_913		+
chr20	60532609	60532649	PARCLIP_ELAVL1A.train.neg_5827		-
chr2	12880278	12880325	PARCLIP_ELAVL1A.train.neg_5083		+
chr8	1720746	1720786	PARCLIP_ELAVL1A.train.neg_8729		+
chr8	67545481	67545521	PARCLIP_ELAVL1A.train.neg_9047		-
chr9	4722307	4722347	PARCLIP_ELAVL1A.train.neg_9355		-
chr11	4411369	4411409	PARCLIP_ELAVL1A.train.neg_1023		-
chrX	122993901	122993941	PARCLIP_ELAVL1A.train.neg_9729		+
chr19	15554618	15554661	PARCLIP_ELAVL1A.train.neg_4929		-
chr15	72381979	72382019	PARCLIP_ELAVL1A.train.neg_3031		-
chr16	50193979	50194019	PARCLIP_ELAVL1A.train.neg_3227		+
chr5	133707769	133707809	PARCLIP_ELAVL1A.train.neg_7642		+
chr6	168350357	168350407	PARCLIP_ELAVL1A.train.neg_8115		+
chr9	77721073	77721113	PARCLIP_ELAVL1A.train.neg_9210		+
chrX	20156372	20156412	PARCLIP_ELAVL1A.train.neg_9805		-
chr20	5109944	5109984	PARCLIP_ELAVL1A.train.neg_5399		+
chr21	34924466	34924506	PARCLIP_ELAVL1A.train.neg_5909		+
chr20	39687337	39687377	PARCLIP_ELAVL1A.train.neg_5513		+
chr21	30729846	30729886	PARCLIP_ELAVL1A.train.neg_5882		+
chr21	45107229	45107269	PARCLIP_ELAVL1A.train.neg_6014		+
chr6	56748484	56748524	PARCLIP_ELAVL1A.train.neg_8213		-
chr13	79174661	79174701	PARCLIP_ELAVL1A.train.neg_2115		-
chr5	109159329	109159372	PARCLIP_ELAVL1A.train.neg_7603		+
chr20	49576059	49576099	PARCLIP_ELAVL1A.train.neg_5586		+
chr21	35177776	35177819	PARCLIP_ELAVL1A.train.neg_6189		-
chr3	41287546	41287586	PARCLIP_ELAVL1A.train.neg_6802		+
chr12	95881066	95881106	PARCLIP_ELAVL1A.train.neg_1409		+
chr3	40524987	40525027	PARCLIP_ELAVL1A.train.neg_6795		+
chr8	33362191	33362231	PARCLIP_ELAVL1A.train.neg_9000		-
chr21	46583598	46583638	PARCLIP_ELAVL1A.train.neg_6063		+
chr14	35497897	35497937	PARCLIP_ELAVL1A.train.neg_2217		+
chr18	21033016	21033056	PARCLIP_ELAVL1A.train.neg_4142		+
chrX	131915108	131915148	PARCLIP_ELAVL1A.train.neg_9960		-
chr18	9783826	9783866	PARCLIP_ELAVL1A.train.neg_4092		+
chr21	34876427	34876468	PARCLIP_ELAVL1A.train.neg_6177		-
chr7	65815924	65815971	PARCLIP_ELAVL1A.train.neg_8418		+
chr18	21099768	21099808	PARCLIP_ELAVL1A.train.neg_4353		-
chr13	111371902	111371942	PARCLIP_ELAVL1A.train.neg_1930		+
chr19	58267371	58267411	PARCLIP_ELAVL1A.train.neg_4832		+
chr9	20434365	20434405	PARCLIP_ELAVL1A.train.neg_9371		-
chr13	26737886	26737926	PARCLIP_ELAVL1A.train.neg_1959		-
chr22	50199098	50199143	PARCLIP_ELAVL1A.train.neg_6724		-
chr19	46214461	46214501	PARCLIP_ELAVL1A.train.neg_5019		-
chr20	37190671	37190711	PARCLIP_ELAVL1A.train.neg_5503		+
chr21	27117108	27117148	PARCLIP_ELAVL1A.train.neg_5871		+
chrY	21236562	21236602	PARCLIP_ELAVL1A.train.neg_10195		-
chr19	1037322	1037362	PARCLIP_ELAVL1A.train.neg_4553		+
chr19	42370823	42370863	PARCLIP_ELAVL1A.train.neg_4752		+
chr14	23053022	23053062	PARCLIP_ELAVL1A.train.neg_2410		-
chr12	42847248	42847288	PARCLIP_ELAVL1A.train.neg_1304		+
chr2	153016442	153016488	PARCLIP_ELAVL1A.train.neg_5364		-
chr11	16766121	16766161	PARCLIP_ELAVL1A.train.neg_833		+
chr4	76415886	76415926	PARCLIP_ELAVL1A.train.neg_7405		-
chr11	43361817	43361857	PARCLIP_ELAVL1A.train.neg_871		+
chr7	27594588	27594628	PARCLIP_ELAVL1A.train.neg_8578		-
chr13	23910785	23910825	PARCLIP_ELAVL1A.train.neg_1949		-
chr3	56910621	56910661	PARCLIP_ELAVL1A.train.neg_7010		-
chr22	41840448	41840488	PARCLIP_ELAVL1A.train.neg_6685		-
chr8	30547683	30547727	PARCLIP_ELAVL1A.train.neg_8993		-
chr20	37161822	37161862	PARCLIP_ELAVL1A.train.neg_5501		+
chr19	36970627	36970667	PARCLIP_ELAVL1A.train.neg_4954		-
chr10	22612378	22612418	PARCLIP_ELAVL1A.train.neg_382		+
chr8	95455401	95455441	PARCLIP_ELAVL1A.train.neg_9092		-
chr18	48711713	48711753	PARCLIP_ELAVL1A.train.neg_4463		-
chr11	110301069	110301116	PARCLIP_ELAVL1A.train.neg_959		+
chr19	2187417	2187457	PARCLIP_ELAVL1A.train.neg_4567		+
chrX	56593044	56593084	PARCLIP_ELAVL1A.train.neg_9653		+
chr21	44327852	44327898	PARCLIP_ELAVL1A.train.neg_6006		+
chr3	9492009	9492049	PARCLIP_ELAVL1A.train.neg_6739		+
chr11	9441992	9442032	PARCLIP_ELAVL1A.train.neg_812		+
chr16	69323268	69323308	PARCLIP_ELAVL1A.train.neg_3285		+
chr10	101484531	101484571	PARCLIP_ELAVL1A.train.neg_730		-
chr8	82195833	82195873	PARCLIP_ELAVL1A.train.neg_8859		+
chr8	126020843	126020883	PARCLIP_ELAVL1A.train.neg_8920		+
chr7	92358676	92358716	PARCLIP_ELAVL1A.train.neg_8649		-
chr16	88765862	88765902	PARCLIP_ELAVL1A.train.neg_3550		-
chr18	33286929	33286969	PARCLIP_ELAVL1A.train.neg_4182		+
chr2	26266285	26266325	PARCLIP_ELAVL1A.train.neg_5091		+
chr14	52193634	52193677	PARCLIP_ELAVL1A.train.neg_2258		+
chr6	7402506	7402546	PARCLIP_ELAVL1A.train.neg_7906		+
chr1	24506089	24506129	PARCLIP_ELAVL1A.train.neg_209		-
chr18	44659064	44659104	PARCLIP_ELAVL1A.train.neg_4432		-
chr19	52095620	52095672	PARCLIP_ELAVL1A.train.neg_4795		+
chr12	111014516	111014556	PARCLIP_ELAVL1A.train.neg_1642		-
chr4	37849245	37849285	PARCLIP_ELAVL1A.train.neg_7161		+
chr18	32721813	32721853	PARCLIP_ELAVL1A.train.neg_4176		+
chr8	77912137	77912177	PARCLIP_ELAVL1A.train.neg_9068		-
chr17	3629651	3629691	PARCLIP_ELAVL1A.train.neg_3565		+
chr17	5391541	5391581	PARCLIP_ELAVL1A.train.neg_3573		+
chr7	26250762	26250802	PARCLIP_ELAVL1A.train.neg_8366		+
chr9	6867665	6867705	PARCLIP_ELAVL1A.train.neg_9152		+
chr5	179140924	179140964	PARCLIP_ELAVL1A.train.neg_7688		+
chrX	118371185	118371225	PARCLIP_ELAVL1A.train.neg_9714		+
chr16	30748004	30748056	PARCLIP_ELAVL1A.train.neg_3213		+
chr14	51717033	51717073	PARCLIP_ELAVL1A.train.neg_2256		+
chr16	69140330	69140370	PARCLIP_ELAVL1A.train.neg_3280		+
chr4	1989686	1989726	PARCLIP_ELAVL1A.train.neg_7345		-
chr14	78144456	78144496	PARCLIP_ELAVL1A.train.neg_2563		-
chr17	4638466	4638506	PARCLIP_ELAVL1A.train.neg_3843		-
chr17	47076406	47076446	PARCLIP_ELAVL1A.train.neg_3742		+
chr3	42699960	42700000	PARCLIP_ELAVL1A.train.neg_6810		+
chr19	38068358	38068398	PARCLIP_ELAVL1A.train.neg_4978		-
chrX	114884534	114884574	PARCLIP_ELAVL1A.train.neg_9711		+
chr6	43336528	43336568	PARCLIP_ELAVL1A.train.neg_8194		-
chr8	87437665	87437705	PARCLIP_ELAVL1A.train.neg_8862		+
chr12	69982524	69982565	PARCLIP_ELAVL1A.train.neg_1382		+
chr14	37894612	37894656	PARCLIP_ELAVL1A.train.neg_2230		+
chrX	51487022	51487062	PARCLIP_ELAVL1A.train.neg_9641		+
chr6	34648777	34648817	PARCLIP_ELAVL1A.train.neg_8173		-
chr3	55507159	55507199	PARCLIP_ELAVL1A.train.neg_7004		-
chr1	38450439	38450479	PARCLIP_ELAVL1A.train.neg_236		-
chr12	51638387	51638427	PARCLIP_ELAVL1A.train.neg_1326		+
chr22	22201152	22201193	PARCLIP_ELAVL1A.train.neg_6553		-
chr21	45363833	45363873	PARCLIP_ELAVL1A.train.neg_6039		+
chr14	45452471	45452511	PARCLIP_ELAVL1A.train.neg_2243		+
chr20	37652751	37652798	PARCLIP_ELAVL1A.train.neg_5511		+
chr10	111981729	111981769	PARCLIP_ELAVL1A.train.neg_543		+
chr17	42266682	42266723	PARCLIP_ELAVL1A.train.neg_3719		+
chr3	28386661	28386701	PARCLIP_ELAVL1A.train.neg_6966		-
chr6	20457263	20457303	PARCLIP_ELAVL1A.train.neg_7934		+
chr6	7594228	7594268	PARCLIP_ELAVL1A.train.neg_7908		+
chr19	36709035	36709075	PARCLIP_ELAVL1A.train.neg_4702		+
chr18	12658117	12658157	PARCLIP_ELAVL1A.train.neg_4325		-
chr9	33048244	33048286	PARCLIP_ELAVL1A.train.neg_9398		-
chr19	58258587	58258633	PARCLIP_ELAVL1A.train.neg_4828		+
chr14	50067248	50067288	PARCLIP_ELAVL1A.train.neg_2248		+
chr19	2717857	2717897	PARCLIP_ELAVL1A.train.neg_4857		-
chr19	13054202	13054242	PARCLIP_ELAVL1A.train.neg_4620		+
chr19	12819701	12819741	PARCLIP_ELAVL1A.train.neg_4913		-
chr11	110317864	110317904	PARCLIP_ELAVL1A.train.neg_962		+
chr17	74733348	74733388	PARCLIP_ELAVL1A.train.neg_3793		+
chr13	27236812	27236852	PARCLIP_ELAVL1A.train.neg_1725		+
chr20	61833981	61834021	PARCLIP_ELAVL1A.train.neg_5849		-
chr5	112085050	112085090	PARCLIP_ELAVL1A.train.neg_7609		+
chr8	20057052	20057092	PARCLIP_ELAVL1A.train.neg_8761		+
chr13	108883089	108883131	PARCLIP_ELAVL1A.train.neg_1926		+
chr17	40766061	40766101	PARCLIP_ELAVL1A.train.neg_3707		+
chr13	37623794	37623834	PARCLIP_ELAVL1A.train.neg_2004		-
chr4	184366739	184366779	PARCLIP_ELAVL1A.train.neg_7333		+
chr13	39597567	39597607	PARCLIP_ELAVL1A.train.neg_2008		-
chr16	73084099	73084139	PARCLIP_ELAVL1A.train.neg_3508		-
chrX	119760496	119760536	PARCLIP_ELAVL1A.train.neg_9940		-
chr22	22182501	22182553	PARCLIP_ELAVL1A.train.neg_6550		-
chr3	195269584	195269624	PARCLIP_ELAVL1A.train.neg_7106		-
chr14	67824659	67824699	PARCLIP_ELAVL1A.train.neg_2521		-
chr8	27681013	27681053	PARCLIP_ELAVL1A.train.neg_8992		-
chr3	71795652	71795692	PARCLIP_ELAVL1A.train.neg_7032		-
chr12	69211836	69211876	PARCLIP_ELAVL1A.train.neg_1375		+
chr22	41741696	41741736	PARCLIP_ELAVL1A.train.neg_6476		+
chr9	73014196	73014236	PARCLIP_ELAVL1A.train.neg_9426		-
chr7	128405952	128405992	PARCLIP_ELAVL1A.train.neg_8502		+
chrY	21133014	21133054	PARCLIP_ELAVL1A.train.neg_10082		-
chr9	4525415	4525455	PARCLIP_ELAVL1A.train.neg_9138		+
chr9	82198020	82198060	PARCLIP_ELAVL1A.train.neg_9229		+
chr8	67349944	67349987	PARCLIP_ELAVL1A.train.neg_8841		+
chr3	38261963	38262003	PARCLIP_ELAVL1A.train.neg_6783		+
chr16	87885112	87885152	PARCLIP_ELAVL1A.train.neg_3545		-
chr9	117381665	117381705	PARCLIP_ELAVL1A.train.neg_9297		+
chr19	36705849	36705897	PARCLIP_ELAVL1A.train.neg_4701		+
chr22	36903105	36903145	PARCLIP_ELAVL1A.train.neg_6654		-
chr7	64169594	64169634	PARCLIP_ELAVL1A.train.neg_8403		+
chr13	111371271	111371311	PARCLIP_ELAVL1A.train.neg_1929		+
chr20	34229288	34229328	PARCLIP_ELAVL1A.train.neg_5710		-
chr22	42295751	42295791	PARCLIP_ELAVL1A.train.neg_6480		+
chr9	131849916	131849956	PARCLIP_ELAVL1A.train.neg_9338		+
chr10	71918229	71918269	PARCLIP_ELAVL1A.train.neg_676		-
chr14	20877596	20877636	PARCLIP_ELAVL1A.train.neg_2402		-
chr19	37880263	37880303	PARCLIP_ELAVL1A.train.neg_4715		+
chr9	73004973	73005013	PARCLIP_ELAVL1A.train.neg_9424		-
chr4	122726099	122726139	PARCLIP_ELAVL1A.train.neg_7284		+
chr14	97284672	97284712	PARCLIP_ELAVL1A.train.neg_2381		+
chr4	52778970	52779010	PARCLIP_ELAVL1A.train.neg_7188		+
chr21	34887822	34887862	PARCLIP_ELAVL1A.train.neg_6180		-
chr14	74160594	74160634	PARCLIP_ELAVL1A.train.neg_2334		+
chr17	26652042	26652082	PARCLIP_ELAVL1A.train.neg_3640		+
chr22	36713749	36713789	PARCLIP_ELAVL1A.train.neg_6643		-
chr3	111709105	111709179	PARCLIP_ELAVL1A.train.neg_6881		+
chr22	21289863	21289903	PARCLIP_ELAVL1A.train.neg_6320		+
chr16	2212894	2212934	PARCLIP_ELAVL1A.train.neg_3091		+
chr5	133742604	133742644	PARCLIP_ELAVL1A.train.neg_7856		-
chrY	21113751	21113791	PARCLIP_ELAVL1A.train.neg_10059		-
chr20	5103326	5103366	PARCLIP_ELAVL1A.train.neg_5648		-
chr8	95889265	95889305	PARCLIP_ELAVL1A.train.neg_8875		+
chr21	40189623	40189663	PARCLIP_ELAVL1A.train.neg_5988		+
chr22	30394918	30394958	PARCLIP_ELAVL1A.train.neg_6392		+
chr16	70453898	70453938	PARCLIP_ELAVL1A.train.neg_3485		-
chr10	75298591	75298631	PARCLIP_ELAVL1A.train.neg_688		-
chr16	67068397	67068437	PARCLIP_ELAVL1A.train.neg_3259		+
chr11	9004022	9004062	PARCLIP_ELAVL1A.train.neg_1031		-
chr19	18459010	18459050	PARCLIP_ELAVL1A.train.neg_4640		+
chr18	46455318	46455358	PARCLIP_ELAVL1A.train.neg_4444		-
chrX	119390787	119390827	PARCLIP_ELAVL1A.train.neg_9722		+
chr19	8045747	8045787	PARCLIP_ELAVL1A.train.neg_4896		-
chr19	58361354	58361394	PARCLIP_ELAVL1A.train.neg_4833		+
chr11	1295844	1295884	PARCLIP_ELAVL1A.train.neg_1016		-
chr5	34937760	34937800	PARCLIP_ELAVL1A.train.neg_7524		+
chr17	7225107	7225147	PARCLIP_ELAVL1A.train.neg_3858		-
chr20	35007472	35007520	PARCLIP_ELAVL1A.train.neg_5481		+
chr16	70560213	70560253	PARCLIP_ELAVL1A.train.neg_3299		+
chr3	63956283	63956323	PARCLIP_ELAVL1A.train.neg_6837		+
chr6	43148998	43149043	PARCLIP_ELAVL1A.train.neg_8001		+
chr11	95508096	95508136	PARCLIP_ELAVL1A.train.neg_1184		-
chr2	20186214	20186254	PARCLIP_ELAVL1A.train.neg_5241		-
chr17	48457436	48457476	PARCLIP_ELAVL1A.train.neg_3976		-
chr17	28582724	28582771	PARCLIP_ELAVL1A.train.neg_3902		-
chr15	71450576	71450616	PARCLIP_ELAVL1A.train.neg_3024		-
chr17	56168584	56168624	PARCLIP_ELAVL1A.train.neg_3761		+
chr4	84399718	84399758	PARCLIP_ELAVL1A.train.neg_7439		-
chr21	43292472	43292514	PARCLIP_ELAVL1A.train.neg_6245		-
chr3	11649689	11649729	PARCLIP_ELAVL1A.train.neg_6952		-
chr4	88086807	88086847	PARCLIP_ELAVL1A.train.neg_7442		-
chr1	145463426	145463471	PARCLIP_ELAVL1A.train.neg_300		-
chr15	98508080	98508120	PARCLIP_ELAVL1A.train.neg_2844		+
chr2	100913351	100913391	PARCLIP_ELAVL1A.train.neg_5348		-
chr22	33674643	33674683	PARCLIP_ELAVL1A.train.neg_6617		-
chr16	15728692	15728732	PARCLIP_ELAVL1A.train.neg_3395		-
chr9	38394181	38394221	PARCLIP_ELAVL1A.train.neg_9193		+
chr2	65489554	65489594	PARCLIP_ELAVL1A.train.neg_5150		+
chr15	67515115	67515161	PARCLIP_ELAVL1A.train.neg_3010		-
chr5	64958168	64958208	PARCLIP_ELAVL1A.train.neg_7548		+
chr17	47501303	47501360	PARCLIP_ELAVL1A.train.neg_3969		-
chr7	44923024	44923067	PARCLIP_ELAVL1A.train.neg_8614		-
chr14	93291486	93291526	PARCLIP_ELAVL1A.train.neg_2372		+
chr9	37087538	37087578	PARCLIP_ELAVL1A.train.neg_9185		+
chr14	75166516	75166556	PARCLIP_ELAVL1A.train.neg_2550		-
chr11	62645157	62645197	PARCLIP_ELAVL1A.train.neg_901		+
chr3	9411791	9411831	PARCLIP_ELAVL1A.train.neg_6948		-
chr9	140195731	140195771	PARCLIP_ELAVL1A.train.neg_9536		-
chr4	122726713	122726753	PARCLIP_ELAVL1A.train.neg_7285		+
chr21	45388670	45388710	PARCLIP_ELAVL1A.train.neg_6043		+
chrX	73691799	73691839	PARCLIP_ELAVL1A.train.neg_9672		+
chr6	52537716	52537756	PARCLIP_ELAVL1A.train.neg_8016		+
chr14	21161305	21161345	PARCLIP_ELAVL1A.train.neg_2189		+
chrX	15859602	15859642	PARCLIP_ELAVL1A.train.neg_9791		-
chr17	7764590	7764630	PARCLIP_ELAVL1A.train.neg_3587		+
chr14	55482043	55482083	PARCLIP_ELAVL1A.train.neg_2495		-
chr17	70118660	70118700	PARCLIP_ELAVL1A.train.neg_3787		+
chr3	88195362	88195402	PARCLIP_ELAVL1A.train.neg_7036		-
chr14	53248676	53248716	PARCLIP_ELAVL1A.train.neg_2484		-
chr14	92468731	92468771	PARCLIP_ELAVL1A.train.neg_2582		-
chr12	6781874	6781921	PARCLIP_ELAVL1A.train.neg_1475		-
chr12	69911316	69911356	PARCLIP_ELAVL1A.train.neg_1380		+
chr8	97546454	97546494	PARCLIP_ELAVL1A.train.neg_8883		+
chr11	32122666	32122706	PARCLIP_ELAVL1A.train.neg_852		+
chr6	17608482	17608522	PARCLIP_ELAVL1A.train.neg_7925		+
chr22	39917057	39917097	PARCLIP_ELAVL1A.train.neg_6449		+
chr6	153296293	153296333	PARCLIP_ELAVL1A.train.neg_8317		-
chr8	26425229	26425269	PARCLIP_ELAVL1A.train.neg_8782		+
chr11	43349926	43349966	PARCLIP_ELAVL1A.train.neg_870		+
chr6	149652983	149653023	PARCLIP_ELAVL1A.train.neg_8098		+
chr5	6373776	6373816	PARCLIP_ELAVL1A.train.neg_7703		-
chr10	97894735	97894784	PARCLIP_ELAVL1A.train.neg_503		+
chr16	47149462	47149502	PARCLIP_ELAVL1A.train.neg_3445		-
chr5	40763036	40763076	PARCLIP_ELAVL1A.train.neg_7741		-
chrX	118760833	118760873	PARCLIP_ELAVL1A.train.neg_9932		-
chr13	101321863	101321903	PARCLIP_ELAVL1A.train.neg_2147		-
chrX	132543322	132543362	PARCLIP_ELAVL1A.train.neg_9965		-
chr16	53249225	53249265	PARCLIP_ELAVL1A.train.neg_3236		+
chrX	102470143	102470183	PARCLIP_ELAVL1A.train.neg_9691		+
chr18	23606982	23607022	PARCLIP_ELAVL1A.train.neg_4360		-
chrY	21194770	21194810	PARCLIP_ELAVL1A.train.neg_10148		-
chr2	198615500	198615540	PARCLIP_ELAVL1A.train.neg_5217		+
chr8	67348105	67348145	PARCLIP_ELAVL1A.train.neg_8840		+
chr11	9008477	9008517	PARCLIP_ELAVL1A.train.neg_1034		-
chr21	27112300	27112340	PARCLIP_ELAVL1A.train.neg_5867		+
chr4	17803449	17803489	PARCLIP_ELAVL1A.train.neg_7359		-
chr6	71282457	71282497	PARCLIP_ELAVL1A.train.neg_8032		+
chr16	30761813	30761853	PARCLIP_ELAVL1A.train.neg_3214		+
chr9	125618910	125618950	PARCLIP_ELAVL1A.train.neg_9496		-
chr13	98089443	98089483	PARCLIP_ELAVL1A.train.neg_1885		+
chr20	36006990	36007030	PARCLIP_ELAVL1A.train.neg_5490		+
chr17	19467482	19467522	PARCLIP_ELAVL1A.train.neg_3625		+
chr15	50727931	50727971	PARCLIP_ELAVL1A.train.neg_2686		+
chr6	110433262	110433302	PARCLIP_ELAVL1A.train.neg_8274		-
chr13	48904697	48904737	PARCLIP_ELAVL1A.train.neg_1819		+
chr11	95577930	95577970	PARCLIP_ELAVL1A.train.neg_1186		-
chr15	69105456	69105505	PARCLIP_ELAVL1A.train.neg_3015		-
chr17	46136234	46136275	PARCLIP_ELAVL1A.train.neg_3736		+
chr4	988592	988632	PARCLIP_ELAVL1A.train.neg_7119		+
chr10	31598499	31598539	PARCLIP_ELAVL1A.train.neg_636		-
chr7	27235949	27235989	PARCLIP_ELAVL1A.train.neg_8576		-
chr16	3850592	3850632	PARCLIP_ELAVL1A.train.neg_3359		-
chr18	59998077	59998117	PARCLIP_ELAVL1A.train.neg_4249		+
chr17	7112521	7112561	PARCLIP_ELAVL1A.train.neg_3849		-
chr15	81294718	81294759	PARCLIP_ELAVL1A.train.neg_2798		+
chr18	20826678	20826726	PARCLIP_ELAVL1A.train.neg_4345		-
chr12	15877116	15877156	PARCLIP_ELAVL1A.train.neg_1491		-
chr22	40618630	40618672	PARCLIP_ELAVL1A.train.neg_6458		+
chr14	70475850	70475890	PARCLIP_ELAVL1A.train.neg_2319		+
chrX	38210799	38210839	PARCLIP_ELAVL1A.train.neg_9585		+
chr17	37868867	37868907	PARCLIP_ELAVL1A.train.neg_3695		+
chr17	57885517	57885557	PARCLIP_ELAVL1A.train.neg_3766		+
chr12	53965291	53965331	PARCLIP_ELAVL1A.train.neg_1550		-
chr15	40330946	40330986	PARCLIP_ELAVL1A.train.neg_2901		-
chr22	29192020	29192060	PARCLIP_ELAVL1A.train.neg_6588		-
chr2	9726916	9726956	PARCLIP_ELAVL1A.train.neg_5232		-
chr16	2943226	2943266	PARCLIP_ELAVL1A.train.neg_3122		+
chr3	140677909	140677953	PARCLIP_ELAVL1A.train.neg_6908		+
chr12	44684164	44684204	PARCLIP_ELAVL1A.train.neg_1308		+
chr12	50157143	50157183	PARCLIP_ELAVL1A.train.neg_1313		+
chr9	140194607	140194647	PARCLIP_ELAVL1A.train.neg_9535		-
chrY	21223845	21223885	PARCLIP_ELAVL1A.train.neg_10180		-
chr14	81968362	81968402	PARCLIP_ELAVL1A.train.neg_2570		-
chr12	13262133	13262176	PARCLIP_ELAVL1A.train.neg_1269		+
chr8	27158963	27159003	PARCLIP_ELAVL1A.train.neg_8984		-
chr10	89678353	89678393	PARCLIP_ELAVL1A.train.neg_471		+
chr11	9317632	9317672	PARCLIP_ELAVL1A.train.neg_1042		-
chr11	17208832	17208872	PARCLIP_ELAVL1A.train.neg_1063		-
chr16	30269240	30269280	PARCLIP_ELAVL1A.train.neg_3430		-
chr9	106897845	106897895	PARCLIP_ELAVL1A.train.neg_9266		+
chr7	42959438	42959478	PARCLIP_ELAVL1A.train.neg_8605		-
chr10	16743644	16743686	PARCLIP_ELAVL1A.train.neg_616		-
chr8	82592129	82592169	PARCLIP_ELAVL1A.train.neg_9073		-
chr5	56113073	56113113	PARCLIP_ELAVL1A.train.neg_7533		+
chr8	38908959	38908999	PARCLIP_ELAVL1A.train.neg_8813		+
chr3	16301112	16301152	PARCLIP_ELAVL1A.train.neg_6956		-
chr19	1417118	1417158	PARCLIP_ELAVL1A.train.neg_4560		+
chr1	65089908	65089949	PARCLIP_ELAVL1A.train.neg_107		+
chr17	48832585	48832625	PARCLIP_ELAVL1A.train.neg_3751		+
chr6	33273843	33273883	PARCLIP_ELAVL1A.train.neg_8169		-
chr12	56609668	56609708	PARCLIP_ELAVL1A.train.neg_1553		-
chr22	19936584	19936624	PARCLIP_ELAVL1A.train.neg_6292		+
chr6	52148958	52148998	PARCLIP_ELAVL1A.train.neg_8206		-
chr14	51277268	51277308	PARCLIP_ELAVL1A.train.neg_2481		-
chr3	133301172	133301212	PARCLIP_ELAVL1A.train.neg_6903		+
chr12	117617739	117617779	PARCLIP_ELAVL1A.train.neg_1661		-
chr1	87811092	87811145	PARCLIP_ELAVL1A.train.neg_125		+
chr19	21328263	21328303	PARCLIP_ELAVL1A.train.neg_4652		+
chr9	131450941	131450981	PARCLIP_ELAVL1A.train.neg_9331		+
chrX	106965151	106965196	PARCLIP_ELAVL1A.train.neg_9903		-
chr20	44709962	44710002	PARCLIP_ELAVL1A.train.neg_5781		-
chr4	78277841	78277881	PARCLIP_ELAVL1A.train.neg_7238		+
chr6	36564794	36564835	PARCLIP_ELAVL1A.train.neg_7992		+
chr5	54462667	54462707	PARCLIP_ELAVL1A.train.neg_7531		+
chr15	52583412	52583452	PARCLIP_ELAVL1A.train.neg_2953		-
chr18	22031320	22031364	PARCLIP_ELAVL1A.train.neg_4152		+
chr11	31430164	31430204	PARCLIP_ELAVL1A.train.neg_847		+
chr16	4706164	4706204	PARCLIP_ELAVL1A.train.neg_3131		+
chr14	70440456	70440496	PARCLIP_ELAVL1A.train.neg_2317		+
chr8	8918092	8918132	PARCLIP_ELAVL1A.train.neg_8739		+
chr11	118112681	118112721	PARCLIP_ELAVL1A.train.neg_1214		-
chr18	55144714	55144754	PARCLIP_ELAVL1A.train.neg_4230		+
chr7	27169696	27169736	PARCLIP_ELAVL1A.train.neg_8568		-
chr15	75086400	75086442	PARCLIP_ELAVL1A.train.neg_2775		+
chr21	19184259	19184299	PARCLIP_ELAVL1A.train.neg_6100		-
chr11	27363401	27363441	PARCLIP_ELAVL1A.train.neg_1074		-
chr11	19173839	19173879	PARCLIP_ELAVL1A.train.neg_838		+
chr15	51215369	51215409	PARCLIP_ELAVL1A.train.neg_2690		+
chr22	42988187	42988227	PARCLIP_ELAVL1A.train.neg_6704		-
chr8	33363555	33363597	PARCLIP_ELAVL1A.train.neg_9001		-
chr12	49340702	49340745	PARCLIP_ELAVL1A.train.neg_1538		-
chr14	21153541	21153592	PARCLIP_ELAVL1A.train.neg_2186		+
chr20	35080317	35080357	PARCLIP_ELAVL1A.train.neg_5482		+
chr19	48663560	48663601	PARCLIP_ELAVL1A.train.neg_5043		-
chrY	21222137	21222177	PARCLIP_ELAVL1A.train.neg_10178		-
chr20	37600674	37600714	PARCLIP_ELAVL1A.train.neg_5508		+
chr21	18925704	18925757	PARCLIP_ELAVL1A.train.neg_5860		+
chr19	33933608	33933648	PARCLIP_ELAVL1A.train.neg_4950		-
chr3	100452808	100452848	PARCLIP_ELAVL1A.train.neg_6865		+
chr22	22295279	22295319	PARCLIP_ELAVL1A.train.neg_6564		-
chr19	59069191	59069231	PARCLIP_ELAVL1A.train.neg_5074		-
chr8	59487126	59487168	PARCLIP_ELAVL1A.train.neg_8828		+
chr10	82276411	82276451	PARCLIP_ELAVL1A.train.neg_460		+
chr2	73990176	73990223	PARCLIP_ELAVL1A.train.neg_5327		-
chr4	85542225	85542265	PARCLIP_ELAVL1A.train.neg_7242		+
chr4	83906136	83906176	PARCLIP_ELAVL1A.train.neg_7434		-
chr1	44061067	44061107	PARCLIP_ELAVL1A.train.neg_82		+
chr7	27616186	27616226	PARCLIP_ELAVL1A.train.neg_8579		-
chrX	44965724	44965764	PARCLIP_ELAVL1A.train.neg_9612		+
chr15	65921437	65921477	PARCLIP_ELAVL1A.train.neg_2732		+
chr10	120487001	120487041	PARCLIP_ELAVL1A.train.neg_765		-
chr6	13415966	13416006	PARCLIP_ELAVL1A.train.neg_8134		-
chr9	71680718	71680758	PARCLIP_ELAVL1A.train.neg_9202		+
chr15	50978481	50978521	PARCLIP_ELAVL1A.train.neg_2950		-
chr17	31268704	31268744	PARCLIP_ELAVL1A.train.neg_3673		+
chr3	43763612	43763652	PARCLIP_ELAVL1A.train.neg_6813		+
chr11	102924226	102924266	PARCLIP_ELAVL1A.train.neg_1192		-
chr7	16818048	16818088	PARCLIP_ELAVL1A.train.neg_8344		+
chr4	56237799	56237849	PARCLIP_ELAVL1A.train.neg_7199		+
chr21	40583724	40583764	PARCLIP_ELAVL1A.train.neg_6232		-
chr10	16524269	16524309	PARCLIP_ELAVL1A.train.neg_377		+
chr4	140274950	140274990	PARCLIP_ELAVL1A.train.neg_7292		+
chr3	23452544	23452584	PARCLIP_ELAVL1A.train.neg_6774		+
chr10	51098353	51098393	PARCLIP_ELAVL1A.train.neg_656		-
chr9	37457408	37457448	PARCLIP_ELAVL1A.train.neg_9418		-
chr12	56375209	56375249	PARCLIP_ELAVL1A.train.neg_1342		+
chr21	28213237	28213285	PARCLIP_ELAVL1A.train.neg_6123		-
chr12	12277936	12277976	PARCLIP_ELAVL1A.train.neg_1263		+
chr14	75259789	75259829	PARCLIP_ELAVL1A.train.neg_2347		+
chr5	159455426	159455466	PARCLIP_ELAVL1A.train.neg_7673		+
chr10	120802782	120802822	PARCLIP_ELAVL1A.train.neg_767		-
chr7	23211396	23211436	PARCLIP_ELAVL1A.train.neg_8354		+
chrX	40569819	40569859	PARCLIP_ELAVL1A.train.neg_9834		-
chrX	13870469	13870509	PARCLIP_ELAVL1A.train.neg_9781		-
chr18	60035254	60035294	PARCLIP_ELAVL1A.train.neg_4253		+
chr19	6418291	6418331	PARCLIP_ELAVL1A.train.neg_4883		-
chr1	166815188	166815228	PARCLIP_ELAVL1A.train.neg_177		+
chr20	36146447	36146487	PARCLIP_ELAVL1A.train.neg_5732		-
chr15	67528564	67528604	PARCLIP_ELAVL1A.train.neg_3012		-
chr21	27435341	27435381	PARCLIP_ELAVL1A.train.neg_6118		-
chr11	119158557	119158597	PARCLIP_ELAVL1A.train.neg_989		+
chr5	114875380	114875420	PARCLIP_ELAVL1A.train.neg_7829		-
chr16	57216821	57216867	PARCLIP_ELAVL1A.train.neg_3463		-
chr18	66381960	66382000	PARCLIP_ELAVL1A.train.neg_4505		-
chr8	25301386	25301426	PARCLIP_ELAVL1A.train.neg_8977		-
chrX	55172895	55172935	PARCLIP_ELAVL1A.train.neg_9871		-
chr22	35676726	35676766	PARCLIP_ELAVL1A.train.neg_6420		+
chr5	54462804	54462844	PARCLIP_ELAVL1A.train.neg_7532		+
chr2	145229834	145229874	PARCLIP_ELAVL1A.train.neg_5362		-
chr10	11976691	11976731	PARCLIP_ELAVL1A.train.neg_596		-
chr11	11642850	11642890	PARCLIP_ELAVL1A.train.neg_1055		-
chr5	149358488	149358528	PARCLIP_ELAVL1A.train.neg_7666		+
chr16	27739628	27739675	PARCLIP_ELAVL1A.train.neg_3192		+
chr2	26613175	26613215	PARCLIP_ELAVL1A.train.neg_5095		+
chr15	52332139	52332179	PARCLIP_ELAVL1A.train.neg_2698		+
chr15	99373396	99373436	PARCLIP_ELAVL1A.train.neg_2854		+
chr22	42590056	42590096	PARCLIP_ELAVL1A.train.neg_6700		-
chr7	108213855	108213896	PARCLIP_ELAVL1A.train.neg_8484		+
chr4	57310235	57310281	PARCLIP_ELAVL1A.train.neg_7212		+
chr17	71215989	71216036	PARCLIP_ELAVL1A.train.neg_4014		-
chr17	79540303	79540343	PARCLIP_ELAVL1A.train.neg_4040		-
chr3	40555241	40555281	PARCLIP_ELAVL1A.train.neg_6797		+
chr16	58044328	58044368	PARCLIP_ELAVL1A.train.neg_3251		+
chr13	42857326	42857366	PARCLIP_ELAVL1A.train.neg_1811		+
chrX	10641243	10641289	PARCLIP_ELAVL1A.train.neg_9771		-
chr19	33985219	33985259	PARCLIP_ELAVL1A.train.neg_4952		-
chr11	66612702	66612742	PARCLIP_ELAVL1A.train.neg_916		+
chr1	27115345	27115385	PARCLIP_ELAVL1A.train.neg_43		+
chr12	133737909	133737949	PARCLIP_ELAVL1A.train.neg_1461		+
chr17	57172433	57172473	PARCLIP_ELAVL1A.train.neg_3990		-
chrY	21050570	21050610	PARCLIP_ELAVL1A.train.neg_10003		-
chr6	34562597	34562637	PARCLIP_ELAVL1A.train.neg_8170		-
chr10	105041531	105041571	PARCLIP_ELAVL1A.train.neg_533		+
chr4	57307523	57307563	PARCLIP_ELAVL1A.train.neg_7211		+
chr21	45171913	45171953	PARCLIP_ELAVL1A.train.neg_6029		+
chr19	47604327	47604367	PARCLIP_ELAVL1A.train.neg_5038		-
chr5	56188443	56188487	PARCLIP_ELAVL1A.train.neg_7541		+
chr20	39317709	39317749	PARCLIP_ELAVL1A.train.neg_5742		-
chr20	31419336	31419376	PARCLIP_ELAVL1A.train.neg_5466		+
chr10	75170547	75170587	PARCLIP_ELAVL1A.train.neg_687		-
chr9	136922660	136922700	PARCLIP_ELAVL1A.train.neg_9531		-
chr14	68133775	68133815	PARCLIP_ELAVL1A.train.neg_2522		-
chr6	128432087	128432130	PARCLIP_ELAVL1A.train.neg_8294		-
chr3	33253898	33253938	PARCLIP_ELAVL1A.train.neg_6972		-
chr10	12158004	12158044	PARCLIP_ELAVL1A.train.neg_361		+
chr22	42457465	42457505	PARCLIP_ELAVL1A.train.neg_6694		-
chr22	30776654	30776694	PARCLIP_ELAVL1A.train.neg_6599		-
chr14	55052875	55052915	PARCLIP_ELAVL1A.train.neg_2262		+
chr20	43137598	43137638	PARCLIP_ELAVL1A.train.neg_5765		-
chr22	30042340	30042380	PARCLIP_ELAVL1A.train.neg_6387		+
chr4	991695	991736	PARCLIP_ELAVL1A.train.neg_7121		+
chr9	97177803	97177843	PARCLIP_ELAVL1A.train.neg_9254		+
chr6	125616456	125616496	PARCLIP_ELAVL1A.train.neg_8291		-
chr1	150207850	150207890	PARCLIP_ELAVL1A.train.neg_303		-
chr6	57061446	57061486	PARCLIP_ELAVL1A.train.neg_8214		-
chr3	156411101	156411141	PARCLIP_ELAVL1A.train.neg_6925		+
chr20	42939352	42939392	PARCLIP_ELAVL1A.train.neg_5762		-
chrY	21143687	21143727	PARCLIP_ELAVL1A.train.neg_10096		-
chrX	71438102	71438153	PARCLIP_ELAVL1A.train.neg_9881		-
chr18	53122983	53123024	PARCLIP_ELAVL1A.train.neg_4471		-
chr19	9262805	9262845	PARCLIP_ELAVL1A.train.neg_4598		+
chr12	76424744	76424784	PARCLIP_ELAVL1A.train.neg_1592		-
chr15	64421432	64421472	PARCLIP_ELAVL1A.train.neg_2724		+
chr12	111886507	111886547	PARCLIP_ELAVL1A.train.neg_1434		+
chr19	54374731	54374778	PARCLIP_ELAVL1A.train.neg_4808		+
chr18	51803103	51803143	PARCLIP_ELAVL1A.train.neg_4219		+
chr20	48531027	48531067	PARCLIP_ELAVL1A.train.neg_5798		-
chrX	53429806	53429852	PARCLIP_ELAVL1A.train.neg_9865		-
chr13	77576636	77576676	PARCLIP_ELAVL1A.train.neg_2111		-
chr9	36390645	36390685	PARCLIP_ELAVL1A.train.neg_9414		-
chr9	82293143	82293183	PARCLIP_ELAVL1A.train.neg_9232		+
chr4	57327500	57327540	PARCLIP_ELAVL1A.train.neg_7215		+
chr18	55127712	55127752	PARCLIP_ELAVL1A.train.neg_4229		+
chr16	67169336	67169376	PARCLIP_ELAVL1A.train.neg_3268		+
chr19	49378436	49378476	PARCLIP_ELAVL1A.train.neg_4784		+
chr18	12878844	12878884	PARCLIP_ELAVL1A.train.neg_4331		-
chr21	45298057	45298097	PARCLIP_ELAVL1A.train.neg_6033		+
chrX	13761559	13761599	PARCLIP_ELAVL1A.train.neg_9549		+
chr22	40500629	40500679	PARCLIP_ELAVL1A.train.neg_6455		+
chr13	31788207	31788247	PARCLIP_ELAVL1A.train.neg_1751		+
chr15	73921025	73921065	PARCLIP_ELAVL1A.train.neg_3041		-
chr9	20498285	20498325	PARCLIP_ELAVL1A.train.neg_9373		-
chr11	34473883	34473923	PARCLIP_ELAVL1A.train.neg_862		+
chr4	103807162	103807202	PARCLIP_ELAVL1A.train.neg_7251		+
chr12	56638206	56638246	PARCLIP_ELAVL1A.train.neg_1555		-
chr4	159778652	159778692	PARCLIP_ELAVL1A.train.neg_7315		+
chr16	24552042	24552082	PARCLIP_ELAVL1A.train.neg_3185		+
chr15	90418867	90418917	PARCLIP_ELAVL1A.train.neg_3075		-
chr1	114347959	114347999	PARCLIP_ELAVL1A.train.neg_293		-
chr7	6088885	6088925	PARCLIP_ELAVL1A.train.neg_8540		-
chr12	123868703	123868743	PARCLIP_ELAVL1A.train.neg_1452		+
chr19	47612365	47612418	PARCLIP_ELAVL1A.train.neg_5039		-
chr2	86440790	86440833	PARCLIP_ELAVL1A.train.neg_5171		+
chr7	116517655	116517703	PARCLIP_ELAVL1A.train.neg_8499		+
chr9	26869468	26869508	PARCLIP_ELAVL1A.train.neg_9384		-
chr3	129290649	129290695	PARCLIP_ELAVL1A.train.neg_7068		-
chr6	84043893	84043933	PARCLIP_ELAVL1A.train.neg_8223		-
chr20	34317326	34317366	PARCLIP_ELAVL1A.train.neg_5719		-
chr12	25358203	25358243	PARCLIP_ELAVL1A.train.neg_1291		+
chr16	46998985	46999025	PARCLIP_ELAVL1A.train.neg_3440		-
chr3	149182264	149182304	PARCLIP_ELAVL1A.train.neg_7083		-
chr20	20011383	20011426	PARCLIP_ELAVL1A.train.neg_5437		+
chr22	19933905	19933945	PARCLIP_ELAVL1A.train.neg_6290		+
chr22	19952706	19952746	PARCLIP_ELAVL1A.train.neg_6298		+
chr6	109700612	109700652	PARCLIP_ELAVL1A.train.neg_8273		-
chr4	73935279	73935319	PARCLIP_ELAVL1A.train.neg_7404		-
chr11	94178573	94178613	PARCLIP_ELAVL1A.train.neg_1176		-
chr10	12158298	12158338	PARCLIP_ELAVL1A.train.neg_362		+
chr17	30490990	30491030	PARCLIP_ELAVL1A.train.neg_3668		+
chr13	50343507	50343547	PARCLIP_ELAVL1A.train.neg_2052		-
chrX	106015838	106015878	PARCLIP_ELAVL1A.train.neg_9699		+
chr2	55215427	55215467	PARCLIP_ELAVL1A.train.neg_5296		-
chr22	34154298	34154338	PARCLIP_ELAVL1A.train.neg_6625		-
chr5	140912030	140912070	PARCLIP_ELAVL1A.train.neg_7868		-
chr8	101727467	101727507	PARCLIP_ELAVL1A.train.neg_9103		-
chr20	33066725	33066777	PARCLIP_ELAVL1A.train.neg_5475		+
chr13	24644582	24644622	PARCLIP_ELAVL1A.train.neg_1706		+
chr6	116500094	116500134	PARCLIP_ELAVL1A.train.neg_8074		+
chr20	431628	431668	PARCLIP_ELAVL1A.train.neg_5624		-
chr12	93882223	93882263	PARCLIP_ELAVL1A.train.neg_1404		+
chr9	80888573	80888613	PARCLIP_ELAVL1A.train.neg_9223		+
chr8	87497976	87498016	PARCLIP_ELAVL1A.train.neg_8866		+
chr5	134006077	134006117	PARCLIP_ELAVL1A.train.neg_7645		+
chr17	27597145	27597185	PARCLIP_ELAVL1A.train.neg_3892		-
chr11	14385260	14385300	PARCLIP_ELAVL1A.train.neg_1059		-
chr12	19288655	19288695	PARCLIP_ELAVL1A.train.neg_1276		+
chr11	95508472	95508512	PARCLIP_ELAVL1A.train.neg_1185		-
chr8	41361015	41361055	PARCLIP_ELAVL1A.train.neg_8818		+
chr8	33344436	33344476	PARCLIP_ELAVL1A.train.neg_8998		-
chr21	46269561	46269601	PARCLIP_ELAVL1A.train.neg_6278		-
chr7	105750371	105750411	PARCLIP_ELAVL1A.train.neg_8678		-
chr20	36702291	36702331	PARCLIP_ELAVL1A.train.neg_5495		+
chr7	35874733	35874773	PARCLIP_ELAVL1A.train.neg_8377		+
chr16	11667129	11667170	PARCLIP_ELAVL1A.train.neg_3381		-
chr20	39979246	39979286	PARCLIP_ELAVL1A.train.neg_5517		+
chr13	52992844	52992884	PARCLIP_ELAVL1A.train.neg_2067		-
chr18	59785380	59785420	PARCLIP_ELAVL1A.train.neg_4486		-
chr10	103660184	103660224	PARCLIP_ELAVL1A.train.neg_742		-
chr16	30729382	30729424	PARCLIP_ELAVL1A.train.neg_3212		+
chr5	133707684	133707724	PARCLIP_ELAVL1A.train.neg_7641		+
chr16	46999738	46999778	PARCLIP_ELAVL1A.train.neg_3441		-
chr19	44095148	44095190	PARCLIP_ELAVL1A.train.neg_5004		-
chr22	19461477	19461518	PARCLIP_ELAVL1A.train.neg_6545		-
chr6	149838701	149838741	PARCLIP_ELAVL1A.train.neg_8312		-
chr16	66768532	66768572	PARCLIP_ELAVL1A.train.neg_3473		-
chr20	42087970	42088010	PARCLIP_ELAVL1A.train.neg_5525		+
chr12	42588039	42588079	PARCLIP_ELAVL1A.train.neg_1519		-
chr18	51810350	51810390	PARCLIP_ELAVL1A.train.neg_4221		+
chr20	4889571	4889611	PARCLIP_ELAVL1A.train.neg_5641		-
chr21	26967195	26967235	PARCLIP_ELAVL1A.train.neg_6106		-
chr19	49987504	49987544	PARCLIP_ELAVL1A.train.neg_4789		+
chr4	106640077	106640117	PARCLIP_ELAVL1A.train.neg_7252		+
chr4	37594956	37594996	PARCLIP_ELAVL1A.train.neg_7364		-
chr3	139076373	139076419	PARCLIP_ELAVL1A.train.neg_7076		-
chrX	12825006	12825047	PARCLIP_ELAVL1A.train.neg_9543		+
chr4	83347041	83347083	PARCLIP_ELAVL1A.train.neg_7427		-
chr20	43970420	43970460	PARCLIP_ELAVL1A.train.neg_5773		-
chr3	28385880	28385928	PARCLIP_ELAVL1A.train.neg_6965		-
chr2	32108429	32108474	PARCLIP_ELAVL1A.train.neg_5258		-
chr20	20456694	20456734	PARCLIP_ELAVL1A.train.neg_5684		-
chr19	7083567	7083607	PARCLIP_ELAVL1A.train.neg_4589		+
chr9	37084600	37084640	PARCLIP_ELAVL1A.train.neg_9183		+
chr4	38666475	38666515	PARCLIP_ELAVL1A.train.neg_7162		+
chr22	19939621	19939661	PARCLIP_ELAVL1A.train.neg_6295		+
chr5	132409704	132409746	PARCLIP_ELAVL1A.train.neg_7640		+
chr14	93709922	93709962	PARCLIP_ELAVL1A.train.neg_2588		-
chr2	169710683	169710723	PARCLIP_ELAVL1A.train.neg_5366		-
chr9	131517106	131517146	PARCLIP_ELAVL1A.train.neg_9522		-
chr20	39839827	39839867	PARCLIP_ELAVL1A.train.neg_5745		-
chr15	26864545	26864585	PARCLIP_ELAVL1A.train.neg_2871		-
chr8	110258961	110259001	PARCLIP_ELAVL1A.train.neg_9114		-
chr19	48972505	48972545	PARCLIP_ELAVL1A.train.neg_4781		+
chr19	6588014	6588055	PARCLIP_ELAVL1A.train.neg_4890		-
chr7	130064238	130064281	PARCLIP_ELAVL1A.train.neg_8709		-
chr7	98015177	98015217	PARCLIP_ELAVL1A.train.neg_8656		-
chr11	67045457	67045497	PARCLIP_ELAVL1A.train.neg_918		+
chr16	88769786	88769826	PARCLIP_ELAVL1A.train.neg_3557		-
chr14	73739254	73739294	PARCLIP_ELAVL1A.train.neg_2324		+
chr19	21298810	21298850	PARCLIP_ELAVL1A.train.neg_4651		+
chr13	50606769	50606809	PARCLIP_ELAVL1A.train.neg_2060		-
chr8	146015378	146015418	PARCLIP_ELAVL1A.train.neg_9137		-
chr15	71447233	71447273	PARCLIP_ELAVL1A.train.neg_3023		-
chr15	85531479	85531519	PARCLIP_ELAVL1A.train.neg_2807		+
chr13	41568434	41568477	PARCLIP_ELAVL1A.train.neg_2024		-
chr21	27131400	27131440	PARCLIP_ELAVL1A.train.neg_5875		+
chr14	73472305	73472345	PARCLIP_ELAVL1A.train.neg_2533		-
chr17	27981584	27981629	PARCLIP_ELAVL1A.train.neg_3651		+
chrX	47495009	47495049	PARCLIP_ELAVL1A.train.neg_9842		-
chrX	54208829	54208869	PARCLIP_ELAVL1A.train.neg_9870		-
chr13	42787291	42787331	PARCLIP_ELAVL1A.train.neg_1807		+
chrX	40448953	40448993	PARCLIP_ELAVL1A.train.neg_9593		+
chr22	21273566	21273629	PARCLIP_ELAVL1A.train.neg_6315		+
chrX	56779879	56779919	PARCLIP_ELAVL1A.train.neg_9656		+
chr22	25876952	25876992	PARCLIP_ELAVL1A.train.neg_6358		+
chr1	7837481	7837521	PARCLIP_ELAVL1A.train.neg_10		+
chr18	60000713	60000753	PARCLIP_ELAVL1A.train.neg_4250		+
chr12	93789930	93789970	PARCLIP_ELAVL1A.train.neg_1402		+
chr19	18428506	18428547	PARCLIP_ELAVL1A.train.neg_4931		-
chrY	21142959	21142999	PARCLIP_ELAVL1A.train.neg_10094		-
chr6	74310520	74310560	PARCLIP_ELAVL1A.train.neg_8216		-
chr16	23929469	23929511	PARCLIP_ELAVL1A.train.neg_3184		+
chr1	33302080	33302120	PARCLIP_ELAVL1A.train.neg_62		+
chr16	66586740	66586780	PARCLIP_ELAVL1A.train.neg_3254		+
chr14	79811961	79812001	PARCLIP_ELAVL1A.train.neg_2357		+
chr15	48445195	48445235	PARCLIP_ELAVL1A.train.neg_2936		-
chr22	47017574	47017614	PARCLIP_ELAVL1A.train.neg_6500		+
chr10	51617931	51617971	PARCLIP_ELAVL1A.train.neg_658		-
chr3	150332806	150332846	PARCLIP_ELAVL1A.train.neg_6917		+
chr18	47802344	47802384	PARCLIP_ELAVL1A.train.neg_4458		-
chr16	1671523	1671563	PARCLIP_ELAVL1A.train.neg_3086		+
chr12	39797305	39797345	PARCLIP_ELAVL1A.train.neg_1513		-
chr2	169715688	169715728	PARCLIP_ELAVL1A.train.neg_5367		-
chr7	64132213	64132253	PARCLIP_ELAVL1A.train.neg_8401		+
chr11	106683057	106683103	PARCLIP_ELAVL1A.train.neg_1196		-
chr14	62210277	62210317	PARCLIP_ELAVL1A.train.neg_2293		+
chr16	12774047	12774088	PARCLIP_ELAVL1A.train.neg_3390		-
chr14	35466889	35466929	PARCLIP_ELAVL1A.train.neg_2215		+
chr13	49036475	49036515	PARCLIP_ELAVL1A.train.neg_1823		+
chr13	42847646	42847686	PARCLIP_ELAVL1A.train.neg_1810		+
chr1	100228813	100228853	PARCLIP_ELAVL1A.train.neg_288		-
chr14	89062530	89062570	PARCLIP_ELAVL1A.train.neg_2361		+
chr15	41645684	41645724	PARCLIP_ELAVL1A.train.neg_2631		+
chr18	45411345	45411385	PARCLIP_ELAVL1A.train.neg_4439		-
chr7	100424978	100425018	PARCLIP_ELAVL1A.train.neg_8667		-
chr16	19090501	19090541	PARCLIP_ELAVL1A.train.neg_3155		+
chr17	17715324	17715376	PARCLIP_ELAVL1A.train.neg_3878		-
chr6	71528065	71528107	PARCLIP_ELAVL1A.train.neg_8035		+
chr15	36933638	36933678	PARCLIP_ELAVL1A.train.neg_2613		+
chr9	136923215	136923255	PARCLIP_ELAVL1A.train.neg_9532		-
chr15	69112682	69112722	PARCLIP_ELAVL1A.train.neg_3017		-
chr8	56683205	56683245	PARCLIP_ELAVL1A.train.neg_9031		-
chr22	45569639	45569679	PARCLIP_ELAVL1A.train.neg_6484		+
chr22	24943988	24944028	PARCLIP_ELAVL1A.train.neg_6570		-
chr12	16536637	16536677	PARCLIP_ELAVL1A.train.neg_1274		+
chr20	10633796	10633836	PARCLIP_ELAVL1A.train.neg_5663		-
chr13	108877097	108877140	PARCLIP_ELAVL1A.train.neg_1924		+
chr14	91936052	91936092	PARCLIP_ELAVL1A.train.neg_2578		-
chr16	74679028	74679068	PARCLIP_ELAVL1A.train.neg_3514		-
chr5	89800155	89800195	PARCLIP_ELAVL1A.train.neg_7593		+
chr15	99230761	99230801	PARCLIP_ELAVL1A.train.neg_2849		+
chr22	22276862	22276903	PARCLIP_ELAVL1A.train.neg_6555		-
chr21	47952030	47952070	PARCLIP_ELAVL1A.train.neg_6075		+
chr13	34407512	34407552	PARCLIP_ELAVL1A.train.neg_1768		+
chr12	62941993	62942033	PARCLIP_ELAVL1A.train.neg_1359		+
chr2	86427622	86427663	PARCLIP_ELAVL1A.train.neg_5168		+
chr16	2483210	2483250	PARCLIP_ELAVL1A.train.neg_3098		+
chr17	80746906	80746946	PARCLIP_ELAVL1A.train.neg_3816		+
chr10	38344650	38344690	PARCLIP_ELAVL1A.train.neg_405		+
chr8	11687665	11687707	PARCLIP_ELAVL1A.train.neg_8748		+
chr18	29690711	29690751	PARCLIP_ELAVL1A.train.neg_4161		+
chr12	110827279	110827332	PARCLIP_ELAVL1A.train.neg_1639		-
chr16	66916413	66916453	PARCLIP_ELAVL1A.train.neg_3256		+
chrY	21125583	21125623	PARCLIP_ELAVL1A.train.neg_10071		-
chr21	46228613	46228654	PARCLIP_ELAVL1A.train.neg_6272		-
chr12	118479013	118479053	PARCLIP_ELAVL1A.train.neg_1663		-
chr16	74483023	74483063	PARCLIP_ELAVL1A.train.neg_3510		-
chr17	1794408	1794448	PARCLIP_ELAVL1A.train.neg_3562		+
chr1	43153465	43153505	PARCLIP_ELAVL1A.train.neg_81		+
chr21	35662551	35662591	PARCLIP_ELAVL1A.train.neg_5928		+
chrX	40451301	40451341	PARCLIP_ELAVL1A.train.neg_9596		+
chr4	2892332	2892372	PARCLIP_ELAVL1A.train.neg_7133		+
chr9	80516478	80516518	PARCLIP_ELAVL1A.train.neg_9440		-
chr9	103221718	103221758	PARCLIP_ELAVL1A.train.neg_9259		+
chr12	15846184	15846224	PARCLIP_ELAVL1A.train.neg_1489		-
chr5	79710979	79711019	PARCLIP_ELAVL1A.train.neg_7582		+
chr20	4935663	4935707	PARCLIP_ELAVL1A.train.neg_5643		-
chr21	45112444	45112484	PARCLIP_ELAVL1A.train.neg_6019		+
chr8	48651443	48651483	PARCLIP_ELAVL1A.train.neg_9019		-
chr22	21919636	21919676	PARCLIP_ELAVL1A.train.neg_6334		+
chr18	12949078	12949119	PARCLIP_ELAVL1A.train.neg_4116		+
chr7	112565072	112565112	PARCLIP_ELAVL1A.train.neg_8689		-
chr11	110312642	110312682	PARCLIP_ELAVL1A.train.neg_961		+
chr3	69143986	69144027	PARCLIP_ELAVL1A.train.neg_6844		+
chr8	27636560	27636600	PARCLIP_ELAVL1A.train.neg_8783		+
chr19	39990643	39990683	PARCLIP_ELAVL1A.train.neg_4743		+
chr9	115041687	115041727	PARCLIP_ELAVL1A.train.neg_9474		-
chr7	23181690	23181730	PARCLIP_ELAVL1A.train.neg_8353		+
chr7	94281911	94281951	PARCLIP_ELAVL1A.train.neg_8655		-
chr1	110544399	110544439	PARCLIP_ELAVL1A.train.neg_144		+
chrX	10804312	10804352	PARCLIP_ELAVL1A.train.neg_9773		-
chr1	237053223	237053263	PARCLIP_ELAVL1A.train.neg_190		+
chr18	221230	221270	PARCLIP_ELAVL1A.train.neg_4287		-
chr20	47779041	47779081	PARCLIP_ELAVL1A.train.neg_5790		-
chr21	45303036	45303079	PARCLIP_ELAVL1A.train.neg_6036		+
chr17	19145518	19145558	PARCLIP_ELAVL1A.train.neg_3616		+
chr11	768553	768596	PARCLIP_ELAVL1A.train.neg_1014		-
chr13	45600698	45600740	PARCLIP_ELAVL1A.train.neg_1817		+
chr13	21381383	21381423	PARCLIP_ELAVL1A.train.neg_1938		-
chr21	15750010	15750050	PARCLIP_ELAVL1A.train.neg_6083		-
chr8	10379234	10379274	PARCLIP_ELAVL1A.train.neg_8943		-
chr3	33471413	33471453	PARCLIP_ELAVL1A.train.neg_6974		-
chr14	35068920	35068960	PARCLIP_ELAVL1A.train.neg_2451		-
chr19	55914161	55914203	PARCLIP_ELAVL1A.train.neg_4813		+
chr16	10576332	10576373	PARCLIP_ELAVL1A.train.neg_3139		+
chr17	58030220	58030260	PARCLIP_ELAVL1A.train.neg_3994		-
chr16	18930593	18930633	PARCLIP_ELAVL1A.train.neg_3403		-
chr7	47803245	47803285	PARCLIP_ELAVL1A.train.neg_8616		-
chr4	175248769	175248809	PARCLIP_ELAVL1A.train.neg_7330		+
chr6	3311015	3311055	PARCLIP_ELAVL1A.train.neg_8118		-
chr20	37156983	37157023	PARCLIP_ELAVL1A.train.neg_5500		+
chr22	30356724	30356777	PARCLIP_ELAVL1A.train.neg_6391		+
chr6	151698723	151698763	PARCLIP_ELAVL1A.train.neg_8315		-
chr2	88748694	88748734	PARCLIP_ELAVL1A.train.neg_5336		-
chr19	58320805	58320845	PARCLIP_ELAVL1A.train.neg_5059		-
chr21	35986409	35986449	PARCLIP_ELAVL1A.train.neg_6197		-
chr6	160463506	160463546	PARCLIP_ELAVL1A.train.neg_8112		+
chr2	75906364	75906404	PARCLIP_ELAVL1A.train.neg_5160		+
chr3	128499909	128499949	PARCLIP_ELAVL1A.train.neg_6895		+
chr8	30029073	30029114	PARCLIP_ELAVL1A.train.neg_8795		+
chr22	43298374	43298414	PARCLIP_ELAVL1A.train.neg_6709		-
chr18	21043011	21043051	PARCLIP_ELAVL1A.train.neg_4144		+
chr6	64405401	64405441	PARCLIP_ELAVL1A.train.neg_8027		+
chr15	42499648	42499688	PARCLIP_ELAVL1A.train.neg_2922		-
chr11	9606577	9606617	PARCLIP_ELAVL1A.train.neg_815		+
chr5	127446248	127446288	PARCLIP_ELAVL1A.train.neg_7629		+
chr15	50592732	50592772	PARCLIP_ELAVL1A.train.neg_2945		-
chr11	18331939	18331979	PARCLIP_ELAVL1A.train.neg_1065		-
chr20	43702552	43702592	PARCLIP_ELAVL1A.train.neg_5550		+
chr4	40826680	40826720	PARCLIP_ELAVL1A.train.neg_7375		-
chr13	79173999	79174039	PARCLIP_ELAVL1A.train.neg_2114		-
chr9	132584289	132584329	PARCLIP_ELAVL1A.train.neg_9527		-
chr1	38488805	38488845	PARCLIP_ELAVL1A.train.neg_70		+
chr13	22269354	22269394	PARCLIP_ELAVL1A.train.neg_1704		+
chr13	20614724	20614764	PARCLIP_ELAVL1A.train.neg_1689		+
chr22	20034293	20034336	PARCLIP_ELAVL1A.train.neg_6301		+
chr3	24005341	24005381	PARCLIP_ELAVL1A.train.neg_6776		+
chr18	782411	782455	PARCLIP_ELAVL1A.train.neg_4302		-
chr1	6281582	6281622	PARCLIP_ELAVL1A.train.neg_197		-
chr9	130867853	130867893	PARCLIP_ELAVL1A.train.neg_9327		+
chr13	98091949	98091989	PARCLIP_ELAVL1A.train.neg_1886		+
chrX	46453770	46453810	PARCLIP_ELAVL1A.train.neg_9619		+
chrX	24004446	24004486	PARCLIP_ELAVL1A.train.neg_9811		-
chr6	123111289	123111333	PARCLIP_ELAVL1A.train.neg_8080		+
chr13	37580336	37580376	PARCLIP_ELAVL1A.train.neg_1776		+
chr17	27048789	27048829	PARCLIP_ELAVL1A.train.neg_3643		+
chr14	45579992	45580032	PARCLIP_ELAVL1A.train.neg_2246		+
chr16	12002445	12002486	PARCLIP_ELAVL1A.train.neg_3388		-
chr7	98250281	98250321	PARCLIP_ELAVL1A.train.neg_8455		+
chr19	5594743	5594783	PARCLIP_ELAVL1A.train.neg_4878		-
chr10	29732955	29732995	PARCLIP_ELAVL1A.train.neg_397		+
chr16	50808953	50808993	PARCLIP_ELAVL1A.train.neg_3233		+
chr8	99124886	99124926	PARCLIP_ELAVL1A.train.neg_9098		-
chr7	21542059	21542099	PARCLIP_ELAVL1A.train.neg_8352		+
chr14	69680374	69680414	PARCLIP_ELAVL1A.train.neg_2306		+
chr21	30834670	30834713	PARCLIP_ELAVL1A.train.neg_5885		+
chr14	55532577	55532617	PARCLIP_ELAVL1A.train.neg_2269		+
chr9	133981288	133981335	PARCLIP_ELAVL1A.train.neg_9349		+
chr15	89167039	89167079	PARCLIP_ELAVL1A.train.neg_2816		+
chr13	31085075	31085115	PARCLIP_ELAVL1A.train.neg_1982		-
chr18	12511387	12511427	PARCLIP_ELAVL1A.train.neg_4320		-
chr2	133240521	133240563	PARCLIP_ELAVL1A.train.neg_5196		+
chr11	46795639	46795679	PARCLIP_ELAVL1A.train.neg_1098		-
chr19	11941286	11941326	PARCLIP_ELAVL1A.train.neg_4610		+
chr14	69597858	69597898	PARCLIP_ELAVL1A.train.neg_2529		-
chr10	121621366	121621410	PARCLIP_ELAVL1A.train.neg_780		-
chr20	40053992	40054032	PARCLIP_ELAVL1A.train.neg_5750		-
chr8	38931901	38931942	PARCLIP_ELAVL1A.train.neg_8814		+
chr3	69935278	69935318	PARCLIP_ELAVL1A.train.neg_6847		+
chr5	54460323	54460381	PARCLIP_ELAVL1A.train.neg_7530		+
chr7	102265678	102265718	PARCLIP_ELAVL1A.train.neg_8670		-
chr1	36025342	36025382	PARCLIP_ELAVL1A.train.neg_65		+
chr13	33089236	33089276	PARCLIP_ELAVL1A.train.neg_1995		-
chr4	170570988	170571028	PARCLIP_ELAVL1A.train.neg_7324		+
chr9	37865880	37865920	PARCLIP_ELAVL1A.train.neg_9191		+
chr8	97607024	97607064	PARCLIP_ELAVL1A.train.neg_8884		+
chr19	38768956	38768996	PARCLIP_ELAVL1A.train.neg_4727		+
chr15	89739415	89739455	PARCLIP_ELAVL1A.train.neg_2822		+
chr14	36769304	36769350	PARCLIP_ELAVL1A.train.neg_2459		-
chr9	26942208	26942248	PARCLIP_ELAVL1A.train.neg_9388		-
chr17	27911247	27911287	PARCLIP_ELAVL1A.train.neg_3900		-
chrY	21095914	21095954	PARCLIP_ELAVL1A.train.neg_10033		-
chr3	105140779	105140819	PARCLIP_ELAVL1A.train.neg_6875		+
chr18	25671591	25671631	PARCLIP_ELAVL1A.train.neg_4377		-
chr18	48458104	48458144	PARCLIP_ELAVL1A.train.neg_4210		+
chr19	38777579	38777619	PARCLIP_ELAVL1A.train.neg_4728		+
chr20	49577124	49577164	PARCLIP_ELAVL1A.train.neg_5588		+
chrX	15866447	15866489	PARCLIP_ELAVL1A.train.neg_9794		-
chr9	127940021	127940061	PARCLIP_ELAVL1A.train.neg_9515		-
chr20	61548977	61549017	PARCLIP_ELAVL1A.train.neg_5846		-
chr20	31026142	31026182	PARCLIP_ELAVL1A.train.neg_5461		+
chr5	64041259	64041302	PARCLIP_ELAVL1A.train.neg_7765		-
chrY	21217936	21217976	PARCLIP_ELAVL1A.train.neg_10169		-
chrY	21046105	21046145	PARCLIP_ELAVL1A.train.neg_9996		-
chr21	38625031	38625071	PARCLIP_ELAVL1A.train.neg_6226		-
chr15	78838270	78838310	PARCLIP_ELAVL1A.train.neg_2792		+
chrX	138883500	138883556	PARCLIP_ELAVL1A.train.neg_9976		-
chr19	24254290	24254332	PARCLIP_ELAVL1A.train.neg_4659		+
chr22	41733605	41733645	PARCLIP_ELAVL1A.train.neg_6474		+
chr12	57027831	57027878	PARCLIP_ELAVL1A.train.neg_1565		-
chr11	66613332	66613372	PARCLIP_ELAVL1A.train.neg_917		+
chr11	116911346	116911386	PARCLIP_ELAVL1A.train.neg_1212		-
chr18	18575600	18575642	PARCLIP_ELAVL1A.train.neg_4340		-
chr6	64465306	64465346	PARCLIP_ELAVL1A.train.neg_8028		+
chr14	78158392	78158432	PARCLIP_ELAVL1A.train.neg_2565		-
chrX	129345578	129345618	PARCLIP_ELAVL1A.train.neg_9943		-
chr13	53029977	53030017	PARCLIP_ELAVL1A.train.neg_1841		+
chrY	21195493	21195533	PARCLIP_ELAVL1A.train.neg_10151		-
chr14	102585702	102585742	PARCLIP_ELAVL1A.train.neg_2600		-
chr16	81120830	81120875	PARCLIP_ELAVL1A.train.neg_3526		-
chr8	27165221	27165261	PARCLIP_ELAVL1A.train.neg_8988		-
chr18	725927	725967	PARCLIP_ELAVL1A.train.neg_4298		-
chr15	35273822	35273862	PARCLIP_ELAVL1A.train.neg_2892		-
chr4	140382919	140382959	PARCLIP_ELAVL1A.train.neg_7297		+
chr19	36109890	36109930	PARCLIP_ELAVL1A.train.neg_4695		+
chr10	79677678	79677718	PARCLIP_ELAVL1A.train.neg_700		-
chr11	18655969	18656009	PARCLIP_ELAVL1A.train.neg_1068		-
chr1	65631252	65631292	PARCLIP_ELAVL1A.train.neg_108		+
chr9	107513748	107513789	PARCLIP_ELAVL1A.train.neg_9268		+
chr10	112746282	112746323	PARCLIP_ELAVL1A.train.neg_556		+
chr19	39994680	39994720	PARCLIP_ELAVL1A.train.neg_4745		+
chr22	51218953	51218993	PARCLIP_ELAVL1A.train.neg_6733		-
chr22	41491730	41491774	PARCLIP_ELAVL1A.train.neg_6460		+
chr13	49000575	49000615	PARCLIP_ELAVL1A.train.neg_1820		+
chr18	19428631	19428671	PARCLIP_ELAVL1A.train.neg_4134		+
chr11	47598869	47598912	PARCLIP_ELAVL1A.train.neg_881		+
chr10	93603012	93603052	PARCLIP_ELAVL1A.train.neg_477		+
chr21	26969652	26969692	PARCLIP_ELAVL1A.train.neg_6107		-
chr18	9855517	9855557	PARCLIP_ELAVL1A.train.neg_4098		+
chr18	32611525	32611570	PARCLIP_ELAVL1A.train.neg_4167		+
chr9	125673787	125673827	PARCLIP_ELAVL1A.train.neg_9505		-
chr9	74502090	74502130	PARCLIP_ELAVL1A.train.neg_9432		-
chr12	7078976	7079016	PARCLIP_ELAVL1A.train.neg_1483		-
chr18	32706060	32706102	PARCLIP_ELAVL1A.train.neg_4173		+
chr20	57014486	57014526	PARCLIP_ELAVL1A.train.neg_5611		+
chr17	77769158	77769198	PARCLIP_ELAVL1A.train.neg_4034		-
chr14	31152634	31152674	PARCLIP_ELAVL1A.train.neg_2205		+
chr13	30345872	30345912	PARCLIP_ELAVL1A.train.neg_1976		-
chr9	131846901	131846941	PARCLIP_ELAVL1A.train.neg_9336		+
chr17	33679413	33679454	PARCLIP_ELAVL1A.train.neg_3914		-
chr5	82773364	82773406	PARCLIP_ELAVL1A.train.neg_7591		+
chr11	6703056	6703096	PARCLIP_ELAVL1A.train.neg_1027		-
chr11	123610478	123610518	PARCLIP_ELAVL1A.train.neg_1222		-
chr9	75783919	75783959	PARCLIP_ELAVL1A.train.neg_9209		+
chr16	84649533	84649578	PARCLIP_ELAVL1A.train.neg_3535		-
chr4	122736884	122736958	PARCLIP_ELAVL1A.train.neg_7288		+
chr14	56698068	56698108	PARCLIP_ELAVL1A.train.neg_2273		+
chr17	18143837	18143884	PARCLIP_ELAVL1A.train.neg_3615		+
chr5	98206800	98206844	PARCLIP_ELAVL1A.train.neg_7808		-
chr22	46675716	46675756	PARCLIP_ELAVL1A.train.neg_6493		+
chr6	11015972	11016012	PARCLIP_ELAVL1A.train.neg_8131		-
chr9	5820602	5820653	PARCLIP_ELAVL1A.train.neg_9360		-
chr1	24079704	24079744	PARCLIP_ELAVL1A.train.neg_29		+
chr17	57947424	57947464	PARCLIP_ELAVL1A.train.neg_3993		-
chr16	58602426	58602466	PARCLIP_ELAVL1A.train.neg_3468		-
chr4	164417159	164417199	PARCLIP_ELAVL1A.train.neg_7318		+
chr10	72584478	72584518	PARCLIP_ELAVL1A.train.neg_446		+
chr3	69076916	69076956	PARCLIP_ELAVL1A.train.neg_7025		-
chr4	53518239	53518279	PARCLIP_ELAVL1A.train.neg_7390		-
chr12	21605884	21605933	PARCLIP_ELAVL1A.train.neg_1286		+
chr12	53777718	53777758	PARCLIP_ELAVL1A.train.neg_1331		+
chr6	97250333	97250376	PARCLIP_ELAVL1A.train.neg_8244		-
chrX	16766141	16766181	PARCLIP_ELAVL1A.train.neg_9554		+
chr21	35905846	35905886	PARCLIP_ELAVL1A.train.neg_6194		-
chr17	27902361	27902401	PARCLIP_ELAVL1A.train.neg_3897		-
chr9	5729687	5729727	PARCLIP_ELAVL1A.train.neg_9145		+
chr18	29490877	29490917	PARCLIP_ELAVL1A.train.neg_4404		-
chr2	122274687	122274727	PARCLIP_ELAVL1A.train.neg_5356		-
chr13	67297824	67297864	PARCLIP_ELAVL1A.train.neg_2078		-
chr11	10551645	10551685	PARCLIP_ELAVL1A.train.neg_1049		-
chr20	60637883	60637923	PARCLIP_ELAVL1A.train.neg_5834		-
chrX	53221019	53221059	PARCLIP_ELAVL1A.train.neg_9857		-
chr17	77808828	77808868	PARCLIP_ELAVL1A.train.neg_4037		-
chr10	112261418	112261458	PARCLIP_ELAVL1A.train.neg_549		+
chr14	35564922	35564962	PARCLIP_ELAVL1A.train.neg_2220		+
chr11	74505223	74505263	PARCLIP_ELAVL1A.train.neg_927		+
chr15	50752198	50752240	PARCLIP_ELAVL1A.train.neg_2688		+
chrX	55182084	55182124	PARCLIP_ELAVL1A.train.neg_9873		-
chrX	70782902	70782942	PARCLIP_ELAVL1A.train.neg_9668		+
chr19	1413125	1413165	PARCLIP_ELAVL1A.train.neg_4559		+
chr17	38976362	38976403	PARCLIP_ELAVL1A.train.neg_3702		+
chr4	76662194	76662234	PARCLIP_ELAVL1A.train.neg_7226		+
chr7	36473286	36473326	PARCLIP_ELAVL1A.train.neg_8380		+
chr18	48436511	48436551	PARCLIP_ELAVL1A.train.neg_4207		+
chr10	102303362	102303402	PARCLIP_ELAVL1A.train.neg_511		+
chr3	87288491	87288531	PARCLIP_ELAVL1A.train.neg_6849		+
chr4	40551883	40551923	PARCLIP_ELAVL1A.train.neg_7373		-
chr13	50140079	50140119	PARCLIP_ELAVL1A.train.neg_2042		-
chr17	64591723	64591763	PARCLIP_ELAVL1A.train.neg_3781		+
chr19	7255461	7255501	PARCLIP_ELAVL1A.train.neg_4894		-
chrX	147002395	147002442	PARCLIP_ELAVL1A.train.neg_9751		+
chr13	113143523	113143563	PARCLIP_ELAVL1A.train.neg_2173		-
chr5	72353950	72353990	PARCLIP_ELAVL1A.train.neg_7567		+
chr17	55036651	55036691	PARCLIP_ELAVL1A.train.neg_3984		-
chr14	31601212	31601252	PARCLIP_ELAVL1A.train.neg_2429		-
chr20	60615064	60615104	PARCLIP_ELAVL1A.train.neg_5832		-
chr1	38484360	38484406	PARCLIP_ELAVL1A.train.neg_69		+
chr17	18140896	18140942	PARCLIP_ELAVL1A.train.neg_3614		+
chr7	43843657	43843697	PARCLIP_ELAVL1A.train.neg_8393		+
chr16	70379461	70379501	PARCLIP_ELAVL1A.train.neg_3298		+
chr3	101376492	101376532	PARCLIP_ELAVL1A.train.neg_7042		-
chr1	155228232	155228272	PARCLIP_ELAVL1A.train.neg_312		-
chr4	144470724	144470769	PARCLIP_ELAVL1A.train.neg_7305		+
chr13	41236777	41236817	PARCLIP_ELAVL1A.train.neg_2018		-
chr4	144141798	144141838	PARCLIP_ELAVL1A.train.neg_7302		+
chr12	20783953	20783993	PARCLIP_ELAVL1A.train.neg_1283		+
chr5	17240043	17240083	PARCLIP_ELAVL1A.train.neg_7515		+
chr3	98290233	98290273	PARCLIP_ELAVL1A.train.neg_7038		-
chr16	23578277	23578317	PARCLIP_ELAVL1A.train.neg_3182		+
chr21	16402239	16402279	PARCLIP_ELAVL1A.train.neg_6093		-
chr21	45554159	45554200	PARCLIP_ELAVL1A.train.neg_6050		+
chr17	7213753	7213793	PARCLIP_ELAVL1A.train.neg_3576		+
chr4	83284060	83284100	PARCLIP_ELAVL1A.train.neg_7424		-
chr14	68148515	68148555	PARCLIP_ELAVL1A.train.neg_2525		-
chr18	55794088	55794128	PARCLIP_ELAVL1A.train.neg_4232		+
chr1	85740823	85740863	PARCLIP_ELAVL1A.train.neg_275		-
chr4	48854210	48854250	PARCLIP_ELAVL1A.train.neg_7181		+
chr15	41622694	41622734	PARCLIP_ELAVL1A.train.neg_2914		-
chr11	9259210	9259252	PARCLIP_ELAVL1A.train.neg_1038		-
chr21	47953217	47953257	PARCLIP_ELAVL1A.train.neg_6076		+
chr11	108003864	108003912	PARCLIP_ELAVL1A.train.neg_958		+
chr14	96992397	96992437	PARCLIP_ELAVL1A.train.neg_2378		+
chr12	4393122	4393162	PARCLIP_ELAVL1A.train.neg_1251		+
chr20	1367264	1367304	PARCLIP_ELAVL1A.train.neg_5636		-
chr13	28830160	28830200	PARCLIP_ELAVL1A.train.neg_1739		+
chr14	95565905	95565949	PARCLIP_ELAVL1A.train.neg_2594		-
chr11	65602159	65602203	PARCLIP_ELAVL1A.train.neg_1137		-
chr5	171659363	171659403	PARCLIP_ELAVL1A.train.neg_7891		-
chr7	127001316	127001356	PARCLIP_ELAVL1A.train.neg_8699		-
chr14	105923749	105923789	PARCLIP_ELAVL1A.train.neg_2395		+
chr2	44551698	44551740	PARCLIP_ELAVL1A.train.neg_5283		-
chr11	8099197	8099237	PARCLIP_ELAVL1A.train.neg_807		+
chr14	104028282	104028322	PARCLIP_ELAVL1A.train.neg_2604		-
chr19	13241079	13241124	PARCLIP_ELAVL1A.train.neg_4624		+
chr16	1722123	1722163	PARCLIP_ELAVL1A.train.neg_3088		+
chr5	115826463	115826503	PARCLIP_ELAVL1A.train.neg_7835		-
chr14	69693274	69693314	PARCLIP_ELAVL1A.train.neg_2309		+
chr8	22851762	22851802	PARCLIP_ELAVL1A.train.neg_8773		+
chr19	3982771	3982811	PARCLIP_ELAVL1A.train.neg_4867		-
chr9	4563741	4563786	PARCLIP_ELAVL1A.train.neg_9139		+
chrX	17755617	17755657	PARCLIP_ELAVL1A.train.neg_9556		+
chr14	50088968	50089008	PARCLIP_ELAVL1A.train.neg_2253		+
chrY	21230604	21230644	PARCLIP_ELAVL1A.train.neg_10185		-
chr13	100204074	100204114	PARCLIP_ELAVL1A.train.neg_1910		+
chr20	39969825	39969866	PARCLIP_ELAVL1A.train.neg_5514		+
chr1	75751014	75751055	PARCLIP_ELAVL1A.train.neg_268		-
chr15	77374000	77374040	PARCLIP_ELAVL1A.train.neg_3051		-
chr20	36698600	36698648	PARCLIP_ELAVL1A.train.neg_5493		+
chrX	74315130	74315171	PARCLIP_ELAVL1A.train.neg_9889		-
chr4	2835757	2835797	PARCLIP_ELAVL1A.train.neg_7131		+
chr6	24270379	24270419	PARCLIP_ELAVL1A.train.neg_8148		-
chr10	31602919	31602965	PARCLIP_ELAVL1A.train.neg_638		-
chr8	12586525	12586576	PARCLIP_ELAVL1A.train.neg_8945		-
chrX	13868356	13868396	PARCLIP_ELAVL1A.train.neg_9780		-
chrX	119385719	119385759	PARCLIP_ELAVL1A.train.neg_9721		+
chr10	12178746	12178786	PARCLIP_ELAVL1A.train.neg_364		+
chr17	80774132	80774172	PARCLIP_ELAVL1A.train.neg_3819		+
chr20	33347114	33347154	PARCLIP_ELAVL1A.train.neg_5705		-
chr16	22533374	22533414	PARCLIP_ELAVL1A.train.neg_3181		+
chr7	124464312	124464352	PARCLIP_ELAVL1A.train.neg_8696		-
chr16	81404213	81404253	PARCLIP_ELAVL1A.train.neg_3318		+
chr22	21932185	21932225	PARCLIP_ELAVL1A.train.neg_6336		+
chr19	37591381	37591427	PARCLIP_ELAVL1A.train.neg_4970		-
chr19	7971723	7971768	PARCLIP_ELAVL1A.train.neg_4590		+
chr11	8728029	8728069	PARCLIP_ELAVL1A.train.neg_810		+
chr11	14242289	14242329	PARCLIP_ELAVL1A.train.neg_831		+
chr12	70158563	70158603	PARCLIP_ELAVL1A.train.neg_1383		+
chr21	45144155	45144195	PARCLIP_ELAVL1A.train.neg_6020		+
chr3	9513726	9513766	PARCLIP_ELAVL1A.train.neg_6740		+
chr4	129209474	129209514	PARCLIP_ELAVL1A.train.neg_7490		-
chr19	30417567	30417619	PARCLIP_ELAVL1A.train.neg_4662		+
chr12	26160646	26160687	PARCLIP_ELAVL1A.train.neg_1293		+
chr7	99754983	99755027	PARCLIP_ELAVL1A.train.neg_8662		-
chr7	156481842	156481882	PARCLIP_ELAVL1A.train.neg_8724		-
chr8	104445221	104445261	PARCLIP_ELAVL1A.train.neg_8898		+
chr14	93722938	93722978	PARCLIP_ELAVL1A.train.neg_2589		-
chr18	32917218	32917258	PARCLIP_ELAVL1A.train.neg_4411		-
chr18	5496421	5496461	PARCLIP_ELAVL1A.train.neg_4313		-
chr19	57795675	57795715	PARCLIP_ELAVL1A.train.neg_4822		+
chr8	74623126	74623166	PARCLIP_ELAVL1A.train.neg_9061		-
chr5	41914351	41914391	PARCLIP_ELAVL1A.train.neg_7526		+
chr13	103441858	103441898	PARCLIP_ELAVL1A.train.neg_2156		-
chr12	50039998	50040038	PARCLIP_ELAVL1A.train.neg_1545		-
chr20	7967656	7967696	PARCLIP_ELAVL1A.train.neg_5656		-
chr21	37503212	37503252	PARCLIP_ELAVL1A.train.neg_5935		+
chr2	48583665	48583705	PARCLIP_ELAVL1A.train.neg_5127		+
chr1	47811079	47811120	PARCLIP_ELAVL1A.train.neg_89		+
chr5	34931571	34931611	PARCLIP_ELAVL1A.train.neg_7522		+
chr7	69944743	69944783	PARCLIP_ELAVL1A.train.neg_8423		+
chr21	34834760	34834800	PARCLIP_ELAVL1A.train.neg_6173		-
chrX	118758872	118758912	PARCLIP_ELAVL1A.train.neg_9931		-
chr1	32654219	32654259	PARCLIP_ELAVL1A.train.neg_60		+
chr15	59331293	59331333	PARCLIP_ELAVL1A.train.neg_2710		+
chrX	53115225	53115265	PARCLIP_ELAVL1A.train.neg_9648		+
chr5	137548961	137549001	PARCLIP_ELAVL1A.train.neg_7863		-
chr12	53791735	53791775	PARCLIP_ELAVL1A.train.neg_1332		+
chr15	83727201	83727241	PARCLIP_ELAVL1A.train.neg_3070		-
chr17	59987534	59987574	PARCLIP_ELAVL1A.train.neg_4005		-
chr16	2541173	2541214	PARCLIP_ELAVL1A.train.neg_3107		+
chr8	9001902	9001942	PARCLIP_ELAVL1A.train.neg_8938		-
chr21	18931647	18931720	PARCLIP_ELAVL1A.train.neg_5861		+
chr17	76062417	76062457	PARCLIP_ELAVL1A.train.neg_3804		+
chrX	135267247	135267293	PARCLIP_ELAVL1A.train.neg_9750		+
chr15	48624690	48624730	PARCLIP_ELAVL1A.train.neg_2671		+
chr20	40136437	40136477	PARCLIP_ELAVL1A.train.neg_5756		-
chr18	51826781	51826821	PARCLIP_ELAVL1A.train.neg_4224		+
chr6	42178655	42178695	PARCLIP_ELAVL1A.train.neg_8184		-
chr17	33683309	33683349	PARCLIP_ELAVL1A.train.neg_3915		-
chr5	148727002	148727042	PARCLIP_ELAVL1A.train.neg_7664		+
chr17	4851728	4851775	PARCLIP_ELAVL1A.train.neg_3847		-
chr20	43208921	43208961	PARCLIP_ELAVL1A.train.neg_5538		+
chr4	40919578	40919618	PARCLIP_ELAVL1A.train.neg_7377		-
chr14	74756229	74756269	PARCLIP_ELAVL1A.train.neg_2543		-
chr8	104428873	104428918	PARCLIP_ELAVL1A.train.neg_8895		+
chr4	38681161	38681201	PARCLIP_ELAVL1A.train.neg_7163		+
chr4	177246075	177246115	PARCLIP_ELAVL1A.train.neg_7331		+
chr17	4442769	4442809	PARCLIP_ELAVL1A.train.neg_3839		-
chr3	19994149	19994189	PARCLIP_ELAVL1A.train.neg_6767		+
chr17	60522964	60523004	PARCLIP_ELAVL1A.train.neg_3772		+
chr19	15381792	15381832	PARCLIP_ELAVL1A.train.neg_4926		-
chr1	112109268	112109308	PARCLIP_ELAVL1A.train.neg_146		+
chr20	43636848	43636888	PARCLIP_ELAVL1A.train.neg_5547		+
chr11	32126086	32126127	PARCLIP_ELAVL1A.train.neg_853		+
chr22	30777187	30777227	PARCLIP_ELAVL1A.train.neg_6600		-
chr1	36358377	36358417	PARCLIP_ELAVL1A.train.neg_66		+
chr18	29456960	29457005	PARCLIP_ELAVL1A.train.neg_4402		-
chr18	9374225	9374265	PARCLIP_ELAVL1A.train.neg_4083		+
chr15	78769975	78770015	PARCLIP_ELAVL1A.train.neg_2788		+
chr12	117313022	117313062	PARCLIP_ELAVL1A.train.neg_1659		-
chr21	36245906	36245950	PARCLIP_ELAVL1A.train.neg_6202		-
chr18	743356	743396	PARCLIP_ELAVL1A.train.neg_4300		-
chr4	175218860	175218901	PARCLIP_ELAVL1A.train.neg_7329		+
chr8	38846648	38846688	PARCLIP_ELAVL1A.train.neg_9010		-
chr13	100620896	100620936	PARCLIP_ELAVL1A.train.neg_2144		-
chr9	129569220	129569260	PARCLIP_ELAVL1A.train.neg_9315		+
chr17	80760926	80760967	PARCLIP_ELAVL1A.train.neg_3818		+
chr9	127924983	127925023	PARCLIP_ELAVL1A.train.neg_9513		-
chr13	73330472	73330512	PARCLIP_ELAVL1A.train.neg_2093		-
chr6	17706217	17706257	PARCLIP_ELAVL1A.train.neg_8141		-
chr20	40045157	40045197	PARCLIP_ELAVL1A.train.neg_5749		-
chr6	19839767	19839807	PARCLIP_ELAVL1A.train.neg_7931		+
chr9	86566881	86566921	PARCLIP_ELAVL1A.train.neg_9451		-
chr7	42953473	42953515	PARCLIP_ELAVL1A.train.neg_8604		-
chr20	20025478	20025518	PARCLIP_ELAVL1A.train.neg_5678		-
chr20	48604419	48604459	PARCLIP_ELAVL1A.train.neg_5572		+
chr20	3504195	3504235	PARCLIP_ELAVL1A.train.neg_5391		+
chr18	13670599	13670639	PARCLIP_ELAVL1A.train.neg_4333		-
chr12	72173349	72173391	PARCLIP_ELAVL1A.train.neg_1392		+
chr16	67085016	67085056	PARCLIP_ELAVL1A.train.neg_3262		+
chr15	41981490	41981530	PARCLIP_ELAVL1A.train.neg_2639		+
chr10	30332950	30332990	PARCLIP_ELAVL1A.train.neg_633		-
chr9	123476611	123476651	PARCLIP_ELAVL1A.train.neg_9487		-
chr19	48893169	48893209	PARCLIP_ELAVL1A.train.neg_5048		-
chr17	75208526	75208566	PARCLIP_ELAVL1A.train.neg_3799		+
chr20	36691425	36691465	PARCLIP_ELAVL1A.train.neg_5492		+
chr12	14643615	14643655	PARCLIP_ELAVL1A.train.neg_1272		+
chrX	41596257	41596297	PARCLIP_ELAVL1A.train.neg_9838		-
chr14	35231122	35231162	PARCLIP_ELAVL1A.train.neg_2456		-
chr19	9683368	9683408	PARCLIP_ELAVL1A.train.neg_4904		-
chr21	30312849	30312889	PARCLIP_ELAVL1A.train.neg_6129		-
chr8	74585872	74585912	PARCLIP_ELAVL1A.train.neg_9060		-
chr20	7989129	7989169	PARCLIP_ELAVL1A.train.neg_5659		-
chr4	71618738	71618778	PARCLIP_ELAVL1A.train.neg_7218		+
chr22	36634113	36634155	PARCLIP_ELAVL1A.train.neg_6639		-
chr11	9613137	9613177	PARCLIP_ELAVL1A.train.neg_816		+
chr12	122341771	122341811	PARCLIP_ELAVL1A.train.neg_1447		+
chr11	9006312	9006352	PARCLIP_ELAVL1A.train.neg_1033		-
chr14	55514376	55514416	PARCLIP_ELAVL1A.train.neg_2267		+
chr16	30719630	30719670	PARCLIP_ELAVL1A.train.neg_3211		+
chr10	69662251	69662292	PARCLIP_ELAVL1A.train.neg_435		+
chr20	42932416	42932462	PARCLIP_ELAVL1A.train.neg_5759		-
chr22	28279900	28279940	PARCLIP_ELAVL1A.train.neg_6579		-
chr22	31224858	31224898	PARCLIP_ELAVL1A.train.neg_6396		+
chr10	7815332	7815372	PARCLIP_ELAVL1A.train.neg_592		-
chr17	19465695	19465735	PARCLIP_ELAVL1A.train.neg_3623		+
chr20	47624261	47624301	PARCLIP_ELAVL1A.train.neg_5564		+
chr16	83848548	83848588	PARCLIP_ELAVL1A.train.neg_3324		+
chr6	132805923	132805963	PARCLIP_ELAVL1A.train.neg_8296		-
chr6	7285225	7285265	PARCLIP_ELAVL1A.train.neg_8123		-
chr22	22285397	22285446	PARCLIP_ELAVL1A.train.neg_6558		-
chr9	75772449	75772491	PARCLIP_ELAVL1A.train.neg_9206		+
chr13	22256351	22256391	PARCLIP_ELAVL1A.train.neg_1700		+
chr6	160212117	160212157	PARCLIP_ELAVL1A.train.neg_8109		+
chr18	9935227	9935267	PARCLIP_ELAVL1A.train.neg_4102		+
chr15	44778161	44778201	PARCLIP_ELAVL1A.train.neg_2658		+
chrX	129540009	129540049	PARCLIP_ELAVL1A.train.neg_9740		+
chr16	57217504	57217544	PARCLIP_ELAVL1A.train.neg_3464		-
chr19	12689622	12689662	PARCLIP_ELAVL1A.train.neg_4912		-
chrX	148586137	148586177	PARCLIP_ELAVL1A.train.neg_9980		-
chr21	47965097	47965137	PARCLIP_ELAVL1A.train.neg_6078		+
chr16	56444472	56444512	PARCLIP_ELAVL1A.train.neg_3454		-
chr21	26963586	26963626	PARCLIP_ELAVL1A.train.neg_6105		-
chr7	69808202	69808242	PARCLIP_ELAVL1A.train.neg_8422		+
chr22	36753733	36753773	PARCLIP_ELAVL1A.train.neg_6644		-
chr22	45577104	45577150	PARCLIP_ELAVL1A.train.neg_6486		+
chr15	98515525	98515565	PARCLIP_ELAVL1A.train.neg_2847		+
chr19	40023301	40023341	PARCLIP_ELAVL1A.train.neg_4987		-
chr2	64760946	64760986	PARCLIP_ELAVL1A.train.neg_5141		+
chr1	115053317	115053357	PARCLIP_ELAVL1A.train.neg_295		-
chr10	114195809	114195849	PARCLIP_ELAVL1A.train.neg_749		-
chr12	104668188	104668228	PARCLIP_ELAVL1A.train.neg_1421		+
chr11	110068361	110068401	PARCLIP_ELAVL1A.train.neg_1201		-
chr20	39317557	39317597	PARCLIP_ELAVL1A.train.neg_5741		-
chr19	40536573	40536613	PARCLIP_ELAVL1A.train.neg_4990		-
chr3	8857783	8857823	PARCLIP_ELAVL1A.train.neg_6942		-
chr15	89168625	89168665	PARCLIP_ELAVL1A.train.neg_2817		+
chr19	34704718	34704758	PARCLIP_ELAVL1A.train.neg_4679		+
chrX	122998679	122998719	PARCLIP_ELAVL1A.train.neg_9730		+
chrX	53247565	53247605	PARCLIP_ELAVL1A.train.neg_9859		-
chr20	18490332	18490372	PARCLIP_ELAVL1A.train.neg_5428		+
chr7	111879857	111879897	PARCLIP_ELAVL1A.train.neg_8487		+
chr13	28824789	28824829	PARCLIP_ELAVL1A.train.neg_1738		+
chr15	101776798	101776838	PARCLIP_ELAVL1A.train.neg_3085		-
chr6	126751301	126751341	PARCLIP_ELAVL1A.train.neg_8087		+
chr4	108766123	108766163	PARCLIP_ELAVL1A.train.neg_7261		+
chr17	17114786	17114826	PARCLIP_ELAVL1A.train.neg_3877		-
chr19	10749896	10749936	PARCLIP_ELAVL1A.train.neg_4606		+
chr5	133523056	133523096	PARCLIP_ELAVL1A.train.neg_7851		-
chr15	99670776	99670824	PARCLIP_ELAVL1A.train.neg_3082		-
chr20	44700952	44700992	PARCLIP_ELAVL1A.train.neg_5778		-
chr2	160601011	160601051	PARCLIP_ELAVL1A.train.neg_5205		+
chr15	32929532	32929572	PARCLIP_ELAVL1A.train.neg_2609		+
chrX	107007412	107007452	PARCLIP_ELAVL1A.train.neg_9908		-
chr15	55717339	55717379	PARCLIP_ELAVL1A.train.neg_2971		-
chr4	42021395	42021435	PARCLIP_ELAVL1A.train.neg_7170		+
chr15	41665336	41665376	PARCLIP_ELAVL1A.train.neg_2633		+
chr13	30109391	30109441	PARCLIP_ELAVL1A.train.neg_1970		-
chr3	44400670	44400710	PARCLIP_ELAVL1A.train.neg_6815		+
chr16	28968750	28968790	PARCLIP_ELAVL1A.train.neg_3196		+
chr8	130961385	130961425	PARCLIP_ELAVL1A.train.neg_9132		-
chr15	75075688	75075728	PARCLIP_ELAVL1A.train.neg_2773		+
chrX	17762321	17762361	PARCLIP_ELAVL1A.train.neg_9558		+
chr18	13721281	13721325	PARCLIP_ELAVL1A.train.neg_4338		-
chr16	81056173	81056213	PARCLIP_ELAVL1A.train.neg_3310		+
chr19	1253507	1253547	PARCLIP_ELAVL1A.train.neg_4557		+
chr5	156544737	156544777	PARCLIP_ELAVL1A.train.neg_7879		-
chr17	45984639	45984679	PARCLIP_ELAVL1A.train.neg_3728		+
chr3	126183011	126183051	PARCLIP_ELAVL1A.train.neg_7064		-
chr3	63831975	63832015	PARCLIP_ELAVL1A.train.neg_7015		-
chr18	12715632	12715672	PARCLIP_ELAVL1A.train.neg_4115		+
chr13	50494001	50494041	PARCLIP_ELAVL1A.train.neg_2056		-
chr20	5109995	5110035	PARCLIP_ELAVL1A.train.neg_5400		+
chr12	57810838	57810878	PARCLIP_ELAVL1A.train.neg_1576		-
chr22	38696063	38696103	PARCLIP_ELAVL1A.train.neg_6662		-
chr17	3629871	3629911	PARCLIP_ELAVL1A.train.neg_3566		+
chr22	31373151	31373191	PARCLIP_ELAVL1A.train.neg_6405		+
chr22	28266867	28266907	PARCLIP_ELAVL1A.train.neg_6577		-
chr18	5290024	5290064	PARCLIP_ELAVL1A.train.neg_4305		-
chr15	89634096	89634140	PARCLIP_ELAVL1A.train.neg_2819		+
chrX	15338126	15338166	PARCLIP_ELAVL1A.train.neg_9785		-
chr9	95866034	95866074	PARCLIP_ELAVL1A.train.neg_9242		+
chr7	25159945	25159985	PARCLIP_ELAVL1A.train.neg_8560		-
chr9	125573968	125574008	PARCLIP_ELAVL1A.train.neg_9495		-
chrX	20146729	20146772	PARCLIP_ELAVL1A.train.neg_9803		-
chr1	53484604	53484644	PARCLIP_ELAVL1A.train.neg_101		+
chr20	57612200	57612240	PARCLIP_ELAVL1A.train.neg_5824		-
chr7	44872424	44872464	PARCLIP_ELAVL1A.train.neg_8611		-
chr13	50314002	50314042	PARCLIP_ELAVL1A.train.neg_2051		-
chr1	117985269	117985309	PARCLIP_ELAVL1A.train.neg_149		+
chr11	13701223	13701263	PARCLIP_ELAVL1A.train.neg_827		+
chr11	776869	776909	PARCLIP_ELAVL1A.train.neg_1015		-
chr12	93817942	93817982	PARCLIP_ELAVL1A.train.neg_1615		-
chr6	28193442	28193482	PARCLIP_ELAVL1A.train.neg_7946		+
chr1	87796969	87797009	PARCLIP_ELAVL1A.train.neg_123		+
chr4	42026070	42026110	PARCLIP_ELAVL1A.train.neg_7171		+
chr5	102894557	102894597	PARCLIP_ELAVL1A.train.neg_7816		-
chr7	92160186	92160226	PARCLIP_ELAVL1A.train.neg_8443		+
chr17	58714928	58714975	PARCLIP_ELAVL1A.train.neg_3770		+
chr13	100636274	100636314	PARCLIP_ELAVL1A.train.neg_1913		+
chr8	30040986	30041032	PARCLIP_ELAVL1A.train.neg_8797		+
chr9	115450775	115450815	PARCLIP_ELAVL1A.train.neg_9475		-
chr18	13719583	13719623	PARCLIP_ELAVL1A.train.neg_4337		-
chr18	51744743	51744784	PARCLIP_ELAVL1A.train.neg_4469		-
chr15	52338197	52338237	PARCLIP_ELAVL1A.train.neg_2700		+
chr19	18624934	18624974	PARCLIP_ELAVL1A.train.neg_4936		-
chr18	20953751	20953791	PARCLIP_ELAVL1A.train.neg_4351		-
chr1	51719685	51719725	PARCLIP_ELAVL1A.train.neg_93		+
chr15	43292832	43292872	PARCLIP_ELAVL1A.train.neg_2923		-
chr1	156101905	156101949	PARCLIP_ELAVL1A.train.neg_170		+
chr10	61659448	61659488	PARCLIP_ELAVL1A.train.neg_666		-
chr17	65852671	65852711	PARCLIP_ELAVL1A.train.neg_3782		+
chr14	31352719	31352759	PARCLIP_ELAVL1A.train.neg_2209		+
chr7	2674612	2674652	PARCLIP_ELAVL1A.train.neg_8324		+
chr8	13046114	13046154	PARCLIP_ELAVL1A.train.neg_8948		-
chr13	98911611	98911651	PARCLIP_ELAVL1A.train.neg_1904		+
chr21	44319262	44319302	PARCLIP_ELAVL1A.train.neg_6001		+
chr6	151785715	151785755	PARCLIP_ELAVL1A.train.neg_8103		+
chr7	116140316	116140356	PARCLIP_ELAVL1A.train.neg_8493		+
chr15	66010919	66010959	PARCLIP_ELAVL1A.train.neg_3008		-
chr11	10071190	10071233	PARCLIP_ELAVL1A.train.neg_1046		-
chr9	124053109	124053149	PARCLIP_ELAVL1A.train.neg_9304		+
chrX	53408983	53409023	PARCLIP_ELAVL1A.train.neg_9864		-
chr6	90114916	90114957	PARCLIP_ELAVL1A.train.neg_8240		-
chr14	92442640	92442680	PARCLIP_ELAVL1A.train.neg_2581		-
chr14	78167684	78167724	PARCLIP_ELAVL1A.train.neg_2566		-
chr5	162940175	162940215	PARCLIP_ELAVL1A.train.neg_7679		+
chr20	21355136	21355178	PARCLIP_ELAVL1A.train.neg_5443		+
chr2	86545311	86545351	PARCLIP_ELAVL1A.train.neg_5335		-
chr22	39917384	39917424	PARCLIP_ELAVL1A.train.neg_6450		+
chr19	2269961	2270001	PARCLIP_ELAVL1A.train.neg_4573		+
chr19	46219887	46219927	PARCLIP_ELAVL1A.train.neg_5022		-
chr21	34923390	34923443	PARCLIP_ELAVL1A.train.neg_5908		+
chr5	176700057	176700097	PARCLIP_ELAVL1A.train.neg_7687		+
chr6	107429075	107429115	PARCLIP_ELAVL1A.train.neg_8264		-
chr20	25596948	25596988	PARCLIP_ELAVL1A.train.neg_5696		-
chr4	6595121	6595166	PARCLIP_ELAVL1A.train.neg_7137		+
chr18	55224821	55224861	PARCLIP_ELAVL1A.train.neg_4473		-
chr16	4802068	4802108	PARCLIP_ELAVL1A.train.neg_3374		-
chr22	41226710	41226750	PARCLIP_ELAVL1A.train.neg_6677		-
chr22	23638918	23638960	PARCLIP_ELAVL1A.train.neg_6348		+
chr2	175940304	175940345	PARCLIP_ELAVL1A.train.neg_5371		-
chr9	111815907	111815949	PARCLIP_ELAVL1A.train.neg_9471		-
chr15	43620949	43620989	PARCLIP_ELAVL1A.train.neg_2927		-
chr19	58259113	58259153	PARCLIP_ELAVL1A.train.neg_4829		+
chr3	57569422	57569462	PARCLIP_ELAVL1A.train.neg_7011		-
chr4	56840766	56840806	PARCLIP_ELAVL1A.train.neg_7205		+
chr3	32526950	32527002	PARCLIP_ELAVL1A.train.neg_6968		-
chr9	6456166	6456206	PARCLIP_ELAVL1A.train.neg_9149		+
chr3	105110675	105110715	PARCLIP_ELAVL1A.train.neg_6874		+
chr13	53047017	53047057	PARCLIP_ELAVL1A.train.neg_1848		+
chr17	72998516	72998556	PARCLIP_ELAVL1A.train.neg_3792		+
chr9	23759149	23759189	PARCLIP_ELAVL1A.train.neg_9381		-
chr16	19876828	19876880	PARCLIP_ELAVL1A.train.neg_3406		-
chr18	24068971	24069011	PARCLIP_ELAVL1A.train.neg_4367		-
chr17	3500079	3500119	PARCLIP_ELAVL1A.train.neg_3831		-
chr5	10388152	10388193	PARCLIP_ELAVL1A.train.neg_7514		+
chr12	7031401	7031441	PARCLIP_ELAVL1A.train.neg_1256		+
chr9	96276757	96276797	PARCLIP_ELAVL1A.train.neg_9244		+
chr1	36203760	36203800	PARCLIP_ELAVL1A.train.neg_227		-
chr15	65997750	65997790	PARCLIP_ELAVL1A.train.neg_3007		-
chr4	77128452	77128493	PARCLIP_ELAVL1A.train.neg_7414		-
chr19	3058306	3058346	PARCLIP_ELAVL1A.train.neg_4863		-
chr8	74215235	74215278	PARCLIP_ELAVL1A.train.neg_8845		+
chr13	28227048	28227088	PARCLIP_ELAVL1A.train.neg_1727		+
chr9	19050578	19050618	PARCLIP_ELAVL1A.train.neg_9161		+
chr13	33010479	33010519	PARCLIP_ELAVL1A.train.neg_1989		-
chr17	61634748	61634788	PARCLIP_ELAVL1A.train.neg_3774		+
chr10	114195071	114195111	PARCLIP_ELAVL1A.train.neg_748		-
chrX	114814045	114814085	PARCLIP_ELAVL1A.train.neg_9708		+
chr14	99868632	99868672	PARCLIP_ELAVL1A.train.neg_2598		-
chr2	39336562	39336605	PARCLIP_ELAVL1A.train.neg_5275		-
chr15	77361923	77361967	PARCLIP_ELAVL1A.train.neg_3049		-
chr17	13983797	13983837	PARCLIP_ELAVL1A.train.neg_3597		+
chr17	61655403	61655443	PARCLIP_ELAVL1A.train.neg_3775		+
chr5	213320	213360	PARCLIP_ELAVL1A.train.neg_7695		-
chr6	43466168	43466208	PARCLIP_ELAVL1A.train.neg_8005		+
chr14	104023656	104023696	PARCLIP_ELAVL1A.train.neg_2602		-
chr5	131709497	131709538	PARCLIP_ELAVL1A.train.neg_7635		+
chr22	28292357	28292397	PARCLIP_ELAVL1A.train.neg_6581		-
chr8	121488043	121488083	PARCLIP_ELAVL1A.train.neg_8908		+
chr16	89290436	89290477	PARCLIP_ELAVL1A.train.neg_3331		+
chr2	197022404	197022444	PARCLIP_ELAVL1A.train.neg_5374		-
chr16	10568016	10568056	PARCLIP_ELAVL1A.train.neg_3138		+
chr16	21189598	21189638	PARCLIP_ELAVL1A.train.neg_3170		+
chr1	32511196	32511236	PARCLIP_ELAVL1A.train.neg_56		+
chr19	49375816	49375856	PARCLIP_ELAVL1A.train.neg_4783		+
chr20	60752013	60752053	PARCLIP_ELAVL1A.train.neg_5618		+
chr6	76396449	76396489	PARCLIP_ELAVL1A.train.neg_8039		+
chr12	6670848	6670888	PARCLIP_ELAVL1A.train.neg_1471		-
chr8	26368760	26368800	PARCLIP_ELAVL1A.train.neg_8981		-
chr15	52724193	52724233	PARCLIP_ELAVL1A.train.neg_2959		-
chr17	36875200	36875240	PARCLIP_ELAVL1A.train.neg_3683		+
chr5	1459645	1459685	PARCLIP_ELAVL1A.train.neg_7700		-
chrY	21131523	21131596	PARCLIP_ELAVL1A.train.neg_10079		-
chr20	43143661	43143701	PARCLIP_ELAVL1A.train.neg_5767		-
chr15	41600046	41600086	PARCLIP_ELAVL1A.train.neg_2630		+
chr5	108673733	108673773	PARCLIP_ELAVL1A.train.neg_7817		-
chrY	21158871	21158911	PARCLIP_ELAVL1A.train.neg_10111		-
chr13	31718015	31718055	PARCLIP_ELAVL1A.train.neg_1984		-
chr21	38447407	38447447	PARCLIP_ELAVL1A.train.neg_5962		+
chrX	135127285	135127325	PARCLIP_ELAVL1A.train.neg_9749		+
chr22	21214700	21214742	PARCLIP_ELAVL1A.train.neg_6308		+
chr18	47800583	47800623	PARCLIP_ELAVL1A.train.neg_4457		-
chr18	51813816	51813861	PARCLIP_ELAVL1A.train.neg_4222		+
chr4	56273994	56274034	PARCLIP_ELAVL1A.train.neg_7201		+
chr21	34899756	34899796	PARCLIP_ELAVL1A.train.neg_6182		-
chr4	37838396	37838436	PARCLIP_ELAVL1A.train.neg_7159		+
chr16	72084640	72084687	PARCLIP_ELAVL1A.train.neg_3497		-
chr2	26579346	26579386	PARCLIP_ELAVL1A.train.neg_5094		+
chr6	16139037	16139085	PARCLIP_ELAVL1A.train.neg_7921		+
chr20	20000525	20000565	PARCLIP_ELAVL1A.train.neg_5432		+
chr10	74914998	74915038	PARCLIP_ELAVL1A.train.neg_682		-
chr6	139362609	139362649	PARCLIP_ELAVL1A.train.neg_8090		+
chr3	185770823	185770863	PARCLIP_ELAVL1A.train.neg_7100		-
chr15	85162498	85162538	PARCLIP_ELAVL1A.train.neg_2806		+
chr18	43583464	43583504	PARCLIP_ELAVL1A.train.neg_4425		-
chr20	49363092	49363132	PARCLIP_ELAVL1A.train.neg_5584		+
chr2	86434081	86434121	PARCLIP_ELAVL1A.train.neg_5169		+
chr3	111701559	111701599	PARCLIP_ELAVL1A.train.neg_6880		+
chr15	91031125	91031168	PARCLIP_ELAVL1A.train.neg_2828		+
chr17	73948338	73948378	PARCLIP_ELAVL1A.train.neg_4026		-
chr3	131211875	131211915	PARCLIP_ELAVL1A.train.neg_7070		-
chrX	137723496	137723536	PARCLIP_ELAVL1A.train.neg_9972		-
chr19	48727824	48727864	PARCLIP_ELAVL1A.train.neg_5044		-
chr12	120247612	120247652	PARCLIP_ELAVL1A.train.neg_1665		-
chr19	32960776	32960816	PARCLIP_ELAVL1A.train.neg_4668		+
chr17	39988943	39988985	PARCLIP_ELAVL1A.train.neg_3937		-
chr21	44516703	44516743	PARCLIP_ELAVL1A.train.neg_6255		-
chr13	92004705	92004745	PARCLIP_ELAVL1A.train.neg_1869		+
chr18	28659748	28659797	PARCLIP_ELAVL1A.train.neg_4385		-
chr12	8240100	8240140	PARCLIP_ELAVL1A.train.neg_1259		+
chr1	145522921	145522961	PARCLIP_ELAVL1A.train.neg_157		+
chr9	133983506	133983546	PARCLIP_ELAVL1A.train.neg_9350		+
chr15	58932829	58932869	PARCLIP_ELAVL1A.train.neg_2982		-
chr7	23551193	23551233	PARCLIP_ELAVL1A.train.neg_8553		-
chr5	114568426	114568466	PARCLIP_ELAVL1A.train.neg_7827		-
chr17	78840225	78840265	PARCLIP_ELAVL1A.train.neg_3815		+
chr21	38520876	38520916	PARCLIP_ELAVL1A.train.neg_5965		+
chr15	52336149	52336189	PARCLIP_ELAVL1A.train.neg_2699		+
chr2	61371931	61371971	PARCLIP_ELAVL1A.train.neg_5303		-
chrX	118376172	118376212	PARCLIP_ELAVL1A.train.neg_9716		+
chr21	40189956	40189996	PARCLIP_ELAVL1A.train.neg_5989		+
chr9	117355450	117355490	PARCLIP_ELAVL1A.train.neg_9294		+
chr6	111529887	111529927	PARCLIP_ELAVL1A.train.neg_8070		+
chr7	35703418	35703467	PARCLIP_ELAVL1A.train.neg_8593		-
chr5	180651915	180651955	PARCLIP_ELAVL1A.train.neg_7692		+
chr17	36910388	36910428	PARCLIP_ELAVL1A.train.neg_3684		+
chr20	30949824	30949864	PARCLIP_ELAVL1A.train.neg_5459		+
chr22	22288101	22288141	PARCLIP_ELAVL1A.train.neg_6560		-
chr6	35876293	35876333	PARCLIP_ELAVL1A.train.neg_8174		-
chr21	35925328	35925368	PARCLIP_ELAVL1A.train.neg_6195		-
chr12	919835	919875	PARCLIP_ELAVL1A.train.neg_1237		+
chr16	14029474	14029514	PARCLIP_ELAVL1A.train.neg_3146		+
chrY	21231109	21231149	PARCLIP_ELAVL1A.train.neg_10186		-
chrY	21185529	21185569	PARCLIP_ELAVL1A.train.neg_10138		-
chrX	46708288	46708334	PARCLIP_ELAVL1A.train.neg_9622		+
chr21	27529332	27529372	PARCLIP_ELAVL1A.train.neg_6119		-
chr7	27224061	27224101	PARCLIP_ELAVL1A.train.neg_8575		-
chr3	38279897	38279937	PARCLIP_ELAVL1A.train.neg_6784		+
chr18	48565237	48565277	PARCLIP_ELAVL1A.train.neg_4212		+
chr6	160202760	160202805	PARCLIP_ELAVL1A.train.neg_8318		-
chr14	75194760	75194800	PARCLIP_ELAVL1A.train.neg_2345		+
chr16	21175792	21175832	PARCLIP_ELAVL1A.train.neg_3169		+
chr19	37032510	37032550	PARCLIP_ELAVL1A.train.neg_4958		-
chr8	22396629	22396671	PARCLIP_ELAVL1A.train.neg_8769		+
chr12	21654753	21654793	PARCLIP_ELAVL1A.train.neg_1287		+
chr19	46215871	46215911	PARCLIP_ELAVL1A.train.neg_5021		-
chr10	75352475	75352515	PARCLIP_ELAVL1A.train.neg_690		-
chr6	33359883	33359923	PARCLIP_ELAVL1A.train.neg_7976		+
chr6	24276189	24276245	PARCLIP_ELAVL1A.train.neg_8149		-
chr16	2942270	2942310	PARCLIP_ELAVL1A.train.neg_3120		+
chr15	40330709	40330749	PARCLIP_ELAVL1A.train.neg_2900		-
chr20	42087709	42087749	PARCLIP_ELAVL1A.train.neg_5524		+
chr21	32792139	32792179	PARCLIP_ELAVL1A.train.neg_6143		-
chr12	110374020	110374064	PARCLIP_ELAVL1A.train.neg_1638		-
chr16	70570452	70570492	PARCLIP_ELAVL1A.train.neg_3300		+
chr10	120805557	120805597	PARCLIP_ELAVL1A.train.neg_768		-
chr13	50615518	50615558	PARCLIP_ELAVL1A.train.neg_2061		-
chr20	7967934	7967976	PARCLIP_ELAVL1A.train.neg_5657		-
chr15	77225884	77225924	PARCLIP_ELAVL1A.train.neg_2779		+
chr11	61580204	61580244	PARCLIP_ELAVL1A.train.neg_1121		-
chr10	124788388	124788428	PARCLIP_ELAVL1A.train.neg_565		+
chr20	50361989	50362029	PARCLIP_ELAVL1A.train.neg_5817		-
chr10	14717284	14717324	PARCLIP_ELAVL1A.train.neg_604		-
chr17	56427974	56428014	PARCLIP_ELAVL1A.train.neg_3988		-
chr4	85531608	85531648	PARCLIP_ELAVL1A.train.neg_7241		+
chr14	92490488	92490528	PARCLIP_ELAVL1A.train.neg_2583		-
chr13	41825828	41825868	PARCLIP_ELAVL1A.train.neg_2033		-
chr21	38779632	38779672	PARCLIP_ELAVL1A.train.neg_5975		+
chr17	8110917	8110957	PARCLIP_ELAVL1A.train.neg_3869		-
chr1	36848692	36848732	PARCLIP_ELAVL1A.train.neg_230		-
chr11	93901677	93901717	PARCLIP_ELAVL1A.train.neg_947		+
chr18	13674595	13674635	PARCLIP_ELAVL1A.train.neg_4334		-
chr2	44573818	44573858	PARCLIP_ELAVL1A.train.neg_5285		-
chr18	47384431	47384471	PARCLIP_ELAVL1A.train.neg_4451		-
chr9	126422072	126422112	PARCLIP_ELAVL1A.train.neg_9510		-
chr13	31231222	31231262	PARCLIP_ELAVL1A.train.neg_1750		+
chr11	19166373	19166413	PARCLIP_ELAVL1A.train.neg_837		+
chr17	19442714	19442754	PARCLIP_ELAVL1A.train.neg_3620		+
chr20	43170291	43170331	PARCLIP_ELAVL1A.train.neg_5535		+
chrX	103420452	103420492	PARCLIP_ELAVL1A.train.neg_9695		+
chr7	91399672	91399712	PARCLIP_ELAVL1A.train.neg_8642		-
chr18	28572585	28572625	PARCLIP_ELAVL1A.train.neg_4379		-
chr20	61473154	61473194	PARCLIP_ELAVL1A.train.neg_5836		-
chr20	40056067	40056110	PARCLIP_ELAVL1A.train.neg_5751		-
chr12	76426625	76426665	PARCLIP_ELAVL1A.train.neg_1593		-
chr5	74104045	74104085	PARCLIP_ELAVL1A.train.neg_7776		-
chr8	77898839	77898879	PARCLIP_ELAVL1A.train.neg_9067		-
chr11	113125496	113125536	PARCLIP_ELAVL1A.train.neg_976		+
chr18	18601957	18601997	PARCLIP_ELAVL1A.train.neg_4341		-
chr15	66183788	66183828	PARCLIP_ELAVL1A.train.neg_2742		+
chr22	33726296	33726336	PARCLIP_ELAVL1A.train.neg_6618		-
chr6	122839475	122839515	PARCLIP_ELAVL1A.train.neg_8288		-
chr8	20055072	20055112	PARCLIP_ELAVL1A.train.neg_8760		+
chr11	129262253	129262293	PARCLIP_ELAVL1A.train.neg_1001		+
chr17	54919220	54919260	PARCLIP_ELAVL1A.train.neg_3755		+
chr11	12800027	12800067	PARCLIP_ELAVL1A.train.neg_825		+
chr7	30058217	30058266	PARCLIP_ELAVL1A.train.neg_8584		-
chr21	45379859	45379899	PARCLIP_ELAVL1A.train.neg_6041		+
chr2	44173063	44173103	PARCLIP_ELAVL1A.train.neg_5282		-
chr16	2317979	2318019	PARCLIP_ELAVL1A.train.neg_3345		-
chr19	58263632	58263676	PARCLIP_ELAVL1A.train.neg_4830		+
chr12	58142850	58142890	PARCLIP_ELAVL1A.train.neg_1353		+
chr16	19889972	19890012	PARCLIP_ELAVL1A.train.neg_3407		-
chr22	31055596	31055636	PARCLIP_ELAVL1A.train.neg_6605		-
chr1	19934398	19934441	PARCLIP_ELAVL1A.train.neg_23		+
chr2	53999957	53999997	PARCLIP_ELAVL1A.train.neg_5130		+
chr18	74201391	74201433	PARCLIP_ELAVL1A.train.neg_4531		-
chr11	86660718	86660758	PARCLIP_ELAVL1A.train.neg_1172		-
chr1	68958075	68958115	PARCLIP_ELAVL1A.train.neg_262		-
chrX	48794860	48794900	PARCLIP_ELAVL1A.train.neg_9853		-
chr14	45678422	45678462	PARCLIP_ELAVL1A.train.neg_2472		-
chrX	46440989	46441029	PARCLIP_ELAVL1A.train.neg_9617		+
chr13	50622800	50622840	PARCLIP_ELAVL1A.train.neg_2063		-
chr2	65297522	65297562	PARCLIP_ELAVL1A.train.neg_5146		+
chr19	36615909	36615949	PARCLIP_ELAVL1A.train.neg_4700		+
chr9	132980157	132980197	PARCLIP_ELAVL1A.train.neg_9344		+
chr8	86131394	86131434	PARCLIP_ELAVL1A.train.neg_9078		-
chr17	56574623	56574663	PARCLIP_ELAVL1A.train.neg_3989		-
chr19	37364252	37364292	PARCLIP_ELAVL1A.train.neg_4706		+
chr22	36698068	36698126	PARCLIP_ELAVL1A.train.neg_6640		-
chr17	7560067	7560112	PARCLIP_ELAVL1A.train.neg_3581		+
chr10	79802965	79803005	PARCLIP_ELAVL1A.train.neg_457		+
chr14	34398354	34398394	PARCLIP_ELAVL1A.train.neg_2436		-
chr11	110162629	110162669	PARCLIP_ELAVL1A.train.neg_1202		-
chr9	117405542	117405582	PARCLIP_ELAVL1A.train.neg_9300		+
chr14	90871254	90871294	PARCLIP_ELAVL1A.train.neg_2366		+
chr22	41836459	41836499	PARCLIP_ELAVL1A.train.neg_6683		-
chr6	36192995	36193035	PARCLIP_ELAVL1A.train.neg_7990		+
chr8	61716068	61716108	PARCLIP_ELAVL1A.train.neg_8832		+
chr13	73291035	73291075	PARCLIP_ELAVL1A.train.neg_2088		-
chr5	60453541	60453581	PARCLIP_ELAVL1A.train.neg_7761		-
chr1	51944097	51944137	PARCLIP_ELAVL1A.train.neg_245		-
chr8	62460811	62460851	PARCLIP_ELAVL1A.train.neg_9041		-
chr2	43662497	43662537	PARCLIP_ELAVL1A.train.neg_5280		-
chr18	43633081	43633121	PARCLIP_ELAVL1A.train.neg_4429		-
chr20	34292573	34292615	PARCLIP_ELAVL1A.train.neg_5716		-
chr5	98131613	98131653	PARCLIP_ELAVL1A.train.neg_7600		+
chr10	104507073	104507113	PARCLIP_ELAVL1A.train.neg_524		+
chrX	137777174	137777214	PARCLIP_ELAVL1A.train.neg_9973		-
chr15	42830357	42830397	PARCLIP_ELAVL1A.train.neg_2644		+
chr13	41702458	41702498	PARCLIP_ELAVL1A.train.neg_2026		-
chr22	30343542	30343582	PARCLIP_ELAVL1A.train.neg_6390		+
chr21	45449064	45449104	PARCLIP_ELAVL1A.train.neg_6046		+
chr15	66179157	66179197	PARCLIP_ELAVL1A.train.neg_2740		+
chr19	2039622	2039662	PARCLIP_ELAVL1A.train.neg_4842		-
chr8	141524603	141524644	PARCLIP_ELAVL1A.train.neg_8931		+
chr14	45421033	45421073	PARCLIP_ELAVL1A.train.neg_2469		-
chr17	48261013	48261053	PARCLIP_ELAVL1A.train.neg_3972		-
chr4	166311233	166311273	PARCLIP_ELAVL1A.train.neg_7320		+
chr3	150273117	150273157	PARCLIP_ELAVL1A.train.neg_6916		+
chr6	88368753	88368793	PARCLIP_ELAVL1A.train.neg_8050		+
chr12	88555520	88555560	PARCLIP_ELAVL1A.train.neg_1400		+
chr13	39607085	39607131	PARCLIP_ELAVL1A.train.neg_2010		-
chr9	5704959	5704999	PARCLIP_ELAVL1A.train.neg_9144		+
chr13	36889414	36889454	PARCLIP_ELAVL1A.train.neg_1998		-
chrY	21125025	21125065	PARCLIP_ELAVL1A.train.neg_10070		-
chr12	110975822	110975862	PARCLIP_ELAVL1A.train.neg_1640		-
chr21	33092468	33092508	PARCLIP_ELAVL1A.train.neg_6154		-
chr17	58038991	58039031	PARCLIP_ELAVL1A.train.neg_3996		-
chrY	21147222	21147262	PARCLIP_ELAVL1A.train.neg_10100		-
chr9	125950980	125951020	PARCLIP_ELAVL1A.train.neg_9508		-
chr13	39280528	39280568	PARCLIP_ELAVL1A.train.neg_1787		+
chr3	15289868	15289908	PARCLIP_ELAVL1A.train.neg_6759		+
chrX	117036692	117036732	PARCLIP_ELAVL1A.train.neg_9923		-
chr21	19163061	19163101	PARCLIP_ELAVL1A.train.neg_6098		-
chr20	49572337	49572377	PARCLIP_ELAVL1A.train.neg_5811		-
chr14	61110922	61110962	PARCLIP_ELAVL1A.train.neg_2502		-
chrY	21057618	21057658	PARCLIP_ELAVL1A.train.neg_10009		-
chr3	97509993	97510033	PARCLIP_ELAVL1A.train.neg_6858		+
chr8	103366256	103366296	PARCLIP_ELAVL1A.train.neg_9109		-
chr8	95463462	95463502	PARCLIP_ELAVL1A.train.neg_9093		-
chr19	39941856	39941900	PARCLIP_ELAVL1A.train.neg_4737		+
chr8	23307795	23307835	PARCLIP_ELAVL1A.train.neg_8972		-
chr22	42070230	42070270	PARCLIP_ELAVL1A.train.neg_6687		-
chr16	2942539	2942579	PARCLIP_ELAVL1A.train.neg_3121		+
chrY	21038895	21038939	PARCLIP_ELAVL1A.train.neg_9989		-
chr3	71735196	71735238	PARCLIP_ELAVL1A.train.neg_7030		-
chr1	84956625	84956673	PARCLIP_ELAVL1A.train.neg_118		+
chr1	160391356	160391396	PARCLIP_ELAVL1A.train.neg_172		+
chr20	5170013	5170053	PARCLIP_ELAVL1A.train.neg_5405		+
chr7	108213123	108213163	PARCLIP_ELAVL1A.train.neg_8482		+
chr10	1055607	1055648	PARCLIP_ELAVL1A.train.neg_339		+
chr5	132040308	132040348	PARCLIP_ELAVL1A.train.neg_7844		-
chr18	13664274	13664319	PARCLIP_ELAVL1A.train.neg_4332		-
chr1	109872942	109872982	PARCLIP_ELAVL1A.train.neg_291		-
chr4	4249511	4249551	PARCLIP_ELAVL1A.train.neg_7348		-
chr1	42642334	42642374	PARCLIP_ELAVL1A.train.neg_238		-
chr17	27938363	27938403	PARCLIP_ELAVL1A.train.neg_3648		+
chrX	119581944	119581984	PARCLIP_ELAVL1A.train.neg_9935		-
chrX	118675091	118675131	PARCLIP_ELAVL1A.train.neg_9929		-
chr7	87300106	87300146	PARCLIP_ELAVL1A.train.neg_8638		-
chr12	112466600	112466640	PARCLIP_ELAVL1A.train.neg_1644		-
chr12	46615755	46615795	PARCLIP_ELAVL1A.train.neg_1526		-
chr17	49278323	49278363	PARCLIP_ELAVL1A.train.neg_3978		-
chr4	55560105	55560145	PARCLIP_ELAVL1A.train.neg_7194		+
chr5	102427914	102427954	PARCLIP_ELAVL1A.train.neg_7809		-
chr7	77471447	77471487	PARCLIP_ELAVL1A.train.neg_8430		+
chr4	71554606	71554646	PARCLIP_ELAVL1A.train.neg_7217		+
chr15	65887581	65887621	PARCLIP_ELAVL1A.train.neg_3002		-
chr9	96321345	96321419	PARCLIP_ELAVL1A.train.neg_9248		+
chr16	3652205	3652247	PARCLIP_ELAVL1A.train.neg_3353		-
chr8	21780632	21780674	PARCLIP_ELAVL1A.train.neg_8765		+
chrX	11138773	11138813	PARCLIP_ELAVL1A.train.neg_9541		+
chr13	98644127	98644167	PARCLIP_ELAVL1A.train.neg_1899		+
chr17	38456177	38456217	PARCLIP_ELAVL1A.train.neg_3701		+
chr18	55153424	55153464	PARCLIP_ELAVL1A.train.neg_4231		+
chr1	25764621	25764661	PARCLIP_ELAVL1A.train.neg_33		+
chr4	82376428	82376468	PARCLIP_ELAVL1A.train.neg_7422		-
chr11	1300566	1300606	PARCLIP_ELAVL1A.train.neg_1017		-
chr14	65006993	65007034	PARCLIP_ELAVL1A.train.neg_2294		+
chr14	31852265	31852305	PARCLIP_ELAVL1A.train.neg_2432		-
chr7	148867964	148868004	PARCLIP_ELAVL1A.train.neg_8518		+
chr11	10794304	10794344	PARCLIP_ELAVL1A.train.neg_824		+
chr10	73984830	73984870	PARCLIP_ELAVL1A.train.neg_448		+
chr8	87456409	87456449	PARCLIP_ELAVL1A.train.neg_8863		+
chr3	44418091	44418131	PARCLIP_ELAVL1A.train.neg_6816		+
chr17	37624077	37624117	PARCLIP_ELAVL1A.train.neg_3688		+
chr10	25158948	25158988	PARCLIP_ELAVL1A.train.neg_619		-
chr11	22842415	22842456	PARCLIP_ELAVL1A.train.neg_1072		-
chr18	29473127	29473167	PARCLIP_ELAVL1A.train.neg_4403		-
chr16	72919075	72919115	PARCLIP_ELAVL1A.train.neg_3503		-
chr1	183592536	183592576	PARCLIP_ELAVL1A.train.neg_323		-
chr15	40328491	40328531	PARCLIP_ELAVL1A.train.neg_2898		-
chr8	17365933	17365973	PARCLIP_ELAVL1A.train.neg_8755		+
chr3	57633373	57633413	PARCLIP_ELAVL1A.train.neg_7013		-
chr9	4662717	4662757	PARCLIP_ELAVL1A.train.neg_9140		+
chr19	49966429	49966470	PARCLIP_ELAVL1A.train.neg_4787		+
chrX	148586227	148586267	PARCLIP_ELAVL1A.train.neg_9981		-
chr1	211468792	211468832	PARCLIP_ELAVL1A.train.neg_185		+
chr20	49170957	49170997	PARCLIP_ELAVL1A.train.neg_5577		+
chr20	44697243	44697283	PARCLIP_ELAVL1A.train.neg_5776		-
chr22	39905790	39905833	PARCLIP_ELAVL1A.train.neg_6445		+
chr13	37590721	37590761	PARCLIP_ELAVL1A.train.neg_2003		-
chr6	127657502	127657542	PARCLIP_ELAVL1A.train.neg_8293		-
chr19	57792639	57792679	PARCLIP_ELAVL1A.train.neg_4820		+
chr8	27667745	27667785	PARCLIP_ELAVL1A.train.neg_8785		+
chr18	19345741	19345781	PARCLIP_ELAVL1A.train.neg_4131		+
chr6	80946323	80946363	PARCLIP_ELAVL1A.train.neg_8044		+
chr8	144815055	144815095	PARCLIP_ELAVL1A.train.neg_9136		-
chr22	41703612	41703652	PARCLIP_ELAVL1A.train.neg_6471		+
chr21	37425103	37425143	PARCLIP_ELAVL1A.train.neg_6217		-
chr3	48994656	48994698	PARCLIP_ELAVL1A.train.neg_6826		+
chr12	122193187	122193232	PARCLIP_ELAVL1A.train.neg_1442		+
chr15	83717328	83717368	PARCLIP_ELAVL1A.train.neg_3068		-
chr13	52599718	52599758	PARCLIP_ELAVL1A.train.neg_1838		+
chr13	20646309	20646349	PARCLIP_ELAVL1A.train.neg_1691		+
chrX	74362668	74362708	PARCLIP_ELAVL1A.train.neg_9890		-
chr19	802855	802895	PARCLIP_ELAVL1A.train.neg_4548		+
chr2	106405425	106405465	PARCLIP_ELAVL1A.train.neg_5177		+
chr13	25899379	25899428	PARCLIP_ELAVL1A.train.neg_1713		+
chr22	38885106	38885146	PARCLIP_ELAVL1A.train.neg_6668		-
chr15	32918444	32918484	PARCLIP_ELAVL1A.train.neg_2608		+
chr16	2056564	2056604	PARCLIP_ELAVL1A.train.neg_3336		-
chr5	7861224	7861267	PARCLIP_ELAVL1A.train.neg_7709		-
chr6	86350400	86350440	PARCLIP_ELAVL1A.train.neg_8232		-
chr9	107515459	107515499	PARCLIP_ELAVL1A.train.neg_9270		+
chr16	27535158	27535198	PARCLIP_ELAVL1A.train.neg_3424		-
chr6	33640361	33640401	PARCLIP_ELAVL1A.train.neg_7982		+
chr16	68311968	68312008	PARCLIP_ELAVL1A.train.neg_3276		+
chr7	87303972	87304012	PARCLIP_ELAVL1A.train.neg_8639		-
chr19	38783338	38783378	PARCLIP_ELAVL1A.train.neg_4730		+
chr5	61608547	61608587	PARCLIP_ELAVL1A.train.neg_7544		+
chr16	4793774	4793814	PARCLIP_ELAVL1A.train.neg_3371		-
chr14	36330881	36330921	PARCLIP_ELAVL1A.train.neg_2221		+
chr7	65581878	65581918	PARCLIP_ELAVL1A.train.neg_8414		+
chr3	40353214	40353254	PARCLIP_ELAVL1A.train.neg_6793		+
chr16	84628617	84628657	PARCLIP_ELAVL1A.train.neg_3532		-
chr17	78346741	78346781	PARCLIP_ELAVL1A.train.neg_3812		+
chr18	175224	175264	PARCLIP_ELAVL1A.train.neg_4046		+
chr20	307939	307982	PARCLIP_ELAVL1A.train.neg_5381		+
chr14	32563645	32563685	PARCLIP_ELAVL1A.train.neg_2212		+
chr11	66207218	66207258	PARCLIP_ELAVL1A.train.neg_1143		-
chr2	99944867	99944907	PARCLIP_ELAVL1A.train.neg_5342		-
chr20	309817	309857	PARCLIP_ELAVL1A.train.neg_5382		+
chr6	91231917	91231964	PARCLIP_ELAVL1A.train.neg_8241		-
chr12	411703	411743	PARCLIP_ELAVL1A.train.neg_1464		-
chr1	25550331	25550374	PARCLIP_ELAVL1A.train.neg_212		-
chr2	170931403	170931447	PARCLIP_ELAVL1A.train.neg_5207		+
chr6	24420831	24420872	PARCLIP_ELAVL1A.train.neg_7939		+
chrX	119762301	119762341	PARCLIP_ELAVL1A.train.neg_9941		-
chr15	77349351	77349406	PARCLIP_ELAVL1A.train.neg_3048		-
chr12	108133142	108133182	PARCLIP_ELAVL1A.train.neg_1633		-
chr14	76123480	76123520	PARCLIP_ELAVL1A.train.neg_2558		-
chr9	37866359	37866399	PARCLIP_ELAVL1A.train.neg_9192		+
chr12	99085893	99085933	PARCLIP_ELAVL1A.train.neg_1415		+
chr3	132216413	132216453	PARCLIP_ELAVL1A.train.neg_6900		+
chrY	21089768	21089808	PARCLIP_ELAVL1A.train.neg_10025		-
chr20	37562563	37562612	PARCLIP_ELAVL1A.train.neg_5505		+
chr17	73775234	73775274	PARCLIP_ELAVL1A.train.neg_4022		-
chr11	9756540	9756580	PARCLIP_ELAVL1A.train.neg_820		+
chr22	50269436	50269476	PARCLIP_ELAVL1A.train.neg_6508		+
chr5	94931928	94931973	PARCLIP_ELAVL1A.train.neg_7597		+
chrY	21227067	21227107	PARCLIP_ELAVL1A.train.neg_10183		-
chr20	61536141	61536181	PARCLIP_ELAVL1A.train.neg_5845		-
chr21	28212485	28212525	PARCLIP_ELAVL1A.train.neg_6122		-
chr18	57568989	57569029	PARCLIP_ELAVL1A.train.neg_4241		+
chr11	9614456	9614500	PARCLIP_ELAVL1A.train.neg_818		+
chr5	54967645	54967685	PARCLIP_ELAVL1A.train.neg_7753		-
chr9	125674766	125674806	PARCLIP_ELAVL1A.train.neg_9506		-
chr10	62697565	62697608	PARCLIP_ELAVL1A.train.neg_667		-
chr9	37459249	37459289	PARCLIP_ELAVL1A.train.neg_9419		-
chr15	73366041	73366081	PARCLIP_ELAVL1A.train.neg_2764		+
chr15	56524629	56524669	PARCLIP_ELAVL1A.train.neg_2978		-
chr1	15740536	15740592	PARCLIP_ELAVL1A.train.neg_19		+
chr19	24232682	24232722	PARCLIP_ELAVL1A.train.neg_4658		+
chrX	100881313	100881353	PARCLIP_ELAVL1A.train.neg_9687		+
chr5	79711578	79711618	PARCLIP_ELAVL1A.train.neg_7583		+
chr8	98661627	98661667	PARCLIP_ELAVL1A.train.neg_8885		+
chr14	104196161	104196201	PARCLIP_ELAVL1A.train.neg_2391		+
chr18	29706486	29706526	PARCLIP_ELAVL1A.train.neg_4163		+
chr20	5921661	5921701	PARCLIP_ELAVL1A.train.neg_5652		-
chr6	26056677	26056717	PARCLIP_ELAVL1A.train.neg_8153		-
chr12	122856913	122856953	PARCLIP_ELAVL1A.train.neg_1680		-
chr20	433262	433302	PARCLIP_ELAVL1A.train.neg_5625		-
chr22	44221547	44221587	PARCLIP_ELAVL1A.train.neg_6716		-
chr3	50608518	50608558	PARCLIP_ELAVL1A.train.neg_6831		+
chr5	89822036	89822082	PARCLIP_ELAVL1A.train.neg_7800		-
chr2	65233673	65233713	PARCLIP_ELAVL1A.train.neg_5144		+
chr6	80355735	80355775	PARCLIP_ELAVL1A.train.neg_8042		+
chr6	146124333	146124373	PARCLIP_ELAVL1A.train.neg_8310		-
chr9	86558019	86558059	PARCLIP_ELAVL1A.train.neg_9448		-
chr18	3427426	3427466	PARCLIP_ELAVL1A.train.neg_4065		+
chr18	47804044	47804084	PARCLIP_ELAVL1A.train.neg_4461		-
chr19	37390097	37390143	PARCLIP_ELAVL1A.train.neg_4708		+
chrX	71906680	71906720	PARCLIP_ELAVL1A.train.neg_9887		-
chr9	103322240	103322280	PARCLIP_ELAVL1A.train.neg_9263		+
chrX	153232187	153232227	PARCLIP_ELAVL1A.train.neg_9983		-
chr14	64162344	64162384	PARCLIP_ELAVL1A.train.neg_2510		-
chr11	62364330	62364370	PARCLIP_ELAVL1A.train.neg_1127		-
chr14	76118411	76118451	PARCLIP_ELAVL1A.train.neg_2555		-
chrX	119750128	119750168	PARCLIP_ELAVL1A.train.neg_9726		+
chr12	122152402	122152444	PARCLIP_ELAVL1A.train.neg_1441		+
chr18	3268090	3268130	PARCLIP_ELAVL1A.train.neg_4060		+
chr20	34252276	34252316	PARCLIP_ELAVL1A.train.neg_5713		-
chr20	11875030	11875070	PARCLIP_ELAVL1A.train.neg_5407		+
chr12	58143677	58143722	PARCLIP_ELAVL1A.train.neg_1354		+
chr16	75606958	75606998	PARCLIP_ELAVL1A.train.neg_3308		+
chr8	17104037	17104077	PARCLIP_ELAVL1A.train.neg_8955		-
chr16	3074649	3074689	PARCLIP_ELAVL1A.train.neg_3124		+
chr20	20006546	20006596	PARCLIP_ELAVL1A.train.neg_5435		+
chr16	23649765	23649805	PARCLIP_ELAVL1A.train.neg_3423		-
chr6	37329098	37329138	PARCLIP_ELAVL1A.train.neg_7998		+
chr6	56442050	56442090	PARCLIP_ELAVL1A.train.neg_8212		-
chr10	105048423	105048463	PARCLIP_ELAVL1A.train.neg_536		+
chr15	23068400	23068440	PARCLIP_ELAVL1A.train.neg_2866		-
chrX	99567298	99567338	PARCLIP_ELAVL1A.train.neg_9894		-
chr6	110457998	110458038	PARCLIP_ELAVL1A.train.neg_8275		-
chr19	37727633	37727673	PARCLIP_ELAVL1A.train.neg_4712		+
chr13	27701120	27701160	PARCLIP_ELAVL1A.train.neg_1962		-
chrY	21104828	21104868	PARCLIP_ELAVL1A.train.neg_10049		-
chr3	142355215	142355258	PARCLIP_ELAVL1A.train.neg_6911		+
chr21	30695753	30695793	PARCLIP_ELAVL1A.train.neg_5879		+
chr4	95164557	95164597	PARCLIP_ELAVL1A.train.neg_7247		+
chrX	47497343	47497383	PARCLIP_ELAVL1A.train.neg_9844		-
chr1	26212131	26212174	PARCLIP_ELAVL1A.train.neg_215		-
chr3	156420062	156420102	PARCLIP_ELAVL1A.train.neg_6926		+
chr15	57298047	57298087	PARCLIP_ELAVL1A.train.neg_2703		+
chr16	2222555	2222595	PARCLIP_ELAVL1A.train.neg_3095		+
chr14	31913024	31913064	PARCLIP_ELAVL1A.train.neg_2433		-
chr10	89558264	89558304	PARCLIP_ELAVL1A.train.neg_712		-
chr14	69683126	69683166	PARCLIP_ELAVL1A.train.neg_2308		+
chr19	34959305	34959345	PARCLIP_ELAVL1A.train.neg_4692		+
chr21	40654327	40654367	PARCLIP_ELAVL1A.train.neg_6238		-
chr3	55521718	55521758	PARCLIP_ELAVL1A.train.neg_7007		-
chr12	51318828	51318871	PARCLIP_ELAVL1A.train.neg_1323		+
chr22	19438614	19438654	PARCLIP_ELAVL1A.train.neg_6540		-
chr18	48599628	48599668	PARCLIP_ELAVL1A.train.neg_4216		+
chr13	41652731	41652771	PARCLIP_ELAVL1A.train.neg_1799		+
chr15	66167688	66167728	PARCLIP_ELAVL1A.train.neg_2737		+
chr2	37330907	37330947	PARCLIP_ELAVL1A.train.neg_5266		-
chr19	8934760	8934800	PARCLIP_ELAVL1A.train.neg_4901		-
chr1	9960783	9960823	PARCLIP_ELAVL1A.train.neg_204		-
chr4	26418284	26418324	PARCLIP_ELAVL1A.train.neg_7154		+
chr5	881141	881184	PARCLIP_ELAVL1A.train.neg_7699		-
chr8	61106600	61106640	PARCLIP_ELAVL1A.train.neg_9035		-
chr5	78554332	78554372	PARCLIP_ELAVL1A.train.neg_7578		+
chr17	40724715	40724756	PARCLIP_ELAVL1A.train.neg_3944		-
chr14	54899415	54899455	PARCLIP_ELAVL1A.train.neg_2488		-
chr14	56674246	56674286	PARCLIP_ELAVL1A.train.neg_2272		+
chr15	52857028	52857068	PARCLIP_ELAVL1A.train.neg_2964		-
chr13	21716290	21716330	PARCLIP_ELAVL1A.train.neg_1693		+
chr17	40123941	40123990	PARCLIP_ELAVL1A.train.neg_3706		+
chr8	61766412	61766452	PARCLIP_ELAVL1A.train.neg_8833		+
chr21	37746423	37746463	PARCLIP_ELAVL1A.train.neg_5945		+
chr13	31713473	31713516	PARCLIP_ELAVL1A.train.neg_1983		-
chr5	76328239	76328279	PARCLIP_ELAVL1A.train.neg_7574		+
chr17	46647898	46647938	PARCLIP_ELAVL1A.train.neg_3964		-
chr8	17456322	17456362	PARCLIP_ELAVL1A.train.neg_8759		+
chr10	91342830	91342870	PARCLIP_ELAVL1A.train.neg_716		-
chr19	14316694	14316734	PARCLIP_ELAVL1A.train.neg_4922		-
chr15	56480055	56480095	PARCLIP_ELAVL1A.train.neg_2977		-
chr7	47992210	47992250	PARCLIP_ELAVL1A.train.neg_8618		-
chr18	12818148	12818188	PARCLIP_ELAVL1A.train.neg_4326		-
chr16	81099089	81099129	PARCLIP_ELAVL1A.train.neg_3522		-
chr8	104422934	104422974	PARCLIP_ELAVL1A.train.neg_9113		-
chr21	34814263	34814303	PARCLIP_ELAVL1A.train.neg_5896		+
chr17	27905143	27905183	PARCLIP_ELAVL1A.train.neg_3898		-
chr7	77372805	77372845	PARCLIP_ELAVL1A.train.neg_8426		+
chr7	40045197	40045237	PARCLIP_ELAVL1A.train.neg_8389		+
chr18	19194266	19194306	PARCLIP_ELAVL1A.train.neg_4125		+
chr11	9018796	9018840	PARCLIP_ELAVL1A.train.neg_1036		-
chr5	149893777	149893826	PARCLIP_ELAVL1A.train.neg_7668		+
chr22	31049631	31049676	PARCLIP_ELAVL1A.train.neg_6601		-
chr20	18448332	18448372	PARCLIP_ELAVL1A.train.neg_5424		+
chr9	133479260	133479311	PARCLIP_ELAVL1A.train.neg_9346		+
chr2	62450429	62450469	PARCLIP_ELAVL1A.train.neg_5134		+
chr7	6453482	6453522	PARCLIP_ELAVL1A.train.neg_8543		-
chr10	89540411	89540455	PARCLIP_ELAVL1A.train.neg_710		-
chrY	21188477	21188523	PARCLIP_ELAVL1A.train.neg_10144		-
chr20	39985072	39985112	PARCLIP_ELAVL1A.train.neg_5519		+
chr20	48491795	48491835	PARCLIP_ELAVL1A.train.neg_5570		+
chr11	46691718	46691760	PARCLIP_ELAVL1A.train.neg_878		+
chr1	40740473	40740513	PARCLIP_ELAVL1A.train.neg_74		+
chr6	149590323	149590364	PARCLIP_ELAVL1A.train.neg_8097		+
chr18	28587896	28587939	PARCLIP_ELAVL1A.train.neg_4381		-
chr8	33423897	33423937	PARCLIP_ELAVL1A.train.neg_9003		-
chr5	56164532	56164572	PARCLIP_ELAVL1A.train.neg_7539		+
chr20	30724753	30724793	PARCLIP_ELAVL1A.train.neg_5457		+
chr22	33224462	33224502	PARCLIP_ELAVL1A.train.neg_6412		+
chr1	94357916	94357956	PARCLIP_ELAVL1A.train.neg_282		-
chr22	25897269	25897310	PARCLIP_ELAVL1A.train.neg_6362		+
chr8	87471418	87471460	PARCLIP_ELAVL1A.train.neg_8865		+
chr9	37149547	37149587	PARCLIP_ELAVL1A.train.neg_9187		+
chr21	34945553	34945599	PARCLIP_ELAVL1A.train.neg_5917		+
chr6	33267692	33267732	PARCLIP_ELAVL1A.train.neg_8168		-
chr15	90591219	90591260	PARCLIP_ELAVL1A.train.neg_2824		+
chr22	19935511	19935551	PARCLIP_ELAVL1A.train.neg_6291		+
chr11	28067549	28067589	PARCLIP_ELAVL1A.train.neg_1082		-
chr19	44805553	44805593	PARCLIP_ELAVL1A.train.neg_5009		-
chr5	65468363	65468403	PARCLIP_ELAVL1A.train.neg_7551		+
chr10	60128160	60128200	PARCLIP_ELAVL1A.train.neg_417		+
chr20	17558039	17558086	PARCLIP_ELAVL1A.train.neg_5414		+
chr21	40194789	40194829	PARCLIP_ELAVL1A.train.neg_5991		+
chr15	93209280	93209320	PARCLIP_ELAVL1A.train.neg_3079		-
chr1	111506266	111506306	PARCLIP_ELAVL1A.train.neg_292		-
chr13	27175434	27175474	PARCLIP_ELAVL1A.train.neg_1720		+
chr6	139360829	139360873	PARCLIP_ELAVL1A.train.neg_8089		+
chr10	91396253	91396293	PARCLIP_ELAVL1A.train.neg_717		-
chrX	40455946	40455986	PARCLIP_ELAVL1A.train.neg_9599		+
chr15	93255592	93255632	PARCLIP_ELAVL1A.train.neg_2837		+
chr11	65613477	65613517	PARCLIP_ELAVL1A.train.neg_1139		-
chr2	27615931	27615971	PARCLIP_ELAVL1A.train.neg_5256		-
chr18	47918439	47918479	PARCLIP_ELAVL1A.train.neg_4203		+
chr11	61571247	61571287	PARCLIP_ELAVL1A.train.neg_1118		-
chrY	21107257	21107297	PARCLIP_ELAVL1A.train.neg_10052		-
chr5	42823916	42823956	PARCLIP_ELAVL1A.train.neg_7744		-
chr7	2680104	2680144	PARCLIP_ELAVL1A.train.neg_8325		+
chr11	95656591	95656631	PARCLIP_ELAVL1A.train.neg_1187		-
chr13	99200371	99200411	PARCLIP_ELAVL1A.train.neg_2141		-
chr18	55277657	55277697	PARCLIP_ELAVL1A.train.neg_4479		-
chr11	60664112	60664152	PARCLIP_ELAVL1A.train.neg_1110		-
chr9	107521872	107521912	PARCLIP_ELAVL1A.train.neg_9274		+
chr6	30893232	30893272	PARCLIP_ELAVL1A.train.neg_7959		+
chr4	88304143	88304183	PARCLIP_ELAVL1A.train.neg_7445		-
chr7	64865368	64865408	PARCLIP_ELAVL1A.train.neg_8411		+
chr9	33916320	33916360	PARCLIP_ELAVL1A.train.neg_9179		+
chr16	21170589	21170629	PARCLIP_ELAVL1A.train.neg_3168		+
chr11	62642449	62642489	PARCLIP_ELAVL1A.train.neg_900		+
chr10	27467045	27467085	PARCLIP_ELAVL1A.train.neg_391		+
chr19	41800272	41800318	PARCLIP_ELAVL1A.train.neg_4750		+
chr8	37557187	37557227	PARCLIP_ELAVL1A.train.neg_8804		+
chr6	151689650	151689690	PARCLIP_ELAVL1A.train.neg_8314		-
chr15	75794122	75794162	PARCLIP_ELAVL1A.train.neg_3044		-
chr12	7077030	7077070	PARCLIP_ELAVL1A.train.neg_1481		-
chr11	1301709	1301749	PARCLIP_ELAVL1A.train.neg_1018		-
chr17	73881679	73881719	PARCLIP_ELAVL1A.train.neg_4023		-
chr16	3658533	3658573	PARCLIP_ELAVL1A.train.neg_3356		-
chr2	37431258	37431298	PARCLIP_ELAVL1A.train.neg_5270		-
chr11	61626889	61626929	PARCLIP_ELAVL1A.train.neg_898		+
chr8	141538304	141538344	PARCLIP_ELAVL1A.train.neg_9134		-
chr10	74812706	74812746	PARCLIP_ELAVL1A.train.neg_681		-
chr14	60611075	60611115	PARCLIP_ELAVL1A.train.neg_2284		+
chr19	2049829	2049869	PARCLIP_ELAVL1A.train.neg_4846		-
chr16	3654097	3654137	PARCLIP_ELAVL1A.train.neg_3354		-
chr20	17928474	17928514	PARCLIP_ELAVL1A.train.neg_5666		-
chr15	66722089	66722130	PARCLIP_ELAVL1A.train.neg_2745		+
chr17	33570087	33570127	PARCLIP_ELAVL1A.train.neg_3677		+
chr15	34635107	34635147	PARCLIP_ELAVL1A.train.neg_2883		-
chr4	110634133	110634173	PARCLIP_ELAVL1A.train.neg_7466		-
chr1	25553211	25553251	PARCLIP_ELAVL1A.train.neg_213		-
chr8	75189937	75189977	PARCLIP_ELAVL1A.train.neg_9065		-
chr15	55481969	55482009	PARCLIP_ELAVL1A.train.neg_2967		-
chr3	67059188	67059228	PARCLIP_ELAVL1A.train.neg_6842		+
chr1	29013345	29013385	PARCLIP_ELAVL1A.train.neg_52		+
chr12	51057348	51057388	PARCLIP_ELAVL1A.train.neg_1320		+
chrX	48455844	48455884	PARCLIP_ELAVL1A.train.neg_9636		+
chr12	58141555	58141597	PARCLIP_ELAVL1A.train.neg_1351		+
chr14	92558054	92558095	PARCLIP_ELAVL1A.train.neg_2586		-
chr8	98676529	98676569	PARCLIP_ELAVL1A.train.neg_8886		+
chr7	11099866	11099907	PARCLIP_ELAVL1A.train.neg_8338		+
chr13	103419630	103419670	PARCLIP_ELAVL1A.train.neg_2150		-
chr16	2311740	2311780	PARCLIP_ELAVL1A.train.neg_3342		-
chr8	117862598	117862638	PARCLIP_ELAVL1A.train.neg_9117		-
chr9	131281841	131281881	PARCLIP_ELAVL1A.train.neg_9328		+
chr10	16697160	16697200	PARCLIP_ELAVL1A.train.neg_614		-
chr12	99021081	99021121	PARCLIP_ELAVL1A.train.neg_1620		-
chr18	33290448	33290488	PARCLIP_ELAVL1A.train.neg_4186		+
chr9	20507839	20507879	PARCLIP_ELAVL1A.train.neg_9374		-
chr10	13636704	13636744	PARCLIP_ELAVL1A.train.neg_374		+
chrY	21138609	21138650	PARCLIP_ELAVL1A.train.neg_10092		-
chr11	34903856	34903896	PARCLIP_ELAVL1A.train.neg_1088		-
chr19	33188369	33188409	PARCLIP_ELAVL1A.train.neg_4671		+
chr11	20465459	20465499	PARCLIP_ELAVL1A.train.neg_842		+
chr16	2527747	2527787	PARCLIP_ELAVL1A.train.neg_3103		+
chr22	42460338	42460378	PARCLIP_ELAVL1A.train.neg_6696		-
chr21	38751636	38751676	PARCLIP_ELAVL1A.train.neg_5973		+
chr19	5621523	5621569	PARCLIP_ELAVL1A.train.neg_4880		-
chr3	52295434	52295474	PARCLIP_ELAVL1A.train.neg_6998		-
chr13	77578901	77578941	PARCLIP_ELAVL1A.train.neg_2112		-
chr13	33255225	33255265	PARCLIP_ELAVL1A.train.neg_1763		+
chr6	11115287	11115327	PARCLIP_ELAVL1A.train.neg_7911		+
chr4	114497736	114497776	PARCLIP_ELAVL1A.train.neg_7475		-
chr14	103801233	103801273	PARCLIP_ELAVL1A.train.neg_2387		+
chr10	52164795	52164835	PARCLIP_ELAVL1A.train.neg_660		-
chr17	53111986	53112026	PARCLIP_ELAVL1A.train.neg_3753		+
chrX	119747537	119747577	PARCLIP_ELAVL1A.train.neg_9724		+
chr9	79007885	79007925	PARCLIP_ELAVL1A.train.neg_9439		-
chr13	49010572	49010612	PARCLIP_ELAVL1A.train.neg_1822		+
chr4	77978283	77978323	PARCLIP_ELAVL1A.train.neg_7418		-
chr17	71304720	71304760	PARCLIP_ELAVL1A.train.neg_4018		-
chr17	80900130	80900170	PARCLIP_ELAVL1A.train.neg_3821		+
chr14	79779223	79779264	PARCLIP_ELAVL1A.train.neg_2355		+
chr15	63571680	63571720	PARCLIP_ELAVL1A.train.neg_2716		+
chr17	29043554	29043594	PARCLIP_ELAVL1A.train.neg_3661		+
chr7	90896806	90896846	PARCLIP_ELAVL1A.train.neg_8438		+
chr12	122328002	122328042	PARCLIP_ELAVL1A.train.neg_1446		+
chr6	43468822	43468862	PARCLIP_ELAVL1A.train.neg_8006		+
chr1	167892196	167892236	PARCLIP_ELAVL1A.train.neg_319		-
chr8	17417737	17417777	PARCLIP_ELAVL1A.train.neg_8758		+
chr5	49704261	49704301	PARCLIP_ELAVL1A.train.neg_7748		-
chr6	119215658	119215698	PARCLIP_ELAVL1A.train.neg_8287		-
chr11	58378391	58378431	PARCLIP_ELAVL1A.train.neg_886		+
chr6	18395486	18395526	PARCLIP_ELAVL1A.train.neg_7930		+
chrX	24213849	24213890	PARCLIP_ELAVL1A.train.neg_9575		+
chr8	38021625	38021665	PARCLIP_ELAVL1A.train.neg_9007		-
chr2	20917619	20917659	PARCLIP_ELAVL1A.train.neg_5246		-
chr8	66604595	66604635	PARCLIP_ELAVL1A.train.neg_8835		+
chr6	31466501	31466541	PARCLIP_ELAVL1A.train.neg_7960		+
chr13	24816712	24816752	PARCLIP_ELAVL1A.train.neg_1707		+
chr2	105910963	105911003	PARCLIP_ELAVL1A.train.neg_5351		-
chr18	3417928	3417968	PARCLIP_ELAVL1A.train.neg_4062		+
chr21	27115526	27115568	PARCLIP_ELAVL1A.train.neg_5869		+
chr14	69672571	69672611	PARCLIP_ELAVL1A.train.neg_2305		+
chr6	80405117	80405157	PARCLIP_ELAVL1A.train.neg_8043		+
chr15	100228359	100228399	PARCLIP_ELAVL1A.train.neg_2857		+
chr7	23737502	23737542	PARCLIP_ELAVL1A.train.neg_8359		+
chr1	151032286	151032326	PARCLIP_ELAVL1A.train.neg_160		+
chr13	99882145	99882189	PARCLIP_ELAVL1A.train.neg_1905		+
chr2	20142459	20142500	PARCLIP_ELAVL1A.train.neg_5239		-
chr20	1118079	1118119	PARCLIP_ELAVL1A.train.neg_5385		+
chr7	6085743	6085792	PARCLIP_ELAVL1A.train.neg_8539		-
chr22	35681491	35681531	PARCLIP_ELAVL1A.train.neg_6421		+
chr1	108697576	108697616	PARCLIP_ELAVL1A.train.neg_290		-
chr4	77961390	77961430	PARCLIP_ELAVL1A.train.neg_7231		+
chr5	40723534	40723574	PARCLIP_ELAVL1A.train.neg_7736		-
chr21	44326281	44326321	PARCLIP_ELAVL1A.train.neg_6005		+
chr13	100637055	100637095	PARCLIP_ELAVL1A.train.neg_1915		+
chr5	76340112	76340153	PARCLIP_ELAVL1A.train.neg_7575		+
chr10	8098765	8098805	PARCLIP_ELAVL1A.train.neg_347		+
chr21	28216449	28216489	PARCLIP_ELAVL1A.train.neg_6126		-
chr4	120153637	120153677	PARCLIP_ELAVL1A.train.neg_7281		+
chr12	30819066	30819106	PARCLIP_ELAVL1A.train.neg_1505		-
chr15	50648801	50648841	PARCLIP_ELAVL1A.train.neg_2682		+
chr15	41571054	41571094	PARCLIP_ELAVL1A.train.neg_2626		+
chr11	17179478	17179518	PARCLIP_ELAVL1A.train.neg_1062		-
chr12	7078602	7078642	PARCLIP_ELAVL1A.train.neg_1482		-
chr20	47732048	47732089	PARCLIP_ELAVL1A.train.neg_5785		-
chr11	113103712	113103752	PARCLIP_ELAVL1A.train.neg_975		+
chr6	151702829	151702869	PARCLIP_ELAVL1A.train.neg_8316		-
chr9	36392146	36392186	PARCLIP_ELAVL1A.train.neg_9416		-
chr18	343690	343730	PARCLIP_ELAVL1A.train.neg_4292		-
chr21	44319867	44319912	PARCLIP_ELAVL1A.train.neg_6002		+
chr13	67711729	67711769	PARCLIP_ELAVL1A.train.neg_2080		-
chr19	7074251	7074295	PARCLIP_ELAVL1A.train.neg_4588		+
chr2	65486058	65486098	PARCLIP_ELAVL1A.train.neg_5148		+
chr19	58318681	58318721	PARCLIP_ELAVL1A.train.neg_5057		-
chr14	74427615	74427655	PARCLIP_ELAVL1A.train.neg_2340		+
chr17	30657821	30657861	PARCLIP_ELAVL1A.train.neg_3670		+
chr19	2271559	2271599	PARCLIP_ELAVL1A.train.neg_4574		+
chr11	118234850	118234890	PARCLIP_ELAVL1A.train.neg_980		+
chr19	4720744	4720784	PARCLIP_ELAVL1A.train.neg_4875		-
chr22	38083009	38083049	PARCLIP_ELAVL1A.train.neg_6427		+
chr15	63588949	63588989	PARCLIP_ELAVL1A.train.neg_2717		+
chr21	46285503	46285543	PARCLIP_ELAVL1A.train.neg_6285		-
chr21	40183479	40183519	PARCLIP_ELAVL1A.train.neg_5986		+
chr10	105040444	105040484	PARCLIP_ELAVL1A.train.neg_532		+
chr21	37417515	37417555	PARCLIP_ELAVL1A.train.neg_6214		-
chr2	85247989	85248029	PARCLIP_ELAVL1A.train.neg_5164		+
chr11	27375806	27375846	PARCLIP_ELAVL1A.train.neg_1076		-
chr7	92165036	92165076	PARCLIP_ELAVL1A.train.neg_8446		+
chrX	12835653	12835693	PARCLIP_ELAVL1A.train.neg_9545		+
chr14	73573841	73573881	PARCLIP_ELAVL1A.train.neg_2321		+
chr17	19758084	19758124	PARCLIP_ELAVL1A.train.neg_3880		-
chr10	16733857	16733897	PARCLIP_ELAVL1A.train.neg_615		-
chr9	33276314	33276354	PARCLIP_ELAVL1A.train.neg_9174		+
chr4	2491852	2491892	PARCLIP_ELAVL1A.train.neg_7127		+
chr15	42850919	42850961	PARCLIP_ELAVL1A.train.neg_2645		+
chr8	1888862	1888902	PARCLIP_ELAVL1A.train.neg_8731		+
chr22	51214132	51214172	PARCLIP_ELAVL1A.train.neg_6731		-
chr11	85372194	85372234	PARCLIP_ELAVL1A.train.neg_1167		-
chr11	27381187	27381227	PARCLIP_ELAVL1A.train.neg_1078		-
chr21	43414917	43414957	PARCLIP_ELAVL1A.train.neg_6247		-
chr18	43839502	43839542	PARCLIP_ELAVL1A.train.neg_4195		+
chr14	92619634	92619674	PARCLIP_ELAVL1A.train.neg_2370		+
chrX	129394532	129394572	PARCLIP_ELAVL1A.train.neg_9947		-
chr12	97336389	97336429	PARCLIP_ELAVL1A.train.neg_1412		+
chr13	32960211	32960251	PARCLIP_ELAVL1A.train.neg_1761		+
chr6	97341220	97341260	PARCLIP_ELAVL1A.train.neg_8248		-
chr12	123239196	123239236	PARCLIP_ELAVL1A.train.neg_1450		+
chr20	47737119	47737159	PARCLIP_ELAVL1A.train.neg_5786		-
chr4	747363	747403	PARCLIP_ELAVL1A.train.neg_7117		+
chr11	61165037	61165077	PARCLIP_ELAVL1A.train.neg_894		+
chr12	56753463	56753503	PARCLIP_ELAVL1A.train.neg_1561		-
chr1	38155082	38155122	PARCLIP_ELAVL1A.train.neg_232		-
chr5	872444	872488	PARCLIP_ELAVL1A.train.neg_7698		-
chr10	88204467	88204507	PARCLIP_ELAVL1A.train.neg_703		-
chr10	101932476	101932516	PARCLIP_ELAVL1A.train.neg_734		-
chr2	33821108	33821148	PARCLIP_ELAVL1A.train.neg_5261		-
chr4	115579750	115579790	PARCLIP_ELAVL1A.train.neg_7278		+
chr15	43360290	43360332	PARCLIP_ELAVL1A.train.neg_2925		-
chr10	1093953	1093993	PARCLIP_ELAVL1A.train.neg_584		-
chr8	94936130	94936170	PARCLIP_ELAVL1A.train.neg_8872		+
chr6	16147136	16147178	PARCLIP_ELAVL1A.train.neg_7922		+
chrY	21154809	21154849	PARCLIP_ELAVL1A.train.neg_10107		-
chr12	56739485	56739525	PARCLIP_ELAVL1A.train.neg_1556		-
chr5	137088603	137088643	PARCLIP_ELAVL1A.train.neg_7859		-
chr6	30036512	30036552	PARCLIP_ELAVL1A.train.neg_7949		+
chr3	101395318	101395358	PARCLIP_ELAVL1A.train.neg_6868		+
chrX	20196548	20196588	PARCLIP_ELAVL1A.train.neg_9806		-
chr3	44507234	44507284	PARCLIP_ELAVL1A.train.neg_6982		-
chr18	72911846	72911886	PARCLIP_ELAVL1A.train.neg_4522		-
chr18	29680479	29680519	PARCLIP_ELAVL1A.train.neg_4157		+
chr21	46502927	46502967	PARCLIP_ELAVL1A.train.neg_6061		+
chr6	94003331	94003371	PARCLIP_ELAVL1A.train.neg_8242		-
chr5	94914297	94914337	PARCLIP_ELAVL1A.train.neg_7596		+
chr12	57651935	57651975	PARCLIP_ELAVL1A.train.neg_1574		-
chr3	121461397	121461437	PARCLIP_ELAVL1A.train.neg_7055		-
chr17	60691103	60691143	PARCLIP_ELAVL1A.train.neg_3773		+
chr22	39903942	39903982	PARCLIP_ELAVL1A.train.neg_6444		+
chr3	11459411	11459451	PARCLIP_ELAVL1A.train.neg_6745		+
chr19	36713263	36713303	PARCLIP_ELAVL1A.train.neg_4703		+
chr2	85552793	85552833	PARCLIP_ELAVL1A.train.neg_5331		-
chr16	3849197	3849237	PARCLIP_ELAVL1A.train.neg_3358		-
chr15	59341010	59341050	PARCLIP_ELAVL1A.train.neg_2712		+
chr20	55043847	55043887	PARCLIP_ELAVL1A.train.neg_5596		+
chrX	40449783	40449823	PARCLIP_ELAVL1A.train.neg_9595		+
chr7	44848813	44848853	PARCLIP_ELAVL1A.train.neg_8394		+
chr8	17934113	17934153	PARCLIP_ELAVL1A.train.neg_8960		-
chr17	1773230	1773270	PARCLIP_ELAVL1A.train.neg_3560		+
chr20	48303475	48303515	PARCLIP_ELAVL1A.train.neg_5795		-
chr7	26240899	26240939	PARCLIP_ELAVL1A.train.neg_8362		+
chr15	79157363	79157405	PARCLIP_ELAVL1A.train.neg_2794		+
chr8	28428549	28428589	PARCLIP_ELAVL1A.train.neg_8788		+
chr18	47803524	47803564	PARCLIP_ELAVL1A.train.neg_4459		-
chr6	34210644	34210699	PARCLIP_ELAVL1A.train.neg_7984		+
chrX	106984403	106984443	PARCLIP_ELAVL1A.train.neg_9906		-
chr9	77739435	77739475	PARCLIP_ELAVL1A.train.neg_9212		+
chr14	23793195	23793235	PARCLIP_ELAVL1A.train.neg_2192		+
chr19	11002909	11002958	PARCLIP_ELAVL1A.train.neg_4607		+
chrY	21201841	21201886	PARCLIP_ELAVL1A.train.neg_10154		-
chr21	36363138	36363178	PARCLIP_ELAVL1A.train.neg_6204		-
chr18	29221540	29221580	PARCLIP_ELAVL1A.train.neg_4393		-
chr4	106698407	106698447	PARCLIP_ELAVL1A.train.neg_7254		+
chr6	109698718	109698758	PARCLIP_ELAVL1A.train.neg_8272		-
chr18	9753484	9753524	PARCLIP_ELAVL1A.train.neg_4091		+
chr8	38024462	38024502	PARCLIP_ELAVL1A.train.neg_9009		-
chr6	89412833	89412873	PARCLIP_ELAVL1A.train.neg_8233		-
chr8	87507143	87507183	PARCLIP_ELAVL1A.train.neg_9080		-
chr10	112731808	112731848	PARCLIP_ELAVL1A.train.neg_555		+
chr21	38114915	38114955	PARCLIP_ELAVL1A.train.neg_5956		+
chr20	20012265	20012314	PARCLIP_ELAVL1A.train.neg_5438		+
chr12	27090649	27090689	PARCLIP_ELAVL1A.train.neg_1500		-
chr18	19773632	19773672	PARCLIP_ELAVL1A.train.neg_4139		+
chr21	27125975	27126015	PARCLIP_ELAVL1A.train.neg_5873		+
chr6	109462210	109462250	PARCLIP_ELAVL1A.train.neg_8065		+
chr8	10396991	10397031	PARCLIP_ELAVL1A.train.neg_8944		-
chr21	40195858	40195898	PARCLIP_ELAVL1A.train.neg_5994		+
chr19	2717644	2717684	PARCLIP_ELAVL1A.train.neg_4856		-
chr4	113495268	113495308	PARCLIP_ELAVL1A.train.neg_7471		-
chrX	102612679	102612719	PARCLIP_ELAVL1A.train.neg_9694		+
chrY	21094461	21094501	PARCLIP_ELAVL1A.train.neg_10030		-
chr15	70389443	70389483	PARCLIP_ELAVL1A.train.neg_3021		-
chr21	36385543	36385583	PARCLIP_ELAVL1A.train.neg_6207		-
chr11	76700427	76700467	PARCLIP_ELAVL1A.train.neg_942		+
chr20	33001810	33001850	PARCLIP_ELAVL1A.train.neg_5473		+
chr19	7977991	7978031	PARCLIP_ELAVL1A.train.neg_4592		+
chr10	13634918	13634959	PARCLIP_ELAVL1A.train.neg_372		+
chr16	2542937	2542977	PARCLIP_ELAVL1A.train.neg_3108		+
chr9	115998078	115998118	PARCLIP_ELAVL1A.train.neg_9290		+
chr19	4723804	4723844	PARCLIP_ELAVL1A.train.neg_4876		-
chr10	124790084	124790124	PARCLIP_ELAVL1A.train.neg_566		+
chr11	31406759	31406799	PARCLIP_ELAVL1A.train.neg_845		+
chr15	42860425	42860465	PARCLIP_ELAVL1A.train.neg_2647		+
chr6	76321610	76321650	PARCLIP_ELAVL1A.train.neg_8037		+
chr16	3440252	3440293	PARCLIP_ELAVL1A.train.neg_3349		-
chr5	174940612	174940652	PARCLIP_ELAVL1A.train.neg_7682		+
chr13	27144778	27144820	PARCLIP_ELAVL1A.train.neg_1718		+
chr17	37570575	37570615	PARCLIP_ELAVL1A.train.neg_3928		-
chr17	35987706	35987746	PARCLIP_ELAVL1A.train.neg_3918		-
chr4	75883731	75883771	PARCLIP_ELAVL1A.train.neg_7223		+
chr20	30745737	30745777	PARCLIP_ELAVL1A.train.neg_5458		+
chr14	55249032	55249072	PARCLIP_ELAVL1A.train.neg_2265		+
chr8	94750347	94750387	PARCLIP_ELAVL1A.train.neg_9087		-
chr7	135358880	135358920	PARCLIP_ELAVL1A.train.neg_8513		+
chr14	100712831	100712871	PARCLIP_ELAVL1A.train.neg_2384		+
chr7	86815199	86815239	PARCLIP_ELAVL1A.train.neg_8436		+
chrX	100880699	100880739	PARCLIP_ELAVL1A.train.neg_9685		+
chrY	21119084	21119124	PARCLIP_ELAVL1A.train.neg_10068		-
chr7	140447765	140447805	PARCLIP_ELAVL1A.train.neg_8720		-
chr16	20827715	20827755	PARCLIP_ELAVL1A.train.neg_3413		-
chr4	83345675	83345718	PARCLIP_ELAVL1A.train.neg_7426		-
chr16	70716810	70716850	PARCLIP_ELAVL1A.train.neg_3490		-
chr10	13233463	13233503	PARCLIP_ELAVL1A.train.neg_370		+
chr9	19085405	19085445	PARCLIP_ELAVL1A.train.neg_9370		-
chr22	50356209	50356249	PARCLIP_ELAVL1A.train.neg_6515		+
chr10	88214287	88214329	PARCLIP_ELAVL1A.train.neg_705		-
chr12	25396623	25396663	PARCLIP_ELAVL1A.train.neg_1498		-
chrY	21098637	21098677	PARCLIP_ELAVL1A.train.neg_10040		-
chr9	34093197	34093240	PARCLIP_ELAVL1A.train.neg_9405		-
chr18	44660667	44660707	PARCLIP_ELAVL1A.train.neg_4433		-
chr17	901790	901832	PARCLIP_ELAVL1A.train.neg_3559		+
chr18	32917278	32917318	PARCLIP_ELAVL1A.train.neg_4412		-
chr4	129203849	129203889	PARCLIP_ELAVL1A.train.neg_7489		-
chr17	39847255	39847295	PARCLIP_ELAVL1A.train.neg_3704		+
chrY	21118851	21118891	PARCLIP_ELAVL1A.train.neg_10067		-
chr12	39766495	39766535	PARCLIP_ELAVL1A.train.neg_1512		-
chr10	105046093	105046133	PARCLIP_ELAVL1A.train.neg_534		+
chr7	24691109	24691151	PARCLIP_ELAVL1A.train.neg_8361		+
chr14	50575560	50575600	PARCLIP_ELAVL1A.train.neg_2475		-
chrY	21131767	21131807	PARCLIP_ELAVL1A.train.neg_10080		-
chr19	13231683	13231725	PARCLIP_ELAVL1A.train.neg_4622		+
chr13	33015895	33015935	PARCLIP_ELAVL1A.train.neg_1990		-
chr8	26166215	26166255	PARCLIP_ELAVL1A.train.neg_8778		+
chr16	21883010	21883050	PARCLIP_ELAVL1A.train.neg_3417		-
chr13	30164228	30164268	PARCLIP_ELAVL1A.train.neg_1974		-
chr10	11564744	11564784	PARCLIP_ELAVL1A.train.neg_594		-
chr17	40970197	40970244	PARCLIP_ELAVL1A.train.neg_3948		-
chr8	38683723	38683763	PARCLIP_ELAVL1A.train.neg_8811		+
chr1	109240467	109240507	PARCLIP_ELAVL1A.train.neg_138		+
chr7	39664636	39664676	PARCLIP_ELAVL1A.train.neg_8383		+
chr18	33703074	33703114	PARCLIP_ELAVL1A.train.neg_4422		-
chr5	38517896	38517936	PARCLIP_ELAVL1A.train.neg_7727		-
chr10	131679144	131679184	PARCLIP_ELAVL1A.train.neg_797		-
chrX	106416455	106416495	PARCLIP_ELAVL1A.train.neg_9901		-
chr10	52153305	52153345	PARCLIP_ELAVL1A.train.neg_659		-
chr2	24964114	24964154	PARCLIP_ELAVL1A.train.neg_5090		+
chr21	46594498	46594538	PARCLIP_ELAVL1A.train.neg_6065		+
chr12	3381945	3381985	PARCLIP_ELAVL1A.train.neg_1247		+
chr19	38127260	38127300	PARCLIP_ELAVL1A.train.neg_4982		-
chr1	150947101	150947141	PARCLIP_ELAVL1A.train.neg_306		-
chr22	32352132	32352172	PARCLIP_ELAVL1A.train.neg_6410		+
chr16	2222360	2222415	PARCLIP_ELAVL1A.train.neg_3094		+
chr19	8029175	8029215	PARCLIP_ELAVL1A.train.neg_4895		-
chr8	26195591	26195637	PARCLIP_ELAVL1A.train.neg_8780		+
chr13	67616854	67616894	PARCLIP_ELAVL1A.train.neg_2079		-
chr22	41206558	41206598	PARCLIP_ELAVL1A.train.neg_6675		-
chr17	2588832	2588872	PARCLIP_ELAVL1A.train.neg_3563		+
chr8	30015495	30015535	PARCLIP_ELAVL1A.train.neg_8793		+
chr2	120088482	120088522	PARCLIP_ELAVL1A.train.neg_5355		-
chr22	28311970	28312010	PARCLIP_ELAVL1A.train.neg_6586		-
chr15	30076152	30076192	PARCLIP_ELAVL1A.train.neg_2879		-
chrX	37706423	37706463	PARCLIP_ELAVL1A.train.neg_9823		-
chr7	30421391	30421431	PARCLIP_ELAVL1A.train.neg_8369		+
chr6	89509949	89509989	PARCLIP_ELAVL1A.train.neg_8234		-
chr10	69666268	69666308	PARCLIP_ELAVL1A.train.neg_436		+
chr13	50362588	50362631	PARCLIP_ELAVL1A.train.neg_2053		-
chr16	86576256	86576296	PARCLIP_ELAVL1A.train.neg_3540		-
chr7	123189420	123189460	PARCLIP_ELAVL1A.train.neg_8693		-
chr20	47769590	47769633	PARCLIP_ELAVL1A.train.neg_5789		-
chrY	21238745	21238785	PARCLIP_ELAVL1A.train.neg_10198		-
chr4	2482116	2482156	PARCLIP_ELAVL1A.train.neg_7126		+
chr17	7818479	7818519	PARCLIP_ELAVL1A.train.neg_3865		-
chr7	100408886	100408926	PARCLIP_ELAVL1A.train.neg_8664		-
chr4	48861061	48861101	PARCLIP_ELAVL1A.train.neg_7183		+
chr19	45913303	45913343	PARCLIP_ELAVL1A.train.neg_4779		+
chr15	66736386	66736426	PARCLIP_ELAVL1A.train.neg_2747		+
chr16	4800386	4800426	PARCLIP_ELAVL1A.train.neg_3373		-
chr18	3434302	3434342	PARCLIP_ELAVL1A.train.neg_4067		+
chr21	46208090	46208130	PARCLIP_ELAVL1A.train.neg_6266		-
chr1	47826023	47826066	PARCLIP_ELAVL1A.train.neg_91		+
chr17	67450624	67450664	PARCLIP_ELAVL1A.train.neg_3783		+
chr2	37375951	37375991	PARCLIP_ELAVL1A.train.neg_5268		-
chrX	105994997	105995037	PARCLIP_ELAVL1A.train.neg_9698		+
chr7	99221399	99221448	PARCLIP_ELAVL1A.train.neg_8459		+
chr17	14230176	14230216	PARCLIP_ELAVL1A.train.neg_3601		+
chr17	494922	494962	PARCLIP_ELAVL1A.train.neg_3823		-
chr22	51043159	51043199	PARCLIP_ELAVL1A.train.neg_6524		+
chr4	154150156	154150196	PARCLIP_ELAVL1A.train.neg_7307		+
chr14	20773157	20773197	PARCLIP_ELAVL1A.train.neg_2399		-
chr14	39543589	39543629	PARCLIP_ELAVL1A.train.neg_2463		-
chr19	2195900	2195940	PARCLIP_ELAVL1A.train.neg_4571		+
chr19	809805	809845	PARCLIP_ELAVL1A.train.neg_4550		+
chr7	87143577	87143617	PARCLIP_ELAVL1A.train.neg_8636		-
chrX	112019458	112019498	PARCLIP_ELAVL1A.train.neg_9914		-
chr7	5440037	5440077	PARCLIP_ELAVL1A.train.neg_8537		-
chr22	29185246	29185291	PARCLIP_ELAVL1A.train.neg_6375		+
chr22	25897107	25897147	PARCLIP_ELAVL1A.train.neg_6361		+
chr21	34926172	34926212	PARCLIP_ELAVL1A.train.neg_5910		+
chr2	63061376	63061418	PARCLIP_ELAVL1A.train.neg_5136		+
chr17	67500108	67500148	PARCLIP_ELAVL1A.train.neg_3786		+
chr20	49361500	49361559	PARCLIP_ELAVL1A.train.neg_5583		+
chr3	100084523	100084563	PARCLIP_ELAVL1A.train.neg_7041		-
chr16	70464807	70464847	PARCLIP_ELAVL1A.train.neg_3487		-
chr9	101502782	101502822	PARCLIP_ELAVL1A.train.neg_9463		-
chr3	15293210	15293258	PARCLIP_ELAVL1A.train.neg_6760		+
chr18	57568689	57568731	PARCLIP_ELAVL1A.train.neg_4240		+
chr3	25676665	25676705	PARCLIP_ELAVL1A.train.neg_6960		-
chr16	53487143	53487183	PARCLIP_ELAVL1A.train.neg_3237		+
chr3	132391990	132392030	PARCLIP_ELAVL1A.train.neg_6902		+
chr4	122598207	122598247	PARCLIP_ELAVL1A.train.neg_7481		-
chr21	34810015	34810055	PARCLIP_ELAVL1A.train.neg_5895		+
chr2	20179950	20179990	PARCLIP_ELAVL1A.train.neg_5240		-
chr19	46044317	46044357	PARCLIP_ELAVL1A.train.neg_5013		-
chr10	52332498	52332538	PARCLIP_ELAVL1A.train.neg_661		-
chr14	67716975	67717015	PARCLIP_ELAVL1A.train.neg_2301		+
chr10	97891878	97891918	PARCLIP_ELAVL1A.train.neg_502		+
chr4	122764302	122764342	PARCLIP_ELAVL1A.train.neg_7486		-
chr2	37250478	37250518	PARCLIP_ELAVL1A.train.neg_5264		-
chr13	77575156	77575196	PARCLIP_ELAVL1A.train.neg_1856		+
chr16	30770361	30770434	PARCLIP_ELAVL1A.train.neg_3218		+
chr19	39989571	39989613	PARCLIP_ELAVL1A.train.neg_4742		+
chr8	11663281	11663321	PARCLIP_ELAVL1A.train.neg_8746		+
chr18	33251762	33251811	PARCLIP_ELAVL1A.train.neg_4179		+
chr20	34253831	34253872	PARCLIP_ELAVL1A.train.neg_5714		-
chr21	43411399	43411440	PARCLIP_ELAVL1A.train.neg_6246		-
chr15	75853023	75853063	PARCLIP_ELAVL1A.train.neg_3046		-
chr12	8923798	8923838	PARCLIP_ELAVL1A.train.neg_1262		+
chr13	24843233	24843273	PARCLIP_ELAVL1A.train.neg_1708		+
chr21	16389055	16389095	PARCLIP_ELAVL1A.train.neg_6091		-
chr4	25262191	25262231	PARCLIP_ELAVL1A.train.neg_7151		+
chr20	61569593	61569633	PARCLIP_ELAVL1A.train.neg_5619		+
chr11	125477602	125477642	PARCLIP_ELAVL1A.train.neg_997		+
chr18	33275984	33276024	PARCLIP_ELAVL1A.train.neg_4180		+
chr16	74671249	74671289	PARCLIP_ELAVL1A.train.neg_3512		-
chr7	92161504	92161544	PARCLIP_ELAVL1A.train.neg_8444		+
chr16	70696732	70696778	PARCLIP_ELAVL1A.train.neg_3488		-
chr21	46235284	46235324	PARCLIP_ELAVL1A.train.neg_6276		-
chrX	47508770	47508811	PARCLIP_ELAVL1A.train.neg_9848		-
chr2	11339675	11339715	PARCLIP_ELAVL1A.train.neg_5238		-
chr18	48570497	48570541	PARCLIP_ELAVL1A.train.neg_4213		+
chr15	75081805	75081845	PARCLIP_ELAVL1A.train.neg_2774		+
chr14	70813511	70813551	PARCLIP_ELAVL1A.train.neg_2532		-
chr9	115459074	115459114	PARCLIP_ELAVL1A.train.neg_9477		-
chr18	21035707	21035747	PARCLIP_ELAVL1A.train.neg_4143		+
chr19	34811466	34811506	PARCLIP_ELAVL1A.train.neg_4680		+
chr9	32420207	32420247	PARCLIP_ELAVL1A.train.neg_9168		+
chr13	40142928	40142968	PARCLIP_ELAVL1A.train.neg_2014		-
chr17	40725311	40725351	PARCLIP_ELAVL1A.train.neg_3946		-
chr16	2591473	2591513	PARCLIP_ELAVL1A.train.neg_3110		+
chr22	31063637	31063677	PARCLIP_ELAVL1A.train.neg_6609		-
chrX	108783717	108783757	PARCLIP_ELAVL1A.train.neg_9704		+
chr10	103542233	103542273	PARCLIP_ELAVL1A.train.neg_738		-
chr15	66163315	66163356	PARCLIP_ELAVL1A.train.neg_2736		+
chr8	66672782	66672822	PARCLIP_ELAVL1A.train.neg_8838		+
chr16	2537617	2537657	PARCLIP_ELAVL1A.train.neg_3105		+
chr20	42234896	42234936	PARCLIP_ELAVL1A.train.neg_5531		+
chr19	19582976	19583016	PARCLIP_ELAVL1A.train.neg_4647		+
chr9	20457092	20457132	PARCLIP_ELAVL1A.train.neg_9372		-
chr15	64425558	64425598	PARCLIP_ELAVL1A.train.neg_2725		+
chr12	80076892	80076932	PARCLIP_ELAVL1A.train.neg_1599		-
chr12	56376360	56376400	PARCLIP_ELAVL1A.train.neg_1343		+
chr12	117158247	117158287	PARCLIP_ELAVL1A.train.neg_1658		-
chr17	36897642	36897682	PARCLIP_ELAVL1A.train.neg_3919		-
chr12	66773102	66773142	PARCLIP_ELAVL1A.train.neg_1588		-
chr13	103443097	103443137	PARCLIP_ELAVL1A.train.neg_2157		-
chr17	28479307	28479347	PARCLIP_ELAVL1A.train.neg_3654		+
chr20	34239006	34239046	PARCLIP_ELAVL1A.train.neg_5711		-
chr21	46620499	46620539	PARCLIP_ELAVL1A.train.neg_6066		+
chr6	49417737	49417777	PARCLIP_ELAVL1A.train.neg_8203		-
chr8	106814483	106814523	PARCLIP_ELAVL1A.train.neg_8899		+
chr18	47911221	47911261	PARCLIP_ELAVL1A.train.neg_4200		+
chr7	100415972	100416025	PARCLIP_ELAVL1A.train.neg_8665		-
chrY	21187800	21187840	PARCLIP_ELAVL1A.train.neg_10141		-
chr17	30204069	30204109	PARCLIP_ELAVL1A.train.neg_3910		-
chr13	52807673	52807718	PARCLIP_ELAVL1A.train.neg_2066		-
chr21	38110334	38110374	PARCLIP_ELAVL1A.train.neg_5954		+
chr14	77924885	77924925	PARCLIP_ELAVL1A.train.neg_2351		+
chr19	38037976	38038016	PARCLIP_ELAVL1A.train.neg_4720		+
chr6	38355398	38355438	PARCLIP_ELAVL1A.train.neg_8177		-
chr16	30440886	30440926	PARCLIP_ELAVL1A.train.neg_3434		-
chrX	131349982	131350022	PARCLIP_ELAVL1A.train.neg_9954		-
chr22	40716794	40716834	PARCLIP_ELAVL1A.train.neg_6459		+
chr4	7048763	7048803	PARCLIP_ELAVL1A.train.neg_7139		+
chr16	19551115	19551155	PARCLIP_ELAVL1A.train.neg_3160		+
chr18	19761863	19761903	PARCLIP_ELAVL1A.train.neg_4137		+
chr6	160167746	160167788	PARCLIP_ELAVL1A.train.neg_8108		+
chr20	43139681	43139722	PARCLIP_ELAVL1A.train.neg_5766		-
chr8	17127740	17127792	PARCLIP_ELAVL1A.train.neg_8754		+
chr21	34937630	34937670	PARCLIP_ELAVL1A.train.neg_5915		+
chr8	27629797	27629841	PARCLIP_ELAVL1A.train.neg_8990		-
chr19	2717418	2717458	PARCLIP_ELAVL1A.train.neg_4855		-
chr10	97640461	97640501	PARCLIP_ELAVL1A.train.neg_501		+
chr8	67663450	67663490	PARCLIP_ELAVL1A.train.neg_8844		+
chr6	76320155	76320195	PARCLIP_ELAVL1A.train.neg_8036		+
chr21	17165632	17165672	PARCLIP_ELAVL1A.train.neg_5851		+
chr20	34307417	34307457	PARCLIP_ELAVL1A.train.neg_5717		-
chr12	120901313	120901353	PARCLIP_ELAVL1A.train.neg_1671		-
chr14	74427727	74427770	PARCLIP_ELAVL1A.train.neg_2341		+
chr3	120471841	120471881	PARCLIP_ELAVL1A.train.neg_6890		+
chr22	22184798	22184838	PARCLIP_ELAVL1A.train.neg_6551		-
chr9	37832676	37832716	PARCLIP_ELAVL1A.train.neg_9190		+
chr16	47121923	47121963	PARCLIP_ELAVL1A.train.neg_3443		-
chr20	43532469	43532509	PARCLIP_ELAVL1A.train.neg_5545		+
chr9	20564720	20564760	PARCLIP_ELAVL1A.train.neg_9376		-
chr1	47800331	47800371	PARCLIP_ELAVL1A.train.neg_88		+
chr21	47966635	47966675	PARCLIP_ELAVL1A.train.neg_6079		+
chr18	10540898	10540938	PARCLIP_ELAVL1A.train.neg_4108		+
chrX	40441456	40441496	PARCLIP_ELAVL1A.train.neg_9589		+
chr22	50196736	50196776	PARCLIP_ELAVL1A.train.neg_6723		-
chr13	100637127	100637167	PARCLIP_ELAVL1A.train.neg_1916		+
chr14	61447803	61447843	PARCLIP_ELAVL1A.train.neg_2505		-
chrY	21189051	21189093	PARCLIP_ELAVL1A.train.neg_10145		-
chr19	56201320	56201360	PARCLIP_ELAVL1A.train.neg_4819		+
chr4	110631716	110631759	PARCLIP_ELAVL1A.train.neg_7465		-
chr17	7587658	7587706	PARCLIP_ELAVL1A.train.neg_3863		-
chr11	61161670	61161710	PARCLIP_ELAVL1A.train.neg_891		+
chr13	42728425	42728465	PARCLIP_ELAVL1A.train.neg_1804		+
chr17	45978115	45978155	PARCLIP_ELAVL1A.train.neg_3727		+
chr19	55910805	55910845	PARCLIP_ELAVL1A.train.neg_4812		+
chr3	23301182	23301222	PARCLIP_ELAVL1A.train.neg_6771		+
chr8	30034262	30034302	PARCLIP_ELAVL1A.train.neg_8796		+
chr10	119796099	119796139	PARCLIP_ELAVL1A.train.neg_762		-
chr12	62915551	62915591	PARCLIP_ELAVL1A.train.neg_1357		+
chr11	65177314	65177354	PARCLIP_ELAVL1A.train.neg_911		+
chr19	8491142	8491182	PARCLIP_ELAVL1A.train.neg_4593		+
chr10	32321673	32321714	PARCLIP_ELAVL1A.train.neg_644		-
chr18	67702692	67702732	PARCLIP_ELAVL1A.train.neg_4508		-
chr12	28581669	28581709	PARCLIP_ELAVL1A.train.neg_1301		+
chr16	2938601	2938641	PARCLIP_ELAVL1A.train.neg_3119		+
chr8	37716908	37716948	PARCLIP_ELAVL1A.train.neg_9004		-
chr8	81398134	81398180	PARCLIP_ELAVL1A.train.neg_8854		+
chr18	8633358	8633398	PARCLIP_ELAVL1A.train.neg_4077		+
chr20	62905147	62905187	PARCLIP_ELAVL1A.train.neg_5621		+
chr15	73067677	73067727	PARCLIP_ELAVL1A.train.neg_3038		-
chr6	126077985	126078025	PARCLIP_ELAVL1A.train.neg_8084		+
chr8	103331501	103331541	PARCLIP_ELAVL1A.train.neg_9108		-
chr4	40454946	40454996	PARCLIP_ELAVL1A.train.neg_7371		-
chr1	116947149	116947189	PARCLIP_ELAVL1A.train.neg_148		+
chr11	27526454	27526494	PARCLIP_ELAVL1A.train.neg_1080		-
chr21	45100676	45100716	PARCLIP_ELAVL1A.train.neg_6012		+
chr16	89289958	89289998	PARCLIP_ELAVL1A.train.neg_3330		+
chr18	48408950	48408990	PARCLIP_ELAVL1A.train.neg_4204		+
chr17	1337139	1337179	PARCLIP_ELAVL1A.train.neg_3827		-
chr4	71687059	71687104	PARCLIP_ELAVL1A.train.neg_7398		-
chr17	7752994	7753034	PARCLIP_ELAVL1A.train.neg_3583		+
chr17	8065646	8065686	PARCLIP_ELAVL1A.train.neg_3868		-
chr4	140381413	140381453	PARCLIP_ELAVL1A.train.neg_7296		+
chr5	96507744	96507784	PARCLIP_ELAVL1A.train.neg_7803		-
chr1	155247737	155247783	PARCLIP_ELAVL1A.train.neg_169		+
chr21	34813378	34813420	PARCLIP_ELAVL1A.train.neg_6169		-
chr16	9213664	9213708	PARCLIP_ELAVL1A.train.neg_3134		+
chr7	39694549	39694589	PARCLIP_ELAVL1A.train.neg_8384		+
chr16	10534801	10534862	PARCLIP_ELAVL1A.train.neg_3136		+
chr17	73395885	73395925	PARCLIP_ELAVL1A.train.neg_4020		-
chr11	74524835	74524875	PARCLIP_ELAVL1A.train.neg_1160		-
chr16	23120033	23120073	PARCLIP_ELAVL1A.train.neg_3418		-
chr1	150663114	150663154	PARCLIP_ELAVL1A.train.neg_305		-
chr10	27029311	27029351	PARCLIP_ELAVL1A.train.neg_388		+
chr12	6698232	6698272	PARCLIP_ELAVL1A.train.neg_1472		-
chr19	5587511	5587553	PARCLIP_ELAVL1A.train.neg_4877		-
chr20	44441754	44441794	PARCLIP_ELAVL1A.train.neg_5551		+
chr14	93794559	93794599	PARCLIP_ELAVL1A.train.neg_2593		-
chr11	118981979	118982019	PARCLIP_ELAVL1A.train.neg_984		+
chr9	72357278	72357318	PARCLIP_ELAVL1A.train.neg_9422		-
chr16	50803336	50803376	PARCLIP_ELAVL1A.train.neg_3231		+
chr12	27460340	27460383	PARCLIP_ELAVL1A.train.neg_1295		+
chr12	104514717	104514757	PARCLIP_ELAVL1A.train.neg_1628		-
chr8	97311183	97311223	PARCLIP_ELAVL1A.train.neg_8881		+
chr7	138917962	138918002	PARCLIP_ELAVL1A.train.neg_8515		+
chr20	48253568	48253609	PARCLIP_ELAVL1A.train.neg_5792		-
chr9	80943565	80943610	PARCLIP_ELAVL1A.train.neg_9228		+
chr15	50857341	50857381	PARCLIP_ELAVL1A.train.neg_2947		-
chr9	19063632	19063672	PARCLIP_ELAVL1A.train.neg_9368		-
chr8	18630884	18630924	PARCLIP_ELAVL1A.train.neg_8963		-
chr20	40106549	40106589	PARCLIP_ELAVL1A.train.neg_5753		-
chr6	14131245	14131285	PARCLIP_ELAVL1A.train.neg_7916		+
chrY	21097108	21097148	PARCLIP_ELAVL1A.train.neg_10036		-
chr10	111890768	111890810	PARCLIP_ELAVL1A.train.neg_542		+
chr18	61000874	61000914	PARCLIP_ELAVL1A.train.neg_4489		-
chr13	28146709	28146749	PARCLIP_ELAVL1A.train.neg_1966		-
chrX	48381992	48382032	PARCLIP_ELAVL1A.train.neg_9628		+
chr21	19147972	19148012	PARCLIP_ELAVL1A.train.neg_6096		-
chr13	76109837	76109877	PARCLIP_ELAVL1A.train.neg_2102		-
chr17	8111629	8111669	PARCLIP_ELAVL1A.train.neg_3870		-
chr18	20920787	20920827	PARCLIP_ELAVL1A.train.neg_4349		-
chr1	38015045	38015085	PARCLIP_ELAVL1A.train.neg_231		-
chr17	45732803	45732843	PARCLIP_ELAVL1A.train.neg_3725		+
chr13	77457680	77457720	PARCLIP_ELAVL1A.train.neg_2105		-
chr7	98248790	98248830	PARCLIP_ELAVL1A.train.neg_8454		+
chr10	126086864	126086904	PARCLIP_ELAVL1A.train.neg_789		-
chr10	115600080	115600120	PARCLIP_ELAVL1A.train.neg_753		-
chr19	18470900	18470940	PARCLIP_ELAVL1A.train.neg_4641		+
chr5	167999519	167999559	PARCLIP_ELAVL1A.train.neg_7890		-
chr8	61139871	61139911	PARCLIP_ELAVL1A.train.neg_9037		-
chr9	108118501	108118541	PARCLIP_ELAVL1A.train.neg_9277		+
chr19	37619856	37619896	PARCLIP_ELAVL1A.train.neg_4972		-
chr5	158615846	158615886	PARCLIP_ELAVL1A.train.neg_7884		-
chrX	12841932	12841973	PARCLIP_ELAVL1A.train.neg_9546		+
chr21	30790112	30790152	PARCLIP_ELAVL1A.train.neg_5884		+
chr9	37687667	37687707	PARCLIP_ELAVL1A.train.neg_9420		-
chr15	34653733	34653807	PARCLIP_ELAVL1A.train.neg_2885		-
chr21	38115825	38115865	PARCLIP_ELAVL1A.train.neg_5957		+
chr21	27114446	27114486	PARCLIP_ELAVL1A.train.neg_5868		+
chr12	122259093	122259133	PARCLIP_ELAVL1A.train.neg_1443		+
chr20	44706153	44706193	PARCLIP_ELAVL1A.train.neg_5779		-
chr18	21013489	21013529	PARCLIP_ELAVL1A.train.neg_4352		-
chr1	25769254	25769294	PARCLIP_ELAVL1A.train.neg_34		+
chr3	23378949	23378989	PARCLIP_ELAVL1A.train.neg_6773		+
chr15	52500695	52500735	PARCLIP_ELAVL1A.train.neg_2952		-
chr8	126445667	126445707	PARCLIP_ELAVL1A.train.neg_8922		+
chr19	36105293	36105335	PARCLIP_ELAVL1A.train.neg_4694		+
chr18	61078553	61078593	PARCLIP_ELAVL1A.train.neg_4495		-
chr17	9603552	9603592	PARCLIP_ELAVL1A.train.neg_3592		+
chr7	27203746	27203786	PARCLIP_ELAVL1A.train.neg_8570		-
chr18	2732988	2733028	PARCLIP_ELAVL1A.train.neg_4057		+
chr2	24270186	24270226	PARCLIP_ELAVL1A.train.neg_5249		-
chr9	22021969	22022009	PARCLIP_ELAVL1A.train.neg_9165		+
chr18	43797306	43797346	PARCLIP_ELAVL1A.train.neg_4191		+
chr20	55966757	55966797	PARCLIP_ELAVL1A.train.neg_5603		+
chr12	123997931	123997971	PARCLIP_ELAVL1A.train.neg_1681		-
chr17	34001862	34001910	PARCLIP_ELAVL1A.train.neg_3679		+
chr4	153310605	153310645	PARCLIP_ELAVL1A.train.neg_7498		-
chr22	21221816	21221856	PARCLIP_ELAVL1A.train.neg_6311		+
chr15	83722371	83722411	PARCLIP_ELAVL1A.train.neg_3069		-
chr13	98097265	98097308	PARCLIP_ELAVL1A.train.neg_1888		+
chr8	37631599	37631639	PARCLIP_ELAVL1A.train.neg_8806		+
chr13	50248502	50248542	PARCLIP_ELAVL1A.train.neg_2044		-
chr5	122153846	122153886	PARCLIP_ELAVL1A.train.neg_7621		+
chrX	99891393	99891440	PARCLIP_ELAVL1A.train.neg_9900		-
chr6	20159058	20159098	PARCLIP_ELAVL1A.train.neg_8144		-
chr6	90109418	90109472	PARCLIP_ELAVL1A.train.neg_8238		-
chr1	78425633	78425673	PARCLIP_ELAVL1A.train.neg_270		-
chr15	89662638	89662692	PARCLIP_ELAVL1A.train.neg_2820		+
chr10	1060383	1060423	PARCLIP_ELAVL1A.train.neg_340		+
chr12	56747302	56747342	PARCLIP_ELAVL1A.train.neg_1559		-
chr3	53162987	53163027	PARCLIP_ELAVL1A.train.neg_7000		-
chr10	15147377	15147417	PARCLIP_ELAVL1A.train.neg_610		-
chr22	19930319	19930359	PARCLIP_ELAVL1A.train.neg_6288		+
chr21	34917042	34917082	PARCLIP_ELAVL1A.train.neg_5904		+
chr14	104188348	104188388	PARCLIP_ELAVL1A.train.neg_2390		+
chr19	8061396	8061441	PARCLIP_ELAVL1A.train.neg_4899		-
chr8	59479361	59479401	PARCLIP_ELAVL1A.train.neg_8827		+
chr21	37412314	37412354	PARCLIP_ELAVL1A.train.neg_6211		-
chrX	112057773	112057813	PARCLIP_ELAVL1A.train.neg_9915		-
chr1	149917212	149917252	PARCLIP_ELAVL1A.train.neg_302		-
chr6	97262197	97262238	PARCLIP_ELAVL1A.train.neg_8246		-
chr19	7069766	7069809	PARCLIP_ELAVL1A.train.neg_4587		+
chr10	70925520	70925560	PARCLIP_ELAVL1A.train.neg_440		+
chr4	83843567	83843607	PARCLIP_ELAVL1A.train.neg_7431		-
chr7	130148072	130148115	PARCLIP_ELAVL1A.train.neg_8712		-
chr10	27143155	27143195	PARCLIP_ELAVL1A.train.neg_622		-
chrX	80506103	80506143	PARCLIP_ELAVL1A.train.neg_9679		+
chr18	48415751	48415791	PARCLIP_ELAVL1A.train.neg_4206		+
chr19	13052962	13053003	PARCLIP_ELAVL1A.train.neg_4617		+
chr19	14306698	14306738	PARCLIP_ELAVL1A.train.neg_4921		-
chr15	43313428	43313468	PARCLIP_ELAVL1A.train.neg_2924		-
chr14	96830081	96830121	PARCLIP_ELAVL1A.train.neg_2375		+
chr17	42265451	42265491	PARCLIP_ELAVL1A.train.neg_3717		+
chr19	2173642	2173682	PARCLIP_ELAVL1A.train.neg_4566		+
chr12	122265364	122265405	PARCLIP_ELAVL1A.train.neg_1445		+
chr2	9114079	9114120	PARCLIP_ELAVL1A.train.neg_5231		-
chrX	51486615	51486655	PARCLIP_ELAVL1A.train.neg_9639		+
chr6	148711400	148711440	PARCLIP_ELAVL1A.train.neg_8094		+
chr4	77062731	77062771	PARCLIP_ELAVL1A.train.neg_7412		-
chr22	38048120	38048160	PARCLIP_ELAVL1A.train.neg_6425		+
chr14	64086226	64086266	PARCLIP_ELAVL1A.train.neg_2507		-
chr1	165629777	165629817	PARCLIP_ELAVL1A.train.neg_176		+
chr7	155536535	155536575	PARCLIP_ELAVL1A.train.neg_8528		+
chrX	48772653	48772694	PARCLIP_ELAVL1A.train.neg_9850		-
chr20	30980937	30980986	PARCLIP_ELAVL1A.train.neg_5460		+
chr18	47803772	47803812	PARCLIP_ELAVL1A.train.neg_4460		-
chr6	150000033	150000073	PARCLIP_ELAVL1A.train.neg_8313		-
chr6	13646113	13646153	PARCLIP_ELAVL1A.train.neg_8135		-
chr1	92176471	92176511	PARCLIP_ELAVL1A.train.neg_281		-
chr11	129809327	129809367	PARCLIP_ELAVL1A.train.neg_1230		-
chr13	77454427	77454467	PARCLIP_ELAVL1A.train.neg_2104		-
chrX	20252827	20252867	PARCLIP_ELAVL1A.train.neg_9808		-
chr4	39773050	39773090	PARCLIP_ELAVL1A.train.neg_7168		+
chr13	28805540	28805581	PARCLIP_ELAVL1A.train.neg_1736		+
chr15	101723085	101723125	PARCLIP_ELAVL1A.train.neg_3084		-
chr18	21132602	21132642	PARCLIP_ELAVL1A.train.neg_4357		-
chrY	21143012	21143052	PARCLIP_ELAVL1A.train.neg_10095		-
chr20	20388461	20388501	PARCLIP_ELAVL1A.train.neg_5682		-
chr17	46138504	46138544	PARCLIP_ELAVL1A.train.neg_3738		+
chr20	4670296	4670336	PARCLIP_ELAVL1A.train.neg_5393		+
chr5	57751771	57751811	PARCLIP_ELAVL1A.train.neg_7756		-
chr20	18524386	18524435	PARCLIP_ELAVL1A.train.neg_5430		+
chr2	54190714	54190754	PARCLIP_ELAVL1A.train.neg_5295		-
chr12	27934399	27934439	PARCLIP_ELAVL1A.train.neg_1300		+
chr18	32616668	32616708	PARCLIP_ELAVL1A.train.neg_4168		+
chr6	132787458	132787498	PARCLIP_ELAVL1A.train.neg_8295		-
```
