## Additional file 3 for "ENNGene: an Easy Neural Network model building tool for Genomics": PARCLIP_ELAVL1A.train.positives.bed

```
chrX	119391868	119391908	NM_006777_4827_4866		+
chrX	123234997	123235037	NM_001042749_4762_4801		+
chr2	48604469	48604509	NM_002158_3499_3538		+
chr6	108365705	108365745	NM_014028_1335_1374		-
chr1	244869871	244869924	NM_016076_1630_1669NM_016076_1643_1682		+
chr9	127998351	127998391	NM_005347_2701_2740		-
chr14	89078826	89078866	NM_024824_3168_3207		+
chr9	71689160	71689200	NM_181425_2344_2383		+
chr15	72190564	72190604	NM_006901_4713_4752		-
chr12	8926655	8926695	NM_020734_2699_2738		+
chrX	150574827	150574867	NM_001017980_1728_1767NM_001017980_1728_1767		+
chr11	119173597	119173639	NM_005188_5966_6005NM_005188_5968_6007		+
chr14	55513090	55513130	NM_199421_3897_3936NM_199421_3897_3936		+
chr20	33096880	33096928	NM_031483_4063_4102NM_031483_4071_4110		+
chr11	9800548	9800588	NM_030962_7065_7104		-
chr11	82896483	82896523	NM_015885_5561_5600		+
chr5	41917992	41918032	NM_175921_1477_1516NM_175921_1477_1516		+
chr9	19050635	19050675	NM_006570_1265_1304NM_006570_1265_1304		+
chrX	48779907	48779948	NM_017602_2280_2319NM_017602_2281_2320		-
chr14	21928739	21928782	NM_032846_1325_1364NM_032846_1328_1367		-
chr13	31035025	31035065	NM_002128_1240_1279		-
chr17	37688102	37688142	NM_016507_5593_5632NM_016507_5593_5632		+
chr5	106714684	106714724	NM_001962_3201_3240NM_001962_3201_3240		-
chr9	133512598	133512638	NM_003934_2017_2056		+
chr4	68482730	68482770	NM_018227_5156_5195NM_018227_5156_5195		-
chr21	15745195	15745235	NM_006948_2188_2227		-
chr3	120115079	120115121	NM_007085_1780_1819NM_007085_1782_1821		-
chr12	59266134	59266174	AK074921_2343_2382AK074921_2343_2382		-
chr8	57873508	57873548	NM_017813_4167_4206NM_017813_4167_4206		-
chr5	137771691	137771731	NM_016604_5789_5828		+
chr13	79174825	79174865	NM_006237_2179_2218		-
chr1	16266158	16266198	NM_015001_11436_11475		+
chr6	90077144	90077184	NM_021244_2077_2116		-
chr2	225337334	225337374	NM_003590_4279_4318NM_003590_4279_4318		-
chr9	37917014	37917054	NM_003028_4862_4901NM_003028_4862_4901		-
chr3	63987710	63987750	NM_001128149_5867_5906		+
chr12	56295464	56295504	NM_032345_919_958		-
chr9	34086778	34086818	NM_015397_3234_3273NM_015397_3234_3273		-
chr14	75128287	75128327	NM_001039479_5073_5112		-
chr2	174089795	174089835	NM_133646_5106_5145NM_133646_5106_5145		+
chr11	107662273	107662313	NM_017515_2574_2613NM_017515_2574_2613		-
chr1	63903679	63903719	NM_013339_2818_2857NM_013339_2818_2857		+
chr4	178351959	178351999	NM_000027_1966_2005		-
chr11	47800362	47800402	NM_015231_4651_4690		-
chr1	52553643	52553683	NM_152265_1899_1938NM_152265_1899_1938		+
chrX	24229613	24229653	NM_003410_2797_2836		+
chr12	56386227	56386267	NM_002868_1035_1074		+
chr12	25361416	25361456	NM_033360_2145_2184		-
chr8	41789431	41789471	NM_001099412_6811_6850		-
chr6	32153282	32153322	NM_002586_2401_2440NM_002586_2401_2440		-
chr20	5095769	5095809	NM_002592_1145_1184NM_002592_1145_1184		-
chr1	1477247	1477287	NM_014188_1069_1108		-
chr2	70506582	70506622	NM_016297_3643_3682NM_016297_3643_3682		+
chr3	98299115	98299155	NM_000097_1844_1883		-
chr5	40762370	40762410	NM_206907_2201_2240		-
chr3	182660892	182660932	NM_020640_2779_2818NM_020640_2779_2818		-
chr1	173906071	173906111	NM_172071_5237_5276		-
chr1	212276547	212276587	NM_016448_2773_2812NM_016448_2773_2812		+
chr1	225681463	225681503	NM_001008493_6203_6242NM_001008493_6203_6242		-
chr11	108018210	108018250	NM_000019_1454_1493		+
chr6	97001618	97001659	NM_015323_2673_2712NM_015323_2674_2713		+
chr7	56079220	56079260	NM_004577_1602_1641		-
chr2	25963708	25963748	NM_018263_5679_5718NM_018263_5679_5718		-
chr6	11580541	11580583	NM_001100829_5147_5186NM_001100829_5149_5188		+
chr2	85771816	85771856	NM_005911_2233_2272		+
chr11	118987296	118987337	NM_014807_2814_2853NM_014807_2815_2854		+
chr4	56237217	56237257	NM_024592_2012_2051NM_024592_2012_2051		+
chr10	70931796	70931836	NM_004896_1882_1921		+
chr2	227862331	227862371	NM_001167608_3566_3605NM_001167608_3566_3605		+
chr13	80128620	80128660	NM_019080_3064_3103		+
chr17	71280370	71280410	NM_012121_2454_2493NM_012121_2454_2493		-
chr17	53240732	53240772	NM_178509_5330_5369NM_178509_5330_5369		+
chr12	123956312	123956352	NM_178314_2181_2220		-
chr2	230899711	230899751	AK055317_2787_2826		-
chr5	90664992	90665032	NM_020801_3670_3709		-
chr7	152346168	152346209	NM_005431_447_486NM_005431_448_487		-
chr7	86824593	86824633	NM_021145_2984_3023		+
chr13	36876245	36876285	NM_015087_4505_4544		-
chr3	123633199	123633239	NM_022757_3217_3256NM_022757_3217_3256		-
chr15	42191696	42191736	NM_139265_2796_2835		-
chr3	133538792	133538832	NM_021203_1015_1054		+
chr8	81434377	81434417	NM_001105539_5829_5868		+
chr11	96086623	96086663	NM_024725_1996_2035NM_024725_1996_2035		-
chrX	109416670	109416710	NM_032227_1225_1264		+
chr1	224573968	224574008	NM_025160_5709_5748NM_025160_5709_5748		-
chr17	73164281	73164322	NM_006937_569_608NM_006937_570_609		-
chr7	92238648	92238688	NM_001145306_7264_7303NM_001145306_7264_7303		-
chr2	232597218	232597258	NM_002601_1007_1046NM_002601_1007_1046		-
chr12	123779221	123779261	NM_001167856_5376_5415NM_001167856_5376_5415		-
chr5	102440294	102440334	NM_017676_632_671NM_017676_632_671		-
chr1	91990072	91990112	NM_001134420_2065_2104NM_001134420_2065_2104		+
chr10	70104143	70104190	NM_017987_3588_3627NM_017987_3595_3634		-
chr1	3806259	3806299	NM_207356_1064_1103NM_207356_1064_1103		-
chr1	150445964	150446004	NM_015203_4742_4781		+
chr8	128753372	128753415	NM_002467_2059_2098NM_002467_2062_2101		+
chr14	39618774	39618814	NM_001079537_1552_1591		-
chr7	94296497	94296537	NM_015068_4109_4148		+
chr17	71280466	71280506	NM_012121_2358_2397NM_012121_2358_2397		-
chr1	202103200	202103240	NM_138795_1082_1121NM_138795_1082_1121		-
chr6	11579735	11579775	NM_001100829_4341_4380NM_001100829_4341_4380		+
chr22	40723843	40723885	NM_001162501_10312_10351NM_001162501_10314_10353		+
chr17	29110844	29110884	NM_015986_1759_1798NM_015986_1759_1798		-
chr13	22276188	22276228	NM_002010_2079_2118NM_002010_2079_2118		+
chr9	125885804	125885844	NM_018387_4481_4520		-
chr21	35476775	35476815	NM_006933_9791_9830NM_006933_9791_9830		+
chr13	95226606	95226646	NM_014305_1564_1603		-
chr17	79525607	79525647	NM_017921_2647_2686NM_017921_2647_2686		-
chr6	97590409	97590449	NM_198468_8231_8270NM_198468_8231_8270		-
chr9	33044738	33044778	NM_018225_4163_4202NM_018225_4163_4202		-
chr16	50264170	50264210	NM_001040284_3064_3103NM_001040284_3064_3103		+
chr12	95695331	95695371	NM_017599_3328_3367		+
chr5	96498494	96498534	NM_018343_2000_2039		-
chr20	33096800	33096840	NM_031483_3983_4022		+
chr17	7219130	7219170	NM_032442_4968_5007NM_032442_4968_5007		-
chr1	247353970	247354010	XM_002345303_1022_1061		-
chrX	119748358	119748398	NM_014060_3134_3173NM_014060_3134_3173		+
chr12	69653846	69653886	NM_007007_1449_1488		+
chr1	206635790	206635830	NM_015326_4314_4353		+
chr11	58387665	58387705	NM_053023_4368_4407		+
chr3	119541877	119541917	NM_002093_6003_6042NM_002093_6003_6042		-
chr3	38296057	38296097	NM_005109_3602_3641		+
chr10	112598598	112598640	NM_001134363_6605_6644NM_001134363_6607_6646		+
chr5	56215951	56215991	NM_152622_4639_4678NM_152622_4639_4678		-
chr10	117817410	117817450	NM_005264_8555_8594NM_005264_8555_8594		-
chr1	46744394	46744439	NM_006369_2581_2620NM_006369_2586_2625		-
chrX	153671410	153671450	NM_001493_2078_2117NM_001493_2078_2117		+
chr2	204295441	204295481	NM_005759_5030_5069		+
chr12	69666067	69666107	NM_007007_4546_4585NM_007007_4546_4585		+
chr1	108678920	108678960	NM_013386_1963_2002		-
chr1	211546242	211546282	NM_001033910_1958_1997NM_001033910_1958_1997		+
chr5	174954114	174954154	NM_022754_1485_1524		+
chr5	157214041	157214081	NM_014666_2641_2680NM_014666_2641_2680		-
chr12	57450143	57450183	NM_001130963_4860_4899NM_001130963_4860_4899		-
chr2	54092318	54092358	NM_014614_5945_5984		-
chr7	79848013	79848053	NM_002069_2607_2646NM_002069_2607_2646		+
chr1	151220745	151220785	NM_001135638_2546_2585		+
chr14	61111897	61111937	NM_005982_2167_2206NM_005982_2167_2206		-
chr17	30552133	30552173	NM_001033568_2697_2736NM_001033568_2697_2736		+
chr11	119177592	119177632	NM_005188_9961_10000NM_005188_9961_10000		+
chr17	61667039	61667079	NM_005828_1752_1791		+
chr17	74730376	74730416	NM_003016_2663_2702NM_003016_2663_2702		-
chr10	32298321	32298361	NM_004521_5466_5505		-
chr10	102121749	102121789	NM_005063_2630_2669		+
chr3	191113664	191113704	NM_178335_6155_6194NM_178335_6155_6194		+
chr1	46126663	46126703	NM_021639_459_498NM_021639_459_498		-
chr1	161091716	161091756	NM_032998_1373_1412NM_032998_1373_1412		-
chr15	63446142	63446182	NM_015920_441_480NM_015920_441_480		-
chr5	68473714	68473754	NM_031966_1736_1775		+
chr4	99799730	99799770	NM_001130679_4679_4718NM_001130679_4679_4718		-
chr6	11136921	11136963	NM_001135575_2644_2683NM_001135575_2646_2685		+
chr8	74704500	74704540	NM_001001481_2339_2378		-
chr7	111366950	111366990	NM_014705_7510_7549		-
chr3	128532317	128532357	NM_004637_909_948		+
chr1	234527140	234527180	NM_005646_5009_5048NM_005646_5009_5048		-
chr12	4413960	4414000	NM_001759_5961_6000		+
chr20	39314918	39314963	NM_005461_2914_2953NM_005461_2919_2958		-
chr1	205684128	205684168	NM_022731_4232_4271		-
chr15	44063667	44063707	NM_005313_1918_1957		+
chr1	237061076	237061116	NM_000254_4354_4393		+
chr12	109704523	109704563	NM_001093_7743_7782		+
chr5	179382526	179382566	NM_018434_1755_1794		-
chr14	36340006	36340046	NM_032352_1422_1461		+
chr1	68168439	68168481	NM_018841_3064_3103NM_018841_3066_3105		-
chr9	129643584	129643624	NM_001099270_1992_2031		+
chr2	174233661	174233701	NM_031942_2754_2793NM_031942_2754_2793		+
chr8	17502430	17502483	NM_001001924_5239_5278NM_001001924_5252_5291		-
chr9	139296420	139296460	NM_001039707_2293_2332NM_001039707_2293_2332		-
chr9	72331051	72331091	NM_001099666_3398_3437		-
chr5	205016	205058	NM_145265_1237_1276NM_145265_1239_1278		-
chr3	37033080	37033120	NM_014805_1676_1715		-
chr1	92146122	92146162	NM_003243_6156_6195		-
chr2	203633793	203633833	NM_173511_5087_5126NM_173511_5087_5126		+
chr12	56990474	56990514	NM_013449_7800_7839NM_013449_7800_7839		-
chr10	3820806	3820846	NM_001300_2004_2043NM_001300_2004_2043		-
chr8	17092321	17092361	NM_013354_781_820		-
chr11	34904065	34904105	NM_015957_996_1035NM_015957_996_1035		-
chr10	32095710	32095750	NM_018287_3647_3686NM_018287_3647_3686		-
chr1	92978366	92978406	NM_005665_3250_3289NM_005665_3250_3289		-
chr15	73043755	73043795	NM_031284_2472_2511NM_031284_2472_2511		-
chr20	30783990	30784040	NM_002657_1923_1962NM_002657_1933_1972		-
chr18	48701704	48701744	NM_016626_3318_3357		-
chr3	192515758	192515810	NM_178496_2162_2201NM_178496_2174_2213		-
chr10	98280877	98280917	NM_020123_3090_3129NM_020123_3090_3129		-
chr12	15773339	15773379	NM_004447_3779_3818		-
chr3	15288260	15288300	NM_014296_2303_2342		+
chr2	162247627	162247667	NM_005805_1051_1090		+
chr14	67850963	67851003	NM_004094_1896_1935NM_004094_1896_1935		+
chr13	37583647	37583687	NM_001014286_2710_2749NM_001014286_2710_2749		-
chr19	41812992	41813032	NM_007040_3383_3422		+
chr10	71910298	71910338	NM_001142648_2694_2733NM_001142648_2694_2733		-
chr12	28702132	28702172	NM_018318_1369_1408		+
chr15	60713730	60713770	NM_024611_5247_5286NM_024611_5247_5286		-
chr12	117583242	117583283	NM_033624_2535_2574NM_033624_2536_2575		-
chr2	73171789	73171829	NM_144579_1476_1515NM_144579_1476_1515		-
chr13	60240489	60240530	NM_001042517_3989_4028NM_001042517_3990_4029		-
chr10	104417599	104417639	NM_030912_2268_2307NM_030912_2268_2307		+
chr10	60155476	60155518	NM_003201_1516_1555NM_003201_1518_1557		+
chr17	49041969	49042021	NM_001130528_5787_5826NM_001130528_5799_5838		-
chr4	166243563	166243603	NM_007246_2393_2432		+
chr6	43304614	43304654	NM_014345_7160_7199		-
chr12	53907362	53907402	NM_006856_5129_5168		-
chr16	71763602	71763642	NM_001030007_6111_6150		-
chr3	182661212	182661252	NM_020640_2459_2498NM_020640_2459_2498		-
chr2	152975129	152975170	NM_005843_3846_3885NM_005843_3847_3886		-
chr7	127950550	127950590	NM_018077_2655_2694NM_018077_2655_2694		-
chr3	119542101	119542141	NM_002093_5779_5818NM_002093_5779_5818		-
chr21	18938374	18938416	NM_001338_1581_1620NM_001338_1583_1622		+
chr16	29821608	29821648	NM_001042539_1884_1923NM_001042539_1884_1923		+
chr1	162492427	162492467	NM_175866_1484_1523NM_175866_1484_1523		+
chr12	121135141	121135181	NM_014730_1824_1863NM_014730_1824_1863		+
chr18	47351542	47351582	NM_001080467_7094_7133NM_001080467_7094_7133		-
chr10	115882043	115882091	NM_018017_6160_6199NM_018017_6168_6207		-
chr2	187373781	187373821	NM_018471_1828_1867NM_018471_1828_1867		+
chr17	56081415	56081455	NM_001078166_2468_2507		-
chr20	33329055	33329095	NM_014071_5287_5326		-
chr14	23947033	23947074	NM_015514_1220_1259NM_015514_1221_1260		+
chr2	207024413	207024458	NM_001959_102_141NM_001959_97_136		+
chr2	99935859	99935899	NM_005783_1118_1157NM_005783_1118_1157		-
chr5	41917676	41917727	NM_175921_1161_1200NM_175921_1172_1211		+
chr6	111590200	111590240	NM_153369_3858_3897NM_153369_3858_3897		+
chr12	50493928	50493968	NM_003076_2864_2903		+
chr1	161135358	161135398	NM_001014443_2197_2236		+
chr20	60550739	60550779	NM_003185_3703_3742		-
chr1	160966874	160966914	NM_016946_2917_2956		-
chr3	69070605	69070645	NM_007114_5212_5251NM_007114_5212_5251		-
chr11	68381422	68381462	NM_001164160_3745_3784NM_001164160_3745_3784		+
chr20	34330035	34330075	NM_184234_119_158		-
chr7	90016006	90016046	NM_033107_2769_2808NM_033107_2769_2808		+
chr2	207176587	207176627	NM_020923_7586_7625		+
chr11	57585494	57585548	NM_001085458_5193_5232NM_001085458_5207_5246		+
chr10	61551481	61551521	NM_005436_3215_3254		-
chr3	40575939	40575980	NM_198484_3131_3170NM_198484_3132_3171		+
chr5	102612693	102612733	NM_033211_1343_1382		+
chr16	19131736	19131778	NM_001034841_6484_6523NM_001034841_6486_6525		+
chr7	108214490	108214530	NM_012328_1568_1607		+
chr1	178886505	178886545	NM_152663_3102_3141NM_152663_3102_3141		+
chr22	25857177	25857217	BC037884_902_941		+
chr8	82570592	82570632	NM_001144878_2116_2155NM_001144878_2116_2155		-
chr6	126250669	126250709	NM_181782_3859_3898NM_181782_3859_3898		+
chr10	12165026	12165066	NM_018706_4999_5038NM_018706_4999_5038		+
chr2	178084398	178084439	NM_194247_1522_1561NM_194247_1523_1562S63912_1450_1489S63912_1451_1490		+
chr3	44794755	44794795	NM_020696_582_621		-
chr11	130102895	130102935	NM_014155_2979_3018NM_014155_2979_3018		-
chr14	73688276	73688316	NM_000021_3968_4007NM_000021_3968_4007		+
chr1	180853965	180854005	NM_004736_3047_3086		+
chr1	179813090	179813136	NM_145034_3878_3917NM_145034_3884_3923		-
chr7	66421646	66421686	NM_017994_2347_2386NM_017994_2347_2386		+
chr2	96916667	96916707	NM_017849_3813_3852NM_017849_3813_3852		-
chr1	202697632	202697673	NM_006618_5242_5281NM_006618_5243_5282		-
chr6	136581290	136581330	NM_014739_3934_3973		-
chr8	67773983	67774023	NM_001033578_3958_3997		+
chr17	53237518	53237559	NM_178509_2116_2155NM_178509_2117_2156		+
chr12	57395053	57395093	NM_014830_3695_3734		-
chr10	93043817	93043857	NM_032373_6924_6963NM_032373_6924_6963		+
chr6	24706282	24706322	NM_030939_1240_1279NM_030939_1240_1279		-
chr15	52603686	52603726	NM_000259_7979_8018NM_000259_7979_8018		-
chr17	662749	662789	NM_016080_1597_1636		-
chr4	184238775	184238820	NM_024949_5655_5694NM_024949_5660_5699		+
chr2	196998607	196998647	NM_004226_4967_5006NM_004226_4967_5006		-
chr14	36340581	36340621	NM_032352_1997_2036NM_032352_1997_2036		+
chr19	12687663	12687703	NM_020714_5315_5354NM_020714_5315_5354		-
chr3	148765878	148765918	NM_003071_2007_2046		-
chr16	69336761	69336801	NM_006750_3578_3617NM_006750_3578_3617		+
chr13	30339339	30339389	NM_007106_3502_3541NM_007106_3512_3551		-
chr19	37883270	37883312	NM_032453_4431_4470NM_032453_4433_4472		+
chr15	49281036	49281076	NM_014701_6670_6709NM_014701_6670_6709		-
chr2	207179014	207179054	NM_020923_10013_10052		+
chr1	40026577	40026617	NM_001135653_3072_3111		-
chr2	198417257	198417297	NM_015387_2606_2645NM_015387_2606_2645		+
chr6	88050190	88050230	NM_001042493_582_621NM_001042493_582_621		+
chr11	8126462	8126518	NM_003320_5224_5263NM_003320_5240_5279		+
chr2	86438300	86438340	NM_016622_1135_1174NM_016622_1135_1174		+
chr16	28846866	28846906	NM_007245_2851_2890		+
chr13	100638084	100638127	NM_007129_1748_1787NM_007129_1751_1790		+
chr18	21111471	21111512	NM_000271_4765_4804NM_000271_4766_4805		-
chr2	208462828	208462868	NM_134442_2324_2363NM_134442_2324_2363		+
chr10	101466859	101466899	NM_020354_4413_4452NM_020354_4413_4452		+
chr1	86118134	86118174	NM_017953_3129_3168		-
chr11	66394410	66394450	NM_006328_2421_2460NM_006328_2421_2460		+
chr16	69731827	69731867	NM_138714_7494_7533NM_138714_7494_7533		+
chr13	38935195	38935235	NM_016617_654_693		+
chr16	2820988	2821028	NM_016333_8929_8968NM_016333_8929_8968		+
chr1	245019822	245019862	NM_031844_2027_2066		-
chr1	184042620	184042660	NM_052965_1235_1274NM_052965_1235_1274		+
chr3	42706310	42706351	NM_145166_2746_2785NM_145166_2747_2786		+
chrX	24231534	24231574	NM_003410_4718_4757		+
chr7	111983038	111983078	NM_021994_1737_1776		+
chr12	122498679	122498719	NM_020993_2444_2483NM_020993_2444_2483		+
chr20	35521028	35521078	NM_015474_2268_2307NM_015474_2278_2317		-
chr1	16723953	16723993	NM_001114600_2948_2987		+
chrX	103435627	103435667	NM_207318_2502_2541		+
chr1	236380274	236380315	NM_019891_3161_3200NM_019891_3162_3201		-
chr11	36252760	36252800	NM_174902_2889_2928NM_174902_2889_2928		+
chr1	11084123	11084163	NM_007375_2792_2831		+
chr6	32152952	32152992	NM_002586_2731_2770		-
chr1	220231068	220231108	NM_006085_2177_2216		-
chr9	95875464	95875504	NM_032310_806_845NM_032310_806_845		+
chr5	135516870	135516910	NM_001001419_5545_5584		+
chr3	16345875	16345915	NM_138381_2203_2242NM_138381_2203_2242		+
chr1	91381125	91381165	NM_201269_5316_5355NM_201269_5316_5355		-
chr21	15744872	15744914	NM_006948_2509_2548NM_006948_2511_2550		-
chrX	51488885	51488925	NM_018094_2390_2429NM_018094_2390_2429		+
chr15	49418103	49418143	NM_001143887_3436_3475		-
chr3	119212063	119212103	NM_152305_2042_2081NM_152305_2042_2081		+
chr5	32601696	32601736	NM_006713_1019_1058NM_006713_1019_1058		+
chr15	68585641	68585681	AB007856_3946_3985AB007856_3946_3985		+
chr2	54091854	54091894	NM_014614_6409_6448NM_014614_6409_6448		-
chr10	126524498	126524538	NM_032182_2252_2291		+
chr22	21305639	21305679	NM_005207_2928_2967		+
chr10	126524204	126524244	NM_032182_1958_1997		+
chr5	60049022	60049062	NM_024930_2435_2474NM_024930_2435_2474		-
chr6	53787775	53787815	NM_018214_2037_2076NM_018214_2037_2076		+
chr22	29452067	29452107	NM_032173_5134_5173NM_032173_5134_5173		+
chr18	13663812	13663852	NM_001098801_3878_3917NM_001098801_3878_3917		-
chr4	26862527	26862568	NM_001169117_216_255NM_001169117_217_256		+
chr1	245017026	245017069	NM_031844_3379_3418NM_031844_3382_3421		-
chr22	29696461	29696506	NM_013986_2625_2664NM_013986_2630_2669		+
chr21	35472687	35472727	NM_006933_5703_5742		+
chr2	60685981	60686021	NM_022893_4254_4293NM_022893_4254_4293		-
chr15	65738900	65738947	NM_130434_3147_3186NM_130434_3154_3193		-
chr3	57546649	57546689	NM_177966_2875_2914		+
chr7	44841761	44841801	NM_021130_1322_1361		+
chr22	41830080	41830132	NM_016272_3925_3964NM_016272_3937_3976		-
chr12	75893477	75893517	NM_007043_1259_1298NM_007043_1259_1298		-
chr17	47372253	47372293	NM_001145365_5767_5806		-
chrX	70794470	70794510	NM_181672_4206_4245NM_181672_4206_4245		+
chr12	27478224	27478264	NM_015000_4431_4470NM_015000_4431_4470		+
chr2	11323016	11323056	NM_004850_5123_5162NM_004850_5123_5162		-
chr17	26653969	26654009	NM_014573_827_866NM_014573_827_866		+
chr13	98119542	98119582	NM_021033_3649_3688NM_021033_3649_3688		+
chr10	13686780	13686820	NM_018027_5690_5729		-
chr1	52882510	52882550	NM_032864_1291_1330NM_032864_1291_1330		+
chr10	27339133	27339173	XM_001723987_1_40XM_001723987_1_40		-
chr2	44114281	44114321	NM_133259_5661_5700NM_133259_5661_5700		-
chr10	102034665	102034705	NM_001001342_1032_1071		-
chr16	69338545	69338585	NM_006750_5362_5401NM_006750_5362_5401		+
chr14	37149219	37149259	NM_030631_1814_1853NM_030631_1814_1853		-
chr4	170015679	170015719	NM_020870_4953_4992		-
chr1	32661938	32661978	NM_175852_2849_2888		+
chr5	137275545	137275585	NM_016603_3611_3650		-
chr12	69663439	69663479	NM_007007_1918_1957NM_007007_1918_1957		+
chr5	118583825	118583865	NM_005509_10177_10216NM_005509_10177_10216		+
chr14	21678656	21678696	NM_031314_1851_1890NM_031314_1851_1890		-
chr5	82649321	82649361	NM_022550_1441_1480		+
chr10	27036813	27036853	NM_005470_2340_2379NM_005470_2340_2379		-
chr1	26801964	26802009	NM_005517_801_840NM_005517_806_845		+
chr21	34809413	34809453	NM_005534_1807_1846NM_005534_1807_1846		+
chr4	140429282	140429323	NM_030648_4881_4920NM_030648_4882_4921		-
chr7	123323053	123323093	NM_003941_3326_3365NM_003941_3326_3365		-
chr7	115898221	115898262	NM_015641_2133_2172NM_015641_2134_2173		+
chr2	139330273	139330313	NM_001001664_5203_5242		+
chr14	57114857	57114906	NM_017799_2889_2928NM_017799_2898_2937		+
chr22	41575344	41575384	NM_001429_8025_8064NM_001429_8025_8064		+
chr7	92237116	92237163	NM_001145306_8789_8828NM_001145306_8796_8835		-
chr1	78342259	78342299	NM_198549_3442_3481NM_198549_3442_3481		+
chr3	196433507	196433547	NM_032898_1761_1800		-
chr5	125829141	125829181	NM_001146321_2266_2305		+
chr19	33873517	33873557	NM_001806_3662_3701NM_001806_3662_3701		+
chr5	150647349	150647391	NM_000405_1085_1124NM_000405_1087_1126		+
chr3	105295116	105295156	NM_001627_4114_4153NM_001627_4114_4153		+
chr8	28421209	28421249	NM_017412_3161_3200		+
chr11	17108960	17109000	NM_002645_7412_7451		-
chr1	225591118	225591158	NM_002296_1838_1877NM_002296_1838_1877		-
chr1	212903637	212903677	NM_001042549_9038_9077		-
chr11	120202652	120202724	AK128040_2412_2451AK128040_2444_2483		+
chr21	35474134	35474174	NM_006933_7150_7189		+
chr5	78618876	78618916	NM_152405_4939_4978NM_152405_4939_4978		+
chr1	52486246	52486286	NM_015913_1117_1156NM_015913_1117_1156		-
chr20	463882	463922	NM_177559_2252_2291NM_177559_2252_2291		-
chr15	82334527	82334567	NM_032246_2959_2998NM_032246_2959_2998		-
chr16	23078180	23078220	NM_020718_5206_5245NM_020718_5206_5245		-
chr8	57078487	57078527	NM_002655_2279_2318NM_002655_2279_2318		-
chr12	25357807	25357850	NM_001001660_994_1033NM_001001660_997_1036		+
chr6	114259330	114259370	NM_001527_4601_4640		-
chr2	136872253	136872293	NM_001008540_1521_1560NM_001008540_1521_1560		-
chr7	133976949	133976990	NM_032826_3915_3954NM_032826_3916_3955		-
chr6	97592361	97592401	NM_198468_6279_6318		-
chr18	10550867	10550907	NM_003826_1817_1856		+
chr5	41921409	41921449	NM_175921_4894_4933		+
chr1	229458563	229458616	NM_145257_3257_3296NM_145257_3270_3309		-
chr12	104382797	104382837	NM_031302_1805_1844		-
chr4	141543242	141543282	NM_015130_4140_4179NM_015130_4140_4179		-
chr1	225589721	225589761	NM_002296_3235_3274		-
chr10	70102296	70102336	NM_012207_1756_1795NM_012207_1756_1795		+
chr6	18225078	18225118	NM_003472_2153_2192		-
chr12	76420263	76420303	NM_007350_4837_4876NM_007350_4837_4876		-
chrX	24230862	24230902	NM_003410_4046_4085NM_003410_4046_4085		+
chr6	168370818	168370858	NM_001040001_5851_5890		+
chr12	76746303	76746343	NM_020841_6476_6515		-
chr6	34204764	34204804	NM_145901_116_155NM_145901_116_155		+
chr5	87492124	87492164	NM_153354_1453_1492NM_153354_1453_1492		-
chr7	44920872	44920912	NM_033224_4049_4088NM_033224_4049_4088		-
chr1	100549695	100549735	NM_194292_3264_3303NM_194292_3264_3303		-
chr17	57478648	57478688	NM_001005404_4786_4825		+
chr17	29701929	29701969	NM_001042492_9660_9699		+
chr6	15520499	15520539	NM_004973_4003_4042NM_004973_4003_4042		+
chr4	125587476	125587516	NM_020337_6485_6524		-
chr7	127011306	127011346	NM_176814_3229_3268NM_176814_3229_3268		-
chr7	158526453	158526493	NM_020728_3153_3192		-
chr4	39501319	39501359	NM_003359_2205_2244		-
chr8	82613915	82613955	NM_024699_1805_1844NM_024699_1805_1844		-
chr2	33809620	33809660	NM_015475_1814_1853		-
chr8	124261197	124261238	NM_001017926_4473_4512NM_001017926_4474_4513		-
chr2	29170440	29170488	NM_015131_2862_2901NM_015131_2870_2909		+
chr12	88590174	88590214	NM_181783_3714_3753NM_181783_3714_3753		+
chr6	150140528	150140568	NM_032832_2944_2983		-
chr13	77454613	77454653	NM_138444_5888_5927NM_138444_5888_5927		-
chr10	121701038	121701078	NM_007190_4037_4076NM_007190_4037_4076		+
chr16	69735288	69735328	NM_138714_10955_10994NM_138714_10955_10994		+
chr6	149395852	149395892	NM_005715_2118_2157		+
chr5	74894390	74894430	NM_016218_3257_3296NM_016218_3257_3296		+
chr1	160186540	160186580	NM_015726_2808_2847NM_015726_2808_2847		-
chr19	16628848	16628888	NM_006387_3907_3946NM_006387_3907_3946		-
chr13	73283095	73283135	NM_001071775_1772_1811NM_001071775_1772_1811		-
chr5	65375706	65375746	NM_018695_5773_5812		+
chr10	75257673	75257713	NM_152586_5746_5785		-
chr3	195243009	195243049	NM_006241_1639_1678		-
chr16	69499963	69500003	NM_030579_4083_4122NM_030579_4083_4122		+
chr3	5259332	5259372	NM_014674_3836_3875		+
chr19	32875604	32875644	NM_001136156_4750_4789NM_001136156_4750_4789		+
chr6	17615382	17615422	NM_005124_5534_5573		-
chr15	43237011	43237051	NM_174916_5792_5831NM_174916_5792_5831		-
chr12	69236574	69236614	NM_002392_4727_4766NM_002392_4727_4766		+
chr14	81940180	81940220	NM_005065_5598_5637NM_005065_5598_5637		-
chr18	57571377	57571417	NM_021127_1776_1815		+
chr16	66649066	66649106	NM_181521_7664_7703		-
chr1	90184442	90184482	NM_032270_6556_6595		+
chr12	54633681	54633721	NM_001127322_2712_2751		-
chr12	88590854	88590894	NM_181783_4394_4433		+
chr20	57608647	57608687	NM_016045_2076_2115NM_016045_2076_2115		-
chr21	27142777	27142820	NM_002040_3187_3226NM_002040_3190_3229		+
chr18	29711389	29711429	NM_016271_3417_3456		+
chr18	19209308	19209348	NM_006938_701_740NM_006938_701_740		+
chr6	47593395	47593435	NM_012120_3809_3848NM_012120_3809_3848		+
chrX	47494969	47495009	NM_001114123_2828_2867		-
chr7	65618439	65618479	NM_014478_1688_1727		+
chr1	218507292	218507332	NM_016052_3739_3778		+
chr11	32999367	32999407	NM_001076786_6823_6862		+
chr3	176742486	176742533	NM_024665_2559_2598NM_024665_2566_2605		-
chr15	56384591	56384631	NM_022841_5295_5334		-
chr1	225683518	225683567	NM_001008493_4139_4178NM_001008493_4148_4187		-
chr5	38476183	38476223	NM_001127671_9100_9139		-
chr15	77404664	77404704	NM_024776_7343_7382NM_024776_7343_7382		-
chr5	71503357	71503397	NM_005909_9940_9979NM_005909_9940_9979		+
chr1	111660435	111660475	NM_178454_1365_1404		-
chr17	56567751	56567791	NM_004687_4931_4970		-
chr19	40576841	40576881	NM_001142579_2428_2467NM_001142579_2428_2467		-
chr19	32875531	32875572	NM_001136156_4677_4716NM_001136156_4678_4717		+
chr19	37382338	37382378	NM_001037232_1677_1716		-
chrX	119659279	119659319	NM_003588_4476_4515		-
chr17	46653036	46653076	NM_024015_1826_1865		-
chr12	98943285	98943325	AB209297_2700_2739		+
chr5	173384995	173385035	NM_030627_5452_5491NM_030627_5452_5491		+
chr4	71682703	71682743	NM_002092_5387_5426		-
chr12	1018012	1018052	NM_018979_7711_7750		+
chr22	22052509	22052549	NM_013313_3561_3600NM_013313_3561_3600		-
chr14	54942057	54942097	NM_004124_3237_3276NM_004124_3237_3276		-
chr17	78441563	78441603	NM_002522_4467_4506NM_002522_4467_4506		-
chr5	179204021	179204061	NM_014757_5458_5497		+
chr19	21907996	21908036	NM_173531_3277_3316		-
chr14	67800324	67800364	NM_022474_3146_3185NM_022474_3146_3185		+
chr8	42692136	42692176	NM_018105_1808_1847		-
chr10	101909849	101909889	NM_006459_3397_3436		-
chr19	38125593	38125635	NM_014898_2365_2404NM_014898_2367_2406		-
chr1	87209300	87209340	NM_016009_1807_1846		+
chr17	76793158	76793198	NM_025090_5001_5040NM_025090_5001_5040		-
chr17	30326788	30326828	NM_015355_3209_3248		+
chr22	50357651	50357691	NM_001001852_2311_2350		+
chr6	82457628	82457671	NM_017633_3388_3427NM_017633_3391_3430		-
chr13	42815488	42815528	AK054970_408_447		+
chr1	225679181	225679221	NM_001008493_8485_8524NM_001008493_8485_8524		-
chr1	7829031	7829071	NM_015215_7710_7749		+
chr4	76569143	76569183	NM_203505_3180_3219		-
chr1	61924373	61924413	NM_001134673_5396_5435NM_001134673_5396_5435		+
chrX	99549105	99549145	NM_001105243_7112_7151		-
chr2	217560018	217560058	NM_000599_215_254		-
chr20	11905329	11905369	NM_014962_2944_2983		+
chr6	4063365	4063405	NM_003913_5631_5670NM_003913_5631_5670		+
chr3	196771009	196771049	NM_004087_3416_3455		-
chr6	99848022	99848062	NM_032870_3000_3039		-
chr2	224831928	224831983	NM_022915_1246_1285NM_022915_1261_1300		+
chr18	12725539	12725580	NM_020232_848_887NM_020232_849_888		+
chr2	73989346	73989386	NM_003584_1578_1617		-
chr15	83807426	83807466	NM_016073_1323_1362		-
chr15	26792965	26793005	NM_000814_1499_1538NM_000814_1499_1538		-
chr2	26359887	26359927	NM_016131_3350_3389NM_016131_3350_3389		+
chr2	203632228	203632268	NM_173511_3522_3561NM_173511_3522_3561		+
chr1	10241193	10241233	NM_001105562_5802_5841NM_001105562_5802_5841		+
chr13	52987300	52987340	NM_016075_3820_3859		-
chr7	27202895	27202935	NM_152739_1179_1218		-
chr1	173906632	173906675	NM_172071_4673_4712NM_172071_4676_4715		-
chr14	20811483	20811525	X15624_45_84X15624_47_86		-
chr12	118469811	118469851	NM_181578_2241_2280		+
chr9	135469744	135469784	NM_022779_3177_3216		-
chr1	224347291	224347331	NM_015176_2992_3031		+
chr1	94354269	94354309	NM_002061_1355_1394NM_002061_1355_1394		-
chr3	87303488	87303535	NM_014043_1419_1458NM_014043_1426_1465		+
chr19	39327295	39327335	NM_001533_1808_1847NM_001533_1808_1847		-
chr18	22032639	22032679	NM_018439_2904_2943		+
chr2	55825577	55825617	NM_001122964_1231_1270		-
chr1	117532920	117532960	NM_020440_6109_6148		+
chr11	85372852	85372892	NM_001039618_3291_3330		-
chr5	148875158	148875198	NM_001025105_2796_2835NM_001025105_2796_2835		-
chr1	46507034	46507074	NM_003629_4413_4452NM_003629_4413_4452		-
chr2	28616191	28616231	NM_005253_414_453NM_005253_414_453		+
chrX	109438204	109438244	NM_015365_4587_4626		-
chr10	115490318	115490358	NM_033338_2351_2390NM_033338_2351_2390		+
chr19	2716708	2716761	NM_145173_1202_1241NM_145173_1215_1254		-
chr12	76441510	76441557	NM_004537_2240_2279NM_004537_2247_2286		-
chr19	32876087	32876127	NM_001136156_5233_5272NM_001136156_5233_5272		+
chr22	40720843	40720883	NM_001162501_7312_7351NM_001162501_7312_7351		+
chr8	94745416	94745457	NM_203390_3375_3414NM_203390_3376_3415		-
chr14	73586902	73586942	NM_021239_3130_3169		+
chr9	114985767	114985807	NM_001163790_2179_2218NM_001163790_2179_2218		-
chr7	27236853	27236893	NM_000522_2120_2159NM_000522_2120_2159		-
chr10	5807649	5807694	NM_001494_1904_1943NM_001494_1909_1948		-
chr3	133306634	133306674	NM_001134422_1714_1753		+
chr18	19445387	19445427	NM_020774_3782_3821NM_020774_3782_3821		+
chr5	176562901	176562941	NM_022455_936_975		+
chr1	85732693	85732733	NM_003921_1984_2023NM_003921_1984_2023		-
chr5	64017329	64017372	NM_173829_3459_3498NM_173829_3462_3501		-
chr11	43365770	43365810	NM_001142930_3459_3498NM_001142930_3459_3498		+
chr2	39519923	39519963	NM_003618_1313_1352		-
chr11	102101582	102101622	NM_001130145_2797_2836NM_001130145_2797_2836		+
chr2	150426157	150426197	NM_015702_1387_1426NM_015702_1387_1426		-
chr3	158324146	158324187	NM_001130157_2217_2256NM_001130157_2218_2257		+
chr15	49417812	49417852	NM_001143887_3727_3766NM_001143887_3727_3766		-
chr5	112351450	112351490	NM_152624_3731_3770		+
chr13	100215028	100215068	AK093507_1839_1878		+
chr8	21863705	21863745	NM_001100161_4500_4539		+
chr1	150192722	150192764	NM_030920_1406_1445NM_030920_1408_1447		-
chr17	47782895	47782935	AK098056_1272_1311		-
chr7	120498041	120498082	NM_012338_96_135NM_012338_97_136		-
chrX	114347319	114347359	NM_020871_2749_2788		-
chr6	99848205	99848247	NM_032870_2815_2854NM_032870_2817_2856		-
chr14	105477211	105477251	NM_017955_1112_1151		-
chr1	184661781	184661825	NM_025191_4432_4471NM_025191_4436_4475		-
chr2	224620113	224620153	NM_001039569_3896_3935		-
chr7	131173444	131173484	NM_001145354_3302_3341		+
chr1	40758874	40758914	NM_005857_2173_2212NM_005857_2173_2212		+
chr6	133136908	133136948	AK096147_1202_1241		+
chr12	56429376	56429423	NM_022465_2609_2648NM_022465_2616_2655		+
chr5	41918402	41918454	NM_175921_1887_1926NM_175921_1899_1938		+
chr1	204520104	204520144	NM_002393_2930_2969		+
chr1	90401532	90401572	NM_001134479_3331_3370NM_001134479_3331_3370		+
chr6	57054518	57054558	NM_016277_2035_2074		-
chr16	69335117	69335157	NM_006750_1934_1973NM_006750_1934_1973		+
chr11	27516151	27516199	NM_018362_4618_4657NM_018362_4626_4665		-
chr13	37402900	37402940	NM_000538_1986_2025		+
chr12	19674442	19674483	NM_153207_4930_4969NM_153207_4931_4970		+
chr11	13751564	13751604	NM_032228_2947_2986		+
chr16	69390699	69390739	NM_005652_1690_1729NM_005652_1690_1729		-
chr12	1895517	1895557	NM_024551_1638_1677NM_024551_1638_1677		+
chr12	54633786	54633826	NM_001127322_2607_2646		-
chr2	211299030	211299070	NM_006055_1505_1544NM_006055_1505_1544		-
chr3	119542739	119542779	NM_002093_5141_5180		-
chr1	245016796	245016840	NM_031844_3608_3647NM_031844_3612_3651		-
chr4	17803106	17803157	NM_017741_3669_3708NM_017741_3680_3719		-
chr3	108269262	108269302	NM_020890_3681_3720		-
chr5	154196571	154196614	NM_033551_6636_6675NM_033551_6639_6678		+
chr12	39047263	39047303	NM_153634_2160_2199NM_153634_2160_2199		-
chr10	97818633	97818673	NM_001134375_2147_2186NM_001134375_2147_2186		+
chr2	74442360	74442400	NM_006636_2124_2163NM_006636_2124_2163		+
chr5	41917358	41917398	NM_175921_843_882NM_175921_843_882		+
chr10	120450864	120450904	NM_153810_1382_1421NM_153810_1382_1421		-
chr2	55252684	55252724	NM_020532_2809_2848NM_020532_2809_2848		-
chr11	129770237	129770277	NM_020228_5646_5685		-
chr5	115166862	115166902	NM_004707_1272_1311		-
chr8	97285558	97285598	NM_014754_314_353NM_014754_314_353		+
chr9	14084781	14084823	NM_005596_5183_5222NM_005596_5185_5224		-
chr14	97347820	97347860	NM_003384_1573_1612		+
chr1	205056103	205056143	NM_005057_3519_3558NM_005057_3519_3558		-
chr10	89726484	89726524	NM_000314_3499_3538		+
chr19	57802863	57802903	NM_006635_1277_1316		+
chr11	86660433	86660475	NM_012193_3629_3668NM_012193_3631_3670		-
chrX	108786856	108786896	NM_018698_1636_1675NM_018698_1636_1675		+
chr9	132996051	132996091	NM_014286_1460_1499		+
chr21	37503776	37503816	NM_015955_1379_1418		+
chr1	166822689	166822735	NM_017542_2833_2872NM_017542_2839_2878		+
chr2	54896350	54896390	NM_003128_7989_8028NM_003128_7989_8028		+
chr1	225590867	225590910	NM_002296_2086_2125NM_002296_2089_2128		-
chr8	9636175	9636215	NM_003747_5919_5958		+
chr4	166244012	166244052	NM_007246_2842_2881NM_007246_2842_2881		+
chr1	46093670	46093710	NM_021639_3004_3043NM_021639_3004_3043		-
chr2	27599673	27599715	NM_014748_1723_1762NM_014748_1725_1764		+
chr10	102309486	102309532	NM_017902_2718_2757NM_017902_2724_2763		+
chr16	81079402	81079442	NM_015251_3318_3357		+
chr13	113459314	113459354	NM_015205_295_334NM_015205_295_334		+
chr12	54631598	54631638	NM_001127322_4795_4834NM_001127322_4795_4834		-
chr7	17383331	17383371	NM_001621_3804_3843		+
chr19	40576998	40577038	NM_001142579_2271_2310NM_001142579_2271_2310		-
chr14	67850614	67850654	NM_004094_1547_1586NM_004094_1547_1586		+
chr14	53241129	53241179	NM_145251_4288_4327NM_145251_4298_4337		+
chr1	77557905	77557945	NM_005482_1347_1386		-
chr3	112302361	112302401	AK000737_2240_2279		+
chr14	71580951	71580991	NM_014982_11772_11811		+
chr2	151324729	151324770	NM_005168_2622_2661NM_005168_2623_2662		-
chr1	164816373	164816413	NM_002585_2012_2051		+
chr12	97346137	97346177	NM_152905_2629_2668NM_152905_2629_2668		+
chr9	129646579	129646619	NM_001099270_4987_5026		+
chr5	162871302	162871342	NM_004060_1749_1788NM_004060_1749_1788		+
chr14	69926262	69926305	NM_018375_2557_2596NM_018375_2560_2599		+
chr3	70015195	70015235	NM_198159_2476_2515NM_198159_2476_2515		+
chr3	119540889	119540930	NM_002093_6990_7029NM_002093_6991_7030		-
chr19	13054625	13054665	NM_004343_1233_1272		+
chr21	15744433	15744473	NM_006948_2950_2989		-
chr11	128836745	128836785	NM_001142685_8281_8320NM_001142685_8281_8320		-
chr9	131304133	131304173	NM_001003722_2896_2935		+
chr4	39501094	39501134	NM_003359_2430_2469		-
chr12	124082211	124082251	NM_006815_1650_1689		+
chr3	126179946	126179986	NM_001040653_2573_2612		-
chr3	97517058	97517098	NM_032146_1080_1119		+
chr11	134022400	134022440	NM_015261_5502_5541NM_015261_5502_5541		-
chr1	212792931	212792971	NM_001040619_1176_1215		+
chr13	41704410	41704451	NM_152903_2486_2525NM_152903_2487_2526		-
chr6	44797450	44797490	NM_181356_1368_1407		-
chr11	111955501	111955541	NM_018195_3369_3408		+
chr2	87005012	87005052	NM_022780_6032_6071		+
chr12	116396405	116396445	NM_015335_9314_9353		-
chr1	82457594	82457634	NM_012302_5194_5233NM_012302_5194_5233		+
chr13	31710873	31710913	NM_006644_3517_3556		-
chr14	105477060	105477100	NM_017955_1263_1302		-
chr19	49973873	49973916	NM_153329_2675_2714NM_153329_2678_2717		+
chr1	86116770	86116810	NM_017953_4493_4532NM_017953_4493_4532		-
chr6	44221844	44221884	NM_178148_1994_2033NM_178148_1994_2033		-
chr5	74669292	74669332	NM_001130105_3090_3129NM_001130105_3090_3129		-
chr1	31732650	31732690	NM_004814_1349_1388NM_004814_1349_1388		-
chr11	58386417	58386465	NM_053023_3120_3159NM_053023_3128_3167		+
chr1	65901487	65901527	NM_017526_4442_4481NM_017526_4442_4481		+
chr7	50660506	50660546	NM_001001555_2246_2285		-
chr7	135047103	135047143	NM_013316_2721_2760NM_013316_2721_2760		-
chr16	56466395	56466435	NM_007006_1020_1059NM_007006_1020_1059		-
chr10	127530137	127530177	NM_078469_1112_1151NM_078469_1112_1151		+
chr7	111367113	111367153	NM_014705_7347_7386		-
chr10	93624573	93624613	NM_025235_5616_5655		+
chr5	40759949	40759989	NM_206907_4622_4661NM_206907_4622_4661		-
chr2	62451539	62451586	NM_006577_2423_2462NM_006577_2430_2469		+
chr12	30782784	30782824	NM_006390_4254_4293NM_006390_4254_4293		-
chr17	57477743	57477783	NM_001005404_3881_3920NM_001005404_3881_3920		+
chr19	21907536	21907576	NM_173531_3737_3776NM_173531_3737_3776		-
chr11	17108918	17108958	NM_002645_7454_7493NM_002645_7454_7493		-
chr12	54634341	54634381	NM_001127322_2052_2091NM_001127322_2052_2091		-
chr17	27586258	27586298	NM_020772_7436_7475NM_020772_7436_7475		-
chr16	29821901	29821941	NM_001042539_2177_2216		+
chr9	80881937	80881977	NM_001098802_2705_2744		+
chr14	21678266	21678311	NM_031314_2236_2275NM_031314_2241_2280		-
chr6	11579810	11579850	NM_001100829_4416_4455NM_001100829_4416_4455		+
chr20	21369977	21370017	NM_012255_2950_2989		+
chrX	129758653	129758693	NM_182314_2846_2885		-
chr1	211918901	211918941	NM_014873_5640_5679		-
chrX	24003244	24003286	NM_030624_4823_4862NM_030624_4825_4864		-
chr7	11142353	11142402	NM_014660_3331_3370NM_014660_3340_3379		+
chr1	21070215	21070255	NM_016287_2837_2876		-
chr19	34845018	34845058	NM_014686_5231_5270NM_014686_5231_5270		+
chr17	54943348	54943388	NM_003647_5081_5120		+
chr16	16236185	16236226	NM_004996_5819_5858NM_004996_5820_5859		+
chr11	12965210	12965250	NM_021961_8343_8382NM_021961_8343_8382		+
chr4	76569785	76569825	NM_203505_2538_2577NM_203505_2538_2577		-
chr10	93666727	93666767	NM_152429_2142_2181		-
chr5	171638428	171638468	NM_152277_1197_1236NM_152277_1197_1236		-
chr17	18111790	18111855	NM_017758_1957_1996NM_017758_1982_2021		+
chr14	60761849	60761889	NM_021003_4249_4288		+
chr19	37035323	37035363	NM_001145649_4381_4420		-
chr6	11136135	11136175	NM_001135575_1858_1897		+
chr13	41507548	41507588	NM_172373_2206_2245		-
chr10	51589817	51589859	NM_001145260_2822_2861NM_001145260_2824_2863		+
chr6	4064987	4065034	NM_003913_7253_7292NM_003913_7260_7299		+
chr12	88591958	88591998	NM_181783_5498_5537		+
chr7	123181540	123181580	NM_005000_1053_1092NM_005000_1053_1092		-
chr7	64170966	64171006	NM_016220_5071_5110		+
chr2	48602917	48602957	NM_002158_1947_1986NM_002158_1947_1986		+
chr16	58055025	58055065	NM_024598_1758_1797NM_024598_1758_1797		+
chr3	195241802	195241842	NM_006241_2846_2885NM_006241_2846_2885		-
chr15	44706615	44706656	NM_138423_2622_2661NM_138423_2623_2662		+
chr20	61472935	61472975	NM_006602_1948_1987		-
chr17	47132548	47132588	NM_006546_7811_7850		+
chr2	208686158	208686198	NM_001080475_9621_9660		-
chr3	101311680	101311720	NM_020357_639_678NM_020357_639_678		+
chr19	36939575	36939615	NM_001145345_1668_1707		-
chr8	67544820	67544860	NM_025054_5804_5843NM_025054_5804_5843		-
chr8	17087063	17087103	NM_013354_2283_2322		-
chr17	1248577	1248617	NM_006761_1044_1083		-
chr16	57186945	57186985	NM_024946_2241_2280		-
chr1	7828830	7828870	NM_015215_7509_7548		+
chr3	146233260	146233300	NM_021105_1877_1916NM_021105_1877_1916		-
chr10	104390391	104390431	NM_016169_2081_2120		+
chr2	204161760	204161800	NM_177538_2141_2180NM_177538_2141_2180		+
chr3	47164430	47164470	NM_014159_1709_1748		-
chr13	79173386	79173426	NM_006237_3618_3657NM_006237_3618_3657		-
chr6	86322237	86322279	NM_001159677_2551_2590NM_001159677_2553_2592		-
chr4	165999007	165999047	NM_001100389_2678_2717NM_001100389_2678_2717		-
chr1	53692578	53692618	NM_002370_628_667		-
chr5	81571893	81571933	NM_001025_520_559		-
chrX	49858254	49858294	NM_001127899_4471_4510		+
chrX	131509515	131509570	NM_001170704_5305_5344NM_001170704_5320_5359		-
chr1	230974255	230974295	NM_001136494_2389_2428NM_001136494_2389_2428		-
chr1	203276653	203276693	NM_006763_636_675NM_006763_636_675		+
chr1	213166764	213166804	NM_144567_3369_3408		-
chr13	39585474	39585514	NM_025138_3696_3735NM_025138_3696_3735		-
chr20	464397	464445	NM_177559_1729_1768NM_177559_1737_1776		-
chr20	49576828	49576868	NM_014484_1467_1506		+
chr2	63273487	63273527	NM_015252_5031_5070		+
chr16	56395481	56395521	NM_001144_3437_3476		-
chr5	132216304	132216345	NM_014423_4306_4345NM_014423_4307_4346		-
chrX	40509126	40509171	NM_004229_6392_6431NM_004229_6397_6436		-
chr11	102101534	102101574	NM_001130145_2749_2788NM_001130145_2749_2788		+
chrX	129337633	129337673	NM_017666_3646_3685NM_017666_3646_3685		-
chr19	34306577	34306627	NM_024076_4844_4883NM_024076_4854_4893		+
chr1	162493073	162493113	NM_175866_2130_2169NM_175866_2130_2169		+
chr6	43753822	43753862	NM_001025366_3254_3293		+
chr2	61370634	61370674	AK023856_585_624		-
chr12	133349126	133349172	NM_005895_5575_5614NM_005895_5581_5620		-
chr12	92536912	92536961	NM_001731_1773_1812NM_001731_1782_1821		-
chr2	65250385	65250425	NM_003038_4027_4066		+
chr12	69666674	69666714	NM_007007_5153_5192		+
chr8	77593716	77593756	NM_024721_203_242NM_024721_203_242		+
chr6	96056107	96056149	NM_024641_3356_3395NM_024641_3358_3397		+
chr10	1063583	1063623	NM_012341_2393_2432		+
chr1	42644087	42644127	NM_014947_3314_3353		-
chr5	89808378	89808418	NM_006467_1295_1334		+
chrX	123041212	123041252	NM_001167_1804_1843NM_001167_1804_1843		+
chr3	113529192	113529232	NM_001690_2839_2878		+
chr7	135613328	135613371	NM_145808_2016_2055NM_145808_2019_2058		-
chr11	95503644	95503684	NM_144664_2373_2412NM_144664_2373_2412		-
chr6	149982721	149982761	NM_004690_4045_4084		-
chr11	46680995	46681035	NM_001142673_1434_1473		+
chr5	145665827	145665868	NM_018989_3584_3623NM_018989_3585_3624		+
chr1	22419309	22419349	NM_001039802_2168_2207		+
chr11	134117502	134117542	NM_052875_3486_3525		+
chr19	2072761	2072801	NM_130807_1565_1604		-
chr11	120959333	120959373	NM_152715_3009_3048NM_152715_3009_3048		+
chr2	26359372	26359412	NM_016131_2835_2874		+
chr3	131181265	131181315	NM_007208_1463_1502NM_007208_1473_1512		-
chr7	120427886	120427926	NM_012338_2012_2051		-
chr8	120743097	120743141	NM_003184_4893_4932NM_003184_4897_4936		-
chrX	37590434	37590474	NM_021083_4137_4176		+
chr10	117820752	117820792	NM_005264_5213_5252NM_005264_5213_5252		-
chr5	135518381	135518421	NM_001001419_7056_7095NM_001001419_7056_7095		+
chrX	17772199	17772242	NM_001037540_2003_2042NM_001037540_2006_2045		+
chrX	56592229	56592269	NM_013444_2205_2244NM_013444_2205_2244		+
chr7	39746259	39746299	NM_005402_1337_1376		+
chr17	74774666	74774709	NM_024311_1837_1876NM_024311_1840_1879		+
chr19	5917059	5917099	NM_007322_2453_2492		-
chr5	173386725	173386765	NM_030627_7182_7221		+
chr7	143002991	143003031	NM_032982_2334_2373		+
chr5	137891035	137891075	NM_004134_2799_2838NM_004134_2799_2838		-
chr1	35886138	35886178	NM_005095_5588_5627NM_005095_5588_5627		+
chr2	43451034	43451074	NM_006887_2160_2199		-
chr16	4739746	4739786	NM_001142290_5242_5281		+
chr10	31817422	31817464	NM_001128128_4949_4988NM_001128128_4951_4990		+
chr11	9304664	9304704	NM_015012_1451_1490		-
chr6	10396929	10396969	NM_001032280_3755_3794		-
chr6	43738099	43738139	NM_001025366_148_187NM_001025366_148_187		+
chr13	52989808	52989848	NM_016075_1312_1351		-
chr6	30601983	30602023	NM_001099285_782_821		+
chr15	75759571	75759617	NM_002833_3783_3822NM_002833_3789_3828		-
chr22	21306004	21306044	NM_005207_3293_3332		+
chr2	209101574	209101614	NM_005896_1668_1707NM_005896_1668_1707		-
chr5	74075230	74075270	NM_015566_4071_4110		-
chr17	40126010	40126051	NM_033133_1479_1518NM_033133_1480_1519		+
chr12	104512687	104512727	NM_006166_1613_1652		-
chr19	56188087	56188127	NM_001130071_98_137NM_001130071_98_137		+
chrX	148560389	148560430	NM_000202_5717_5756NM_000202_5718_5757		-
chr2	208686449	208686489	NM_001080475_9330_9369NM_001080475_9330_9369		-
chr11	94604658	94604698	NM_130847_3740_3779NM_130847_3740_3779		+
chr19	37369482	37369522	NM_003419_2129_2168		+
chr3	133876610	133876656	NM_001005861_2264_2303NM_001005861_2270_2309		-
chr12	51381723	51381763	NM_000617_2176_2215NM_000617_2176_2215		-
chr6	42712726	42712766	NM_003192_1119_1158		-
chr19	1206778	1206823	NM_000455_982_1021NM_000455_987_1026		+
chr11	66203139	66203179	NM_170739_1057_1096NM_170739_1057_1096		-
chr9	115928035	115928075	NM_015258_4061_4100		-
chr6	144146861	144146901	NM_001100164_4173_4212NM_001100164_4173_4212		+
chr10	98281542	98281591	NM_020123_2416_2455NM_020123_2425_2464		-
chr1	243666490	243666530	NM_005465_3542_3581		-
chr20	2128943	2128983	NM_080836_6157_6196NM_080836_6157_6196		+
chr12	72317719	72317759	NM_001146214_2928_2967NM_001146214_2928_2967		+
chr13	25916308	25916349	NM_014089_4083_4122NM_014089_4084_4123		+
chr6	121770134	121770174	NM_000165_2392_2431NM_000165_2392_2431		+
chr4	761085	761125	NM_006315_2324_2363NM_006315_2324_2363		+
chr1	150208267	150208307	NM_030920_198_237		-
chr8	33356602	33356642	NM_032509_1399_1438		+
chr1	173827027	173827067	NM_018122_2694_2733		+
chr15	41573053	41573093	NM_007236_2199_2238		+
chr1	157014354	157014394	NM_198236_769_808NM_198236_769_808		-
chr3	148789094	148789134	NM_003071_1017_1056		-
chr1	36386867	36386907	NM_012199_4447_4486		+
chr19	40316121	40316161	NM_004714_2364_2403		-
chr9	131770373	131770413	AB058751_1890_1929		-
chr19	58373124	58373164	NM_032828_3483_3522NM_032828_3483_3522		+
chr4	140394993	140395033	NM_031296_1793_1832NM_031296_1793_1832		+
chr19	36939347	36939387	NM_001145345_1896_1935		-
chrX	53404984	53405024	NM_006306_5771_5810		-
chr14	95556089	95556129	NM_177438_6713_6752		-
chr22	29190774	29190814	NM_005080_1554_1593NM_005080_1554_1593		-
chr10	124691527	124691567	NM_024942_1939_1978NM_024942_1939_1978		-
chr10	102121487	102121527	NM_005063_2368_2407		+
chr12	29654871	29654911	NM_175861_7667_7706		-
chr3	108269048	108269094	NM_020890_3889_3928NM_020890_3895_3934		-
chr3	44765146	44765186	NM_033210_3098_3137NM_033210_3098_3137		+
chrX	99549795	99549835	NM_001105243_6422_6461NM_001105243_6422_6461		-
chr2	106510458	106510498	NM_003581_2412_2451		+
chr20	56936060	56936100	NM_020673_2149_2188		+
chrX	24005514	24005554	NM_030624_2555_2594NM_030624_2555_2594		-
chr12	108052093	108052134	NM_001018072_4435_4474NM_001018072_4436_4475		+
chr16	22095225	22095265	NM_001164579_3696_3735		+
chr12	6956487	6956527	NM_002075_1854_1893NM_002075_1854_1893		+
chr14	58838833	58838873	NM_002892_4155_4194		+
chr4	71588123	71588163	NM_001037442_429_468		+
chr6	119500786	119500826	NM_005907_2562_2601NM_005907_2562_2601		-
chr16	87440115	87440155	NM_015144_6608_6647		-
chr3	107529738	107529778	NM_001142568_8588_8627		+
chr6	97592574	97592614	NM_198468_6066_6105		-
chr12	98943538	98943585	AB209297_2953_2992AB209297_2960_2999		+
chr4	99364150	99364190	NM_001100426_2900_2939NM_001100426_2900_2939		+
chr1	25549477	25549526	NM_015484_1018_1057NM_015484_1027_1066		-
chr8	95780689	95780729	NM_181787_1367_1406NM_181787_1367_1406		+
chr6	11582754	11582794	NM_001100829_7360_7399NM_001100829_7360_7399		+
chr4	75975269	75975309	NM_015393_4986_5025		+
chr10	27485943	27485983	NM_145698_2145_2184NM_145698_2145_2184		-
chr5	34957707	34957748	NM_194283_4847_4886NM_194283_4848_4887		+
chr4	187509401	187509441	NM_005245_14260_14299		-
chr2	198572890	198572930	NM_138395_2805_2844		+
chr1	84701409	84701449	NM_002731_1742_1781NM_002731_1742_1781		+
chr1	169101589	169101630	NM_001677_1830_1869NM_001677_1831_1870		+
chr18	29204652	29204692	NM_004775_2331_2370		-
chr12	14651310	14651350	NM_018179_4275_4314NM_018179_4275_4314		+
chr1	150782567	150782614	NM_001668_4396_4435NM_001668_4403_4442		-
chr1	160397230	160397270	NM_020335_4115_4154NM_020335_4115_4154		+
chr10	27485123	27485163	NM_145698_2965_3004		-
chr7	66420998	66421038	NM_017994_1699_1738NM_017994_1699_1738		+
chr15	65871704	65871744	NM_030800_1895_1934		-
chr16	54147699	54147739	NM_001080432_3613_3652NM_001080432_3613_3652		+
chrX	15844821	15844861	NM_003916_1351_1390NM_003916_1351_1390		-
chr22	42454525	42454565	NM_000262_3499_3538NM_000262_3499_3538		-
chr5	72386028	72386068	NM_138782_4661_4700NM_138782_4661_4700		+
chr19	24312326	24312368	NM_203282_3659_3698NM_203282_3661_3700		+
chr9	14086240	14086280	NM_005596_3726_3765NM_005596_3726_3765		-
chr10	119766283	119766323	NM_014904_4165_4204		-
chr9	6506981	6507021	NM_152896_3552_3591		+
chr8	75278331	75278371	NM_018972_2886_2925		+
chr5	53181835	53181875	NM_019087_1225_1264		-
chr9	101912525	101912565	NM_004612_2527_2566		+
chr2	178406859	178406899	NM_003659_5961_6000		+
chr6	163988276	163988316	NM_206855_5011_5050		+
chr3	43761733	43761773	NM_016006_2870_2909NM_016006_2870_2909		+
chr18	9401818	9401863	NM_020648_3158_3197NM_020648_3163_3202		+
chr5	92954871	92954911	NM_032042_3240_3279NM_032042_3240_3279		-
chr1	235506912	235506952	NM_004837_1977_2016NM_004837_1977_2016		+
chr5	32125140	32125180	NM_022130_2320_2359		-
chr1	229456968	229457008	NM_145257_4865_4904		-
chr21	16333604	16333644	NM_003489_7468_7507		-
chr13	49781752	49781792	NM_001079673_4124_4163NM_001079673_4124_4163		+
chr3	132153407	132153447	NM_015268_79_118		+
chr1	155305952	155305992	NM_018489_10834_10873		-
chr15	72876735	72876775	NM_005744_3091_3130NM_005744_3091_3130		+
chr17	76671710	76671750	NM_004762_1691_1730		-
chr19	37383167	37383207	NM_001037232_848_887		-
chr2	135713169	135713209	NM_058241_3177_3216		+
chr19	7084342	7084382	NM_024341_2366_2405NM_024341_2366_2405		+
chr1	61923282	61923322	NM_001134673_4305_4344NM_001134673_4305_4344		+
chr17	3469452	3469507	NM_080706_3649_3688NM_080706_3664_3703		-
chr5	72876561	72876607	NM_032175_2423_2462NM_032175_2429_2468		+
chr12	46579757	46579797	NM_030674_5528_5567		-
chr22	40720272	40720312	NM_001162501_6741_6780		+
chr12	50873021	50873061	NM_052879_5752_5791NM_052879_5752_5791		+
chr20	5919084	5919124	NM_015939_1673_1712		-
chr18	9861721	9861761	NM_006868_3163_3202NM_006868_3163_3202		+
chr17	46024219	46024259	NM_018129_1011_1050		+
chr3	169802412	169802452	NM_014373_1243_1282NM_014373_1243_1282		+
chr8	41121726	41121766	NM_003012_2177_2216		-
chr7	116201141	116201185	NM_001753_2616_2655NM_001753_2620_2659		+
chr6	138743761	138743801	NM_020464_6870_6909		-
chr5	98262098	98262138	NM_001270_101_140		-
chr3	113439765	113439805	NM_025146_1612_1651NM_025146_1612_1651		-
chr4	57368109	57368149	NM_006947_2139_2178		+
chr16	1750731	1750771	NM_144570_2342_2381NM_144570_2342_2381		+
chr6	4060908	4060948	NM_003913_3174_3213		+
chr8	33357138	33357178	NM_032509_1935_1974NM_032509_1935_1974		+
chr11	108345206	108345246	NM_153705_1898_1937NM_153705_1898_1937		-
chr5	130978256	130978296	NM_133372_5725_5764		-
chr3	9519293	9519333	NM_001080517_6283_6322		+
chr1	179044879	179044919	NM_014864_5124_5163		+
chr6	4061925	4061971	NM_003913_4191_4230NM_003913_4197_4236		+
chr1	9642736	9642785	NM_032315_1367_1406NM_032315_1376_1415		+
chr3	152182938	152182978	NM_021038_5775_5814		+
chr22	47073175	47073215	NM_015124_1804_1843NM_015124_1804_1843		+
chr10	112657959	112658005	NM_145341_1851_1890NM_145341_1857_1896		+
chr13	98045263	98045303	NM_144778_3594_3633		+
chr6	71269765	71269811	NM_001162529_4823_4862NM_001162529_4829_4868		+
chr1	92147452	92147492	NM_003243_4826_4865NM_003243_4826_4865		-
chr22	21243240	21243280	NM_004782_2001_2040		+
chr1	228880627	228880667	NM_021205_2539_2578NM_021205_2539_2578		+
chr17	70121801	70121842	NM_000346_3176_3215NM_000346_3177_3216		+
chr5	864533	864573	NM_023924_1971_2010NM_023924_1971_2010		-
chrX	37589656	37589696	NM_021083_3359_3398		+
chr12	74933847	74933887	NM_001136262_2298_2337NM_001136262_2298_2337		+
chr1	92146990	92147030	NM_003243_5288_5327NM_003243_5288_5327		-
chr7	138986821	138986861	NM_173569_8284_8323NM_173569_8284_8323		+
chr5	79277237	79277277	NM_001167741_3126_3165		-
chr4	166263489	166263529	NM_006745_1404_1443NM_006745_1404_1443		+
chr13	39623163	39623208	NM_001012754_2467_2506NM_001012754_2472_2511		+
chr14	55514938	55514978	NM_199421_5745_5784		+
chrX	147031037	147031079	NM_002024_2762_2801NM_002024_2764_2803		+
chr5	41919076	41919117	NM_175921_2561_2600NM_175921_2562_2601		+
chr10	13251801	13251841	NM_182751_3221_3260		+
chr22	23658252	23658292	NM_004327_4956_4995		+
chr8	81432008	81432048	NM_001105539_3460_3499		+
chr5	175935944	175935984	NM_014613_3385_3424		+
chr14	45473399	45473439	NM_015091_2684_2723NM_015091_2684_2723		+
chr15	59931065	59931105	NM_004492_738_777NM_004492_738_777		-
chr19	2854213	2854253	AK056659_1587_1626AK056659_1587_1626		+
chr1	33764925	33764965	NM_152493_1712_1751NM_152493_1712_1751		+
chr1	40759301	40759341	NM_005857_2600_2639		+
chr3	113528853	113528893	NM_001690_2500_2539NM_001690_2500_2539		+
chr8	1952446	1952486	NM_014867_4055_4094		+
chr8	26268785	26268825	NM_004331_1642_1681NM_004331_1642_1681		+
chr8	104411530	104411570	NM_030780_2320_2359		-
chr5	130979967	130980007	NM_133372_4014_4053		-
chr1	118167499	118167546	NM_017709_2209_2248NM_017709_2216_2255		+
chr1	31342374	31342414	NM_014654_5020_5059NM_014654_5020_5059		-
chr7	94297665	94297705	NM_015068_5277_5316		+
chr5	180685389	180685429	AB209243_2708_2747		-
chr11	69467024	69467064	NM_053056_2072_2111NM_053056_2072_2111		+
chr1	57174539	57174579	NM_006252_2884_2923		+
chr1	65158212	65158252	NM_020925_4746_4785		+
chr17	4636837	4636888	NM_022059_2264_2303NM_022059_2275_2314		-
chr1	11084310	11084350	NM_007375_2979_3018		+
chr2	64069114	64069154	NM_006759_102_141NM_006759_102_141		+
chr5	133533030	133533070	NM_002715_1721_1760		-
chr16	71766684	71766724	NM_001030007_3029_3068		-
chr15	55651369	55651409	NM_020739_2727_2766		-
chr17	60021415	60021455	NM_005121_8976_9015NM_005121_8976_9015		-
chr5	79276190	79276230	NM_001167741_4173_4212NM_001167741_4173_4212		-
chr16	11966628	11966668	NM_001130007_2491_2530NM_001130007_2491_2530		-
chr1	52870070	52870110	NM_004153_22_61NM_004153_22_61		-
chr2	157439630	157439670	NM_001083112_2745_2784NM_001083112_2745_2784		+
chr11	47638948	47638988	NM_014342_2498_2537NM_014342_2498_2537		-
chr8	9634819	9634868	NM_003747_4563_4602NM_003747_4572_4611		+
chr14	70181692	70181732	NM_014734_5225_5264NM_014734_5225_5264		+
chr6	106632511	106632551	NM_004849_3045_3084		-
chr8	17425509	17425556	NM_001008539_5004_5043NM_001008539_5012_5051		+
chr20	34238752	34238792	NM_006047_4717_4756		-
chr11	118267118	118267158	NM_004788_3315_3354		+
chr2	128462184	128462224	NM_018383_5867_5906		-
chr11	118124927	118124968	NM_005797_1782_1821NM_005797_1783_1822		-
chr2	24261482	24261522	NM_025203_974_1013		-
chr10	8116783	8116823	NM_001002295_2690_2729NM_001002295_2690_2729		+
chr8	62413763	62413803	NM_004318_4661_4700NM_004318_4661_4700		-
chr8	8890548	8890588	NM_153332_4315_4354NM_153332_4315_4354		+
chr20	279657	279708	NM_033089_1452_1491NM_033089_1463_1502		+
chr11	19192075	19192115	NM_019028_1698_1737		+
chrX	147030453	147030493	NM_002024_2178_2217		+
chr10	98287168	98287208	NM_020123_1804_1843NM_020123_1804_1843		-
chr17	20904354	20904397	NM_015276_3729_3768NM_015276_3732_3771		-
chr19	8503613	8503653	NM_016496_1366_1405		+
chr3	52084388	52084431	NM_001947_1739_1778NM_001947_1742_1781		-
chr1	7839769	7839809	NM_004781_483_522		+
chr1	52889308	52889349	NM_001009881_5430_5469NM_001009881_5431_5470		-
chr6	108370516	108370556	NM_014028_936_975		-
chr8	11184488	11184528	NM_015458_6240_6279NM_015458_6240_6279		+
chr7	92166282	92166323	NM_032120_1177_1216NM_032120_1178_1217		+
chr8	80949749	80949793	NM_001025252_1555_1594NM_001025252_1559_1598		-
chr16	50069822	50069862	NM_153261_921_960NM_153261_921_960		+
chr20	2126545	2126585	NM_080836_3759_3798NM_080836_3759_3798		+
chr1	82436002	82436042	NM_012302_2904_2943		+
chr7	107259733	107259773	NM_018844_1991_2030NM_018844_1991_2030		+
chr11	8707767	8707807	NM_000990_1228_1267NM_000990_1228_1267		+
chr16	10522724	10522764	NM_024997_1_40		+
chr4	187133662	187133702	NM_207352_3750_3789		+
chr4	140395588	140395628	NM_031296_2388_2427		+
chr4	139089080	139089120	NM_014331_5776_5815		-
chr5	148733679	148733719	NM_152407_3639_3678		+
chr20	43708520	43708562	NM_006282_6258_6297NM_006282_6260_6299		+
chr7	131175736	131175776	NM_001145354_5594_5633		+
chr14	55408106	55408146	NM_007086_3530_3569		-
chr1	85717868	85717908	NM_198077_992_1031		-
chr3	63819650	63819690	NM_025075_864_903		-
chr2	29022639	29022689	NM_002709_1820_1859NM_002709_1830_1869		+
chr3	196311554	196311594	NM_001105573_1358_1397		+
chr19	21368764	21368804	NM_133473_3806_3845		+
chr2	204303897	204303937	NM_213589_4201_4240NM_213589_4201_4240		-
chr18	20876677	20876718	NM_032933_2253_2292NM_032933_2254_2293		-
chr7	39746919	39746959	NM_005402_1997_2036		+
chr6	11580225	11580265	NM_001100829_4831_4870NM_001100829_4831_4870		+
chr7	6501657	6501697	NM_006854_1875_1914NM_006854_1875_1914		-
chr17	29110023	29110063	NM_015986_2580_2619NM_015986_2580_2619		-
chr14	77581932	77581972	NM_033426_2651_2690NM_033426_2651_2690		+
chr1	221875147	221875187	NM_007207_2198_2237		-
chr3	176742388	176742433	NM_024665_2659_2698NM_024665_2664_2703		-
chr5	177637965	177638005	NM_031266_1598_1637NM_031266_1598_1637		+
chr13	24880868	24880909	NM_001166271_8114_8153NM_001166271_8115_8154		+
chr13	27262711	27262751	NM_006646_4464_4503NM_006646_4464_4503		+
chr12	50158155	50158195	NM_001098576_2693_2732		+
chr2	234204214	234204256	NM_030803_3300_3339NM_030803_3302_3341		+
chr17	19481275	19481315	NM_018242_2209_2248NM_018242_2209_2248		+
chr16	3659406	3659447	NM_032444_146_185NM_032444_147_186		-
chr3	16345477	16345517	NM_138381_1805_1844NM_138381_1805_1844		+
chr1	39951573	39951631	NM_033044_18056_18095NM_033044_18074_18113		+
chrX	102471685	102471727	NM_001080425_840_879NM_001080425_842_881		+
chr14	96852517	96852557	NM_016472_1022_1061NM_016472_1022_1061		+
chr6	82456606	82456646	NM_017633_4413_4452NM_017633_4413_4452		-
chr6	136580171	136580211	NM_014739_5053_5092NM_014739_5053_5092		-
chr19	13055257	13055297	NM_004343_1865_1904NM_004343_1865_1904		+
chr9	73001083	73001123	NM_001206_3598_3637		-
chr12	24966546	24966586	NM_005504_5959_5998		-
chr19	32875226	32875266	NM_001136156_4372_4411		+
chr7	157209340	157209380	NM_058246_1684_1723		+
chr17	60692036	60692076	NM_006852_4635_4674NM_006852_4635_4674		+
chr10	121589585	121589625	NM_024834_3588_3627NM_024834_3588_3627		-
chr7	151833034	151833074	NM_170606_15798_15837		-
chr9	114985268	114985308	NM_001163790_2678_2717NM_001163790_2678_2717		-
chr22	31302430	31302478	NM_030758_2960_2999NM_030758_2968_3007		+
chr10	75535836	75535876	NM_173540_1916_1955NM_173540_1916_1955		+
chr1	85113086	85113126	NM_001166417_2289_2328		-
chr14	36340305	36340345	NM_032352_1721_1760		+
chr5	171638372	171638421	NM_152277_1244_1283NM_152277_1253_1292		-
chr12	105562180	105562220	NM_015275_5081_5120NM_015275_5081_5120		+
chr7	25162705	25162745	NM_018947_1038_1077NM_018947_1038_1077		-
chr1	212908686	212908726	NM_001042549_3989_4028		-
chr19	47222879	47222919	NM_001039877_3059_3098NM_001039877_3059_3098		-
chr12	72094897	72094937	NM_018279_1717_1756		+
chr14	74182474	74182514	NM_194278_7411_7450		-
chr12	40153127	40153173	NM_052885_2653_2692NM_052885_2659_2698		-
chr12	7074516	7074556	NM_001144831_1402_1441NM_001144831_1402_1441		-
chr12	99129039	99129081	NM_181861_7020_7059NM_181861_7022_7061		+
chr17	5083960	5084000	NM_032530_3708_3747NM_032530_3708_3747		-
chr12	53873415	53873468	NM_005016_1641_1680NM_005016_1654_1693		+
chr3	150345690	150345734	NM_016275_947_986NM_016275_951_990		+
chr1	165696789	165696829	NM_019026_1147_1186		-
chr7	97836657	97836697	NM_014916_6659_6698		+
chr18	22032493	22032533	NM_018439_2758_2797		+
chr10	112658607	112658647	NM_145341_2499_2538		+
chr12	115108379	115108419	NM_016569_4423_4462		-
chr2	30865119	30865159	NM_182551_3089_3128		+
chr6	52869323	52869363	NM_016513_2973_3012NM_016513_2973_3012		-
chr6	132779963	132780009	NM_003569_2924_2963NM_003569_2930_2969		-
chr1	85112385	85112425	NM_001166417_2990_3029NM_001166417_2990_3029		-
chr1	224381025	224381065	NM_003676_1929_1968NM_003676_1929_1968		+
chr21	47989564	47989604	NM_015151_6929_6968		+
chr8	144806661	144806701	NM_198488_4989_5028NM_198488_4989_5028		-
chr5	56216596	56216636	NM_152622_3994_4033		-
chr13	41951041	41951088	NM_024561_4223_4262NM_024561_4230_4269		+
chr17	49257120	49257160	NM_017643_3008_3047		-
chr5	148731680	148731720	NM_152407_1640_1679NM_152407_1640_1679		+
chr14	51443700	51443743	NM_015163_3164_3203NM_015163_3167_3206		-
chr19	36259456	36259496	NM_001039887_1527_1566NM_001039887_1527_1566		+
chr10	3818889	3818933	NM_001300_3917_3956NM_001300_3921_3960		-
chr22	51206706	51206746	NM_001130921_1612_1651		-
chr3	196462809	196462849	NM_001166304_3027_3066		+
chr6	97246839	97246879	NM_001143957_1207_1246NM_001143957_1207_1246		-
chr2	27263586	27263626	NM_017727_2062_2101		+
chr2	202902883	202902923	NM_003507_3575_3614		+
chr2	171849605	171849645	NM_012290_3418_3457		-
chr3	88192509	88192549	NM_018293_3653_3692		+
chr3	142431350	142431390	NM_002670_2567_2606NM_002670_2567_2606		+
chr1	244571829	244571869	NM_001126_2684_2723		-
chr2	178404553	178404593	NM_003659_3655_3694NM_003659_3655_3694		+
chr2	234203935	234203975	NM_030803_3021_3060NM_030803_3021_3060		+
chr3	170110631	170110671	NM_005414_3194_3233		+
chr2	66662862	66662904	NM_002398_332_371NM_002398_334_373		+
chr14	90871140	90871180	NM_006888_778_817		+
chr7	129805216	129805256	NM_032842_2844_2883		-
chr9	72324918	72324958	NM_001099666_9531_9570		-
chr6	126081093	126081137	NM_012259_1351_1390NM_012259_1355_1394		+
chrX	11140248	11140288	NM_005333_1392_1431NM_005333_1392_1431		+
chr6	138412906	138412947	NM_022121_997_1036NM_022121_998_1037		-
chr1	2241389	2241429	NM_003036_5445_5484		+
chr11	73965336	73965376	AF111853_1520_1559AF111853_1520_1559		+
chr12	56507097	56507137	NM_006191_2030_2069NM_006191_2030_2069		+
chr6	109688735	109688777	NM_006016_2052_2091NM_006016_2054_2093		-
chr5	57749897	57749937	NM_006622_2658_2697		-
chr3	169504517	169504557	NM_018657_2314_2353		+
chr22	42302322	42302362	NM_004599_4254_4293		+
chr11	27518304	27518344	NM_018362_2473_2512		-
chr3	188599561	188599603	NM_005578_9380_9419NM_005578_9382_9421		+
chr5	135514877	135514917	NM_001001419_3552_3591		+
chr11	27517277	27517317	NM_018362_3500_3539NM_018362_3500_3539		-
chr12	115108311	115108351	NM_016569_4491_4530		-
chr13	42141213	42141253	NM_015058_6868_6907		-
chr11	134019794	134019834	NM_032801_1811_1850NM_032801_1811_1850		+
chr17	27586657	27586702	NM_020772_7032_7071NM_020772_7037_7076		-
chr9	21864329	21864369	NM_002451_3282_3321NM_002451_3282_3321		+
chr12	106457422	106457462	NM_014840_6484_6523NM_014840_6484_6523		-
chr4	40427030	40427070	NM_001098634_3343_3382		-
chr5	130495107	130495147	NM_005340_510_549NM_005340_510_549		-
chr5	109202809	109202849	NM_002372_4509_4548NM_002372_4509_4548		+
chr14	100744620	100744670	NM_003403_2409_2448NM_003403_2419_2458		+
chr18	67671105	67671145	NM_173630_6991_7030		-
chr12	27477767	27477807	NM_015000_3974_4013NM_015000_3974_4013		+
chr15	49327659	49327699	NM_014701_494_533		-
chr9	95376781	95376821	NM_022755_3046_3085		-
chr10	7797700	7797740	NM_012311_1533_1572		-
chr19	40535746	40535786	NM_001005851_7045_7084NM_001005851_7045_7084		-
chr12	1019481	1019521	NM_018979_9180_9219		+
chr12	42841426	42841466	NM_016488_2489_2528		+
chr2	203071807	203071847	NM_003352_583_622		-
chr2	196999590	196999630	NM_004226_3984_4023NM_004226_3984_4023		-
chr4	41957389	41957429	NM_018126_2283_2322		+
chr11	33763226	33763266	NM_012175_1632_1671		-
chr5	159490954	159490994	AK128840_2536_2575		+
chr20	58520601	58520641	AK125073_2019_2058		+
chr5	122165637	122165677	NM_003100_1904_1943NM_003100_1904_1943		+
chr16	88728247	88728287	AB209229_1219_1258AB209229_1219_1258		-
chr1	231701857	231701897	NM_005999_2238_2277		+
chr1	85717400	85717440	NM_198077_1460_1499		-
chr8	17078193	17078233	NM_016353_1965_2004		+
chr20	56940696	56940736	NM_020673_6785_6824		+
chr15	43237241	43237281	NM_174916_5562_5601NM_174916_5562_5601		-
chr14	77935740	77935780	NM_012111_1326_1365		+
chr19	37035488	37035528	NM_001145649_4216_4255		-
chr19	36114985	36115025	NM_015302_3044_3083		+
chr17	80572774	80572814	NM_019613_2211_2250NM_019613_2211_2250		-
chr9	125611820	125611860	NM_001100588_3863_3902NM_001100588_3863_3902		-
chr1	185266616	185266656	NM_006469_3063_3102		-
chr6	53363122	53363162	NM_001498_2694_2733NM_001498_2694_2733		-
chr8	17078682	17078722	NM_016353_2454_2493NM_016353_2454_2493		+
chr4	159827876	159827916	NM_020840_5709_5748NM_020840_5709_5748		+
chr6	119228922	119228962	NM_014034_1096_1135		+
chr11	111654627	111654667	NM_001077691_4687_4726		-
chr19	16243973	16244013	NM_005370_1706_1745		+
chr18	43844246	43844286	NM_145055_2760_2799		+
chr4	41959215	41959255	NM_018126_4109_4148NM_018126_4109_4148		+
chr5	34954958	34954998	NM_194283_2098_2137NM_194283_2098_2137		+
chr10	98280012	98280052	NM_020123_3955_3994NM_020123_3955_3994		-
chrX	55172297	55172337	NM_001166703_746_785NM_001166703_746_785		-
chr3	119242727	119242767	NM_016589_1196_1235		+
chr2	69547919	69547961	NM_002056_7585_7624NM_002056_7587_7626		-
chr11	32998794	32998834	NM_001076786_6250_6289NM_001076786_6250_6289		+
chr20	1349672	1349712	NM_000801_1542_1581		-
chr20	48605313	48605353	NM_005985_1586_1625		+
chr3	170022169	170022209	NM_002740_3284_3323		+
chr8	74704648	74704696	NM_001001481_2183_2222NM_001001481_2191_2230		-
chr11	66613587	66613627	NM_005133_1056_1095		+
chr14	39651313	39651353	NM_002687_2498_2537NM_002687_2498_2537		+
chr8	59360188	59360228	NM_001077619_1197_1236		+
chr3	101579511	101579551	NM_031419_3569_3608		+
chr8	74462553	74462593	NM_001164384_3458_3497NM_001164384_3458_3497		-
chr7	106842080	106842120	NM_012257_1936_1975		+
chr1	68170839	68170879	NM_018841_666_705		-
chr5	59892783	59892823	NM_018369_2420_2459NM_018369_2420_2459		-
chr14	55511672	55511712	NM_199421_2479_2518		+
chr12	53663491	53663531	NM_012291_857_896		+
chr3	42687746	42687786	NM_005385_4816_4855		+
chr4	103809390	103809430	NM_001008388_1318_1357		+
chr12	27475570	27475610	NM_015000_1777_1816NM_015000_1777_1816		+
chr3	42266857	42266897	NM_001042646_4707_4746		+
chr1	145456457	145456497	NM_032305_904_943		-
chr2	65498089	65498132	NM_001005386_3637_3676NM_001005386_3640_3679		+
chr21	34962111	34962151	NM_145858_1207_1246		-
chr9	114983796	114983836	NM_001163790_4150_4189		-
chr2	170940360	170940400	NM_172070_7675_7714NM_172070_7675_7714		+
chr8	27143236	27143276	NM_171982_3355_3394		-
chr16	74482645	74482685	NM_001145667_7970_8009NM_001145667_7970_8009		-
chr8	71486839	71486889	NM_014294_1663_1702NM_014294_1673_1712		-
chr16	53524936	53524990	NM_005611_4263_4302NM_005611_4277_4316		+
chr14	102547921	102547961	NM_001017963_2998_3037		-
chr7	100163498	100163538	NM_006076_2467_2506NM_006076_2467_2506		+
chr3	72426334	72426374	NM_012234_1936_1975NM_012234_1936_1975		-
chr6	11138140	11138180	NM_001135575_3863_3902		+
chr15	72635788	72635828	NM_000520_2387_2426		-
chr3	159614707	159614749	NM_014575_1675_1714NM_014575_1677_1716		+
chr7	4807366	4807406	NM_001037165_7484_7523		+
chr7	17383418	17383458	NM_001621_3891_3930		+
chr9	4860926	4860966	NM_005772_2032_2071		+
chr2	176793982	176794022	NM_030650_2153_2192		-
chr12	12976213	12976253	NM_016355_733_772NM_016355_733_772		+
chr2	202902605	202902645	NM_003507_3297_3336		+
chr14	21965273	21965325	NM_014828_2479_2518NM_014828_2491_2530		+
chr17	40724674	40724714	NM_016556_969_1008NM_016556_969_1008		-
chr2	44460336	44460376	NM_177968_2445_2484NM_177968_2445_2484		+
chr19	37370149	37370191	NM_003419_2796_2835NM_003419_2798_2837		+
chr1	193221429	193221469	NM_024529_3427_3466		+
chr5	64961837	64961877	NM_019072_5331_5370NM_019072_5331_5370		-
chr17	66527836	66527877	NM_212472_2577_2616NM_212472_2578_2617		+
chr12	65641097	65641137	NM_014319_3755_3794		+
chr4	177251337	177251377	NM_021928_2538_2577		+
chr2	163217335	163217385	NM_012198_1413_1452NM_012198_1423_1462		+
chr1	234741510	234741550	NM_182972_3128_3167NM_182972_3128_3167		-
chr14	69928219	69928259	NM_018375_4514_4553		+
chr5	145522456	145522496	NM_020117_2267_2306NM_020117_2267_2306		-
chr2	122097339	122097380	NM_015282_6064_6103NM_015282_6065_6104		-
chr5	10434600	10434640	NM_005885_3721_3760		+
chr5	154194369	154194409	NM_033551_4434_4473		+
chr12	49086755	49086795	NM_001240_2525_2564NM_001240_2525_2564		-
chr19	32945906	32945946	NM_207325_1265_1304		+
chr6	85446338	85446378	NM_001080508_1849_1888NM_001080508_1849_1888		-
chr14	92435743	92435783	NM_004239_6962_7001NM_004239_6962_7001		-
chr5	108670667	108670707	NM_014819_4572_4611NM_014819_4572_4611		-
chr7	97837429	97837472	NM_014916_7431_7470NM_014916_7434_7473		+
chr17	60022462	60022502	NM_005121_7929_7968NM_005121_7929_7968		-
chr8	20078462	20078502	NM_001693_2300_2339		+
chr4	114374846	114374887	NM_001221_3173_3212NM_001221_3174_3213		-
chr2	207178100	207178140	NM_020923_9099_9138NM_020923_9099_9138		+
chr3	44791169	44791209	NM_020696_4168_4207NM_020696_4168_4207		-
chr1	235274776	235274816	NM_014765_1227_1266		-
chr11	9467789	9467829	NM_006391_4308_4347NM_006391_4308_4347		+
chr2	118867408	118867448	NM_016133_2395_2434NM_016133_2395_2434		+
chr3	20194697	20194737	NM_003884_3626_3665NM_003884_3626_3665		+
chr19	44093725	44093765	NM_001007561_4441_4480NM_001007561_4441_4480		-
chr2	131906425	131906465	NM_001100623_3309_3348		+
chr12	108127627	108127667	NM_012406_3163_3202NM_012406_3163_3202		-
chr17	27589750	27589790	NM_020772_3944_3983NM_020772_3944_3983		-
chr19	37308562	37308602	NM_206894_2763_2802		-
chr1	87328199	87328239	NM_004261_1729_1768		-
chr5	150070884	150070924	NM_018047_1774_1813NM_018047_1774_1813		-
chr5	112180912	112180952	NM_001127511_10002_10041		+
chr1	87573914	87573954	NM_012262_4992_5031NM_012262_4992_5031		+
chr11	107975431	107975471	NM_003478_3331_3370NM_003478_3331_3370		+
chr6	108532955	108533004	NM_003795_1177_1216NM_003795_1186_1225		-
chr10	51592405	51592445	XM_002342986_867_906		-
chr11	35252243	35252283	NM_000610_4027_4066		+
chr17	58025272	58025314	NM_003161_2805_2844NM_003161_2807_2846		+
chr12	124082434	124082474	NM_006815_1873_1912		+
chr14	34904042	34904082	NM_138288_596_635NM_138288_596_635		-
chr3	191110269	191110309	NM_178335_2760_2799		+
chr1	95363144	95363184	NM_001839_1389_1428		-
chr1	111490313	111490360	NM_018372_2787_2826NM_018372_2794_2833		-
chr2	64320288	64320328	NM_020651_3225_3264		-
chr17	46147627	46147669	NM_006807_2167_2206NM_006807_2169_2208		-
chr10	97921947	97921987	NM_014803_6727_6766		+
chr12	96259847	96259889	NM_003095_403_442NM_003095_405_444		+
chr9	80944754	80944794	NM_058179_1934_1973NM_058179_1934_1973		+
chr16	79630840	79630880	NM_001031804_3743_3782		-
chr14	71577761	71577810	NM_014982_8582_8621NM_014982_8591_8630		+
chr18	32913146	32913186	NM_006965_5303_5342NM_006965_5303_5342		-
chr19	19821351	19821391	NM_021030_2853_2892		-
chr1	93617904	93617944	NM_001167830_3469_3508NM_001167830_3469_3508		-
chr18	43846761	43846801	NM_145055_5275_5314		+
chr3	101484408	101484448	NM_024548_2639_2678NM_024548_2639_2678		+
chr5	180001571	180001611	NM_015455_2395_2434NM_015455_2395_2434		+
chr21	27253324	27253364	NM_000484_3130_3169		-
chr7	23544892	23544932	NM_013293_1309_1348		-
chr8	120257403	120257443	NM_052886_2309_2348		+
chr9	114983469	114983509	NM_001163790_4477_4516		-
chr9	106901700	106901752	NM_001042550_4049_4088NM_001042550_4061_4100		+
chr14	39619291	39619331	NM_001079537_1035_1074		-
chr13	38935404	38935446	NM_016617_863_902NM_016617_865_904		+
chr4	175241143	175241183	NM_001040157_4197_4236		+
chr7	140433879	140433919	NM_004333_2840_2879		-
chr12	104742772	104742812	NM_003330_2618_2657NM_003330_2618_2657		+
chrX	135046834	135046882	NM_173470_1005_1044NM_173470_997_1036		-
chr1	224347057	224347097	NM_015176_2758_2797NM_015176_2758_2797		+
chr6	11135034	11135074	NM_001135575_757_796		+
chr11	33762642	33762682	NM_012175_2216_2255		-
chr12	93796784	93796824	NM_199040_4574_4613NM_199040_4574_4613		+
chr15	69563926	69563966	NM_015554_4426_4465NM_015554_4426_4465		+
chr19	16212318	16212364	NM_003290_1151_1190NM_003290_1157_1196		+
chr2	201845712	201845752	NM_173822_2022_2061		-
chr11	9469126	9469166	NM_006391_5645_5684		+
chr3	188598306	188598346	NM_005578_8125_8164		+
chrX	80553879	80553919	NM_003022_1896_1935		+
chr19	58381610	58381650	NM_001144989_5380_5419		-
chr6	75965805	75965845	NM_018247_1337_1376NM_018247_1337_1376		-
chr1	113455112	113455152	NM_001166496_3696_3735NM_001166496_3696_3735		-
chr1	53517072	53517115	NM_002979_2462_2501NM_002979_2465_2504		+
chr10	119767013	119767053	NM_014904_3435_3474		-
chr22	25590562	25590602	NM_001145206_7642_7681NM_001145206_7642_7681		+
chr3	52745194	52745234	NM_003157_3274_3313NM_003157_3274_3313		-
chr10	98722547	98722587	NM_032440_8734_8773NM_032440_8734_8773		+
chr1	205686121	205686168	NM_022731_2232_2271NM_022731_2239_2278		-
chr19	38029165	38029206	NM_001013659_2048_2087NM_001013659_2049_2088		+
chr16	69730434	69730474	NM_138714_6101_6140		+
chr5	43644858	43644898	NM_012343_1500_1539		+
chr22	38880271	38880311	NM_001098504_3928_3967NM_001098504_3928_3967		-
chr18	77897524	77897564	NM_014913_4684_4723NM_014913_4684_4723		+
chr6	108375717	108375757	NM_014028_638_677		-
chr6	128290728	128290768	NM_001135648_5312_5351		-
chr7	34969173	34969214	NM_015283_4144_4183NM_015283_4145_4184		-
chr5	7866851	7866894	NM_024091_1440_1479NM_024091_1443_1482		-
chrY	21153015	21153055	NM_013230_1651_1690NM_013230_1651_1690		-
chr11	27371024	27371064	NM_080654_1475_1514NM_080654_1475_1514		-
chr1	116935564	116935604	NM_001160233_1785_1824		+
chr17	27941234	27941274	NM_152345_2629_2668NM_152345_2629_2668		+
chr5	92955371	92955411	NM_032042_2740_2779		-
chr13	96233574	96233614	NM_198968_4330_4369		-
chr11	43515449	43515489	NM_018259_3436_3475		+
chr13	48939028	48939068	NM_000321_1027_1066NM_000321_1027_1066		+
chr6	109687971	109688011	NM_006016_2818_2857NM_006016_2818_2857		-
chr16	69339649	69339689	NM_006750_6466_6505		+
chr14	95556586	95556627	NM_177438_6215_6254NM_177438_6216_6255		-
chr17	27233019	27233059	NM_001033561_3687_3726NM_001033561_3687_3726		-
chr1	145509454	145509494	NM_005105_798_837NM_005105_798_837XR_078804_789_828XR_078804_789_828		+
chr1	167760018	167760058	NM_003953_3873_3912NM_003953_3873_3912		+
chrX	99549848	99549888	NM_001105243_6369_6408NM_001105243_6369_6408		-
chr10	11914120	11914160	NM_153256_3178_3217		+
chr16	23077714	23077756	NM_020718_5670_5709NM_020718_5672_5711		-
chr12	56556167	56556207	NM_003075_5017_5056NM_003075_5017_5056		-
chr1	53699271	53699311	NM_002370_249_288		-
chr2	33810678	33810718	NM_015475_841_880		-
chr13	77455386	77455426	NM_138444_5115_5154NM_138444_5115_5154		-
chr5	56189847	56189888	NM_005921_5381_5420NM_005921_5382_5421		+
chr10	124191190	124191241	NM_001001974_3075_3114NM_001001974_3086_3125		+
chr8	9635598	9635638	NM_003747_5342_5381		+
chr1	109855130	109855170	NM_002959_4040_4079		-
chr19	19617686	19617726	NM_017660_3618_3657NM_017660_3618_3657		+
chr14	61442591	61442631	NM_020810_1097_1136		-
chr15	68583668	68583708	AB007856_1973_2012AB007856_1973_2012		+
chr22	38203277	38203317	NM_005318_2165_2204NM_005318_2165_2204		+
chr18	55158437	55158477	NM_004852_16030_16069		+
chr6	89872196	89872246	NM_001010853_1621_1660NM_001010853_1631_1670		+
chr13	103418503	103418543	NM_138779_1070_1109NM_138779_1070_1109		-
chrX	100882404	100882449	NM_016607_2969_3008NM_016607_2974_3013		+
chr3	33430988	33431028	NM_014517_2948_2987NM_014517_2948_2987		-
chr14	97032609	97032649	NM_032632_3671_3710NM_032632_3671_3710		+
chr18	20877496	20877536	NM_032933_1435_1474NM_032933_1435_1474		-
chr12	49521579	49521624	NM_006082_1694_1733NM_006082_1699_1738		-
chr18	47919032	47919072	NM_001039535_1413_1452NM_001039535_1413_1452		+
chr8	28608678	28608718	NM_001440_3649_3688		+
chr20	18468282	18468322	NM_006606_2723_2762		-
chr2	128622188	128622228	NM_031445_1624_1663		-
chr3	39138285	39138325	NM_031899_2823_2862		-
chr10	33559656	33559696	NM_003873_860_899		-
chrX	46740706	46740746	NM_006915_2745_2784		+
chr13	42896891	42896931	NM_016248_9409_9448		+
chr21	43220995	43221035	NM_001040424_4004_4043NM_001040424_4004_4043		-
chr18	46388229	46388269	NM_001142397_4462_4501		+
chr8	37636001	37636041	NM_007198_1285_1324		+
chr3	152181261	152181301	NM_021038_4098_4137		+
chr17	47128572	47128612	NM_006546_3835_3874NM_006546_3835_3874		+
chr5	150647487	150647527	NM_000405_1223_1262		+
chr8	67544943	67544986	NM_025054_5678_5717NM_025054_5681_5720		-
chr16	11966231	11966276	NM_001130007_2883_2922NM_001130007_2888_2927		-
chr2	219940053	219940093	NM_024782_2056_2095		-
chr3	44449039	44449079	NM_173826_1784_1823		+
chr14	96748391	96748431	NM_018036_10263_10302NM_018036_10263_10302		-
chrX	99884254	99884295	NM_003270_1569_1608NM_003270_1570_1609		-
chr1	149856759	149856799	NM_003528_1434_1473		-
chr8	64099351	64099391	NM_152758_1099_1138		+
chr13	103493643	103493685	NM_017693_3620_3659NM_017693_3622_3661		+
chr9	97221853	97221894	NM_032558_1950_1989NM_032558_1951_1990		+
chr8	61778857	61778897	NM_017780_9837_9876NM_017780_9837_9876		+
chr19	9676546	9676586	NM_001008727_1435_1474NM_001008727_1435_1474		-
chr4	88061598	88061638	NM_005935_8786_8825NM_005935_8786_8825		+
chr19	5587090	5587130	NM_014649_3198_3237NM_014649_3198_3237		-
chr17	28792810	28792850	NM_001304_5137_5176		+
chr6	85444341	85444381	NM_001080508_3846_3885		-
chr10	93043909	93043949	NM_032373_7016_7055		+
chr3	135867775	135867815	NM_018133_4641_4680		-
chr16	1727750	1727791	NM_020825_7515_7554NM_020825_7516_7555		+
chrX	73809157	73809197	NM_183353_4243_4282		-
chr6	57054629	57054669	NM_016277_1924_1963		-
chr2	97039352	97039392	NM_015341_2574_2613		+
chr3	49396707	49396747	NM_001664_1753_1792		-
chr1	114516325	114516365	NM_198268_3986_4025		+
chr14	81942271	81942311	NM_005065_3507_3546		-
chrX	64959794	64959834	NM_002444_1972_2011		+
chr3	72427032	72427072	NM_012234_1238_1277		-
chr15	73597240	73597282	NM_002499_6732_6771NM_002499_6734_6773		+
chr12	19671139	19671179	NM_153207_1627_1666NM_153207_1627_1666		+
chr16	12757601	12757641	NM_018340_2158_2197		-
chr11	9302810	9302850	NM_015012_3305_3344NM_015012_3305_3344		-
chrX	54098827	54098867	NM_017848_3973_4012NM_017848_3973_4012		-
chr5	156565665	156565716	NM_001100816_1119_1158NM_001100816_1130_1169		-
chr1	38147432	38147475	NM_017850_2122_2161NM_017850_2125_2164		-
chr6	85444170	85444210	NM_001080508_4017_4056		-
chr18	46389020	46389060	NM_001142397_5253_5292NM_001142397_5253_5292		+
chr2	157442873	157442913	NM_001083112_5988_6027		+
chr3	101369446	101369486	NM_014415_3916_3955NM_014415_3916_3955		-
chr8	92098899	92098939	NM_016023_2875_2914NM_016023_2875_2914		+
chr14	89628600	89628641	NM_005197_1778_1817NM_005197_1779_1818		-
chr11	16777750	16777790	NM_001142705_1914_1953NM_001142705_1914_1953		+
chr2	224621042	224621085	NM_001039569_2964_3003NM_001039569_2967_3006		-
chr7	30410439	30410485	AL050378_775_814AL050378_781_820		+
chr2	232319608	232319651	NM_005381_2525_2564NM_005381_2528_2567		-
chr12	122269799	122269841	NM_015048_7433_7472NM_015048_7435_7474		+
chr1	78482902	78482947	AB209922_2147_2186AB209922_2152_2191		+
chr1	205687077	205687117	NM_022731_1283_1322		-
chr4	109089510	109089550	NM_016269_563_602NM_016269_563_602		-
chr7	93623007	93623047	NM_005868_1014_1053NM_005868_1014_1053		-
chr8	106815991	106816031	NM_012082_3705_3744		+
chrX	74273104	74273144	NM_004299_2348_2387		-
chr10	114926486	114926526	NM_001146274_3072_3111		+
chr8	64123063	64123103	NM_152758_2874_2913NM_152758_2874_2913		+
chr1	67453313	67453353	NM_001146110_4640_4679NM_001146110_4640_4679		+
chr10	88196134	88196174	NM_015045_5141_5180NM_015045_5141_5180		-
chr7	116147044	116147084	NM_001233_1751_1790		+
chr3	37028908	37028950	NM_014805_5846_5885NM_014805_5848_5887		-
chr2	113495449	113495489	NM_152515_3228_3267		-
chr13	38935470	38935511	NM_016617_929_968NM_016617_930_969		+
chr9	130552347	130552390	NM_001261_1768_1807NM_001261_1771_1810		+
chr19	7116527	7116568	NM_000208_4757_4796NM_000208_4758_4797		-
chr14	51100717	51100757	NM_021818_2634_2673NM_021818_2634_2673		-
chr3	42825566	42825606	NM_001099668_1732_1771NM_001099668_1732_1771		-
chr17	70643612	70643652	NM_001159770_1215_1254		-
chr6	108192377	108192417	NM_007214_3043_3082NM_007214_3043_3082		-
chr2	211296381	211296421	NM_006055_4154_4193		-
chr8	8642899	8642939	NM_004225_4315_4354NM_004225_4315_4354		-
chr18	29128418	29128458	NM_001943_5258_5297		+
chr22	38879686	38879726	NM_001098504_4513_4552NM_001098504_4513_4552		-
chr14	93708337	93708377	NM_001002860_3967_4006NM_001002860_3967_4006		-
chrX	23804281	23804321	NM_002970_1019_1058NM_002970_1019_1058		+
chr2	26612887	26612927	NM_033505_2258_2297		+
chr11	22844576	22844616	NM_148893_371_410NM_148893_371_410		-
chr4	52781429	52781469	NM_001040402_2692_2731		+
chr6	19840512	19840552	NM_001546_1942_1981NM_001546_1942_1981		+
chr1	68153902	68153942	NM_001924_1239_1278		+
chr3	24021738	24021782	NM_005126_4888_4927NM_005126_4892_4931		+
chr14	35222571	35222611	NM_013448_5342_5381		-
chr1	151669089	151669129	NM_030918_4616_4655NM_030918_4616_4655		+
chr15	60747261	60747301	NM_024611_1079_1118		-
chr18	33571097	33571141	NM_018170_2918_2957NM_018170_2922_2961		-
chr5	77773652	77773692	NM_004866_3336_3375NM_004866_3336_3375		+
chr11	35252700	35252740	NM_000610_4484_4523NM_000610_4484_4523		+
chr16	69339534	69339574	NM_006750_6351_6390		+
chr12	27117995	27118035	AF161472_1197_1236		+
chr3	196556233	196556273	NM_002577_2855_2894NM_002577_2855_2894		+
chr1	173907755	173907804	NM_172071_3544_3583NM_172071_3553_3592		-
chr19	58373283	58373323	NM_032828_3642_3681		+
chr14	77582007	77582050	NM_033426_2726_2765NM_033426_2729_2768		+
chr17	27590896	27590936	NM_020772_2798_2837NM_020772_2798_2837		-
chr5	82877934	82877974	NM_004385_12229_12268NM_004385_12229_12268		+
chr12	102590780	102590820	NM_017915_2672_2711NM_017915_2672_2711		+
chr7	141358101	141358141	NM_001080392_5683_5722NM_001080392_5683_5722		-
chr2	100899255	100899302	NM_198461_4363_4402NM_198461_4370_4409		-
chr15	77403652	77403692	NM_024776_8355_8394NM_024776_8355_8394		-
chr20	23352391	23352431	NM_022482_3450_3489NM_022482_3450_3489		+
chr2	160032946	160032986	NM_033394_2094_2133NM_033394_2094_2133		+
chr12	113737104	113737144	NM_024959_2403_2442		-
chr14	74433490	74433530	NM_001249_1699_1738		-
chr19	7085857	7085897	NM_024341_3881_3920		+
chr1	111727011	111727051	NM_001007794_1539_1578		+
chr21	43220644	43220685	NM_001040424_4354_4393NM_001040424_4355_4394		-
chr3	126177894	126177934	NM_001040653_4625_4664		-
chr17	422003	422045	NM_001128159_2969_3008NM_001128159_2971_3010		-
chr11	8711268	8711308	NM_000990_4729_4768NM_000990_4729_4768		+
chr14	80330674	80330715	NM_004796_6045_6084NM_004796_6046_6085		+
chr5	82351613	82351653	NM_174909_1599_1638		-
chr1	233519433	233519473	NM_032435_4349_4388NM_032435_4349_4388		+
chrX	41093278	41093318	NM_001039590_9848_9887NM_001039590_9848_9887		+
chr10	27399779	27399819	NM_139312_3591_3630		-
chr1	3728883	3728929	NM_014704_6174_6213NM_014704_6180_6219		-
chr15	52843027	52843067	NM_006628_1527_1566		-
chr8	105509937	105509977	NM_013437_898_937		-
chr3	142778554	142778594	NM_001080415_6452_6491		+
chr9	139323092	139323133	AF187891_3033_3072AF187891_3034_3073		-
chr10	93038438	93038478	NM_032373_1545_1584NM_032373_1545_1584		+
chr2	200795713	200795753	NM_001039693_3251_3290		-
chr5	133726038	133726078	NM_003337_871_910		+
chr14	92629236	92629276	NM_017437_3735_3774NM_017437_3735_3774		+
chr18	19781684	19781724	NM_005257_2952_2991		+
chr18	45359765	45359805	NM_001003652_10192_10231		-
chr20	36033611	36033651	NM_005417_3890_3929NM_005417_3890_3929		+
chr1	166822159	166822199	NM_017542_2303_2342		+
chr12	51140523	51140563	NM_173602_6789_6828NM_173602_6789_6828		+
chr7	11142947	11142987	NM_014660_3925_3964		+
chr2	37479003	37479043	NM_005813_4505_4544NM_005813_4505_4544		-
chr3	33539847	33539887	NM_015097_5111_5150NM_015097_5111_5150		-
chr19	48886252	48886292	AB097047_1090_1129		-
chr16	29833662	29833702	NM_024516_3672_3711		+
chr22	29696324	29696368	NM_013986_2488_2527NM_013986_2492_2531		+
chr19	16757086	16757126	NM_024104_1206_1245		-
chr20	47686770	47686810	NM_001316_839_878		+
chr6	148870792	148870832	NM_015278_5318_5357NM_015278_5318_5357		+
chrX	150577236	150577276	NM_001017980_4137_4176		+
chr5	123973187	123973231	NM_020747_5024_5063NM_020747_5028_5067		-
chr7	26708723	26708763	NM_003930_1895_1934NM_003930_1895_1934		-
chr2	37872403	37872443	NM_006449_2281_2320		-
chr1	226419995	226420036	AF190323_1723_1762AF190323_1724_1763		-
chr4	38699087	38699132	NM_016531_1574_1613NM_016531_1579_1618		+
chr2	29170719	29170759	NM_015131_3141_3180NM_015131_3141_3180		+
chr4	175238714	175238754	NM_001040157_1768_1807		+
chr1	57174737	57174777	NM_006252_3082_3121		+
chr19	18477259	18477299	NM_017712_3581_3620		+
chr2	27439999	27440039	NM_080592_1212_1251NM_080592_1212_1251		+
chr20	43536261	43536309	NM_003404_2206_2245NM_003404_2214_2253		+
chr18	11854205	11854245	NM_020412_2818_2857		+
chr11	110102172	110102217	NM_002906_2439_2478NM_002906_2444_2483		-
chr10	104573318	104573358	NM_017787_1520_1559		+
chr6	82455851	82455891	NM_017633_5168_5207		-
chr3	152181874	152181914	NM_021038_4711_4750		+
chr22	40728172	40728212	NM_001162501_14641_14680NM_001162501_14641_14680		+
chr2	178085536	178085576	NM_194247_2660_2699NM_194247_2660_2699		+
chr6	7285905	7285950	NM_003144_5196_5235NM_003144_5201_5240		-
chr2	47710136	47710176	NM_000251_2922_2961		+
chr18	32915705	32915745	NM_006965_2744_2783		-
chr8	17426972	17427012	NM_001008539_6468_6507		+
chr17	53241033	53241073	NM_178509_5631_5670		+
chr12	93802372	93802412	NM_003348_2228_2267		-
chrX	117926965	117927005	NM_001560_2476_2515		+
chr7	107559852	107559894	NM_000108_1789_1828NM_000108_1791_1830		+
chr16	30455220	30455260	NM_012248_1965_2004NM_012248_1965_2004		-
chr8	10358874	10358914	XM_001723987_1_40XM_001723987_1_40		-
chr5	102886269	102886309	NM_031438_1735_1774		-
chr3	33908640	33908680	NM_001162429_3401_3440		+
chr1	3753909	3753949	NM_014704_1385_1424		-
chrX	70756151	70756191	NM_181672_400_439NM_181672_400_439		+
chr1	879930	879970	NM_015658_2413_2452		-
chrX	73806294	73806334	NM_183353_7106_7145NM_183353_7106_7145		-
chr1	236139337	236139377	NM_002508_5636_5675NM_002508_5636_5675		-
chr2	29022868	29022908	NM_002709_2049_2088NM_002709_2049_2088		+
chr7	155101205	155101252	NM_005542_2271_2310NM_005542_2278_2317		+
chr11	118473473	118473513	NM_001655_3742_3781		+
chr1	229736781	229736821	NM_001025247_2259_2298		-
chr13	33091625	33091665	NM_014887_2204_2243		-
chr11	58385720	58385760	NM_053023_2423_2462		+
chr14	39868431	39868471	NM_203301_2255_2294		-
chr2	43449907	43449947	NM_006887_3287_3326NM_006887_3287_3326		-
chr6	148871450	148871490	NM_015278_5976_6015		+
chr13	73333791	73333831	NM_014953_3353_3392NM_014953_3353_3392		-
chr9	130871164	130871204	NM_001006641_3074_3113		+
chr1	85019227	85019270	NM_004388_2635_2674NM_004388_2638_2677		-
chr5	38942091	38942131	NM_152756_5426_5465		-
chr14	55514039	55514079	NM_199421_4846_4885NM_199421_4846_4885		+
chr2	118675887	118675927	NM_019044_4014_4053		-
chr3	49572020	49572060	NM_001165928_4856_4895		+
chr6	136581997	136582037	NM_014739_3227_3266NM_014739_3227_3266		-
chr6	28122318	28122360	NM_006298_2445_2484NM_006298_2447_2486		+
chr10	5807806	5807846	NM_001494_1752_1791		-
chr8	38020935	38020975	NM_014462_803_842		-
chr11	12965528	12965568	NM_021961_8661_8700		+
chr7	129474671	129474711	NM_003344_1012_1051		-
chr17	45196470	45196510	NM_001114091_4411_4450		-
chr11	9812111	9812151	NM_030962_4788_4827NM_030962_4788_4827		-
chr6	117883002	117883042	NM_020399_2994_3033		-
chr6	44123205	44123245	NM_018426_3149_3188NM_018426_3149_3188		+
chr10	29709974	29710014	AK056080_739_778		+
chr5	64960634	64960674	NM_001093755_1784_1823NM_001093755_1784_1823		+
chr9	86554359	86554399	NM_032307_1301_1340		-
chr3	182989802	182989842	NM_032047_2747_2786NM_032047_2747_2786		+
chr13	77457906	77457946	NM_138444_2595_2634NM_138444_2595_2634		-
chr15	77404053	77404095	NM_024776_7952_7991NM_024776_7954_7993		-
chr19	38866991	38867031	NM_002812_486_525		+
chr10	88195761	88195803	NM_015045_5512_5551NM_015045_5514_5553		-
chr10	93042962	93043002	NM_032373_6069_6108		+
chr12	54632168	54632208	NM_001127322_4225_4264		-
chr4	128840982	128841022	NM_152778_2483_2522		-
chr6	1613120	1613160	NM_001453_2441_2480		+
chr4	76404676	76404716	NM_015436_3950_3989		-
chr12	27182033	27182083	NM_004264_1105_1144NM_004264_1115_1154		+
chr19	38055259	38055299	NM_016536_2132_2171		-
chr5	112213502	112213542	NM_005669_1655_1694NM_005669_1655_1694		-
chr8	71486566	71486606	NM_014294_1946_1985		-
chr16	30751375	30751415	NM_006662_10400_10439NM_006662_10400_10439		+
chrX	24230993	24231033	NM_003410_4177_4216		+
chr20	11904434	11904474	NM_014962_2049_2088NM_014962_2049_2088		+
chr8	74703608	74703648	NM_001001481_3231_3270NM_001001481_3231_3270		-
chr12	124081330	124081382	NM_006815_769_808NM_006815_781_820		+
chr1	85731932	85731972	NM_003921_2745_2784		-
chr17	65072101	65072146	NM_014877_8238_8277NM_014877_8243_8282		-
chr10	70174254	70174296	NM_001080449_3941_3980NM_001080449_3943_3982		-
chr6	150571342	150571386	NM_030949_2026_2065NM_030949_2030_2069		+
chr18	28647203	28647244	NM_004949_3943_3982NM_004949_3944_3983		-
chr2	68269786	68269826	NM_006333_713_752NM_006333_713_752		-
chr18	5392604	5392644	NM_012307_4190_4229		-
chr4	77958044	77958092	NM_018243_3832_3871NM_018243_3840_3879		+
chr2	153508767	153508807	NM_017892_6828_6867		-
chr3	168864643	168864685	NM_001164000_838_877NM_001164000_840_879		-
chr12	53808035	53808075	NM_138473_5467_5506NM_138473_5467_5506		+
chr20	34237692	34237732	NM_006047_5777_5816NM_006047_5777_5816		-
chr6	38644478	38644529	NM_006708_1219_1258NM_006708_1230_1269		-
chr13	108882752	108882792	NM_032859_1452_1491NM_032859_1452_1491		+
chr16	50070723	50070763	NM_153261_1822_1861		+
chr1	20239242	20239287	NM_015207_6320_6359NM_015207_6325_6364		+
chr2	196602311	196602351	NM_001127257_5257_5296NM_001127257_5257_5296		+
chrX	99548776	99548820	NM_001105243_7437_7476NM_001105243_7441_7480		-
chr9	127911795	127911835	NM_001123355_1367_1406NM_001123355_1367_1406		-
chr17	5336626	5336666	NM_001212_724_763		-
chr5	74667271	74667311	NM_001130105_5111_5150NM_001130105_5111_5150		-
chr9	14086502	14086542	NM_005596_3464_3503		-
chr6	47592604	47592644	NM_012120_3018_3057NM_012120_3018_3057		+
chr8	90947586	90947626	NM_002485_2559_2598		-
chr5	154196066	154196106	NM_033551_6131_6170NM_033551_6131_6170		+
chr6	97594285	97594325	NM_198468_4355_4394		-
chr2	100899319	100899359	NM_198461_4306_4345NM_198461_4306_4345		-
chr12	21670705	21670745	NM_016072_2641_2680		+
chr10	104661589	104661629	NM_020682_2401_2440NM_020682_2401_2440		+
chr15	96882935	96882975	NM_021005_4554_4593NM_021005_4554_4593		+
chr5	171637507	171637547	NM_152277_2118_2157		-
chr17	48211635	48211675	NM_032595_3477_3516NM_032595_3477_3516		-
chr14	31917107	31917147	NM_080664_776_815		-
chr6	114260604	114260644	NM_001527_3327_3366		-
chr17	29109907	29109947	NM_015986_2696_2735NM_015986_2696_2735		-
chr10	15118418	15118458	NM_001039844_2386_2425NM_001039844_2386_2425		-
chr3	150176848	150176888	NM_014779_3119_3158		+
chr7	5033886	5033926	AK124529_748_787		+
chr13	80910821	80910869	NM_005842_1353_1392NM_005842_1361_1400		-
chr3	182583405	182583445	NM_014616_1620_1659		+
chr3	107763420	107763460	NM_001777_3827_3866		-
chr2	32380548	32380591	NM_014946_3056_3095NM_014946_3059_3098		+
chr4	164441386	164441426	NM_018352_1614_1653		+
chr20	48521366	48521406	NM_001135773_2663_2702NM_001135773_2663_2702		-
chr7	139250124	139250164	NM_022740_11377_11416NM_022740_11377_11416		-
chr12	133735167	133735207	NM_015394_3522_3561NM_015394_3522_3561		+
chr14	62214770	62214810	NM_001530_3853_3892		+
chr18	44392295	44392335	NM_004671_2085_2124NM_004671_2085_2124		-
chr7	90015795	90015836	NM_033107_2558_2597NM_033107_2559_2598		+
chr18	47919410	47919450	NM_001039535_1791_1830		+
chr1	154556087	154556127	NM_001111_5036_5075		-
chr9	14086602	14086642	NM_005596_3364_3403		-
chr5	118583648	118583688	NM_005509_10000_10039		+
chr19	58383162	58383202	NM_001144989_3828_3867		-
chr12	96403655	96403695	AB209740_4728_4767		-
chr1	151264628	151264672	NM_002651_3212_3251NM_002651_3216_3255		-
chr1	25688799	25688839	NM_014313_2228_2267NM_014313_2228_2267		+
chr12	69667894	69667934	NM_007007_6373_6412		+
chr11	86660300	86660340	NM_012193_3764_3803		-
chr14	35180051	35180091	NM_138638_2764_2803		-
chr5	78618107	78618147	NM_152405_4170_4209		+
chr4	7058277	7058317	NM_152293_2911_2950NM_152293_2911_2950		+
chr19	49379237	49379277	NM_014330_2302_2341NM_014330_2302_2341		+
chr1	179888033	179888073	NM_015602_2630_2669NM_015602_2630_2669		+
chr15	64657760	64657800	NM_014736_897_936		-
chr22	42455397	42455437	NM_000262_2627_2666		-
chr11	102100985	102101025	NM_001130145_2200_2239		+
chr20	43128329	43128377	NM_006811_2116_2155NM_006811_2124_2163		-
chr21	38596957	38596997	NM_006052_1981_2020NM_006052_1981_2020		-
chr20	43954874	43954914	NM_002999_1627_1666NM_002999_1627_1666		-
chr8	66651793	66651833	NM_002603_566_605		-
chr10	93624981	93625021	NM_025235_6024_6063		+
chr3	33430476	33430516	NM_014517_3460_3499NM_014517_3460_3499		-
chr5	96364915	96364955	NM_005575_4271_4310		+
chr9	131678992	131679032	NM_001127244_3299_3338NM_001127244_3299_3338		+
chr6	35802081	35802122	NM_003137_3050_3089NM_003137_3051_3090		-
chr2	88752013	88752053	NM_001135649_1_40		-
chr14	92530058	92530098	NM_004993_1721_1760		-
chr13	73590219	73590261	NM_006346_2742_2781NM_006346_2744_2783		+
chr16	22295908	22295949	NM_013302_3255_3294NM_013302_3256_3295		+
chr5	126172219	126172264	NM_005573_2393_2432NM_005573_2398_2437		+
chr3	169813031	169813071	NM_024947_4969_5008NM_024947_4969_5008		-
chr10	43679902	43679942	NM_018590_2877_2916NM_018590_2877_2916		+
chr8	29965362	29965402	NM_015344_2488_2527		+
chr14	51722327	51722367	NM_030755_2059_2098NM_030755_2059_2098		+
chr3	185764457	185764497	NM_004454_3711_3750		-
chr17	28851246	28851286	NM_001007024_2646_2685		+
chr15	35272587	35272627	NM_014106_3320_3359		-
chr12	53873235	53873275	NM_005016_1461_1500		+
chr12	50870480	50870530	NM_052879_3211_3250NM_052879_3221_3260		+
chr1	32662344	32662384	NM_175852_3255_3294		+
chr5	102613460	102613500	NM_033211_2110_2149		+
chr11	86056929	86056969	NM_016401_1082_1121		+
chr17	56423497	56423537	NM_003168_491_530		-
chr6	87972560	87972600	NM_015021_9255_9294		+
chr2	69553192	69553232	NM_002056_2314_2353		-
chr1	51822189	51822248	NM_001981_2907_2946NM_001981_2926_2965		-
chr14	64151389	64151429	NM_030791_2814_2853		-
chr18	74725415	74725455	NM_001025100_4173_4212NM_001025100_4173_4212		-
chr1	28564005	28564050	NM_178191_1306_1345NM_178191_1311_1350		+
chr8	141561399	141561439	NM_012154_1407_1446		-
chr6	30692435	30692475	AB062393_1731_1770		+
chr3	10192992	10193032	NM_000551_2199_2238		+
chr15	55474262	55474302	NM_016304_683_722NM_016304_683_722		-
chr14	55531719	55531769	NM_144578_1277_1316NM_144578_1287_1326		+
chr1	160186800	160186840	NM_015726_2548_2587		-
chr1	156437255	156437295	NM_005920_2098_2137NM_005920_2098_2137		-
chr3	158323408	158323448	NM_001130157_1479_1518NM_001130157_1479_1518		+
chrX	99549234	99549274	NM_001105243_6983_7022NM_001105243_6983_7022		-
chr1	101441506	101441546	NM_133496_2410_2449NM_133496_2410_2449		+
chr22	46712259	46712299	NM_016426_1595_1634		+
chr7	6513826	6513872	NM_006854_296_335NM_006854_302_341		-
chr22	20114597	20114637	NM_002882_778_817NM_002882_778_817		+
chr1	16450881	16450925	NM_004431_3853_3892NM_004431_3857_3896		-
chr16	2052537	2052577	AK024487_1421_1460		-
chr6	143748130	143748170	NM_182503_2052_2091		-
chr11	110333216	110333258	NM_004109_831_870NM_004109_833_872		+
chr7	64391082	64391123	NM_021148_3453_3492NM_021148_3454_3493		+
chr5	130729503	130729543	NM_020240_2778_2817		+
chr1	113456088	113456128	NM_001166496_2720_2759		-
chr8	125325595	125325635	NM_194291_1831_1870		-
chr13	50235066	50235106	NM_032565_682_721		-
chr7	135613904	135613946	NM_145808_1441_1480NM_145808_1443_1482		-
chr8	57873076	57873116	NM_017813_4599_4638		-
chr5	56471755	56471795	NM_001127235_746_785NM_001127235_746_785		+
chr22	22840040	22840080	NM_080764_4420_4459		-
chr4	128820236	128820276	NM_014264_3699_3738		+
chr11	102103308	102103348	NM_001130145_4523_4562		+
chr7	92086897	92086947	NM_021167_2111_2150NM_021167_2121_2160		+
chr1	47842487	47842529	NM_016308_907_946NM_016308_909_948		+
chr6	127610211	127610261	NM_001002030_1935_1974NM_001002030_1945_1984		-
chr1	226172862	226172902	NM_152608_1510_1549NM_152608_1510_1549		-
chr6	108365808	108365848	NM_014028_1232_1271NM_014028_1232_1271		-
chrX	16780240	16780280	NM_032796_2959_2998NM_032796_2959_2998		+
chr3	168801727	168801767	NM_001164000_5260_5299		-
chr1	218506340	218506380	NM_016052_2787_2826		+
chr18	33688913	33688953	NM_012319_3161_3200		-
chr17	57076003	57076051	NM_015294_4026_4065NM_015294_4034_4073		-
chr19	1815613	1815658	NM_020695_4168_4207NM_020695_4173_4212		-
chr15	75663377	75663417	NM_001145358_5082_5121		-
chr14	62213850	62213900	NM_001530_2933_2972NM_001530_2943_2982		+
chr5	74668386	74668426	NM_001130105_3996_4035NM_001130105_3996_4035		-
chr4	7061920	7061960	AF070525_588_627		-
chr19	33204624	33204664	NM_001105570_2890_2929		+
chr18	32721555	32721598	NM_001143827_2445_2484NM_001143827_2448_2487		+
chrX	39910825	39910865	NM_001123385_6057_6096		-
chr7	155101027	155101076	NM_005542_2093_2132NM_005542_2102_2141		+
chr5	917962	918002	NM_004237_2189_2228		+
chr7	17383226	17383272	NM_001621_3699_3738NM_001621_3705_3744		+
chr11	35829057	35829097	NM_017583_2465_2504NM_017583_2465_2504		+
chr19	45167959	45168001	NM_006505_4435_4474NM_006505_4437_4476		+
chr6	89321322	89321362	NM_003800_3090_3129		-
chr18	45367700	45367740	NM_001003652_2257_2296NM_001003652_2257_2296		-
chr10	73995253	73995293	NM_173473_2831_2870		+
chr8	94935434	94935474	NM_001161779_1499_1538		+
chr16	47115997	47116037	NM_018092_3058_3097NM_018092_3058_3097		-
chr5	174156928	174156968	NM_002449_1235_1274NM_002449_1235_1274		+
chr17	57187532	57187572	NM_182620_2708_2747NM_182620_2708_2747		-
chr14	65543059	65543099	NM_145113_849_888NM_145113_849_888		-
chr8	33356192	33356232	NM_032509_989_1028NM_032509_989_1028		+
chr3	57913179	57913219	NM_007159_2706_2745		+
chr6	116599068	116599108	NM_003309_2173_2212		-
chr3	191116342	191116382	NM_178335_8833_8872NM_178335_8833_8872		+
chr6	163990201	163990241	NM_206855_6936_6975NM_206855_6936_6975		+
chr1	230416150	230416190	NM_004481_2735_2774NM_004481_2735_2774		+
chr11	125482908	125482948	NM_152713_1501_1540NM_152713_1501_1540		+
chr5	38530632	38530672	NM_001127671_410_449		-
chr3	188602912	188602952	NM_005578_12731_12770NM_005578_12731_12770		+
chr8	119122693	119122733	NM_000127_1326_1365NM_000127_1326_1365		-
chr21	27253111	27253151	NM_000484_3343_3382		-
chr3	14530531	14530571	NM_003043_6175_6214		+
chr1	25168512	25168552	NM_013943_2132_2171NM_013943_2132_2171		+
chr3	52728300	52728340	NM_206825_1930_1969NM_206825_1930_1969		+
chr1	54232761	54232801	NM_018087_3158_3197		-
chr7	112115589	112115629	NM_001007245_1815_1854NM_001007245_1815_1854		+
chr12	110475865	110475905	NM_033121_2539_2578		+
chr17	60692306	60692346	NM_006852_4905_4944NM_006852_4905_4944		+
chr18	67995435	67995475	NM_004232_3848_3887		+
chr11	47639492	47639532	NM_014342_1954_1993		-
chr12	42553102	42553142	NM_005748_1860_1899		-
chr10	98983973	98984013	NM_032900_3380_3419NM_032900_3380_3419		-
chr11	64533200	64533240	NM_004630_2347_2386NM_004630_2347_2386		-
chr9	22005793	22005841	NM_078487_1045_1084NM_078487_1053_1092		-
chr20	24987962	24988002	NM_032501_3344_3383		-
chr9	133513680	133513720	NM_003934_3099_3138NM_003934_3099_3138		+
chr11	111655430	111655478	NM_001077691_3876_3915NM_001077691_3884_3923		-
chr3	108298212	108298252	NM_020890_963_1002NM_020890_963_1002		-
chr2	201735884	201735924	NM_131916_1362_1401NM_131916_1362_1401		-
chr17	7817021	7817061	AK091084_1918_1957AK091084_1918_1957		-
chr8	41367328	41367368	NM_001002296_857_896		+
chr1	173457337	173457377	NM_004905_1062_1101NM_004905_1062_1101		+
chr17	46692207	46692248	NM_024016_54_93NM_024016_55_94		-
chr2	54150510	54150550	NM_014614_1872_1911NM_014614_1872_1911		-
chr4	119644122	119644162	NM_014822_3879_3918NM_014822_3879_3918		-
chr10	98721379	98721419	NM_032440_7566_7605		+
chr3	88103229	88103269	NM_001008390_2370_2409		-
chr14	20835525	20835565	NM_007110_8955_8994		-
chr17	47127685	47127725	NM_006546_2948_2987		+
chr19	39967153	39967198	NM_003169_3622_3661NM_003169_3627_3666		+
chr1	118066469	118066540	NM_006699_3538_3577NM_006699_3569_3608		+
chr3	119542340	119542380	NM_002093_5540_5579		-
chr20	18123056	18123096	NM_001164811_403_442NM_020536_190_229		+
chr17	37563372	37563412	NM_004774_5274_5313		-
chr1	179887502	179887542	NM_015602_2099_2138		+
chr1	109180676	109180716	NM_001010883_4068_4107NM_001010883_4068_4107		+
chr14	31088012	31088052	NM_017769_4548_4587NM_017769_4548_4587		+
chrX	23803972	23804017	NM_002970_710_749NM_002970_715_754		+
chr6	82459184	82459224	NM_017633_1835_1874		-
chr11	65180447	65180489	NM_031904_3204_3243NM_031904_3206_3245		+
chr8	91635777	91635817	NM_001008495_3225_3264		-
chr6	20493322	20493364	NM_001949_4387_4426NM_001949_4389_4428		+
chr6	86321638	86321678	NM_001159677_3152_3191NM_001159677_3152_3191		-
chr4	113189851	113189891	NM_018569_1549_1588NM_018569_1549_1588		+
chr16	21667968	21668010	NM_016025_2372_2411NM_016025_2374_2413		+
chr5	78622976	78623016	NM_152405_9039_9078NM_152405_9039_9078		+
chr10	112045259	112045299	NM_130439_1607_1646NM_130439_1607_1646		+
chr6	7250019	7250060	NM_001003699_6540_6579NM_001003699_6541_6580		+
chr6	108532795	108532835	NM_003795_1346_1385		-
chr7	19737479	19737524	NM_001002926_1453_1492NM_001002926_1458_1497		-
chr18	48474223	48474263	NM_002396_2684_2723NM_002396_2684_2723		+
chr20	55213444	55213484	NM_003222_1972_2011		+
chr12	12982874	12982914	NM_016355_1777_1816NM_016355_1777_1816		+
chr7	116339720	116339760	NM_001127500_770_809		+
chr5	72354310	72354350	NM_138782_1421_1460		+
chr2	223806960	223807000	NM_004457_3203_3242NM_004457_3203_3242		+
chr3	15482872	15482912	NM_033083_3241_3280		+
chr12	54449064	54449104	NM_014620_1551_1590		+
chr5	135515422	135515472	NM_001001419_4097_4136NM_001001419_4107_4146		+
chr1	93618923	93618963	NM_001167830_2450_2489NM_001167830_2450_2489		-
chr1	36023637	36023679	NM_014284_246_285NM_014284_248_287		+
chr12	110475824	110475864	NM_033121_2498_2537		+
chr12	99127992	99128033	NM_181861_5973_6012NM_181861_5974_6013		+
chr5	132029028	132029071	NM_007054_5509_5548NM_007054_5512_5551		-
chr11	94801484	94801524	NM_032102_1431_1470NM_032102_1431_1470		+
chr12	50481150	50481190	NM_003076_707_746		+
chr19	40022153	40022193	AK096263_1302_1341		-
chr2	38523093	38523133	NM_022374_2262_2301NM_022374_2262_2301		-
chr3	11685276	11685316	NM_001128219_83_122NM_001128219_83_122		-
chr10	72186510	72186550	NM_004096_5668_5707		+
chr17	2585763	2585803	NM_000430_2469_2508		+
chr1	184589392	184589432	NM_030806_1546_1585NM_030806_1546_1585		+
chr8	104344800	104344869	NM_003506_3501_3540NM_003506_3530_3569		+
chr11	94863460	94863500	NM_015036_2296_2335		+
chr1	179075616	179075658	NM_007314_5031_5070NM_007314_5033_5072		-
chr1	86117619	86117659	NM_017953_3644_3683		-
chr8	87571991	87572035	NM_003909_3130_3169NM_003909_3134_3173		+
chr13	93879394	93879434	NM_005708_318_357		+
chr7	79848226	79848266	NM_002069_2820_2859		+
chr3	130720518	130720558	NM_014382_3265_3304NM_014382_3265_3304		+
chr7	17382804	17382844	NM_001621_3277_3316		+
chr16	4801907	4801947	NM_021646_2120_2159		-
chrX	102613320	102613360	NM_016303_1013_1052		+
chr12	95695988	95696028	NM_017599_3985_4024NM_017599_3985_4024		+
chr11	14299982	14300022	NM_012250_1789_1828		-
chr16	24228630	24228670	NM_002738_4713_4752		+
chr3	121489007	121489047	NM_001023570_2157_2196NM_001023570_2157_2196		-
chr20	31396955	31396995	NM_006892_4130_4169NM_006892_4130_4169		+
chr9	108536372	108536412	NM_018112_1005_1044		+
chr4	119631892	119631948	NM_020961_1923_1962NM_020961_1939_1978		+
chrX	135080282	135080324	NM_001042537_618_657NM_001042537_620_659		+
chr1	108678795	108678835	NM_013386_2088_2127		-
chr1	205683219	205683259	NM_022731_5141_5180		-
chr1	227844678	227844718	NM_178549_3069_3108		+
chr12	110784477	110784517	NM_170665_3895_3934		+
chr6	33377622	33377662	NM_002263_2628_2667		+
chr10	70932037	70932077	NM_004896_2123_2162		+
chr8	91637056	91637096	NM_001008495_1946_1985NM_001008495_1946_1985		-
chr4	71895920	71895960	NM_000788_1897_1936NM_000788_1897_1936		+
chr15	69071235	69071275	NM_006305_2066_2105NM_006305_2066_2105		-
chr10	89512896	89512936	NM_032810_2973_3012NM_032810_2973_3012		-
chr6	34213224	34213264	NM_145901_1377_1416		+
chr14	95999650	95999690	AK097876_1382_1421		-
chr12	14939568	14939608	NM_016312_2478_2517NM_016312_2478_2517		-
chr12	105567680	105567720	NM_018171_2585_2624NM_018171_2585_2624		-
chr12	120648298	120648338	NM_025157_3712_3751		-
chr13	111372546	111372586	NM_198219_1980_2019		+
chr3	20194513	20194553	NM_003884_3442_3481NM_003884_3442_3481		+
chr21	40195252	40195292	NM_005239_2046_2085NM_005239_2046_2085		+
chr17	73315386	73315426	NM_002086_2034_2073		-
chr3	41281394	41281438	NM_001904_3176_3215NM_001904_3180_3219		+
chr18	51907982	51908031	NM_173529_4602_4641NM_173529_4611_4650		+
chr11	27519345	27519388	NM_018362_1429_1468NM_018362_1432_1471		-
chr5	110834187	110834227	NM_139164_2059_2098NM_139164_2059_2098		-
chr11	120958664	120958704	NM_152715_2340_2379NM_152715_2340_2379		+
chr1	12677514	12677554	NM_004753_267_306NM_004753_267_306		-
chr9	133996637	133996677	NM_031426_1487_1526		+
chr1	205685084	205685124	NM_022731_3276_3315		-
chr2	99788843	99788884	AL161992_1728_1767AL161992_1729_1768		-
chr7	104756971	104757016	NM_182691_3523_3562NM_182691_3528_3567		-
chr1	145523213	145523255	NM_003846_1093_1132NM_003846_1095_1134		+
chr17	46620130	46620170	NM_002145_1451_1490		-
chr12	70824780	70824820	NM_014505_1434_1473		+
chr2	32380166	32380212	NM_014946_2674_2713NM_014946_2680_2719		+
chr16	14045788	14045840	NM_005236_6345_6384NM_005236_6357_6396		+
chr4	169848127	169848167	NM_001166108_4380_4419		+
chr10	91179700	91179740	NM_012420_2976_3015NM_012420_2976_3015		+
chr5	32355600	32355643	NM_016107_3528_3567NM_016107_3531_3570		-
chr4	56819395	56819435	NM_025009_493_532		+
chr19	36938813	36938853	NM_001145345_2430_2469		-
chr16	28975915	28975955	NM_032815_2007_2046NM_032815_2007_2046		+
chr16	21436461	21436505	NM_001135865_194_233NM_001135865_198_237		-
chr10	6157872	6157921	NM_001145547_2204_2243NM_001145547_2213_2252		+
chr11	118472586	118472626	NM_001655_2855_2894NM_001655_2855_2894		+
chr9	7796996	7797036	NM_033428_1941_1980		-
chr1	33402323	33402363	NM_001127361_2290_2329NM_001127361_2290_2329		-
chr2	201843917	201843958	NM_173822_3816_3855NM_173822_3817_3856		-
chr11	69481917	69481957	NM_153451_902_941NM_153451_902_941		-
chr1	91990615	91990655	NM_001134420_2608_2647		+
chr3	5260511	5260551	NM_014674_5015_5054NM_014674_5015_5054		+
chr18	12985923	12985963	NM_031216_1894_1933		+
chr2	12881486	12881526	NM_021643_3035_3074		+
chr1	155884180	155884223	AB020714_3113_3152AB020714_3116_3155		-
chr4	100469432	100469472	NM_152292_2106_2145NM_152292_2106_2145		-
chr2	192289731	192289771	NM_001130158_4712_4751NM_001130158_4712_4751		+
chr21	33640903	33640948	NM_018944_1153_1192NM_018944_1158_1197		-
chr14	95555437	95555477	NM_177438_7365_7404NM_177438_7365_7404		-
chr6	110421527	110421567	NM_003931_2675_2714		-
chr21	16335220	16335260	NM_003489_5852_5891NM_003489_5852_5891		-
chr3	98234415	98234459	NM_001040199_2349_2388NM_001040199_2353_2392		-
chr16	54952974	54953014	AF275804_428_467AF275804_428_467		-
chr6	56918630	56918670	NM_020931_1504_1543		+
chr17	46006145	46006185	NM_003110_2935_2974NM_003110_2935_2974		+
chr7	27147118	27147160	NM_153631_2045_2084NM_153631_2047_2086		-
chr14	64151536	64151576	NM_030791_2667_2706NM_030791_2667_2706		-
chr15	59387802	59387842	NM_017610_4087_4126NM_017610_4087_4126		+
chr2	128063531	128063571	NM_006609_3509_3548		-
chr8	41788967	41789007	NM_001099412_7275_7314NM_001099412_7275_7314		-
chr3	143708681	143708721	NM_173552_1827_1866NM_173552_1827_1866		+
chr3	15483941	15483981	NM_033083_4310_4349		+
chr14	92248924	92248964	NM_152332_2332_2371		-
chr6	160219372	160219412	NM_014161_889_928		+
chr9	17796670	17796710	NM_003026_2277_2316		+
chr10	1038465	1038505	NM_012341_157_196		+
chr13	49783185	49783225	NM_001079673_5557_5596NM_001079673_5557_5596		+
chr1	236140627	236140667	NM_002508_4346_4385		-
chr14	74946700	74946749	NM_006432_791_830NM_006432_800_839		-
chr1	114520236	114520276	NM_198268_7897_7936		+
chr11	73583815	73583855	NM_016565_674_713NM_016565_674_713		-
chr2	27001784	27001824	NM_017877_1598_1637NM_017877_1598_1637		+
chr6	87973208	87973248	NM_015021_9903_9942NM_015021_9903_9942		+
chr8	54879845	54879885	NM_006756_2008_2047		-
chr10	65381084	65381126	NM_001001330_1407_1446NM_001001330_1409_1448		+
chr2	192543124	192543165	NM_001031716_265_304NM_001031716_266_305		+
chr12	76738502	76738542	NM_024685_3307_3346NM_024685_3307_3346		-
chr8	126011439	126011479	NM_003129_721_760NM_003129_721_760		+
chr5	87502959	87502999	NM_153354_570_609		-
chr13	42897305	42897345	NM_016248_9823_9862		+
chr10	89312845	89312885	NM_004897_2525_2564NM_004897_2525_2564		+
chr7	108203641	108203681	NM_182529_2417_2456		-
chr2	208465142	208465182	NM_134442_4638_4677		+
chr2	70052677	70052717	NM_001153_1224_1263		+
chr17	29701644	29701684	NM_001042492_9375_9414		+
chr3	129155850	129155890	NM_003925_773_812		-
chrX	73751952	73751992	NM_006517_2573_2612		+
chr15	26792600	26792640	NM_000814_1864_1903NM_000814_1864_1903		-
chr10	70101994	70102034	NM_012207_1454_1493NM_012207_1454_1493		+
chrX	48456714	48456754	NM_001166426_492_531		+
chr12	133417639	133417685	NM_001161344_2534_2573NM_001161344_2540_2579		-
chr1	51820623	51820663	NM_001981_4492_4531		-
chr2	38523360	38523400	NM_022374_1995_2034NM_022374_1995_2034		-
chr6	138743242	138743282	NM_020464_7389_7428NM_020464_7389_7428		-
chr2	26360229	26360269	NM_016131_3692_3731		+
chr10	75010130	75010173	NM_016065_1062_1101NM_016065_1065_1104		-
chr13	31904658	31904698	NM_194318_2461_2500		+
chr6	76425499	76425539	NM_015571_4148_4187NM_015571_4148_4187		+
chr5	71502368	71502409	NM_005909_8951_8990NM_005909_8952_8991		+
chr1	61922196	61922236	NM_001134673_3219_3258		+
chr2	204296175	204296215	NM_005759_5764_5803		+
chr15	35273055	35273097	NM_014106_2850_2889NM_014106_2852_2891		-
chr17	70121682	70121729	NM_000346_3057_3096NM_000346_3064_3103		+
chr2	20450040	20450080	AF272350_3897_3936AF272350_3897_3936		-
chr7	131181193	131181233	NM_001145354_11051_11090		+
chr1	235506397	235506437	NM_004837_1462_1501		+
chr9	86617942	86617982	NM_024945_2450_2489NM_024945_2450_2489		+
chr1	43167773	43167813	NM_004559_1300_1339		+
chr5	179201892	179201932	NM_014757_3329_3368NM_014757_3329_3368		+
chr4	129192125	129192165	NM_006320_983_1022NM_006320_983_1022		-
chr8	57130503	57130545	NM_001011667_1058_1097NM_001011667_1060_1099		+
chr16	47116048	47116088	NM_018092_3007_3046NM_018092_3007_3046		-
chr20	11906783	11906830	NM_014962_4398_4437NM_014962_4405_4444		+
chr1	115249232	115249274	NM_002524_2265_2304NM_002524_2267_2306		-
chr10	98279893	98279933	NM_020123_4074_4113		-
chrX	131510203	131510243	NM_001170704_4632_4671NM_001170704_4632_4671		-
chr1	165712492	165712532	NM_019026_489_528NM_019026_489_528		-
chr12	31435555	31435595	NM_001135811_1043_1082		-
chr22	42556314	42556354	NM_005650_7072_7111		-
chr12	120779394	120779434	NM_002442_2649_2688NM_002442_2649_2688		-
chr1	94353372	94353414	NM_002061_2250_2289NM_002061_2252_2291		-
chr11	102926322	102926362	NM_032299_7783_7822		-
chr10	124813529	124813579	NM_001609_1665_1704NM_001609_1675_1714		+
chr6	10412115	10412155	NM_001032280_453_492NM_001032280_453_492		-
chr20	62905642	62905682	NM_018257_1976_2015		+
chr1	205057427	205057467	NM_005057_2195_2234NM_005057_2195_2234		-
chr5	78982098	78982138	NM_001114394_3151_3190		+
chr3	42636171	42636211	NM_016305_497_536		+
chr11	61568899	61568939	NM_013402_2578_2617NM_013402_2578_2617		-
chr12	56636121	56636161	NM_173595_4086_4125NM_173595_4086_4125		-
chr12	69233903	69233943	NM_002392_2056_2095		+
chr11	769100	769140	NM_182612_2445_2484NM_182612_2445_2484		-
chr12	122214681	122214721	NM_001080825_2218_2257NM_001080825_2218_2257		+
chr5	40715308	40715363	NM_012382_1821_1860NM_012382_1836_1875		-
chr9	91093083	91093123	NM_006717_3996_4035		+
chr7	48004229	48004269	NM_004507_1657_1696		-
chr1	67450739	67450779	NM_001146110_2066_2105NM_001146110_2066_2105		+
chr14	69926451	69926495	NM_018375_2746_2785NM_018375_2750_2789		+
chr1	93826974	93827014	NM_001938_2035_2074NM_001938_2035_2074		+
chr1	85019795	85019835	NM_004388_2070_2109NM_004388_2070_2109		-
chr19	582851	582891	NM_001728_1364_1403		+
chr10	89726659	89726700	NM_000314_3674_3713NM_000314_3675_3714		+
chr6	93952121	93952161	NM_004440_4221_4260		-
chr2	211298982	211299022	NM_006055_1553_1592NM_006055_1553_1592		-
chr1	85784981	85785021	NM_001134445_3165_3204		-
chr8	22477387	22477427	NM_021174_3384_3423		+
chr8	23537628	23537668	NM_006167_1819_1858NM_006167_1819_1858		-
chr18	5289814	5289854	NM_001143823_2692_2731		-
chr14	36340259	36340299	NM_032352_1675_1714NM_032352_1675_1714		+
chrX	48435922	48435971	NM_006743_707_746NM_006743_716_755		+
chr4	39782258	39782298	NM_005339_3092_3131NM_005339_3092_3131		+
chr6	88384751	88384791	NM_018064_1719_1758NM_018064_1719_1758		-
chr10	61552283	61552327	NM_005436_2409_2448NM_005436_2413_2452		-
chr2	43798891	43798931	NM_001083953_2331_2370		-
chr5	156822260	156822300	NM_001037332_6446_6485		+
chr1	65899976	65900016	NM_017526_2931_2970		+
chr5	6668617	6668657	NM_001047_1207_1246NM_001047_1207_1246		+
chr5	149933912	149933952	NM_001543_4170_4209		+
chr10	298952	298992	NM_006624_2780_2819		+
chr12	46591540	46591580	NM_030674_2393_2432NM_030674_2393_2432		-
chr10	32097939	32097979	NM_018287_2476_2515		-
chr12	122219878	122219918	NM_001080825_7415_7454		+
chr21	28208703	28208743	NM_006988_4514_4553NM_006988_4514_4553		-
chr17	7215538	7215578	NM_001970_1112_1151		+
chr14	95554507	95554547	NM_177438_8295_8334		-
chr16	30667676	30667716	NM_024031_2061_2100NM_024031_2061_2100		+
chr4	103947294	103947334	NM_178833_2679_2718NM_178833_2679_2718		-
chrX	119759942	119759982	NM_152692_1451_1490		-
chr11	115045447	115045487	NM_014333_3165_3204NM_014333_3165_3204		-
chr1	235714097	235714139	NM_001098722_1952_1991NM_001098722_1954_1993		-
chr10	129250563	129250603	NM_001380_6535_6574NM_001380_6535_6574		+
chr8	104411652	104411692	NM_030780_2198_2237		-
chr3	124949652	124949692	NM_021964_4364_4403NM_021964_4364_4403		-
chr20	47649949	47649989	NM_006420_5724_5763		+
chr5	135517530	135517575	NM_001001419_6205_6244NM_001001419_6210_6249		+
chr18	51822842	51822882	NM_007195_4297_4336		+
chr10	126675520	126675560	NM_017580_4458_4497NM_017580_4458_4497		+
chrX	131337735	131337775	AK124801_2521_2560		-
chr18	9860249	9860289	NM_006868_1691_1730		+
chr12	69663939	69663979	NM_007007_2418_2457		+
chr5	134194964	134195004	NM_001135586_4623_4662		+
chr12	112568318	112568358	NM_001143906_610_649		+
chr18	19446828	19446868	NM_020774_5223_5262		+
chr20	31026812	31026852	NM_015338_6730_6769		+
chr1	115316024	115316064	NM_001102396_1544_1583NM_001102396_1544_1583		-
chr1	101446419	101446459	NM_133496_7323_7362		+
chr17	1326735	1326787	NM_016823_1068_1107NM_016823_1080_1119		-
chr3	107763222	107763262	NM_001777_4025_4064		-
chr6	163988585	163988625	NM_206855_5320_5359NM_206855_5320_5359		+
chr10	120443254	120443294	NM_153810_3940_3979		-
chr4	139087704	139087744	NM_014331_7152_7191NM_014331_7152_7191		-
chr7	112461318	112461358	NM_152556_1786_1825NM_152556_1786_1825		-
chr3	37032009	37032049	NM_014805_2747_2786		-
chr19	13054802	13054846	NM_004343_1410_1449NM_004343_1414_1453		+
chr7	80372762	80372802	NM_006379_4226_4265		-
chr12	63038823	63038863	NM_020700_5100_5139		-
chr1	236139278	236139321	NM_002508_5692_5731NM_002508_5695_5734		-
chr2	204293378	204293418	NM_005759_2967_3006		+
chr15	45898906	45898946	NM_012388_939_978		+
chr4	187134180	187134220	NM_207352_4268_4307NM_207352_4268_4307		+
chr15	42859172	42859212	NM_018097_927_966NM_018097_927_966		+
chr19	38782910	38782950	NM_021102_1459_1498		+
chr1	65899401	65899441	NM_017526_2356_2395		+
chr4	40815298	40815338	NM_004307_5681_5720NM_004307_5681_5720		-
chr5	53182316	53182356	NM_019087_744_783NM_019087_744_783		-
chr7	17385152	17385192	NM_001621_5625_5664NM_001621_5625_5664		+
chr13	53050369	53050409	NM_001098525_3343_3382		+
chrX	131507949	131507989	NM_001170704_6886_6925		-
chr9	123519902	123519942	NM_012164_8498_8537		-
chr5	121363624	121363664	NM_152546_2166_2205NM_152546_2166_2205		+
chr1	90062161	90062201	NM_015350_6536_6575NM_015350_6536_6575		+
chr20	47731368	47731408	NM_017453_2152_2191		-
chr14	77491304	77491344	NM_024496_3691_3730NM_024496_3691_3730		-
chr10	13672735	13672776	NM_003675_1573_1612NM_003675_1574_1613		+
chr3	42688779	42688819	NM_005385_5849_5888		+
chr10	43881656	43881696	NM_001098208_2124_2163NM_001098208_2124_2163		-
chrX	100668463	100668503	NM_019597_1658_1697NM_019597_1658_1697		+
chr9	123942265	123942305	NM_016322_2473_2512		-
chr3	15687226	15687266	NM_000060_1967_2006		+
chr3	69071509	69071549	NM_007114_4308_4347		-
chr11	95568306	95568347	NM_201278_2486_2525NM_201278_2487_2526		-
chr1	228366418	228366458	NM_001010867_4365_4404NM_001010867_4365_4404		+
chr16	69496983	69497023	NM_030579_1103_1142NM_030579_1103_1142		+
chr6	32796345	32796385	NM_000544_2481_2520		-
chr20	61576857	61576899	NM_017896_1458_1497NM_017896_1460_1499		+
chr4	25280127	25280167	NM_018323_2898_2937		+
chr3	128902691	128902731	NM_001127192_80_119		-
chr14	90872468	90872508	NM_006888_2106_2145NM_006888_2106_2145		+
chr10	64566854	64566894	NM_032804_2340_2379		+
chr17	36883686	36883726	NM_005937_5131_5170		+
chrX	24095764	24095804	NM_001415_2303_2342		+
chr15	81270739	81270779	NM_015154_1559_1598		-
chr7	91503366	91503406	NM_006980_778_817		-
chr6	111982500	111982540	NM_002037_2595_2634		-
chr7	39747197	39747237	NM_005402_2275_2314NM_005402_2275_2314		+
chr1	211917547	211917587	NM_014873_6994_7033		-
chr5	115249386	115249434	NM_001284_898_937NM_001284_906_945		+
chrX	117032794	117032834	NM_033495_2915_2954		-
chr7	139251239	139251279	NM_022740_10262_10301NM_022740_10262_10301		-
chr7	127011203	127011243	NM_176814_3332_3371		-
chr17	48828942	48828982	NM_016424_2388_2427NM_016424_2388_2427		+
chr12	88591024	88591064	NM_181783_4564_4603NM_181783_4564_4603		+
chr2	198256780	198256820	NM_012433_4170_4209NM_012433_4170_4209		-
chr13	98044963	98045003	NM_144778_3294_3333NM_144778_3294_3333		+
chr20	2124714	2124763	NM_080836_1928_1967NM_080836_1937_1976		+
chr3	10168284	10168324	NM_018462_587_626		+
chr15	101717531	101717571	NM_014918_2907_2946NM_014918_2907_2946		-
chr8	74462463	74462503	NM_001164384_3548_3587		-
chr12	76446987	76447027	NM_004537_1286_1325		-
chr17	54942714	54942754	NM_003647_4447_4486		+
chr14	69926533	69926573	NM_018375_2828_2867NM_018375_2828_2867		+
chr16	3367645	3367685	NM_153028_1194_1233NM_153028_1194_1233		+
chr8	11687840	11687880	NM_004462_943_982		+
chr12	116398456	116398496	NM_015335_7263_7302NM_015335_7263_7302		-
chr15	83673347	83673387	NM_144597_1458_1497NM_144597_1458_1497		-
chr22	38880847	38880887	NM_001098504_3352_3391		-
chr20	10389337	10389377	NM_018848_1947_1986		-
chr10	98721104	98721144	NM_032440_7291_7330NM_032440_7291_7330		+
chr17	56567233	56567273	NM_004687_5449_5488		-
chr12	24966647	24966687	NM_005504_5858_5897NM_005504_5858_5897		-
chr5	151184005	151184045	NM_005754_1926_1965		+
chr2	100899682	100899722	NM_198461_3943_3982NM_198461_3943_3982		-
chr1	160259218	160259258	NM_001098398_4785_4824NM_001098398_4785_4824		-
chr12	72181008	72181051	NM_014999_2486_2525NM_014999_2489_2528		+
chr5	135513443	135513483	NM_001001419_2118_2157NM_001001419_2118_2157		+
chr16	87866265	87866306	NM_003486_1866_1905NM_003486_1867_1906		-
chrX	153213907	153213947	NM_005334_7487_7526NM_005334_7487_7526		-
chr2	203428760	203428800	NM_001204_8357_8396NM_001204_8357_8396		+
chr19	33878048	33878088	NM_000285_1777_1816		-
chr9	115633831	115633875	NM_001012994_4171_4210NM_001012994_4175_4214		+
chr9	91090995	91091035	NM_006717_1908_1947NM_006717_1908_1947		+
chr14	55512167	55512207	NM_199421_2974_3013		+
chr20	50213912	50213952	NM_006045_6942_6981NM_006045_6942_6981		-
chr14	71576659	71576699	NM_014982_7480_7519		+
chr3	128996429	128996469	NM_016128_2888_2927NM_016128_2888_2927		+
chr18	28574164	28574204	NM_024423_2826_2865		-
chr8	48974203	48974245	AF049140_1275_1314AF049140_1277_1316		+
chr10	98719394	98719434	NM_032440_5581_5620		+
chr19	57804540	57804580	NM_006635_2954_2993		+
chr16	81062818	81062858	NM_001100624_2373_2412		+
chr14	65400687	65400727	NM_145165_2156_2195		+
chr5	92956175	92956215	NM_032042_1936_1975NM_032042_1936_1975		-
chr3	93773762	93773802	NM_182896_3073_3112NM_182896_3073_3112		+
chr7	148116177	148116231	NM_014141_7982_8021NM_014141_7996_8035		+
chr7	63980379	63980419	NM_178558_2886_2925NM_178558_2886_2925		-
chrX	20144294	20144334	NM_001412_2733_2772NM_001412_2733_2772		-
chr1	231701799	231701840	NM_005999_2180_2219NM_005999_2181_2220		+
chr1	6284606	6284646	NM_012405_1422_1461		-
chr7	87170672	87170712	NM_000927_2698_2737NM_000927_2698_2737		-
chr3	148748936	148748976	NM_003071_4279_4318NM_003071_4279_4318		-
chr4	57325908	57325948	NM_001079525_1714_1753NM_001079525_1714_1753		+
chr2	30865063	30865103	NM_182551_3033_3072		+
chr17	77807209	77807249	NM_003655_2355_2394		-
chr11	63678099	63678139	NM_001039469_4337_4376NM_001039469_4337_4376		+
chr1	151040021	151040061	NM_006818_1207_1246		+
chr12	21622855	21622895	NM_024854_2798_2837		+
chr3	170022573	170022613	NM_002740_3688_3727		+
chr7	131177127	131177167	NM_001145354_6985_7024NM_001145354_6985_7024		+
chrX	20142781	20142821	NM_001412_4246_4285NM_001412_4246_4285		-
chr8	59360710	59360750	NM_001077619_1719_1758NM_001077619_1719_1758		+
chr2	198572513	198572553	NM_138395_2428_2467		+
chrX	99549344	99549384	NM_001105243_6873_6912NM_001105243_6873_6912		-
chr7	94297578	94297618	NM_015068_5190_5229		+
chr13	23903202	23903245	NM_014363_15359_15398NM_014363_15362_15401		-
chr19	34719050	34719090	NM_001114093_2403_2442		+
chr21	35473121	35473161	NM_006933_6137_6176		+
chr6	34840910	34840950	NM_017754_5253_5292		+
chr11	69466323	69466363	NM_053056_1371_1410		+
chr10	27035512	27035552	NM_014317_1405_1444		+
chr1	231470754	231470794	NM_175876_2785_2824NM_175876_2785_2824		-
chr11	120203968	120204008	AK128040_3730_3769		+
chr1	149856411	149856451	NM_003528_1782_1821		-
chr17	27871187	27871227	NM_020791_4348_4387		+
chr2	174774643	174774683	NM_001017371_2512_2551		-
chr2	85262197	85262237	NM_020122_588_627		+
chr3	49067350	49067390	NM_017730_3067_3106NM_017730_3067_3106		-
chr21	35475710	35475750	NM_006933_8726_8765NM_006933_8726_8765		+
chr6	7249712	7249752	NM_001003699_6233_6272		+
chr1	85732646	85732686	NM_003921_2031_2070		-
chr1	46126489	46126534	NM_021639_628_667NM_021639_633_672		-
chr9	135564891	135564931	NM_012204_3287_3326NM_012204_3287_3326		+
chr21	15745604	15745644	NM_006948_1779_1818NM_006948_1779_1818		-
chr17	74712202	74712242	NM_001081461_2095_2134		-
chr3	179306620	179306660	NM_020409_775_814		-
chr5	114461439	114461479	NM_018700_3417_3456NM_018700_3417_3456		-
chr14	92530219	92530263	NM_004993_1556_1595NM_004993_1560_1599		-
chr6	7289089	7289129	NM_003144_2017_2056NM_003144_2017_2056		-
chr12	124081836	124081884	NM_006815_1275_1314NM_006815_1283_1322		+
chr15	73043710	73043750	NM_031284_2517_2556		-
chr10	51026404	51026444	NM_003631_4134_4173NM_003631_4134_4173		-
chr1	100757464	100757504	NM_001130841_1763_1802NM_001130841_1763_1802		+
chr15	44816922	44816962	NM_016396_2368_2407		+
chr13	38936580	38936620	NM_016617_2039_2078NM_016617_2039_2078		+
chr5	145667278	145667318	NM_018989_5035_5074		+
chr3	49571602	49571642	NM_001165928_4438_4477		+
chr3	149238379	149238419	NM_015472_1716_1755NM_015472_1716_1755		-
chr3	42265975	42266016	NM_001042646_3825_3864NM_001042646_3826_3865		+
chr21	32492422	32492462	NM_003253_5472_5511		-
chr8	97623626	97623666	NM_002998_3075_3114		+
chr4	108968952	108968992	NM_016269_3311_3350NM_016269_3311_3350		-
chr5	112361746	112361786	NM_001085377_4689_4728NM_001085377_4689_4728		-
chr14	60585207	60585247	NM_022495_1560_1599NM_022495_1560_1599		+
chr7	2704310	2704350	NM_025250_4697_4736		+
chr10	61549183	61549229	NM_005436_5507_5546NM_005436_5513_5552		-
chr12	46758171	46758211	NM_018976_1274_1313NM_018976_1274_1313		-
chr5	68505785	68505827	NM_022909_991_1030NM_022909_993_1032		+
chr10	27035904	27035944	NM_005470_3249_3288		-
chr10	112658100	112658140	NM_145341_1992_2031		+
chr19	34845112	34845153	NM_014686_5325_5364NM_014686_5326_5365		+
chr7	112461628	112461668	NM_152556_1476_1515NM_152556_1476_1515		-
chr14	31761018	31761058	NM_015473_6792_6831		-
chr1	57173419	57173459	NM_006252_1764_1803NM_006252_1764_1803		+
chr12	56991017	56991057	NM_013449_7257_7296		-
chr22	22116229	22116269	NM_002745_3593_3632		-
chr12	42841641	42841681	NM_016488_2704_2743		+
chr1	229460172	229460212	NM_145257_1661_1700NM_145257_1661_1700		-
chr3	67425157	67425197	NM_003848_2298_2337		-
chr17	31268570	31268610	NM_015544_1699_1738		+
chr17	58024649	58024689	NM_003161_2182_2221NM_003161_2182_2221		+
chr7	65825344	65825384	NM_003596_1958_1997		+
chr1	35319906	35319946	NM_001164824_2028_2067		-
chr5	145666076	145666117	NM_018989_3833_3872NM_018989_3834_3873		+
chr12	48437543	48437583	NM_014554_3900_3939		-
chr7	143003328	143003373	NM_032982_2671_2710NM_032982_2676_2715		+
chr1	97279214	97279254	NM_021190_2096_2135NM_021190_2096_2135		+
chr5	132029116	132029156	NM_007054_5424_5463		-
chr5	130727835	130727876	NM_020240_1110_1149NM_020240_1111_1150		+
chr5	122950238	122950278	NM_001044723_2236_2275NM_001044723_2236_2275		+
chr8	141669348	141669396	NM_153831_3558_3597NM_153831_3566_3605		-
chr4	17805828	17805874	NM_017741_952_991NM_017741_958_997		-
chrX	15337960	15338015	NM_002641_3168_3207NM_002641_3183_3222		-
chr15	52357887	52357927	NM_002748_3651_3690		+
chr5	148732959	148732999	NM_152407_2919_2958NM_152407_2919_2958		+
chr15	40383848	40383888	NM_001003940_890_929		-
chr12	116397091	116397131	NM_015335_8628_8667		-
chr14	31085967	31086007	NM_017769_2503_2542		+
chrX	100668917	100668966	NM_019597_2112_2151NM_019597_2121_2160		+
chr1	182353323	182353363	NM_002065_2196_2235NM_002065_2196_2235		-
chr6	96054857	96054897	NM_024641_2106_2145NM_024641_2106_2145		+
chr22	31371899	31371939	AB073661_515_554		+
chr14	95555345	95555385	NM_177438_7457_7496NM_177438_7457_7496		-
chr5	130979537	130979577	NM_133372_4444_4483		-
chr1	67452025	67452068	NM_001146110_3352_3391NM_001146110_3355_3394		+
chr19	7116707	7116748	NM_000208_4577_4616NM_000208_4578_4617		-
chr9	36338165	36338205	NM_194328_3450_3489NM_194328_3450_3489		-
chr6	170881373	170881413	NM_003194_1273_1312NM_003194_1273_1312		+
chr17	57075941	57075984	NM_015294_4093_4132NM_015294_4096_4135		-
chr9	126142559	126142599	NM_020946_4375_4414NM_020946_4375_4414		-
chr4	108969384	108969427	NM_016269_2876_2915NM_016269_2879_2918		-
chr12	75893580	75893620	NM_006851_1772_1811NM_006851_1772_1811		+
chr3	133319648	133319688	NM_007027_5107_5146NM_007027_5107_5146		-
chr12	69970869	69970909	NM_006654_4172_4211NM_006654_4172_4211		+
chr16	58585053	58585093	NM_016284_3578_3617NM_016284_3578_3617		-
chr8	27143770	27143810	NM_171982_2821_2860		-
chr10	91178378	91178418	NM_012420_1654_1693		+
chr10	27399591	27399631	NM_139312_3779_3818		-
chr14	20925701	20925741	NM_001641_1324_1363NM_001641_1324_1363		+
chr12	56388382	56388422	NM_002868_3190_3229NM_002868_3190_3229		+
chr3	196556784	196556824	NM_002577_3406_3445		+
chr12	24966223	24966263	NM_005504_6282_6321NM_005504_6282_6321		-
chr6	13978137	13978186	NM_001165032_1394_1433NM_001165032_1403_1442		+
chr13	38936831	38936871	NM_016617_2290_2329		+
chr8	75147710	75147754	NM_020647_3558_3597NM_020647_3562_3601		-
chr2	198416914	198416954	NM_015387_2263_2302NM_015387_2263_2302		+
chrX	56844278	56844318	BC048131_995_1034BC048131_995_1034		+
chr1	151040475	151040515	NM_006818_1661_1700		+
chr13	50275459	50275499	NM_002267_2418_2457		-
chr9	37088100	37088140	AK091718_2079_2118		+
chr15	25584028	25584069	NM_130839_3491_3530NM_130839_3492_3531		-
chr12	40152825	40152866	NM_052885_2960_2999NM_052885_2961_3000		-
chr2	48034051	48034091	NM_000179_4288_4327		+
chr1	53517155	53517196	NM_002979_2545_2584NM_002979_2546_2585		+
chr16	72819718	72819762	NM_006885_13086_13125NM_006885_13090_13129		-
chr17	7414721	7414761	NM_000937_4150_4189		+
chr1	171672793	171672833	NM_003762_1453_1492NM_003762_1453_1492		-
chr15	52840680	52840720	NM_006628_3874_3913NM_006628_3874_3913		-
chr15	69562490	69562530	NM_015554_2990_3029		+
chr1	24999131	24999176	NM_005839_3294_3333NM_005839_3299_3338		+
chr1	222839456	222839496	NM_198551_6229_6268		+
chr5	132334042	132334082	NM_017665_717_756NM_017665_717_756		-
chr6	108365311	108365351	NM_014028_1729_1768		-
chr2	153505881	153505921	NM_052905_5109_5148NM_052905_5109_5148		+
chr16	69736373	69736413	NM_138714_12040_12079NM_138714_12040_12079		+
chr18	43564112	43564152	NM_024430_2374_2413NM_024430_2374_2413		-
chr1	70727291	70727331	NM_030816_3021_3060NM_030816_3021_3060		-
chr9	26841350	26841390	NM_001167575_2262_2301NM_001167575_2262_2301		-
chr4	37864242	37864282	NM_018290_2922_2961NM_018290_2922_2961		+
chr10	74767397	74767437	NM_001142595_2482_2521NM_001142595_2482_2521		-
chr3	41267175	41267215	NM_001904_1028_1067NM_001904_1028_1067		+
chr6	114258847	114258887	NM_001527_5084_5123		-
chr5	38941005	38941045	NM_152756_6512_6551NM_152756_6512_6551		-
chr22	22117498	22117538	NM_002745_2324_2363		-
chr14	39501408	39501449	NM_006364_3515_3554NM_006364_3516_3555		-
chr19	34719726	34719767	NM_001114093_3079_3118NM_001114093_3080_3119		+
chr7	102743507	102743550	NM_001122838_1836_1875NM_001122838_1839_1878		-
chr14	23795109	23795149	NM_004643_2818_2857NM_004643_2818_2857		+
chr3	113163842	113163882	NM_144718_3131_3170NM_144718_3131_3170		-
chr19	37129456	37129496	NM_153257_1979_2018		-
chr22	19437642	19437682	NM_005659_1565_1604NM_005659_1565_1604		-
chr8	90938454	90938494	NM_001126111_2605_2644		+
chr8	33370286	33370326	NM_025115_331_370		-
chr1	115247514	115247564	NM_002524_3975_4014NM_002524_3985_4024		-
chr1	90182933	90182973	NM_032270_5047_5086		+
chr8	26513604	26513644	NM_001386_2452_2491NM_001386_2452_2491		+
chr8	11183148	11183195	NM_015458_4900_4939NM_015458_4907_4946		+
chr2	54895801	54895841	NM_003128_7440_7479NM_003128_7440_7479		+
chr4	77081223	77081263	NM_005506_3379_3418NM_005506_3379_3418		-
chr18	66341963	66342003	NM_019022_3667_3706NM_019022_3667_3706		-
chr22	43266615	43266655	AF128536_2377_2416AF128536_2377_2416		-
chr1	235715214	235715254	NM_001098722_837_876NM_001098722_837_876		-
chr2	152658445	152658485	NM_012097_2164_2203		-
chr1	26796784	26796824	NM_024887_2289_2328NM_024887_2289_2328		+
chr5	72798790	72798830	NM_001037637_609_648		+
chr5	71515679	71515719	NM_015084_2298_2337NM_015084_2298_2337		-
chr2	32093287	32093327	NM_015955_1379_1418		-
chr8	17152791	17152831	NM_152415_1844_1883		+
chr2	28002536	28002576	NM_004891_447_486NM_004891_447_486		+
chr5	78622145	78622185	NM_152405_8208_8247		+
chr11	46699489	46699529	NM_004308_2447_2486		-
chr3	149181264	149181304	NM_000801_731_770NM_000801_731_770		-
chr11	6505297	6505337	NM_012192_2229_2268		+
chr13	113139442	113139482	NM_006322_3736_3775NM_006322_3736_3775		-
chr17	28795118	28795158	NM_001304_7445_7484NM_001304_7445_7484		+
chr20	33095851	33095891	NM_031483_3034_3073		+
chr4	153243706	153243746	NM_033632_2560_2599		-
chr4	84383396	84383436	NM_139076_1481_1520NM_139076_1481_1520		-
chr1	180944099	180944139	NM_005819_2572_2611NM_005819_2572_2611		-
chr10	38345601	38345641	NM_006954_2728_2767		+
chr1	169101238	169101278	NM_001677_1479_1518NM_001677_1479_1518		+
chr5	137521997	137522037	NM_005733_2729_2768		+
chrX	37588809	37588851	NM_021083_2512_2551NM_021083_2514_2553		+
chr11	112104491	112104531	NM_000317_731_770		+
chr17	56082040	56082080	NM_001078166_1843_1882		-
chr10	16555315	16555355	NM_001001484_3373_3412		+
chr15	52842314	52842354	NM_006628_2240_2279		-
chr2	65538057	65538097	NM_181784_4330_4369		-
chr12	13234870	13234912	NM_020853_3199_3238NM_020853_3201_3240		+
chr2	100899394	100899434	NM_198461_4231_4270		-
chr10	94213393	94213433	NM_004969_3904_3943		-
chr6	25619900	25619940	NM_017640_4447_4486NM_017640_4447_4486		+
chr5	122359453	122359495	NM_000943_819_858NM_000943_821_860		-
chr3	184086285	184086325	NM_006232_744_783NM_006232_744_783		+
chr2	24290551	24290591	NM_016047_634_673NM_016047_634_673		-
chr6	116572504	116572545	NM_021648_2717_2756NM_021648_2718_2757		-
chr12	123254348	123254395	NM_003677_1457_1496NM_003677_1464_1503		+
chr22	40731297	40731337	NM_001162501_17766_17805NM_001162501_17766_17805		+
chr12	46752538	46752578	NM_018976_4277_4316		-
chr1	109512961	109513001	NM_001142550_4211_4250		-
chr1	28087437	28087477	NM_001143912_1474_1513		+
chr5	132030183	132030223	NM_007054_4357_4396		-
chr14	23795288	23795339	NM_004643_2997_3036NM_004643_3008_3047		+
chr11	19197920	19197960	NM_019028_2388_2427NM_019028_2388_2427		+
chr12	109179761	109179801	NM_018984_5200_5239		-
chr13	108859800	108859840	NM_002312_4050_4089		-
chr11	58385535	58385575	NM_053023_2238_2277		+
chr1	214531058	214531098	NM_005401_4002_4041		-
chrX	24004164	24004204	NM_030624_3905_3944NM_030624_3905_3944		-
chr18	59711491	59711531	NM_176787_4804_4843NM_176787_4804_4843		-
chr1	55557713	55557753	NM_015306_6750_6789		-
chr8	74704920	74704960	NM_001001481_1919_1958NM_001001481_1919_1958		-
chr11	10800236	10800276	NM_014633_3256_3295		+
chr11	58387574	58387614	NM_053023_4277_4316NM_053023_4277_4316		+
chr19	44092551	44092592	NM_001007561_5614_5653NM_001007561_5615_5654		-
chr1	225590035	225590075	NM_002296_2921_2960NM_002296_2921_2960		-
chr5	142661091	142661131	NM_001018077_3651_3690NM_001018077_3651_3690		-
chr2	128064962	128065004	NM_006609_2076_2115NM_006609_2078_2117		-
chrX	118714976	118715016	NM_181777_680_719		+
chr1	204521981	204522022	NM_002393_4807_4846NM_002393_4808_4847		+
chr3	9431725	9431765	AK093640_1761_1800		-
chr10	13252726	13252766	NM_182751_4146_4185NM_182751_4146_4185		+
chr2	87002497	87002537	NM_022780_3517_3556NM_022780_3517_3556		+
chr5	114547149	114547189	NM_005023_2065_2104NM_005023_2065_2104		-
chr10	116622549	116622589	NM_020940_3884_3923NM_020940_3884_3923		+
chrX	19905704	19905744	NM_031892_1_40NM_031892_1_40		-
chr10	11375003	11375043	NM_001025077_5573_5612		+
chr5	42800568	42800608	NM_001093726_1548_1587NM_001093726_1548_1587		-
chr8	37556324	37556364	NM_025069_2103_2142		+
chr3	100082489	100082529	NM_014820_4138_4177NM_014820_4138_4177		-
chr9	26841976	26842016	NM_001167575_1636_1675		-
chr11	47593730	47593770	NM_175732_1349_1388		+
chr7	139030492	139030536	NM_197964_619_658NM_197964_623_662		+
chr1	161091810	161091864	NM_032998_1265_1304NM_032998_1279_1318		-
chr10	114710205	114710248	NM_001146274_198_237NM_001146274_201_240		+
chr7	106800439	106800479	NM_002736_1845_1884NM_002736_1845_1884		+
chr19	21306138	21306178	NM_182515_7032_7071		+
chr14	53513536	53513576	NM_001160148_2843_2882NM_001160148_2843_2882		-
chr10	91178581	91178621	NM_012420_1857_1896NM_012420_1857_1896		+
chr12	133638669	133638709	NM_003428_5806_5845XM_002343884_5947_5986		+
chr3	142141477	142141517	NM_019001_941_980		-
chr15	42191972	42192012	NM_139265_2520_2559		-
chr2	175939093	175939135	NM_001880_1982_2021NM_001880_1984_2023		-
chr1	204521926	204521966	NM_002393_4752_4791		+
chr20	49201022	49201062	NM_002827_3253_3292NM_002827_3253_3292		+
chr16	11771178	11771218	NM_003498_1445_1484		+
chr1	205684525	205684567	NM_022731_3833_3872NM_022731_3835_3874		-
chr3	32209282	32209322	NM_015141_2997_3036		+
chr1	204373679	204373719	NM_032833_4048_4087		-
chr12	133683403	133683443	NM_003440_2211_2250NM_003440_2211_2250		+
chr1	167511313	167511353	NM_003851_923_962		-
chr2	200791536	200791576	NM_153689_2269_2308NM_153689_2269_2308		+
chr6	149826307	149826360	NM_139126_1738_1777NM_139126_1751_1790		-
chr3	98517743	98517783	NM_080927_3124_3163NM_080927_3124_3163		-
chrX	150573777	150573817	NM_001017980_678_717		+
chr2	198572785	198572825	NM_138395_2700_2739		+
chr6	37143133	37143173	NM_002648_2639_2678		+
chr2	203426720	203426760	NM_001204_6317_6356NM_001204_6317_6356		+
chr10	104837202	104837242	NM_017649_3018_3057		+
chr15	75663001	75663041	NM_001145358_5458_5497NM_001145358_5458_5497		-
chr4	175240657	175240701	NM_001040157_3711_3750NM_001040157_3715_3754		+
chr1	115260202	115260242	NM_001130523_3512_3551NM_001130523_3512_3551		-
chr11	62360902	62360943	NM_004739_2792_2831NM_004739_2793_2832		-
chr4	55606579	55606622	NM_000222_4875_4914NM_000222_4878_4917		+
chr19	32877264	32877304	NM_001136156_6410_6449		+
chr17	19678860	19678902	NM_014683_4380_4419NM_014683_4382_4421		-
chr6	76625540	76625580	NM_004999_4949_4988		+
chr12	121136909	121136949	NM_014730_3592_3631NM_014730_3592_3631		+
chr8	29963750	29963790	NM_015344_876_915		+
chr3	56655837	56655877	NM_001112736_6579_6618NM_001112736_6579_6618		-
chr10	72640150	72640190	NM_003901_4988_5027NM_003901_4988_5027		+
chr14	51100676	51100716	NM_021818_2675_2714		-
chr12	124499046	124499086	AK023009_1678_1717AK023009_1678_1717		+
chr16	72818224	72818264	NM_006885_14584_14623NM_006885_14584_14623		-
chr20	62521983	62522023	NM_199360_1505_1544NM_199360_1505_1544		+
chr17	57188154	57188194	NM_182620_2086_2125NM_182620_2086_2125		-
chr3	141882673	141882714	NM_001039547_3471_3510NM_001039547_3472_3511		-
chrX	53117217	53117257	NM_022117_2318_2357		+
chr19	33872136	33872176	NM_001806_2281_2320		+
chr13	108860789	108860829	NM_002312_3061_3100		-
chr3	133307643	133307683	NM_001134422_2723_2762		+
chr6	16305502	16305542	NM_000332_4437_4476NM_000332_4437_4476		-
chr3	196555280	196555320	NM_002577_1902_1941NM_002577_1902_1941		+
chr1	53712336	53712376	NM_004631_3348_3387		-
chr9	23692231	23692271	NM_004432_1639_1678		-
chr15	86292477	86292517	NM_006738_13194_13233		+
chr6	138744042	138744082	NM_020464_6589_6628NM_020464_6589_6628		-
chr2	211296759	211296799	NM_006055_3776_3815NM_006055_3776_3815		-
chr19	9676616	9676656	NM_001008727_1365_1404NM_001008727_1365_1404		-
chr17	40351376	40351417	NM_012448_4872_4911NM_012448_4873_4912		-
chr4	164441093	164441133	NM_018352_1321_1360NM_018352_1321_1360		+
chr4	40815686	40815726	NM_004307_5293_5332		-
chr4	69179277	69179331	NM_001031732_3023_3062NM_001031732_3037_3076		-
chr6	71270663	71270703	NM_001162529_5721_5760NM_001162529_5721_5760		+
chr11	130747552	130747598	NM_014758_4246_4285NM_014758_4252_4291		-
chr12	51637603	51637643	NM_014764_2053_2092NM_014764_2053_2092		+
chr8	103219339	103219379	NM_015713_2282_2321		-
chr3	49067784	49067824	NM_017730_2633_2672NM_017730_2633_2672		-
chr9	133513296	133513339	NM_003934_2715_2754NM_003934_2718_2757		+
chr1	28563212	28563252	NM_178191_513_552		+
chr2	169727875	169727915	NM_020675_832_871NM_020675_832_871		-
chr3	113440512	113440552	NM_025146_865_904NM_025146_865_904		-
chr5	71504557	71504597	NM_005909_11140_11179		+
chr13	34410823	34410863	NM_002915_1573_1612NM_002915_1573_1612		+
chr1	150937864	150937906	NM_181746_2248_2287NM_181746_2250_2289		-
chr9	5776278	5776318	NM_020829_6161_6200NM_020829_6161_6200		+
chr2	224622856	224622898	NM_001039569_1151_1190NM_001039569_1153_1192		-
chrX	8500231	8500271	NM_000216_2958_2997NM_000216_2958_2997		-
chr18	56997511	56997551	NM_005570_2339_2378		-
chr12	54633138	54633178	NM_001127322_3255_3294		-
chr16	69726042	69726082	NM_138714_3585_3624		+
chr9	102741593	102741633	NM_015051_4690_4729NM_015051_4690_4729		-
chr2	96937348	96937388	NM_004804_1485_1524		+
chr1	211836175	211836215	NM_002497_2037_2076		-
chr6	149731520	149731560	NM_015093_2926_2965		+
chr1	70727197	70727246	NM_030816_3106_3145NM_030816_3115_3154		-
chr11	47774527	47774567	NM_015308_691_730		-
chr8	17152877	17152917	NM_152415_1930_1969NM_152415_1930_1969		+
chr11	61170140	61170180	NM_024811_3628_3667		-
chr5	130728896	130728936	NM_020240_2171_2210		+
chr15	63558700	63558740	NM_016530_3603_3642		+
chr4	37613792	37613834	NM_001085400_2040_2079NM_001085400_2042_2081		-
chr15	28356457	28356497	NM_004667_15023_15062		-
chr16	55620277	55620317	NM_017839_5084_5123NM_017839_5084_5123		+
chr2	29024276	29024333	NM_002709_3457_3496NM_002709_3474_3513		+
chr5	145666321	145666361	NM_018989_4078_4117		+
chr3	47893717	47893759	NM_002375_4748_4787NM_002375_4750_4789		-
chr12	46754718	46754758	NM_018976_2097_2136NM_018976_2097_2136		-
chr1	154322380	154322420	NM_020452_4459_4498		+
chr17	58741603	58741643	NM_003620_2731_2770		+
chr2	131807645	131807688	NM_001009993_3167_3206NM_001009993_3170_3209		-
chr3	43391609	43391649	NM_017719_4191_4230NM_017719_4191_4230		+
chr18	12987121	12987161	NM_031216_3092_3131		+
chr1	109179085	109179131	NM_001010883_2477_2516NM_001010883_2483_2522		+
chr11	118098946	118098986	AK095399_2344_2383AK095399_2344_2383		-
chr5	114546898	114546938	NM_005023_2316_2355		-
chr13	113832080	113832120	NM_001127202_1673_1712NM_001127202_1673_1712		-
chrX	16779377	16779417	NM_032796_2096_2135NM_032796_2096_2135		+
chr2	70315952	70315992	NM_006196_1369_1408		+
chr8	141668753	141668793	NM_153831_4161_4200		-
chr17	290833	290873	NM_182705_2791_2830NM_182705_2791_2830		-
chr3	112722424	112722464	NM_015412_3684_3723		-
chr7	73536249	73536289	NM_002314_2728_2767		+
chr7	123322672	123322712	NM_003941_3707_3746		-
chr12	1018411	1018451	NM_018979_8110_8149NM_018979_8110_8149		+
chr3	24020210	24020251	NM_005126_3360_3399NM_005126_3361_3400		+
chr1	228288456	228288496	NM_024319_1222_1261		-
chr10	89513268	89513308	NM_032810_2601_2640		-
chr1	52553259	52553302	NM_152265_1515_1554NM_152265_1518_1557		+
chr2	29023803	29023843	NM_002709_2984_3023		+
chr13	103443306	103443346	NM_024089_1372_1411		-
chr5	98129479	98129519	NM_001012761_1862_1901NM_001012761_1862_1901		+
chr6	126360226	126360266	NM_001031712_1758_1797		+
chr14	23652342	23652384	NM_012244_466_505NM_012244_468_507		-
chr1	204374592	204374637	NM_032833_3130_3169NM_032833_3135_3174		-
chr6	163989807	163989847	NM_206855_6542_6581		+
chr1	21069554	21069599	NM_016287_3493_3532NM_016287_3498_3537		-
chr3	5221381	5221421	NM_018184_1766_1805NM_018184_1766_1805		+
chrX	119562867	119562907	NM_002294_3684_3723NM_002294_3684_3723		-
chr7	79847673	79847714	NM_002069_2267_2306NM_002069_2268_2307		+
chr7	27210861	27210901	NM_018951_1880_1919		-
chr13	45968857	45968907	NM_001010875_2215_2254NM_001010875_2225_2264		-
chr16	2553295	2553335	NM_020705_4139_4178NM_020705_4139_4178		+
chr7	134655040	134655080	NM_033138_4793_4832		+
chr1	47143844	47143884	NM_014774_2714_2753NM_014774_2714_2753		-
chr13	45968213	45968254	NM_001010875_2868_2907NM_001010875_2869_2908		-
chr17	37009969	37010009	NM_000978_45_84		-
chr1	6279539	6279579	NM_207396_2152_2191		+
chr2	223339307	223339347	AF542512_241_280AF542512_241_280		+
chr6	117883866	117883906	NM_020399_2130_2169		-
chr2	242256940	242256980	NM_001008491_331_370		+
chr2	61276141	61276190	NM_002618_1532_1571NM_002618_1541_1580		+
chr20	47730638	47730678	NM_017453_2882_2921		-
chr5	127522996	127523036	NM_001046_4477_4516NM_001046_4477_4516		+
chr2	26357982	26358022	NM_016131_1445_1484NM_016131_1445_1484		+
chr2	43450590	43450630	NM_006887_2604_2643NM_006887_2604_2643		-
chr1	13944272	13944312	NM_006474_2633_2672		+
chr11	88058853	88058894	NM_148170_1222_1261NM_148170_1223_1262		-
chr11	118268092	118268132	NM_004788_4289_4328		+
chr22	32353375	32353415	NM_003405_1579_1618		+
chr22	51049501	51049541	NM_012324_2887_2926		+
chr17	19676597	19676637	NM_014683_6645_6684		-
chr2	48604736	48604776	NM_002158_3766_3805NM_002158_3766_3805		+
chr5	115140619	115140661	NM_001801_1383_1422NM_001801_1385_1424		-
chr9	133513202	133513242	NM_003934_2621_2660NM_003934_2621_2660		+
chr2	203242130	203242170	NM_001204_1082_1121		+
chr1	225977621	225977661	NM_001130440_1074_1113		+
chr11	18330516	18330556	NM_181507_826_865		-
chr5	77772016	77772056	NM_004866_1700_1739NM_004866_1700_1739		+
chr11	113146772	113146812	NM_181351_3581_3620		+
chr1	65692471	65692511	NM_001005353_1642_1681NM_001005353_1642_1681		+
chr4	120219275	120219315	NM_001170330_1219_1258NM_001170330_1219_1258		-
chr10	75135652	75135696	NM_004034_1697_1736NM_004034_1701_1740		-
chr5	114950603	114950643	NM_181836_2325_2364NM_181836_2325_2364		-
chr12	8207081	8207121	NM_018416_4446_4485		+
chr6	35801440	35801486	NM_003137_3686_3725NM_003137_3692_3731		-
chr17	65074349	65074389	NM_014877_5995_6034NM_014877_5995_6034		-
chr1	224577055	224577095	NM_025160_2622_2661		-
chr5	79774103	79774143	NM_001105251_5830_5869		+
chr1	61925919	61925959	NM_001134673_6942_6981NM_001134673_6942_6981		+
chr5	133295231	133295271	NM_020199_711_750		-
chr1	164820741	164820784	NM_002585_6380_6419NM_002585_6383_6422		+
chr15	89745380	89745420	NM_007011_8923_8962		+
chr2	128949857	128949897	NM_020120_7388_7427NM_020120_7388_7427		+
chr12	110784296	110784336	NM_170665_3714_3753NM_170665_3714_3753		+
chrX	118752504	118752544	NM_145799_3061_3100NM_145799_3061_3100		-
chr3	113528333	113528373	NM_001690_1980_2019		+
chr1	67452498	67452538	NM_001146110_3825_3864		+
chr12	50383871	50383914	NM_001126103_2357_2396NM_001126103_2360_2399		-
chr19	12690345	12690385	NM_020714_2633_2672NM_020714_2633_2672		-
chr3	128533407	128533450	NM_004637_1999_2038NM_004637_2002_2041		+
chr7	135046872	135046912	NM_013316_2952_2991		-
chr18	29410022	29410062	NM_014939_5328_5367		-
chr14	104023936	104023976	NM_001015049_3919_3958NM_001015049_3919_3958		-
chr2	38971996	38972036	NM_001031684_1194_1233		-
chr2	64321692	64321732	NM_020651_1821_1860		-
chrX	107683170	107683212	NM_033380_18_57NM_033380_20_59		+
chr10	116195707	116195747	NM_001003408_2815_2854NM_001003408_2815_2854		-
chr3	142776045	142776086	NM_001080415_3943_3982NM_001080415_3944_3983		+
chr16	9211654	9211694	NM_014117_2079_2118		+
chr3	124949796	124949836	NM_021964_4220_4259		-
chr1	101446548	101446588	NM_133496_7452_7491NM_133496_7452_7491		+
chr1	54497542	54497582	NM_004872_1463_1502		-
chr11	74689744	74689784	NM_014752_2377_2416NM_014752_2377_2416		+
chr6	32153918	32153958	NM_002586_1765_1804NM_002586_1765_1804		-
chr3	17052131	17052171	NM_001144382_1375_1414NM_001144382_1375_1414		+
chr5	41921354	41921394	NM_175921_4839_4878NM_175921_4839_4878		+
chr10	30601920	30601960	NM_018109_2390_2429		-
chr7	148700749	148700790	NM_004911_2316_2355NM_004911_2317_2356		-
chr4	76568660	76568700	NM_203505_3663_3702		-
chr12	122270253	122270293	NM_015048_7887_7926NM_015048_7887_7926		+
chr3	169802036	169802076	NM_014373_867_906NM_014373_867_906		+
chr19	4046787	4046827	NM_015898_2830_2869NM_015898_2830_2869		-
chr19	57803451	57803491	NM_006635_1865_1904		+
chr1	153782190	153782234	NM_020699_2445_2484NM_020699_2449_2488		-
chr1	114935628	114935668	NM_015906_8070_8109NM_015906_8070_8109		-
chr11	27517697	27517742	NM_018362_3075_3114NM_018362_3080_3119		-
chr4	187509268	187509312	NM_005245_14389_14428NM_005245_14393_14432		-
chr18	319507	319550	NM_130386_2939_2978NM_130386_2942_2981		-
chr5	60047712	60047752	NM_024930_3745_3784NM_024930_3745_3784		-
chr9	32540846	32540886	NM_005802_3804_3843NM_005802_3804_3843		-
chr11	128837311	128837351	NM_001142685_7715_7754		-
chr8	125325931	125325971	NM_194291_1495_1534NM_194291_1495_1534		-
chr10	124923489	124923529	NM_004725_1368_1407NM_004725_1368_1407		+
chr2	118589043	118589083	NM_006773_2856_2895		+
chr17	27583573	27583613	NM_020772_10121_10160		-
chr11	27518142	27518182	NM_018362_2635_2674		-
chr4	101946315	101946355	NM_000944_2908_2947NM_000944_2908_2947		-
chr3	44791012	44791052	NM_020696_4325_4364		-
chr1	66100712	66100752	NM_001003679_4824_4863NM_001003679_4824_4863		+
chr12	12874742	12874787	NM_004064_1851_1890NM_004064_1856_1895		+
chr7	131175067	131175107	NM_001145354_4925_4964		+
chr9	73000668	73000708	NM_001206_4013_4052NM_001206_4013_4052		-
chr19	36115336	36115378	NM_015302_3395_3434NM_015302_3397_3436		+
chr1	154323557	154323597	NM_020452_5636_5675		+
chr8	97623477	97623517	NM_002998_2926_2965NM_002998_2926_2965		+
chr4	41958448	41958488	NM_018126_3342_3381NM_018126_3342_3381		+
chr11	69458698	69458738	NM_053056_723_762		+
chr9	80335286	80335326	NM_002072_2034_2073		-
chr4	39501140	39501181	NM_003359_2383_2422NM_003359_2384_2423		-
chr1	225589503	225589543	NM_002296_3453_3492		-
chr21	30301245	30301285	NM_015565_6937_6976		-
chr1	234742008	234742048	NM_182972_2630_2669		-
chr12	67706960	67707000	NM_018448_4481_4520NM_018448_4481_4520		+
chr7	92237430	92237470	NM_001145306_8482_8521		-
chr12	104512985	104513025	NM_006166_1315_1354		-
chr2	114715391	114715431	NM_005721_1937_1976NM_005721_1937_1976		+
chrX	48435994	48436034	NM_006743_779_818NM_006743_779_818		+
chr16	79632147	79632187	NM_001031804_2436_2475NM_001031804_2436_2475		-
chr6	97591487	97591527	NM_198468_7153_7192		-
chr6	7284969	7285009	NM_003144_6137_6176		-
chr6	107475276	107475316	NM_020381_1997_2036		-
chr20	62906216	62906256	NM_018257_2550_2589NM_018257_2550_2589		+
chr2	208463142	208463182	NM_134442_2638_2677		+
chr2	54101533	54101573	NM_014614_5059_5098		-
chr15	66841196	66841237	NM_017975_2557_2596NM_017975_2558_2597		+
chr2	111395458	111395498	NM_004336_3413_3452NM_004336_3413_3452		-
chr6	85445592	85445632	NM_001080508_2595_2634		-
chr10	27827757	27827797	AB209698_6357_6396AB209698_6357_6396		+
chr1	150619560	150619603	NM_018178_2269_2308NM_018178_2272_2311		-
chr17	43229103	43229143	NM_006460_4421_4460		+
chr5	115166545	115166585	NM_004707_1589_1628NM_004707_1589_1628		-
chr17	53470079	53470119	NM_012329_2578_2617NM_012329_2578_2617		-
chr5	32355390	32355437	NM_016107_3734_3773NM_016107_3741_3780		-
chr1	173902732	173902772	NM_172071_8576_8615		-
chr12	56388288	56388328	NM_002868_3096_3135NM_002868_3096_3135		+
chrX	13732259	13732301	NM_001011658_908_947NM_001011658_910_949		-
chr7	114657834	114657874	NM_001166345_3177_3216		+
chr6	74303452	74303492	NM_012434_2924_2963NM_012434_2924_2963		-
chr3	169814612	169814653	NM_024947_3387_3426NM_024947_3388_3427		-
chr12	64895335	64895375	NM_013254_2427_2466NM_013254_2427_2466		+
chr7	17384234	17384274	NM_001621_4707_4746NM_001621_4707_4746		+
chr5	41918639	41918679	NM_175921_2124_2163NM_175921_2124_2163		+
chr13	92002696	92002736	AB176708_886_925		+
chr7	111517185	111517225	NM_014705_1874_1913		-
chr2	231684688	231684728	NM_001130849_2850_2889		+
chr1	67877627	67877667	NM_001018067_2590_2629NM_001018067_2590_2629		-
chr4	90647173	90647213	NM_000345_1252_1291		-
chrX	154283696	154283737	NM_023934_1470_1509NM_023934_1471_1510		+
chr18	66341434	66341474	NM_019022_4196_4235		-
chr3	194995646	194995686	NM_012287_6949_6988		-
chr2	122523395	122523435	NM_004622_1375_1414NM_004622_1375_1414		+
chrX	56592422	56592462	NM_013444_2398_2437		+
chr19	7114829	7114869	NM_000208_6456_6495		-
chr5	98191212	98191253	NM_001270_6112_6151NM_001270_6113_6152		-
chr3	194999330	194999370	NM_012287_3265_3304		-
chr14	77581690	77581730	NM_033426_2409_2448NM_033426_2409_2448		+
chr7	123323225	123323265	NM_003941_3154_3193NM_003941_3154_3193		-
chr16	23582427	23582467	NM_019116_1649_1688NM_019116_1649_1688		+
chr17	28575793	28575833	NM_000386_1807_1846		-
chr4	170642044	170642084	NM_173872_3939_3978NM_173872_3939_3978		+
chr12	46766390	46766434	NM_018976_212_251NM_018976_216_255		-
chr14	75748791	75748831	NM_005252_2013_2052NM_005252_2013_2052		+
chr8	18387800	18387840	NM_015310_8660_8699NM_015310_8660_8699		-
chr14	99864401	99864441	NM_032233_2530_2569		-
chr8	75148378	75148418	NM_020647_2894_2933		-
chr14	35550509	35550549	NM_001079519_1177_1216NM_001079519_1177_1216		+
chr16	14045094	14045136	NM_005236_5651_5690NM_005236_5653_5692		+
chr12	124081550	124081592	NM_006815_989_1028NM_006815_991_1030		+
chr1	224380878	224380918	NM_003676_1782_1821NM_003676_1782_1821		+
chr12	110370598	110370638	NM_057169_2590_2629NM_057169_2590_2629		-
chr16	71317416	71317456	NM_018348_2918_2957NM_018348_2918_2957		-
chr17	38545374	38545414	NM_001067_5079_5118NM_001067_5079_5118		-
chr16	18818762	18818802	NM_015092_13438_13477NM_015092_13438_13477		-
chr1	100548445	100548485	NM_033055_2154_2193NM_033055_2154_2193		+
chr17	46024821	46024866	NM_018129_1613_1652NM_018129_1618_1657		+
chr3	98235326	98235375	NM_001040199_1433_1472NM_001040199_1442_1481		-
chr4	165998893	165998933	NM_001100389_2792_2831NM_001100389_2792_2831		-
chr18	48609092	48609132	NM_005359_6453_6492NM_005359_6453_6492		+
chr10	70931245	70931285	NM_004896_1331_1370NM_004896_1331_1370		+
chr1	24086849	24086889	NM_003198_3244_3283NM_003198_3244_3283		+
chr3	172348798	172348838	NM_001146276_3912_3951		-
chr22	21307405	21307445	NM_005207_4694_4733		+
chr3	128532679	128532719	NM_004637_1271_1310		+
chr6	43586340	43586382	NM_006502_6493_6532NM_006502_6495_6534		+
chr17	29702044	29702084	NM_001042492_9775_9814		+
chr6	91226035	91226075	NM_003188_2190_2229NM_003188_2190_2229		-
chr15	85166297	85166337	NM_181877_3098_3137		+
chr21	17251506	17251548	NM_013396_4098_4137NM_013396_4100_4139		+
chrX	17772029	17772069	NM_001037540_1833_1872NM_001037540_1833_1872		+
chr4	2231549	2231589	NM_024511_4107_4146NM_024511_4107_4146		-
chr11	111656209	111656249	NM_001077691_3105_3144		-
chr12	102179870	102179910	NM_024312_630_669		-
chr20	35156617	35156657	NM_014902_4461_4500NM_014902_4461_4500		+
chr12	109040421	109040461	NM_014325_2239_2278NM_014325_2239_2278		-
chr12	124242901	124242941	NM_012463_3142_3181NM_012463_3142_3181		+
chr1	229459952	229459992	NM_145257_1881_1920		-
chr7	80372862	80372902	NM_006379_4126_4165NM_006379_4126_4165		-
chr9	86584213	86584257	NM_002140_1719_1758NM_002140_1723_1762		-
chr11	33000968	33001008	NM_001076786_8424_8463NM_001076786_8424_8463		+
chr4	73940832	73940872	NM_032217_9005_9044NM_032217_9005_9044		-
chr20	61827488	61827528	NM_017798_2506_2545NM_017798_2506_2545		-
chr9	36356347	36356387	NM_194328_1180_1219		-
chr18	11852826	11852866	NM_020412_1439_1478NM_020412_1439_1478		+
chr5	32602052	32602092	NM_006713_1375_1414NM_006713_1375_1414		+
chr14	23780841	23780881	NM_004050_3438_3477NM_004050_3438_3477		+
chr16	18803618	18803658	NM_015161_1597_1636		-
chr2	242292739	242292779	NM_001008491_2895_2934		+
chr1	224346006	224346056	NM_015176_1707_1746NM_015176_1717_1756		+
chr15	99251173	99251213	NM_000875_528_567		+
chr2	20884856	20884896	NM_021925_2778_2817NM_021925_2778_2817		-
chrX	46407205	46407252	AK056314_1413_1452AK056314_1420_1459		+
chr17	63006799	63006839	NM_006572_4879_4918NM_006572_4879_4918		-
chrX	18258938	18258978	NM_006089_2653_2692		-
chr1	68169053	68169093	NM_018841_2452_2491		-
chr11	27519430	27519470	NM_018362_1347_1386		-
chr15	28356538	28356578	NM_004667_14942_14981NM_004667_14942_14981		-
chr20	11905156	11905196	NM_014962_2771_2810		+
chr3	133308783	133308823	NM_001134422_3863_3902		+
chr5	37052617	37052657	NM_015384_7712_7751		+
chr15	51296227	51296267	NM_007347_4813_4852		+
chr5	134061103	134061143	NM_021982_3890_3929		+
chr7	44921775	44921815	NM_033224_3146_3185NM_033224_3146_3185		-
chr11	4620724	4620764	NM_018073_2438_2477NM_018073_2438_2477		-
chr10	111894680	111894720	NM_016824_3802_3841		+
chr1	114935737	114935777	NM_015906_7961_8000NM_015906_7961_8000		-
chr5	143538203	143538252	NM_001024947_2924_2963NM_001024947_2933_2972		-
chr11	32999316	32999356	NM_001076786_6772_6811		+
chr11	65622488	65622528	NM_005507_1014_1053NM_005507_1014_1053		-
chr1	114517936	114517976	NM_198268_5597_5636		+
chr4	140428908	140428948	NM_030648_5256_5295		-
chr12	54631975	54632015	NM_001127322_4418_4457NM_001127322_4418_4457		-
chr5	115780353	115780395	NM_020796_5716_5755NM_020796_5718_5757		-
chr14	95555696	95555736	NM_177438_7106_7145NM_177438_7106_7145		-
chr7	33054145	33054185	NM_001002010_1245_1284		-
chr4	95585398	95585438	NM_006457_2123_2162NM_006457_2123_2162		+
chr1	155869438	155869489	NM_006912_1537_1576NM_006912_1548_1587		-
chr2	62095312	62095352	NM_006430_2244_2283NM_006430_2244_2283		-
chr5	157213407	157213456	NM_014666_3266_3305NM_014666_3275_3314		-
chr8	57875931	57875971	NM_017813_1744_1783		-
chr1	32373953	32373993	NM_080391_1958_1997NM_080391_1958_1997		-
chr3	130721065	130721105	NM_014382_3812_3851		+
chr2	10580618	10580658	NM_002539_1912_1951		-
chr8	141525967	141526007	NM_017444_1216_1255NM_017444_1216_1255		+
chr10	13251625	13251665	NM_182751_3045_3084		+
chr6	112395967	112396007	NM_016262_973_1012		-
chrX	129337249	129337289	NM_017666_4030_4069NM_017666_4030_4069		-
chr1	32830872	32830912	NM_001143888_2702_2741NM_001143888_2702_2741		-
chr8	59494839	59494879	NM_005625_1588_1627		+
chr19	33871688	33871728	NM_001806_1833_1872NM_001806_1833_1872		+
chr5	83238660	83238702	NM_005711_2398_2437NM_005711_2400_2439		-
chr1	231499798	231499842	NM_022051_6752_6791NM_022051_6756_6795		-
chr12	51324811	51324851	NM_014033_1902_1941NM_014033_1902_1941		+
chr16	50265257	50265297	NM_001040284_4151_4190NM_001040284_4151_4190		+
chr15	44818873	44818913	NM_016396_4319_4358NM_016396_4319_4358		+
chr12	49414188	49414228	NM_003482_17949_17988NM_003482_17949_17988		-
chr14	73653593	73653633	NM_000021_798_837		+
chr12	49330608	49330651	NM_001659_2878_2917NM_001659_2881_2920		-
chr4	139966649	139966689	NM_012118_1511_1550NM_012118_1511_1550		+
chr1	120454526	120454566	NM_024408_11035_11074		-
chr14	39619105	39619152	NM_001079537_1214_1253NM_001079537_1221_1260		-
chr1	157014791	157014831	NM_198236_332_371		-
chr1	52553955	52554008	NM_152265_2211_2250NM_152265_2224_2263		+
chr20	23355944	23355984	NM_022080_3043_3082		-
chr12	76748537	76748581	NM_020841_4238_4277NM_020841_4242_4281		-
chr5	134062626	134062667	NM_021982_5413_5452NM_021982_5414_5453		+
chrX	24005857	24005897	NM_030624_2212_2251NM_030624_2212_2251		-
chr7	98259020	98259064	NM_002523_2553_2592NM_002523_2557_2596		+
chr4	78087392	78087432	NM_004354_1654_1693		+
chr1	227178684	227178724	NM_003607_9348_9387NM_003607_9348_9387		-
chr1	183596429	183596469	NM_005717_845_884		-
chr3	194140643	194140683	NM_024524_3729_3768NM_024524_3729_3768		-
chr10	75881729	75881769	NM_207012_3499_3538		-
chr8	22398509	22398549	NM_005605_2061_2100NM_005605_2061_2100		+
chr3	50114639	50114679	NM_001167582_2181_2220		+
chr3	57913981	57914021	NM_007159_3508_3547NM_007159_3508_3547		+
chr5	179155889	179155936	NM_001746_2201_2240NM_001746_2208_2247		+
chr10	129896395	129896435	NM_002417_10985_11024NM_002417_10985_11024		-
chr6	28123182	28123222	NM_006298_3309_3348		+
chr17	65336631	65336671	NM_002816_1745_1784NM_002816_1745_1784		-
chr17	27620952	27620992	NM_020772_175_214NM_020772_175_214		-
chr4	139085301	139085341	NM_014331_9555_9594NM_014331_9555_9594		-
chr3	172115285	172115325	NM_022763_3808_3847NM_022763_3808_3847		+
chr12	123777236	123777276	NM_001167856_7361_7400		-
chr4	17804402	17804442	NM_017741_2384_2423NM_017741_2384_2423		-
chr7	80372222	80372262	NM_006379_4766_4805		-
chr12	25357603	25357643	NM_001001660_790_829NM_001001660_790_829		+
chr11	68381342	68381382	NM_001164160_3665_3704NM_001164160_3665_3704		+
chr1	156434036	156434076	NM_005920_5317_5356		-
chr10	111893732	111893772	NM_016824_2854_2893NM_016824_2854_2893		+
chr22	41166488	41166528	NM_006358_1374_1413NM_006358_1374_1413		-
chr12	67707427	67707467	NM_018448_4948_4987NM_018448_4948_4987		+
chr6	132781603	132781643	NM_003569_1290_1329		-
chr9	108401009	108401049	NM_001079802_5067_5106NM_001079802_5067_5106		+
chr18	45364541	45364581	NM_001003652_5416_5455NM_001003652_5416_5455		-
chr17	28849805	28849845	NM_001007024_1205_1244		+
chr10	96293144	96293184	NM_015188_2805_2844NM_015188_2805_2844		+
chr11	82896591	82896631	NM_015885_5669_5708NM_015885_5669_5708		+
chr1	113455291	113455331	NM_001166496_3517_3556NM_001166496_3517_3556		-
chr6	18467143	18467183	NM_182757_3062_3101		+
chr4	26433033	26433079	NM_203284_2255_2294NM_203284_2261_2300		+
chr3	28364230	28364270	NM_022461_2974_3013NM_022461_2974_3013		-
chr5	56218667	56218707	NM_152622_1923_1962NM_152622_1923_1962		-
chr3	10168567	10168607	NM_018462_870_909		+
chr3	143709622	143709662	NM_173552_2768_2807		+
chr6	107116157	107116197	NM_018292_3984_4023NM_018292_3984_4023		+
chr14	60764758	60764798	NM_021003_7158_7197		+
chr4	100803091	100803131	NM_021970_644_683NM_021970_644_683		-
chr21	34931611	34931651	NM_138927_6447_6486NM_138927_6447_6486		+
chr10	112772992	112773032	NM_007373_3515_3554NM_007373_3515_3554		+
chr11	9610800	9610840	NM_003390_2846_2885		+
chr2	71413982	71414022	NM_020459_2146_2185		-
chr12	76739267	76739307	NM_024685_2542_2581		-
chr11	108344272	108344312	NM_153705_2832_2871		-
chr14	51189842	51189882	NM_020921_6892_6931		-
chr4	166264077	166264117	NM_006745_1992_2031NM_006745_1992_2031		+
chr15	71455855	71455895	CR616734_1928_1967CR616734_1928_1967		-
chr19	14316957	14316997	NM_001008701_1_40		-
chr10	97366109	97366149	NM_002860_3000_3039NM_002860_3000_3039		-
chrX	112019529	112019569	NM_001113490_5481_5520NM_001113490_5481_5520		-
chr3	56656987	56657027	NM_001112736_5429_5468NM_001112736_5429_5468		-
chr3	12625094	12625136	NM_014160_2650_2689NM_014160_2652_2691		+
chr5	114856777	114856817	NM_020177_5604_5643NM_020177_5604_5643		-
chr2	196601848	196601888	NM_001127257_4794_4833		+
chr7	4807298	4807342	NM_001037165_7416_7455NM_001037165_7420_7459		+
chr22	41830160	41830200	NM_016272_3857_3896		-
chrX	133559650	133559691	NM_032458_1591_1630NM_032458_1592_1631		+
chr14	67852354	67852394	NM_004094_3287_3326NM_004094_3287_3326		+
chr5	112351011	112351051	NM_152624_3292_3331NM_152624_3292_3331		+
chrX	73807349	73807389	NM_183353_6051_6090NM_183353_6051_6090		-
chr7	75957396	75957437	NM_012479_2418_2457NM_012479_2419_2458		-
chr1	179069604	179069644	NM_007314_11045_11084		-
chr4	88060556	88060598	NM_005935_7744_7783NM_005935_7746_7785		+
chr19	8553770	8553810	NM_005968_2306_2345		+
chr1	92147566	92147606	NM_003243_4712_4751		-
chr20	61509974	61510014	NM_033081_7620_7659NM_033081_7620_7659		-
chr17	37008988	37009028	AK095288_968_1007AK095288_968_1007		-
chr7	64169438	64169478	NM_016220_3543_3582		+
chr16	50835622	50835662	NM_015247_8490_8529		+
chr2	166730852	166730892	NM_024753_4457_4496NM_024753_4457_4496		-
chr3	124944866	124944906	NM_021964_9150_9189NM_021964_9150_9189		-
chrX	133562128	133562168	NM_032458_4069_4108NM_032458_4069_4108		+
chr4	153243182	153243230	NM_033632_3076_3115NM_033632_3084_3123		-
chr22	40727385	40727425	NM_001162501_13854_13893NM_001162501_13854_13893		+
chr1	150446415	150446455	NM_015203_5193_5232		+
chr11	62566679	62566719	NM_001081491_2282_2321		-
chr8	104082095	104082136	NM_001695_2515_2554NM_001695_2516_2555		+
chr16	67905056	67905096	NM_005796_724_763NM_005796_724_763		+
chr1	85785563	85785603	NM_001134445_2583_2622NM_001134445_2583_2622		-
chr15	65953961	65954001	NM_001144823_6294_6333NM_001144823_6294_6333		-
chr4	141542067	141542107	NM_015130_5315_5354NM_015130_5315_5354		-
chr2	30482659	30482699	NM_030915_2699_2738		+
chr18	13665379	13665419	NM_001098801_2311_2350		-
chr19	16745573	16745613	XM_001723987_1_40XM_001723987_1_40		-
chr1	230974157	230974197	NM_001136494_2487_2526		-
chr9	127911733	127911773	NM_001123355_1429_1468NM_001123355_1429_1468		-
chr17	27588907	27588947	NM_020772_4787_4826		-
chr7	21553141	21553181	NM_003112_4791_4830		+
chr12	69236159	69236199	NM_002392_4312_4351NM_002392_4312_4351		+
chr14	23527972	23528012	NM_014977_4699_4738		-
chr11	121177851	121177891	NM_001024956_752_791NM_001024956_752_791		+
chr7	77585536	77585576	NM_001127358_3801_3840		+
chr17	40993781	40993822	NM_176863_1217_1256NM_176863_1218_1257		+
chr12	133417567	133417607	NM_001161344_2612_2651		-
chr11	27519768	27519812	NM_018362_1005_1044NM_018362_1009_1048		-
chr14	35031978	35032018	NM_021249_1680_1719NM_021249_1680_1719		-
chr4	71895144	71895184	NM_000788_1121_1160		+
chr8	101931755	101931797	NM_145690_2074_2113NM_145690_2076_2115		-
chr13	108881880	108881920	NM_032859_580_619		+
chr2	62052528	62052568	NM_032180_3107_3146		-
chr16	50264519	50264559	NM_001040284_3413_3452NM_001040284_3413_3452		+
chr17	78367652	78367692	NM_020914_16269_16308NM_020914_16269_16308		+
chr11	82959125	82959165	NM_182603_1675_1714		+
chr1	167510618	167510660	NM_003851_1616_1655NM_003851_1618_1657		-
chr6	21597824	21597865	NM_003107_3854_3893NM_003107_3855_3894		+
chr2	29022372	29022412	NM_002709_1553_1592		+
chr2	101888059	101888099	AK126261_1804_1843		-
chr2	74442107	74442147	NM_006636_1871_1910		+
chr1	114518796	114518836	NM_198268_6457_6496NM_198268_6457_6496		+
chr15	64436317	64436357	NM_003099_8106_8145NM_003099_8106_8145		+
chr19	9273064	9273104	AB046808_2826_2865		+
chr1	151220841	151220881	NM_001135638_2642_2681NM_001135638_2642_2681		+
chr8	9636807	9636847	NM_003747_6551_6590		+
chr1	107601336	107601376	NM_018137_2071_2110		+
chr1	225681865	225681905	NM_001008493_5801_5840		-
chr16	79628303	79628343	NM_001031804_6280_6319NM_001031804_6280_6319		-
chr7	92237796	92237836	NM_001145306_8116_8155NM_001145306_8116_8155		-
chr5	148875003	148875043	NM_001025105_2951_2990NM_001025105_2951_2990		-
chr6	87971848	87971888	NM_015021_8543_8582		+
chr20	48506411	48506451	NM_015266_3895_3934NM_015266_3895_3934		+
chr12	53805651	53805691	NM_138473_3083_3122		+
chr13	80910288	80910328	NM_005842_1894_1933NM_005842_1894_1933		-
chr14	57673266	57673309	NM_006544_4396_4435NM_006544_4399_4438		-
chr2	176792501	176792541	NM_030650_3634_3673NM_030650_3634_3673		-
chr1	203823091	203823146	NM_014827_4614_4653NM_014827_4629_4668		+
chr9	32541256	32541296	NM_005802_3394_3433NM_005802_3394_3433		-
chr3	69069992	69070034	NM_007114_5823_5862NM_007114_5825_5864		-
chr7	138730600	138730640	NM_020119_4797_4836		-
chr7	23509726	23509766	NM_006547_230_269NM_006547_230_269		-
chr17	4849013	4849053	NM_005022_701_740		-
chr12	56989848	56989891	NM_013449_8423_8462NM_013449_8426_8465		-
chr5	108670709	108670752	NM_014819_4527_4566NM_014819_4530_4569		-
chr4	76570434	76570474	NM_203505_1889_1928		-
chr1	70727629	70727669	NM_030816_2683_2722NM_030816_2683_2722		-
chr5	179157327	179157367	NM_001746_3639_3678		+
chr17	30658621	30658661	NM_022344_1343_1382		-
chr1	100757838	100757880	NM_001130841_2137_2176NM_001130841_2139_2178		+
chr5	95149685	95149726	NM_002064_1474_1513NM_002064_1475_1514		-
chr1	24798477	24798518	NM_020448_4431_4470NM_020448_4432_4471		+
chr12	12814139	12814179	NM_006143_1559_1598		-
chr1	146628334	146628374	NM_005399_3734_3773		-
chr17	4174879	4174920	NM_003342_1800_1839NM_003342_1801_1840		-
chr12	64895733	64895773	NM_013254_2825_2864NM_013254_2825_2864		+
chr7	90043074	90043119	NM_012129_1276_1315NM_012129_1281_1320		+
chr1	173907143	173907197	NM_172071_4151_4190NM_172071_4165_4204		-
chr12	3392770	3392810	NM_006675_1392_1431NM_006675_1392_1431		+
chr8	74463495	74463535	NM_001164384_2516_2555		-
chr6	26285616	26285656	NM_003543_72_111		-
chr6	123047084	123047132	NM_181795_1447_1486NM_181795_1455_1494		+
chr7	38269904	38269951	NM_032016_1252_1291NM_032016_1259_1298		+
chr16	19563912	19563952	NM_014711_4686_4725		+
chr1	90060816	90060856	NM_015350_5191_5230		+
chr2	47129578	47129618	NM_139279_3519_3558		-
chr5	148731399	148731439	NM_152407_1359_1398		+
chr9	114985112	114985152	NM_001163790_2834_2873NM_001163790_2834_2873		-
chr11	58388267	58388307	NM_053023_4970_5009NM_053023_4970_5009		+
chr19	6413624	6413664	NM_003685_2705_2744		-
chr1	39471473	39471513	NM_024595_2463_2502NM_024595_2463_2502		+
chr4	140428858	140428898	NM_030648_5306_5345NM_030648_5306_5345		-
chr1	8414563	8414603	NM_012102_6055_6094		-
chr17	27591261	27591301	NM_020772_2433_2472		-
chr9	117407055	117407095	NM_153045_2709_2748		+
chr4	140432358	140432398	NM_030648_1806_1845NM_030648_1806_1845		-
chr3	179505371	179505411	NM_003940_6116_6155		+
chr6	31637713	31637753	NM_001320_999_1038NM_001320_999_1038		+
chr9	117408218	117408258	NM_153045_3872_3911NM_153045_3872_3911		+
chr5	36192950	36192990	NM_001085411_3585_3624		-
chr1	118168329	118168369	NM_017709_3039_3078		+
chr1	25168298	25168338	NM_013943_1918_1957		+
chr12	46754252	46754292	NM_018976_2563_2602NM_018976_2563_2602		-
chr7	42001564	42001604	NM_000168_7158_7197NM_000168_7158_7197		-
chr15	52843788	52843833	NM_006628_761_800NM_006628_766_805		-
chr15	60713855	60713895	NM_024611_5122_5161NM_024611_5122_5161		-
chr9	14083101	14083141	NM_005596_6865_6904		-
chr1	61927073	61927113	NM_001134673_8096_8135NM_001134673_8096_8135		+
chr4	95586125	95586165	NM_006457_2850_2889NM_006457_2850_2889		+
chr1	185088798	185088838	NM_030934_2787_2826NM_030934_2787_2826		-
chr3	156259707	156259751	NM_007107_1856_1895NM_007107_1860_1899		-
chr4	20729008	20729048	NM_145048_1102_1141NM_145048_1102_1141		+
chr6	1613788	1613832	NM_001453_3109_3148NM_001453_3113_3152		+
chrX	70793670	70793710	NM_181672_3406_3445		+
chr8	126450241	126450281	NM_025195_3230_3269NM_025195_3230_3269		+
chr11	69468522	69468562	NM_053056_3570_3609NM_053056_3570_3609		+
chr1	205687213	205687253	NM_022731_1147_1186NM_022731_1147_1186		-
chr1	62907903	62907943	NM_003368_1088_1127		+
chr8	124261042	124261082	NM_001017926_4629_4668		-
chr2	235402844	235402884	NM_005737_2810_2849NM_005737_2810_2849		-
chr2	70316202	70316242	NM_006196_1619_1658		+
chr12	25362612	25362652	NM_033360_949_988		-
chrX	11140996	11141036	NM_005333_2140_2179		+
chr6	146126354	146126394	NM_032145_1347_1386		-
chr7	43846895	43846935	NM_000712_1036_1075		+
chr16	67904830	67904870	NM_005796_498_537		+
chr5	32125278	32125318	NM_022130_2182_2221		-
chrX	150574399	150574439	NM_001017980_1300_1339		+
chr5	110098097	110098137	NM_138773_1940_1979NM_138773_1940_1979		+
chr6	118636581	118636621	NM_001029858_2595_2634NM_001029858_2595_2634		+
chr7	44617987	44618027	AB097009_1379_1418AB097009_1379_1418		-
chr3	9518980	9519020	NM_001080517_5970_6009		+
chr13	113538284	113538326	NM_015205_5598_5637NM_015205_5600_5639		+
chr15	81047798	81047838	NM_021214_2197_2236NM_021214_2197_2236		+
chr1	115260334	115260374	NM_001130523_3380_3419NM_001130523_3380_3419		-
chr7	56079268	56079309	NM_004577_1553_1592NM_004577_1554_1593		-
chr12	118855251	118855291	NM_022491_4140_4179		+
chr12	95695910	95695950	NM_017599_3907_3946NM_017599_3907_3946		+
chr14	61441606	61441646	NM_020810_1802_1841		-
chr18	61057903	61057943	NM_004869_1860_1899		-
chr1	213167623	213167663	NM_144567_2510_2549NM_144567_2510_2549		-
chr2	178087822	178087862	NM_194247_4946_4985		+
chr17	65070966	65071006	NM_014877_9378_9417NM_014877_9378_9417		-
chr16	10576108	10576152	NM_024997_2211_2250NM_024997_2215_2254		+
chr12	25361092	25361132	NM_033360_2469_2508NM_033360_2469_2508		-
chr20	7960382	7960422	AB032988_2825_2864AB032988_2825_2864		-
chr5	90666813	90666856	NM_020801_1846_1885NM_020801_1849_1888		-
chr5	112352809	112352849	NM_152624_5090_5129		+
chr18	28647771	28647811	NM_004949_3376_3415NM_004949_3376_3415		-
chr7	23544845	23544885	NM_013293_1356_1395NM_013293_1356_1395		-
chr6	71269813	71269853	NM_001162529_4871_4910NM_001162529_4871_4910		+
chr2	174773485	174773526	NM_001017371_3669_3708NM_001017371_3670_3709		-
chr15	74889124	74889167	NM_006465_2894_2933NM_006465_2897_2936		+
chr9	20346517	20346557	NM_004529_1850_1889		-
chr10	92666832	92666875	NM_001104546_2793_2832NM_001104546_2796_2835		+
chr20	35240656	35240696	NM_018840_781_820NM_018840_781_820		+
chr3	119242778	119242820	NM_016589_1247_1286NM_016589_1249_1288		+
chr12	53807173	53807213	NM_138473_4605_4644NM_138473_4605_4644		+
chrX	129337308	129337348	NM_017666_3971_4010NM_017666_3971_4010		-
chr3	56761450	56761490	NM_001128616_4011_4050		-
chr5	130729851	130729902	NM_020240_3126_3165NM_020240_3137_3176		+
chr12	42553369	42553409	NM_005748_1593_1632		-
chr1	159998563	159998609	NM_145167_3175_3214NM_145167_3181_3220		-
chr10	101465780	101465820	NM_020354_3334_3373		+
chr1	70717164	70717204	NM_004768_2256_2295		+
chr14	61176577	61176617	NM_017420_5854_5893		-
chr16	57282510	57282550	NM_012106_405_444		+
chr1	87329023	87329063	NM_004261_905_944		-
chr5	179662788	179662828	NM_139068_2107_2146		-
chr4	87685774	87685814	NM_080685_4527_4566		+
chr5	92954089	92954129	NM_032042_4022_4061NM_032042_4022_4061		-
chr18	9955197	9955237	NM_003574_2174_2213NM_003574_2174_2213		+
chr2	48602588	48602628	NM_002158_1618_1657		+
chr2	8824047	8824087	NM_002166_829_868		+
chr6	24705210	24705250	NM_030939_2312_2351		-
chr3	8920060	8920100	NM_020165_4519_4558NM_020165_4519_4558		-
chr22	29451234	29451274	NM_032173_4301_4340		+
chr12	51324865	51324905	NM_014033_1956_1995		+
chr11	107977952	107977992	NM_003478_5852_5891NM_003478_5852_5891		+
chr12	121201689	121201729	NM_139015_2709_2748NM_139015_2709_2748		-
chr19	1435303	1435343	NM_170711_1895_1934		+
chrX	114884389	114884434	NM_005032_2792_2831NM_005032_2797_2836		+
chr12	12264686	12264726	NM_001099285_782_821		+
chr2	95849345	95849388	NM_021088_3232_3271NM_021088_3235_3274		+
chr3	156259769	156259809	NM_007107_1798_1837		-
chr12	97346687	97346727	NM_152905_3179_3218NM_152905_3179_3218		+
chr1	205589708	205589748	NM_021795_1676_1715NM_021795_1676_1715		-
chr5	121363579	121363619	NM_152546_2121_2160NM_152546_2121_2160		+
chr15	65738033	65738074	NM_130434_4020_4059NM_130434_4021_4060		-
chr2	211297034	211297074	NM_006055_3501_3540		-
chr6	150141540	150141580	NM_032832_1932_1971NM_032832_1932_1971		-
chr12	124081795	124081835	NM_006815_1234_1273		+
chr6	122764612	122764652	AB033079_2956_2995AB033079_2956_2995		-
chr1	101442329	101442369	NM_133496_3233_3272		+
chr14	56767286	56767326	NM_021255_4952_4991NM_021255_4952_4991		+
chr3	142026991	142027042	NM_019001_8499_8538NM_019001_8510_8549		-
chr5	78618190	78618230	NM_152405_4253_4292NM_152405_4253_4292		+
chr2	219118865	219118905	NM_152862_1243_1282		+
chr18	3458308	3458348	NM_170695_1964_2003NM_170695_1964_2003		+
chr1	6582942	6582982	NM_024654_5137_5176NM_024654_5137_5176		-
chr5	134191833	134191873	NM_001135586_1492_1531NM_001135586_1492_1531		+
chrX	54095690	54095730	NM_017848_7110_7149NM_017848_7110_7149		-
chr6	158363917	158363957	NM_016224_2009_2048		+
chr21	32491417	32491457	NM_003253_6477_6516NM_003253_6477_6516		-
chr1	231469438	231469486	NM_175876_4093_4132NM_175876_4101_4140		-
chr12	53809297	53809337	NM_138473_6729_6768		+
chr2	27016767	27016807	NM_001809_742_781		+
chr7	100804340	100804380	NM_001283_1081_1120		+
chr14	34394130	34394170	NM_022073_1973_2012		-
chr13	79188455	79188495	NM_024546_3460_3499		-
chr12	102116956	102116996	NM_020244_1015_1054		+
chr3	55502149	55502190	NM_003392_3391_3430NM_003392_3392_3431		-
chr14	55513303	55513353	NM_199421_4110_4149NM_199421_4120_4159		+
chr2	60687470	60687510	NM_022893_2765_2804		-
chr6	31498022	31498062	NM_004640_2067_2106NM_004640_2067_2106		-
chr2	37075746	37075788	NM_003162_3163_3202NM_003162_3165_3204		-
chr9	77761933	77761973	NM_012383_1133_1172NM_012383_1133_1172		+
chr20	31437321	31437361	NM_012325_1734_1773		+
chr14	36340528	36340568	NM_032352_1944_1983		+
chr20	55984304	55984348	NM_017495_2298_2337NM_017495_2302_2341		+
chr9	125672257	125672300	NM_006626_2141_2180NM_006626_2144_2183		-
chr1	197112186	197112226	NM_018136_1413_1452NM_018136_1413_1452		-
chr3	11599129	11599169	NM_001128219_2158_2197NM_001128219_2158_2197		-
chr8	87479263	87479303	NM_007013_3191_3230		+
chrX	150157003	150157043	NM_005342_1312_1351		+
chr1	65880046	65880086	NM_014787_4245_4284		+
chr2	203070987	203071027	NM_003352_1403_1442		-
chr3	188605603	188605643	NM_005578_15422_15461		+
chr18	59973008	59973048	NM_020854_4108_4147NM_020854_4108_4147		+
chr17	65987699	65987742	NM_181656_1039_1078NM_181656_1042_1081		-
chr3	149683189	149683229	NM_053024_1568_1607		-
chr11	102923511	102923551	NM_032299_10594_10633		-
chr10	46111440	46111480	NM_174890_3259_3298NM_174890_3259_3298		-
chr5	112352130	112352174	NM_152624_4411_4450NM_152624_4415_4454		+
chr1	161928584	161928624	NM_007348_2221_2260NM_007348_2221_2260		+
chr10	101468848	101468888	NM_020354_6402_6441		+
chr5	90666102	90666142	NM_020801_2560_2599NM_020801_2560_2599		-
chr17	65979185	65979225	NM_182641_9606_9645		+
chr11	9468642	9468682	NM_006391_5161_5200		+
chr12	54627960	54628001	NM_001127322_8432_8471NM_001127322_8433_8472		-
chr11	31808019	31808059	NM_000280_5225_5264		-
chr12	105151843	105151883	NM_018413_1613_1652NM_018413_1613_1652		+
chr17	53470494	53470534	NM_012329_2163_2202		-
chr8	95892975	95893015	NM_057749_2169_2208		-
chr8	121549920	121549960	NM_021021_3000_3039		-
chr16	29821970	29822010	NM_001042539_2246_2285NM_001042539_2246_2285		+
chr15	66783816	66783856	NM_002755_2521_2560NM_002755_2521_2560		+
chr14	69926584	69926624	NM_018375_2879_2918		+
chr18	724098	724138	NM_005433_2139_2178NM_005433_2139_2178		-
chr14	102547615	102547655	NM_001017963_3304_3343		-
chr6	149731567	149731613	NM_015093_2973_3012NM_015093_2979_3018		+
chr3	142029161	142029201	NM_019001_6340_6379NM_019001_6340_6379		-
chr17	74731460	74731500	NM_003016_1579_1618NM_003016_1579_1618		-
chr19	10427666	10427706	NM_133452_2775_2814NM_133452_2775_2814		-
chr6	80411300	80411341	NM_031469_2578_2617NM_031469_2579_2618		+
chr12	107366621	107366661	NM_152261_2178_2217NM_152261_2178_2217		+
chr2	201342866	201342906	NM_001100422_2202_2241NM_001100422_2202_2241		+
chr3	71006428	71006468	NM_032682_4490_4529NM_032682_4490_4529		-
chr5	79276282	79276322	NM_001167741_4081_4120NM_001167741_4081_4120		-
chr9	5775748	5775788	NM_020829_5631_5670NM_020829_5631_5670		+
chr1	157014869	157014909	NM_198236_254_293NM_198236_254_293		-
chr12	95911792	95911832	NM_032147_2523_2562NM_032147_2523_2562		-
chr3	57613169	57613209	NM_152678_2630_2669		-
chr1	117530165	117530213	NM_020440_3354_3393NM_020440_3362_3401		+
chr14	21677836	21677876	NM_031314_2671_2710		-
chr15	34633947	34633987	NM_018648_465_504NM_018648_465_504		-
chr20	33098909	33098949	NM_031483_6092_6131NM_031483_6092_6131		+
chr11	10821715	10821765	NM_001418_2408_2447NM_001418_2418_2457		-
chr16	4012721	4012773	NM_001116_7604_7643NM_001116_7616_7655		-
chr17	47374103	47374143	NM_001145365_3917_3956NM_001145365_3917_3956		-
chr8	87486463	87486503	NM_016033_1139_1178		-
chr10	22825623	22825663	NM_005028_1936_1975		-
chr20	30754965	30755005	NM_014742_3883_3922NM_014742_3883_3922		+
chr3	107528877	107528918	AY527413_2932_2971AY527413_2933_2972NM_001142568_7727_7766NM_001142568_7728_7767		+
chr5	153371565	153371608	NM_018691_2541_2580NM_018691_2544_2583		-
chr7	42957019	42957059	NM_002787_867_906NM_002787_867_906		-
chr5	131039795	131039835	NM_133372_1181_1220NM_133372_1181_1220		-
chr8	27680665	27680705	NM_018492_371_410		-
chr6	38644069	38644109	NM_006708_1639_1678		-
chr11	1296198	1296238	NM_019009_2967_3006		-
chr9	128126068	128126108	NM_015635_5668_5707		+
chr3	69071458	69071498	NM_007114_4359_4398		-
chr2	70166251	70166291	NM_002357_1762_1801		+
chr6	30584386	30584426	NM_002714_370_409		-
chr2	38523595	38523635	NM_022374_1760_1799		-
chr14	96852253	96852293	NM_016472_758_797NM_016472_758_797		+
chr12	42475661	42475701	NM_173601_7435_7474		-
chr17	74730656	74730700	NM_003016_2379_2418NM_003016_2383_2422		-
chr1	205758845	205758885	NM_173854_4190_4229		-
chr4	100469932	100469974	NM_152292_1604_1643NM_152292_1606_1645		-
chr1	36769955	36769995	NM_005119_3430_3469		+
chr18	213323	213363	NM_005151_3741_3780NM_005151_3741_3780		+
chr9	79120481	79120521	NM_001097634_4124_4163NM_001097634_4124_4163		+
chr18	60052694	60052734	NM_003839_2317_2356NM_003839_2317_2356		+
chr16	87864042	87864082	NM_003486_4090_4129		-
chr6	96055420	96055460	NM_024641_2669_2708NM_024641_2669_2708		+
chr19	32877131	32877171	NM_001136156_6277_6316		+
chr9	127910384	127910424	NM_001123355_2778_2817		-
chr12	109548636	109548677	NM_003362_1903_1942NM_003362_1904_1943		+
chr16	55619948	55619988	NM_017839_4755_4794		+
chr10	69677513	69677553	NM_012238_3461_3500NM_012238_3461_3500		+
chr12	117583153	117583193	NM_033624_2625_2664NM_033624_2625_2664		-
chr17	17088273	17088322	NM_201274_3302_3341NM_201274_3311_3350		+
chr9	103207033	103207073	AK092292_833_872		+
chr22	24936410	24936450	NM_031444_3563_3602NM_031444_3563_3602		-
chr3	38296209	38296249	NM_005109_3754_3793NM_005109_3754_3793		+
chr16	70608775	70608818	NM_012426_6925_6964NM_012426_6928_6967		+
chr14	37146371	37146416	NM_006194_2467_2506NM_006194_2472_2511		+
chr15	99502409	99502449	NM_000875_5893_5932NM_000875_5893_5932		+
chr16	82181900	82181940	NM_005792_928_967		-
chr1	166823243	166823283	NM_017542_3387_3426		+
chr17	18113225	18113265	NM_017758_3392_3431		+
chr7	128410000	128410052	NM_001130674_1880_1919NM_001130674_1892_1931		+
chr5	159504418	159504458	NM_052927_2444_2483		-
chr8	144806524	144806565	NM_198488_5125_5164NM_198488_5126_5165		-
chr10	94414297	94414337	NM_004523_4224_4263NM_004523_4224_4263		+
chr10	70173822	70173862	NM_001080449_4375_4414NM_001080449_4375_4414		-
chr15	52842681	52842727	NM_006628_1867_1906NM_006628_1873_1912		-
chr11	114320917	114320957	NM_015523_1078_1117		+
chr9	71397340	71397380	NM_138333_2378_2417NM_138333_2378_2417		+
chr6	32083053	32083093	NM_004381_2568_2607NM_004381_2568_2607		-
chr5	179041659	179041699	NM_005520_1729_1768		-
chr5	114950911	114950951	NM_181836_2017_2056NM_181836_2017_2056		-
chr13	28866713	28866753	NM_175854_2871_2910		+
chr21	27142040	27142080	NM_002040_2450_2489NM_002040_2450_2489		+
chr14	75599904	75599944	NM_006827_2371_2410		-
chr17	26522324	26522364	NM_016231_2459_2498		+
chr14	95553656	95553696	NM_177438_9146_9185NM_177438_9146_9185		-
chr15	42060099	42060141	NM_001164273_10001_10040NM_001164273_10003_10042		+
chr7	112460494	112460534	NM_152556_2610_2649		-
chr2	121051154	121051194	NM_002881_1130_1169		+
chr2	182794582	182794622	NM_001130445_4411_4450		+
chr20	46283407	46283450	NM_181659_5727_5766NM_181659_5730_5769		+
chr1	167758513	167758553	NM_003953_2368_2407NM_003953_2368_2407		+
chr1	11083060	11083100	NM_007375_1729_1768		+
chrX	106957036	106957076	NM_198057_1644_1683		-
chr8	103839563	103839603	NM_015878_3281_3320NM_015878_3281_3320		-
chr8	17502387	17502427	NM_001001924_5295_5334		-
chr1	115249799	115249839	NM_002524_1700_1739NM_002524_1700_1739		-
chr4	170641220	170641260	NM_173872_3115_3154		+
chr6	485993	486033	NM_018303_3547_3586		-
chr1	107601393	107601433	NM_018137_2128_2167NM_018137_2128_2167		+
chr1	115316631	115316671	NM_001102396_937_976		-
chrX	123045616	123045656	NM_001167_6208_6247NM_001167_6208_6247		+
chr10	45500126	45500166	NM_006963_1554_1593		+
chr6	52868518	52868558	NM_016513_3778_3817NM_016513_3778_3817		-
chr5	40760182	40760226	NM_206907_4385_4424NM_206907_4389_4428		-
chr2	160624258	160624305	NM_022826_2643_2682NM_022826_2650_2689		+
chr1	224573740	224573780	NM_025160_5937_5976		-
chr1	16722083	16722127	NM_001114600_1078_1117NM_001114600_1082_1121		+
chr1	113213760	113213800	NM_006135_2260_2299		+
chr5	118877815	118877866	NM_000414_2461_2500NM_000414_2472_2511		+
chr6	161555404	161555444	NM_020133_3492_3531NM_020133_3492_3531		-
chr8	26363509	26363549	NM_007257_3493_3532NM_007257_3493_3532		-
chr14	73587599	73587639	NM_021239_3827_3866		+
chr8	81432883	81432923	NM_001105539_4335_4374NM_001105539_4335_4374		+
chr10	89313047	89313087	NM_004897_2727_2766		+
chr1	2240876	2240916	NM_003036_4932_4971NM_003036_4932_4971		+
chr16	87441097	87441146	NM_015144_5617_5656NM_015144_5626_5665		-
chr11	58921153	58921193	NM_001142520_2427_2466NM_001142520_2427_2466		+
chr12	105197516	105197556	NM_032148_3263_3302		-
chr5	32602696	32602736	NM_006713_2019_2058NM_006713_2019_2058		+
chr17	71204047	71204087	NM_001098832_2293_2332NM_001098832_2293_2332		-
chr10	30600304	30600344	NM_018109_4006_4045NM_018109_4006_4045		-
chrX	53262317	53262357	NM_001111125_5712_5751		-
chr18	74726990	74727030	NM_001025100_2598_2637NM_001025100_2598_2637		-
chr2	207176990	207177032	NM_020923_7989_8028NM_020923_7991_8030		+
chr1	15863092	15863132	NM_015291_478_517		+
chr3	128338845	128338885	NM_002950_2269_2308		-
chrX	131761523	131761563	NM_001077188_3042_3081		-
chr7	24837334	24837375	NM_015550_5496_5535NM_015550_5497_5536		-
chr7	134868860	134868900	NM_014149_4309_4348NM_014149_4309_4348		-
chr13	77575524	77575564	NM_006493_1673_1712		+
chr20	3630924	3630964	NM_139321_7811_7850NM_139321_7811_7850		+
chr2	33809083	33809129	NM_015475_2345_2384NM_015475_2351_2390		-
chrX	108786198	108786238	NM_018698_978_1017NM_018698_978_1017		+
chr15	91044456	91044496	NM_003870_6192_6231NM_003870_6192_6231		+
chr1	225977173	225977219	NM_001130440_626_665NM_001130440_632_671		+
chr5	81571531	81571571	NM_001025_882_921NM_001025_882_921		-
chr15	58888793	58888833	NM_001110_3604_3643		-
chr1	10437063	10437107	NM_015074_5984_6023NM_015074_5988_6027		+
chr13	96445722	96445764	NM_006260_4062_4101NM_006260_4064_4103		+
chr4	24556451	24556491	NM_001358_1105_1144		-
chr6	44216434	44216474	NM_007355_153_192NM_007355_153_192		+
chr1	202696536	202696576	NM_006618_6339_6378		-
chr2	187544485	187544525	NM_002210_5890_5929NM_002210_5890_5929		+
chr9	32450717	32450757	NM_002197_3434_3473NM_002197_3434_3473		+
chr18	19781577	19781617	NM_005257_2845_2884NM_005257_2845_2884		+
chr8	33405497	33405537	NM_024787_1604_1643NM_024787_1604_1643		-
chr1	68168879	68168919	NM_018841_2626_2665		-
chr17	48771534	48771577	NM_052855_3143_3182NM_052855_3146_3185		-
chr5	60454544	60454604	NM_001048249_1822_1861NM_001048249_1842_1881		-
chr6	90074347	90074387	NM_021244_4874_4913		-
chr17	58741409	58741449	NM_003620_2537_2576		+
chr4	108969023	108969063	NM_016269_3240_3279NM_016269_3240_3279		-
chr11	9003008	9003051	NM_020645_2881_2920NM_020645_2884_2923		-
chr9	91992791	91992831	NM_006378_3949_3988NM_006378_3949_3988		-
chr5	134086560	134086600	NM_001745_917_956		+
chr12	122716602	122716642	NM_022916_2055_2094		-
chr1	146630558	146630599	NM_005399_1509_1548NM_005399_1510_1549		-
chr6	107387439	107387479	NM_001080450_5566_5605NM_001080450_5566_5605		-
chr13	21354626	21354666	NM_022459_6687_6726		-
chr11	118472074	118472116	NM_001655_2343_2382NM_001655_2345_2384		+
chr10	112053452	112053493	NM_005871_1334_1373NM_005871_1335_1374		-
chr1	150238191	150238231	NM_016022_1757_1796		-
chr1	65298917	65298957	NM_002227_5002_5041		-
chr19	32973954	32973994	NM_207325_3175_3214NM_207325_3175_3214		+
chr8	144940036	144940076	NM_031308_15362_15401		-
chr5	175954065	175954105	NM_014901_3748_3787		-
chr1	228366767	228366807	NM_001010867_4714_4753		+
chr8	81432719	81432759	NM_001105539_4171_4210		+
chr15	48634843	48634883	NM_001025248_1420_1459NM_001025248_1420_1459		+
chr7	35673205	35673245	NM_022373_1935_1974NM_022373_1935_1974		-
chr20	34636934	34636974	AK090641_1909_1948		-
chr1	180855860	180855900	NM_004736_4942_4981		+
chr4	69179208	69179248	NM_001031732_3106_3145NM_001031732_3106_3145		-
chrX	10417195	10417237	NM_000381_2576_2615NM_000381_2578_2617		-
chr18	28572899	28572939	NM_024423_4091_4130		-
chr21	27143742	27143786	NM_002040_4152_4191NM_002040_4156_4195		+
chr2	44459984	44460024	NM_177968_2093_2132NM_177968_2093_2132		+
chr15	75662847	75662891	NM_001145358_5608_5647NM_001145358_5612_5651		-
chr4	998271	998311	NM_000203_2141_2180NM_000203_2141_2180		+
chr3	158323205	158323245	NM_001130157_1276_1315NM_001130157_1276_1315		+
chr7	152140116	152140156	NM_001444_538_577		+
chr8	119123590	119123630	NM_000127_429_468NM_000127_429_468		-
chr1	28177332	28177372	NM_138558_1841_1880NM_138558_1841_1880		+
chr2	178406313	178406353	NM_003659_5415_5454NM_003659_5415_5454		+
chr5	40715398	40715439	NM_012382_1745_1784NM_012382_1746_1785		-
chr4	48426745	48426785	NM_020846_4542_4581		+
chr19	37128840	37128880	NM_153257_2595_2634NM_153257_2595_2634		-
chr2	198339527	198339571	NM_025147_1651_1690NM_025147_1655_1694		+
chr11	33001437	33001477	NM_001076786_8893_8932		+
chr1	156904661	156904701	NM_198236_6820_6859NM_198236_6820_6859		-
chr11	118622127	118622168	NM_004397_2531_2570NM_004397_2532_2571		-
chr4	166254716	166254756	NM_006745_325_364NM_006745_325_364		+
chr15	42060018	42060058	NM_001164273_9920_9959		+
chrX	48382098	48382138	NM_006579_145_184NM_006579_145_184		+
chr20	42935203	42935243	NM_001080472_912_951		-
chr10	72181835	72181875	NM_004096_993_1032		+
chr14	32627168	32627208	NM_001030055_7839_7878		+
chr11	118099522	118099562	AK095399_1769_1808AK095399_1769_1808		-
chr17	19238675	19238715	NM_014964_3483_3522NM_014964_3483_3522		+
chr10	116736977	116737017	NM_139169_2951_2990NM_139169_2951_2990		+
chr3	32525240	32525280	NM_017801_890_929		-
chr19	6585975	6586021	NM_001252_742_781NM_001252_748_787		-
chr1	178887504	178887544	NM_152663_4101_4140		+
chr13	79190040	79190080	NM_024546_1875_1914		-
chr11	27371203	27371243	NM_080654_1296_1335NM_080654_1296_1335		-
chr4	83847815	83847855	NM_194282_4028_4067		-
chr10	123238813	123238853	NM_022970_3634_3673NM_022970_3634_3673		-
chr13	77457024	77457064	NM_138444_3477_3516NM_138444_3477_3516		-
chr13	45603907	45603947	AB051491_1593_1632		+
chr8	107763689	107763729	NM_018002_3323_3362NM_018002_3323_3362		+
chr3	41281593	41281633	NM_001904_3375_3414NM_001904_3375_3414		+
chr13	28868962	28869002	NM_175854_5120_5159NM_175854_5120_5159		+
chr9	74970393	74970433	NM_001102420_1776_1815NM_001102420_1776_1815		-
chr2	100017587	100017627	NM_016316_4045_4084		-
chr17	7191795	7191835	NM_015982_1319_1358		-
chr1	154138262	154138302	NM_152263_3084_3123		-
chr4	42088787	42088836	NM_006345_2498_2537NM_006345_2507_2546		+
chr4	114373673	114373713	NM_001221_4347_4386NM_001221_4347_4386		-
chr1	116236138	116236178	NM_138959_3985_4024		+
chr3	182605394	182605434	NM_014616_2994_3033		+
chr9	86276442	86276482	NM_013438_2564_2603		-
chr7	54819966	54820024	NM_014302_382_421NM_014302_400_439		-
chr1	115248573	115248613	NM_002524_2926_2965NM_002524_2926_2965		-
chr12	110929422	110929462	NM_057180_969_1008		-
chr5	133292300	133292340	NM_020199_1139_1178		-
chr1	193054735	193054775	NM_004600_2909_2948NM_004600_2909_2948		+
chr17	58030104	58030144	NM_016125_1595_1634		-
chr14	73686761	73686801	NM_000021_2453_2492NM_000021_2453_2492		+
chr6	163986937	163986977	NM_206855_3672_3711NM_206855_3672_3711		+
chr12	62989588	62989628	NM_015026_8605_8644NM_015026_8605_8644		+
chr13	38935602	38935642	NM_016617_1061_1100		+
chr3	98235436	98235488	NM_001040199_1320_1359NM_001040199_1332_1371		-
chr3	52745063	52745103	NM_003157_3405_3444		-
chr1	210028291	210028333	NM_014388_5847_5886NM_014388_5849_5888		+
chr12	67707791	67707831	NM_018448_5312_5351		+
chr1	225683416	225683456	NM_001008493_4250_4289		-
chr3	170023326	170023366	NM_002740_4441_4480		+
chr21	36160849	36160889	NM_001001890_6483_6522		-
chr6	7610740	7610780	NM_152551_2714_2753		+
chr17	28794759	28794801	NM_001304_7086_7125NM_001304_7088_7127		+
chr12	124497956	124497996	AK023009_588_627AK023009_588_627		+
chr8	74703496	74703537	NM_001001481_3342_3381NM_001001481_3343_3382		-
chr2	70167265	70167318	NM_002357_2776_2815NM_002357_2789_2828		+
chr10	62553801	62553841	NM_001786_1105_1144NM_001786_1105_1144		+
chr12	98942376	98942416	AB209297_2010_2049		+
chr10	27820704	27820744	AB209698_3260_3299AB209698_3260_3299		+
chr1	185070021	185070069	NM_007212_1833_1872NM_007212_1841_1880		+
chr16	75327653	75327703	NM_006324_1184_1223NM_006324_1194_1233		-
chr3	132396751	132396791	NM_024818_2839_2878		+
chr18	3278200	3278240	NM_001144944_944_983		+
chr9	101496676	101496716	NM_173551_4722_4761		-
chr12	9094299	9094339	NM_002355_1079_1118		-
chr1	150192500	150192544	NM_030920_1626_1665NM_030920_1630_1669		-
chr2	85835823	85835863	NM_001013649_778_817NM_001013649_778_817		-
chr15	78337264	78337304	NM_144572_621_660		-
chr8	6617005	6617049	NM_018361_3504_3543NM_018361_3508_3547		+
chr7	106800118	106800158	NM_002736_1524_1563NM_002736_1524_1563		+
chr1	178888413	178888453	NM_152663_5010_5049		+
chr12	88591485	88591525	NM_181783_5025_5064NM_181783_5025_5064		+
chr19	39329556	39329596	NM_001533_1304_1343		-
chr3	15089584	15089624	NM_003298_7135_7174		+
chr14	31087151	31087191	NM_017769_3687_3726NM_017769_3687_3726		+
chr9	86583734	86583779	NM_002140_2197_2236NM_002140_2202_2241		-
chr20	54974308	54974348	NM_001324_1160_1199		+
chr9	128126840	128126880	NM_015635_6440_6479		+
chr4	39780792	39780832	NM_005339_1626_1665NM_005339_1626_1665		+
chr8	419800	419840	NM_183421_2367_2406		+
chr17	53039253	53039293	NM_004375_1689_1728NM_004375_1689_1728		-
chr1	70610813	70610853	NM_017768_2491_2530NM_017768_2491_2530		-
chr17	18231319	18231359	NM_004169_2347_2386		-
chr6	64291038	64291083	NM_003463_2632_2671NM_003463_2637_2676		+
chr7	6502320	6502375	NM_006854_1197_1236NM_006854_1212_1251		-
chr3	169504707	169504748	NM_018657_2504_2543NM_018657_2505_2544		+
chr15	99501151	99501191	NM_000875_4635_4674		+
chr10	35859778	35859818	NM_145012_2887_2926		+
chr12	19671767	19671807	NM_153207_2255_2294		+
chr3	88104036	88104078	NM_001008390_1561_1600NM_001008390_1563_1602		-
chr8	25269572	25269612	NM_024940_6509_6548		+
chr22	22839141	22839182	NM_080764_5318_5357NM_080764_5319_5358		-
chr1	90059414	90059456	NM_015350_3789_3828NM_015350_3791_3830		+
chr14	60760252	60760292	NM_021003_2652_2691		+
chr16	68334924	68334964	NM_001076785_5551_5590		+
chr7	155256932	155256972	NM_001427_2802_2841		+
chr18	55268572	55268628	NM_004539_2131_2170NM_004539_2147_2186		-
chr9	33045838	33045879	NM_018225_3062_3101NM_018225_3063_3102		-
chr21	38574544	38574584	NM_003316_8144_8183NM_003316_8144_8183		+
chr6	117881447	117881487	NM_020399_4549_4588		-
chr5	154195804	154195844	NM_033551_5869_5908		+
chr10	102123609	102123649	NM_005063_4490_4529		+
chr8	37718693	37718733	NM_001002814_5576_5615NM_001002814_5576_5615		-
chr15	45899038	45899078	NM_012388_1071_1110		+
chr22	30423639	30423685	NM_021090_5775_5814NM_021090_5781_5820		+
chr16	74656359	74656399	NM_018124_3850_3889		-
chr14	52196905	52196945	NM_001042481_4497_4536NM_001042481_4497_4536		+
chr19	21307723	21307764	NM_182515_8617_8656NM_182515_8618_8657		+
chr14	68143966	68144006	NM_016026_2079_2118		-
chr22	38686856	38686896	NM_152221_2593_2632NM_152221_2593_2632		-
chr2	64859804	64859844	NM_014755_4459_4498		-
chr10	11374261	11374301	NM_001025077_4867_4906NM_001025077_4867_4906		+
chr18	48702702	48702742	NM_016626_2320_2359		-
chr15	78461604	78461644	NM_005530_1386_1425		+
chr1	226171942	226171987	NM_152608_2425_2464NM_152608_2430_2469		-
chrX	24095080	24095120	NM_001415_1619_1658NM_001415_1619_1658		+
chr16	46990342	46990382	NM_005880_1940_1979NM_005880_1940_1979		-
chr5	38478697	38478737	NM_001127671_6586_6625NM_001127671_6586_6625		-
chr3	57545877	57545917	NM_177966_2103_2142		+
chr16	69734092	69734132	NM_138714_9759_9798		+
chr10	120444484	120444524	NM_153810_2710_2749		-
chr17	27591395	27591437	NM_020772_2297_2336NM_020772_2299_2338		-
chr16	8986738	8986778	NM_003470_4585_4624NM_003470_4585_4624		-
chr14	20757355	20757395	NM_138376_1771_1810NM_138376_1771_1810		-
chr8	11667260	11667300	NM_004462_435_474NM_004462_435_474		+
chr11	9160539	9160579	NM_015213_4758_4797NM_015213_4758_4797		-
chr12	116398406	116398446	NM_015335_7313_7352		-
chr11	36252265	36252305	NM_174902_2394_2433		+
chr1	179075543	179075586	NM_007314_5103_5142NM_007314_5106_5145		-
chr3	113163336	113163378	NM_144718_3635_3674NM_144718_3637_3676		-
chr7	27180996	27181036	NM_019102_1292_1331NM_019102_1292_1331		-
chr19	59067281	59067321	NM_003969_1282_1321		-
chr6	7609288	7609335	NM_152551_1262_1301NM_152551_1269_1308		+
chr1	115259924	115259964	NM_001130523_3790_3829		-
chr10	65381566	65381606	NM_001001330_1889_1928NM_001001330_1889_1928		+
chr19	34719263	34719303	NM_001114093_2616_2655		+
chr5	132091707	132091751	NM_015146_4290_4329NM_015146_4294_4333		-
chr11	128331662	128331702	NM_005238_2196_2235		-
chr21	27144654	27144705	NM_002040_5064_5103NM_002040_5075_5114		+
chr12	49316930	49316970	NM_001143782_925_964		-
chr12	12269234	12269274	NM_002336_9770_9809		-
chr12	54627052	54627092	NM_001127322_9341_9380NM_001127322_9341_9380		-
chr1	115260091	115260131	NM_001130523_3623_3662		-
chr11	128838109	128838149	NM_001142685_6917_6956NM_001142685_6917_6956		-
chr5	135513976	135514016	NM_001001419_2651_2690		+
chr1	155287462	155287502	AK093295_990_1029AK093295_990_1029		-
chr13	24879791	24879833	NM_001166271_7037_7076NM_001166271_7039_7078		+
chr18	19781147	19781187	NM_005257_2415_2454NM_005257_2415_2454		+
chr8	125325134	125325174	NM_194291_2292_2331NM_194291_2292_2331		-
chr3	69154870	69154911	NM_006407_1760_1799NM_006407_1761_1800		+
chr1	53289804	53289847	NM_024646_4934_4973NM_024646_4937_4976		+
chrX	80369843	80369883	NM_030763_1443_1482NM_030763_1443_1482		-
chr15	42192369	42192409	NM_139265_2123_2162		-
chr1	36806775	36806815	NM_032017_2256_2295NM_032017_2256_2295		-
chrX	21902187	21902227	NM_015884_3172_3211		+
chr5	72207138	72207178	NM_002270_5483_5522		+
chr5	61682115	61682155	NM_001098511_3266_3305		+
chr2	70890069	70890109	NM_017488_3180_3219		-
chr18	45364359	45364399	NM_001003652_5598_5637NM_001003652_5598_5637		-
chr1	228365169	228365209	NM_001010867_3116_3155NM_001010867_3116_3155		+
chr1	29474805	29474845	NM_005626_1935_1974		-
chrX	154467235	154467275	NM_003372_766_805NM_003372_766_805		+
chr5	90106326	90106366	NM_032119_15346_15385		+
chr1	114516910	114516950	NM_198268_4571_4610NM_198268_4571_4610		+
chr7	94185930	94185970	NM_022900_3482_3521		+
chr19	37726659	37726699	AK091760_735_774		+
chr14	91924436	91924476	NM_032560_3373_3412		-
chr10	76468451	76468491	NM_001123_1474_1513		+
chr12	51637351	51637391	NM_014764_1801_1840NM_014764_1801_1840		+
chr2	20648912	20648954	NM_004040_2079_2118NM_004040_2081_2120		+
chr9	108398349	108398389	NM_001079802_2407_2446NM_001079802_2407_2446		+
chr6	105177254	105177294	NM_020771_3250_3289NM_020771_3250_3289		-
chr3	137879938	137879978	NM_016216_2524_2563NM_016216_2524_2563		-
chr2	69551794	69551844	NM_002056_3702_3741NM_002056_3712_3751		-
chr18	56997737	56997777	NM_005570_2113_2152NM_005570_2113_2152		-
chr22	22841782	22841822	NM_080764_2678_2717		-
chr1	46828727	46828767	NM_199044_2474_2513NM_199044_2474_2513		+
chr10	101468017	101468057	NM_020354_5571_5610NM_020354_5571_5610		+
chr3	113439838	113439878	NM_025146_1539_1578		-
chr8	64123374	64123415	NM_152758_3185_3224NM_152758_3186_3225		+
chr12	112591337	112591377	NM_001143906_3109_3148		+
chr1	212901914	212901954	NM_001042549_10761_10800		-
chr14	91924162	91924202	NM_032560_3647_3686NM_032560_3647_3686		-
chr1	68591411	68591451	NM_024911_2355_2394		-
chr15	90440698	90440754	AK055252_1536_1575AK055252_1552_1591		-
chr1	32637564	32637604	NM_012316_2769_2808NM_012316_2769_2808		+
chr19	36729339	36729379	NM_007145_3521_3560NM_007145_3521_3560		+
chr8	92097892	92097934	NM_016023_1868_1907NM_016023_1870_1909		+
chr8	104411595	104411635	NM_030780_2255_2294		-
chr1	91381374	91381414	NM_201269_5067_5106NM_201269_5067_5106		-
chr14	36767993	36768033	NM_016586_1379_1418		-
chr12	121202294	121202334	NM_139015_2104_2143NM_139015_2104_2143		-
chr2	44547929	44547969	NM_006036_2745_2784NM_006036_2745_2784		-
chr4	95588192	95588240	NM_006457_4917_4956NM_006457_4925_4964		+
chr12	89982165	89982205	NM_001001323_6554_6593NM_001001323_6554_6593		-
chr12	65640740	65640780	NM_014319_3398_3437		+
chr10	72188011	72188051	NM_004096_7169_7208		+
chrX	117583010	117583050	NM_019045_3228_3267		+
chr11	16776865	16776905	NM_001142705_1029_1068		+
chr12	105238318	105238358	NM_032148_1595_1634NM_032148_1595_1634		-
chr2	38971308	38971348	NM_001031684_1882_1921		-
chr13	41132493	41132533	NM_002015_3006_3045		-
chr11	62656170	62656210	NM_001012661_2216_2255		+
chr5	68473538	68473578	NM_031966_1560_1599		+
chr7	130038405	130038445	NM_018718_1456_1495		-
chr6	108365648	108365688	NM_014028_1392_1431		-
chr18	32916724	32916768	NM_006965_1721_1760NM_006965_1725_1764		-
chr14	53109506	53109546	NM_014584_2375_2414NM_014584_2375_2414		-
chr20	1350004	1350044	NM_000801_1210_1249		-
chr6	485463	485503	NM_018303_4077_4116		-
chr8	17078724	17078764	NM_016353_2496_2535		+
chr6	64290572	64290613	NM_003463_2166_2205NM_003463_2167_2206		+
chr3	53317460	53317500	NM_018403_5940_5979NM_018403_5940_5979		-
chr16	70413855	70413898	NM_006927_3890_3929NM_006927_3893_3932		-
chr4	125586470	125586510	NM_020337_7491_7530NM_020337_7491_7530		-
chr9	5776181	5776221	NM_020829_6064_6103NM_020829_6064_6103		+
chr1	230458469	230458509	NM_024554_2327_2366NM_024554_2327_2366		-
chr17	76103351	76103391	NM_001142640_8207_8246		+
chr10	89513556	89513603	NM_032810_2306_2345NM_032810_2313_2352		-
chr1	211922022	211922062	NM_014873_2519_2558NM_014873_2519_2558		-
chr19	40576439	40576479	NM_001142579_2830_2869NM_001142579_2830_2869		-
chr14	56764538	56764578	NM_021255_2204_2243NM_021255_2204_2243		+
chr2	97475521	97475562	NM_020184_2694_2733NM_020184_2695_2734		+
chr11	73388519	73388560	NM_002869_1531_1570NM_002869_1532_1571		-
chr17	27901118	27901158	NM_001085454_3089_3128NM_001085454_3089_3128		-
chr7	25160740	25160780	NM_018947_3003_3042NM_018947_3003_3042		-
chr7	139250187	139250227	NM_022740_11314_11353NM_022740_11314_11353		-
chr12	76440310	76440357	NM_004537_3440_3479NM_004537_3447_3486		-
chr5	6599379	6599429	NM_017755_2979_3018NM_017755_2989_3028		-
chr2	178403450	178403498	NM_003659_2552_2591NM_003659_2560_2599		+
chrX	119562137	119562177	NM_002294_4414_4453		-
chr15	64976163	64976203	NM_015042_6515_6554NM_015042_6515_6554		+
chr11	69466898	69466938	NM_053056_1946_1985NM_053056_1946_1985		+
chr8	102209775	102209815	NM_001042510_2311_2350		-
chr1	183521506	183521546	NM_173156_3977_4016NM_173156_3977_4016		+
chr5	130694985	130695025	NM_020240_412_451		+
chr13	99100920	99100960	NM_005766_3824_3863NM_005766_3824_3863		+
chr1	227504941	227504987	NM_003607_840_879NM_003607_846_885		-
chr9	125670669	125670709	NM_006626_3732_3771		-
chr15	93161371	93161411	NM_207446_1897_1936NM_207446_1897_1936		-
chr17	43227903	43227943	NM_006460_3221_3260NM_006460_3221_3260		+
chr1	35886181	35886221	NM_005095_5631_5670		+
chr6	7586049	7586089	NM_004415_8834_8873NM_004415_8834_8873		+
chr1	92978289	92978329	NM_005665_3327_3366		-
chr10	76468594	76468634	NM_001123_1617_1656		+
chr7	17384940	17384980	NM_001621_5413_5452NM_001621_5413_5452		+
chr3	196461610	196461650	NM_001166304_1828_1867NM_001166304_1828_1867		+
chr7	128409574	128409614	NM_001130674_1454_1493NM_001130674_1454_1493		+
chr15	89859662	89859708	NM_002693_4276_4315NM_002693_4282_4321		-
chr8	26513273	26513319	NM_001386_2121_2160NM_001386_2127_2166		+
chr3	120047556	120047596	NM_001099678_3663_3702NM_001099678_3663_3702		-
chr11	107977160	107977200	NM_003478_5060_5099NM_003478_5060_5099		+
chr19	37035762	37035802	NM_001145649_3942_3981		-
chr13	114295096	114295136	NM_007111_1960_1999NM_007111_1960_1999		+
chr1	1595229	1595269	NM_001110781_3673_3712		-
chr11	60658253	60658293	NM_014502_2067_2106		-
chr16	72119897	72119937	NM_017853_1360_1399NM_017853_1360_1399		-
chr12	51455143	51455183	NM_030809_4276_4315NM_030809_4276_4315		-
chr18	9400840	9400901	NM_020648_2180_2219NM_020648_2201_2240		+
chr19	2430871	2430911	NM_032737_1888_1927NM_032737_1888_1927		-
chr16	21191531	21191573	NM_020422_1502_1541NM_020422_1504_1543		+
chr6	36570835	36570875	NM_003017_1736_1775		+
chr2	85282241	85282281	NM_020122_3200_3239		+
chr11	64532240	64532280	NM_004630_3307_3346		-
chr9	125671685	125671725	NM_006626_2716_2755		-
chr2	102490132	102490172	NM_145686_2840_2879		+
chr15	42061988	42062030	NM_001164273_11890_11929NM_001164273_11892_11931		+
chr2	68406228	68406269	NM_000945_2731_2770NM_000945_2732_2771		-
chr10	75882248	75882288	NM_207012_2980_3019		-
chr5	71504373	71504447	NM_005909_10956_10995NM_005909_10990_11029		+
chr12	42551981	42552021	NM_005748_2981_3020		-
chr4	10442444	10442486	NM_053042_5954_5993NM_053042_5956_5995		-
chr2	3501997	3502037	NM_018269_1329_1368		-
chr1	234740046	234740086	NM_182972_4592_4631NM_182972_4592_4631		-
chr1	114519846	114519886	NM_198268_7507_7546		+
chr1	27124425	27124465	NM_017837_1904_1943		+
chr2	152332289	152332329	NM_018151_8254_8293		+
chr15	35148898	35148938	NM_014691_4694_4733NM_014691_4694_4733		-
chr10	13361073	13361113	NM_012247_1567_1606NM_012247_1567_1606		-
chr12	50039223	50039263	NM_175736_3653_3692		-
chr15	70948246	70948286	NM_001008224_5687_5726NM_001008224_5687_5726		-
chr6	1614085	1614125	NM_001453_3406_3445		+
chr2	227863276	227863325	NM_001167608_4511_4550NM_001167608_4520_4559		+
chr1	569609	569649	XM_002342023_740_779		+
chr13	73283595	73283635	NM_001071775_1272_1311NM_001071775_1272_1311		-
chr17	57477687	57477727	NM_001005404_3825_3864NM_001005404_3825_3864		+
chrX	62569259	62569299	NM_001012968_1920_1959NM_001012968_1920_1959		-
chr17	47366769	47366817	NM_001145365_11243_11282NM_001145365_11251_11290		-
chr4	113108664	113108704	NM_152400_1154_1193		+
chr2	219318412	219318452	NM_020935_4554_4593		-
chr20	48809078	48809118	NM_005194_1704_1743NM_005194_1704_1743		+
chr6	93951258	93951298	NM_004440_5084_5123		-
chr3	12475795	12475835	NM_138711_1860_1899NM_138711_1860_1899		+
chr5	148732026	148732066	NM_152407_1986_2025		+
chr21	44329230	44329272	NM_021075_1588_1627NM_021075_1590_1629		+
chr6	93951470	93951510	NM_004440_4872_4911		-
chr3	17201683	17201723	NM_014744_4785_4824		-
chr12	2998192	2998232	AB073599_1429_1468		+
chr8	120256836	120256876	NM_052886_1742_1781		+
chr1	224574033	224574073	NM_025160_5644_5683		-
chr5	71503466	71503506	NM_005909_10049_10088NM_005909_10049_10088		+
chr11	22644390	22644436	NM_022725_2952_2991NM_022725_2958_2997		-
chr1	151023858	151023898	NM_001038707_2732_2771NM_001038707_2732_2771		-
chr4	108831979	108832021	NM_152621_2008_2047NM_152621_2010_2049		+
chr17	56081151	56081191	NM_001078166_2732_2771NM_001078166_2732_2771		-
chr3	23631499	23631539	NM_152653_964_1003NM_152653_964_1003		+
chr1	173769282	173769323	NM_001127181_2288_2327NM_001127181_2289_2328		-
chr2	188330288	188330333	NM_006287_2540_2579NM_006287_2545_2584		-
chr11	27517548	27517588	NM_018362_3229_3268NM_018362_3229_3268		-
chr5	135515520	135515560	NM_001001419_4195_4234		+
chr17	40023694	40023734	NM_001096_3798_3837NM_001096_3798_3837		-
chr6	34557982	34558029	NM_024294_1455_1494NM_024294_1462_1501		-
chr12	105764840	105764880	NM_001145199_911_950NM_001145199_911_950		+
chr2	20451243	20451283	AF272350_2694_2733		-
chr12	27156198	27156238	NM_016551_415_454NM_016551_415_454		-
chr4	53579868	53579908	BC015222_357_396BC015222_357_396		+
chr21	43409512	43409552	NM_001098402_4867_4906		-
chr14	69846931	69846971	NM_004450_670_709NM_004450_670_709		-
chr13	22277685	22277725	NM_002010_3576_3615		+
chr21	35470281	35470322	NM_006933_3297_3336NM_006933_3298_3337		+
chr3	93773496	93773536	NM_182896_2807_2846		+
chr12	109176599	109176639	NM_018984_8362_8401NM_018984_8362_8401		-
chr17	46941414	46941454	NM_005831_2468_2507NM_005831_2468_2507		+
chr19	21908674	21908714	NM_173531_2599_2638		-
chr22	39079910	39079950	NM_020243_524_563		+
chr12	92537901	92537941	NM_001731_793_832		-
chr8	37635957	37635997	NM_007198_1241_1280NM_007198_1241_1280		+
chr21	46225779	46225819	NM_006936_1520_1559		-
chr3	62280001	62280041	NM_002841_6077_6116NM_002841_6077_6116		+
chrX	154467151	154467191	NM_003372_682_721NM_003372_682_721		+
chr16	23077975	23078015	NM_020718_5411_5450NM_020718_5411_5450		-
chr3	182662459	182662499	NM_020640_1212_1251		-
chr11	22645535	22645575	NM_022725_1813_1852NM_022725_1813_1852		-
chr3	188596577	188596617	NM_005578_6396_6435		+
chr3	45865494	45865534	NM_020347_3310_3349		-
chr7	107560196	107560242	NM_000108_2133_2172NM_000108_2139_2178		+
chr6	47200134	47200174	NM_014452_2728_2767NM_014452_2728_2767		-
chr4	10076129	10076171	NM_017491_2935_2974NM_017491_2937_2976		-
chr12	112080421	112080466	NM_006768_3510_3549NM_006768_3515_3554		-
chr21	19162724	19162764	NM_001100420_3953_3992		-
chr8	17132278	17132318	NM_152415_807_846		+
chr4	44704433	44704473	NM_138335_1613_1652NM_138335_1613_1652		-
chr1	67451363	67451403	NM_001146110_2690_2729		+
chr20	1146103	1146143	NM_006814_1373_1412		+
chr3	113530351	113530391	NM_001690_3998_4037NM_001690_3998_4037		+
chr3	52580190	52580230	NM_018313_6712_6751		-
chr1	229458125	229458165	NM_145257_3708_3747		-
chr3	45786461	45786501	NM_014016_3269_3308NM_014016_3269_3308		+
chr8	95805745	95805785	NM_181787_5904_5943NM_181787_5904_5943		+
chr2	75888431	75888471	NM_014763_6925_6964		+
chr5	41918913	41918953	NM_175921_2398_2437NM_175921_2398_2437		+
chr1	198289641	198289681	NM_133494_2226_2265		+
chr6	114183572	114183617	NM_002356_3212_3251NM_002356_3217_3256		+
chr9	123524615	123524655	NM_012164_3785_3824		-
chr3	45721783	45721823	NM_014240_5313_5352NM_014240_5313_5352		+
chr5	16473516	16473556	NM_001034850_2826_2865NM_001034850_2826_2865		-
chr1	6583636	6583678	NM_024654_4441_4480NM_024654_4443_4482		-
chr2	203426402	203426442	NM_001204_5999_6038NM_001204_5999_6038		+
chrX	128726455	128726495	NM_000276_5080_5119		+
chr20	52835685	52835725	NM_002623_540_579NM_002623_540_579		+
chr1	115248090	115248130	NM_002524_3409_3448		-
chr6	116566008	116566048	NM_152729_2285_2324		+
chr19	54972794	54972834	NM_052925_3569_3608NM_052925_3569_3608		+
chr12	72026065	72026105	NM_144982_3366_3405		-
chr15	75663528	75663572	NM_001145358_4927_4966NM_001145358_4931_4970		-
chr17	47127265	47127305	NM_006546_2528_2567NM_006546_2528_2567		+
chr11	31805193	31805239	NM_019040_1432_1471NM_019040_1438_1477		+
chr13	98119391	98119434	NM_021033_3498_3537NM_021033_3501_3540		+
chr2	202902287	202902327	NM_003507_2979_3018NM_003507_2979_3018		+
chr6	43753594	43753634	NM_001025366_3026_3065		+
chr5	115167092	115167132	NM_004707_1042_1081NM_004707_1042_1081		-
chr3	169809516	169809556	NM_024947_8484_8523		-
chr3	149458569	149458609	NM_016094_1346_1385NM_016094_1346_1385		-
chr6	53362739	53362779	NM_001498_3077_3116NM_001498_3077_3116		-
chr3	57547079	57547119	NM_177966_3305_3344		+
chr6	160527499	160527541	NM_000876_9008_9047NM_000876_9010_9049		+
chr12	56664120	56664160	NM_144576_1025_1064NM_144576_1025_1064		+
chr14	31569566	31569613	NM_015382_8845_8884NM_015382_8852_8891		-
chr7	6501905	6501945	NM_006854_1627_1666		-
chr8	124333007	124333047	NM_014109_4608_4647NM_014109_4608_4647		-
chr1	93603872	93603914	NM_007358_3363_3402NM_007358_3365_3404		+
chr3	5026589	5026629	NM_003670_2759_2798		+
chr8	8996287	8996327	NM_024607_3000_3039		-
chrX	19378242	19378282	NM_000284_1790_1829NM_000284_1790_1829		+
chr3	98518151	98518191	NM_080927_2716_2755		-
chr11	43364623	43364663	NM_001142930_2312_2351		+
chr5	68739648	68739688	NM_144724_2198_2237		+
chr5	132216421	132216468	NM_014423_4183_4222NM_014423_4190_4229		-
chr2	198368052	198368092	NM_002157_819_858		+
chr4	113109300	113109340	NM_152400_1790_1829NM_152400_1790_1829		+
chr2	220047678	220047718	NM_024293_2096_2135		+
chr19	52729530	52729570	NM_014225_2226_2265		+
chr5	132228759	132228799	NM_014423_2727_2766		-
chr5	53181311	53181351	NM_019087_1749_1788		-
chr11	118622249	118622289	NM_004397_2410_2449NM_004397_2410_2449		-
chr20	37668257	37668307	NM_021931_3195_3234NM_021931_3205_3244		+
chr18	48701566	48701606	NM_016626_3456_3495		-
chr6	30667813	30667853	NM_014641_7099_7138		-
chr7	131179388	131179428	NM_001145354_9246_9285NM_001145354_9246_9285		+
chr2	30864229	30864269	NM_182551_2199_2238		+
chr8	17425214	17425260	NM_001008539_4709_4748NM_001008539_4715_4754		+
chr1	220872328	220872368	NM_024709_2802_2841NM_024709_2802_2841		+
chr2	208465640	208465680	NM_134442_5136_5175NM_134442_5136_5175		+
chr1	207221352	207221392	NM_018566_2067_2106		-
chr13	103331128	103331168	NM_003291_4316_4355NM_003291_4316_4355		+
chr10	98718118	98718158	NM_032440_4305_4344NM_032440_4305_4344		+
chr11	74352709	74352749	NM_006591_2375_2414		+
chr15	78841294	78841334	NM_002789_953_992		+
chr14	31085785	31085825	NM_017769_2321_2360NM_017769_2321_2360		+
chr14	20811229	20811269	X15624_301_340X15624_301_340		-
chr12	121138472	121138512	NM_014730_5155_5194		+
chr17	10595226	10595266	NM_004589_639_678		-
chr15	34651116	34651156	NM_153613_1841_1880		-
chr5	175819462	175819506	NM_007097_1134_1173NM_007097_1138_1177		-
chr4	139090352	139090392	NM_014331_4504_4543		-
chr1	150783101	150783142	NM_001668_3868_3907NM_001668_3869_3908		-
chr2	26612133	26612173	NM_033505_1504_1543		+
chr14	65542654	65542704	NM_145113_1244_1283NM_145113_1254_1293		-
chr3	179305897	179305937	NM_178042_1611_1650NM_178042_1611_1650		+
chrX	70520970	70521010	NM_001145408_3171_3210NM_001145408_3171_3210		+
chr1	162493464	162493532	NM_175866_2521_2560NM_175866_2549_2588		+
chr14	92628669	92628709	NM_017437_3168_3207NM_017437_3168_3207		+
chr1	54232137	54232177	NM_018087_3782_3821		-
chr17	37689830	37689871	NM_016507_7321_7360NM_016507_7322_7361		+
chr6	146120620	146120660	NM_032145_3019_3058NM_032145_3019_3058		-
chrX	25014866	25014906	NM_016937_5212_5251		+
chr12	129278099	129278139	NM_145648_2389_2428NM_145648_2389_2428		-
chrX	84528174	84528214	NM_021998_3974_4013NM_021998_3974_4013		+
chr2	69549594	69549634	NM_002056_5912_5951		-
chr10	112597302	112597342	NM_001134363_5309_5348		+
chrX	133903791	133903831	NM_001166599_4032_4071NM_001166599_4032_4071		-
chr5	88014341	88014389	NM_002397_6127_6166NM_002397_6135_6174		-
chr1	111490029	111490069	NM_018372_3078_3117NM_018372_3078_3117		-
chr17	33593470	33593519	NM_144975_3357_3396NM_144975_3366_3405		+
chr3	120049410	120049450	NM_001099678_1809_1848NM_001099678_1809_1848		-
chr3	52741929	52741969	NM_014041_817_856		+
chr5	78622190	78622230	NM_152405_8253_8292		+
chr5	118583314	118583354	NM_005509_9666_9705NM_005509_9666_9705		+
chr1	77554803	77554845	NM_005482_4447_4486NM_005482_4449_4488		-
chr5	118729819	118729859	NM_014350_1531_1570NM_014350_1531_1570		+
chr6	47593700	47593740	NM_012120_4114_4153		+
chr4	39501232	39501281	NM_003359_2283_2322NM_003359_2292_2331		-
chr19	32874982	32875022	NM_001136156_4128_4167		+
chr19	24312108	24312148	NM_203282_3441_3480NM_203282_3441_3480		+
chr1	31732552	31732592	NM_004814_1447_1486		-
chr6	159054856	159054896	NM_020823_3787_3826		+
chr1	150192621	150192672	NM_030920_1498_1537NM_030920_1509_1548		-
chr18	56998207	56998247	NM_005570_1643_1682		-
chr6	123047161	123047201	NM_181795_1524_1563		+
chr7	130146301	130146343	NM_012133_2879_2918NM_012133_2881_2920		-
chrX	16859960	16860000	NM_018360_1715_1754NM_018360_1715_1754		+
chr16	72819651	72819691	NM_006885_13157_13196NM_006885_13157_13196		-
chr5	41921532	41921572	NM_175921_5017_5056NM_175921_5017_5056		+
chr1	25825669	25825709	NM_018202_2910_2949		+
chr14	67852199	67852239	NM_004094_3132_3171NM_004094_3132_3171		+
chr19	45913422	45913462	NM_012099_2685_2724		+
chr1	225681312	225681355	NM_001008493_6351_6390NM_001008493_6354_6393		-
chr22	21976215	21976255	NM_003347_800_839		+
chr17	34069097	34069142	NM_033315_1752_1791NM_033315_1757_1796		+
chr16	8948005	8948045	NM_001042476_1770_1809NM_001042476_1770_1809		-
chr6	123130651	123130691	NM_006714_1982_2021		+
chr5	139623246	139623286	NM_032412_783_822		+
chr5	180662097	180662137	NM_033549_2910_2949		+
chr10	131635945	131635985	NM_001005463_1923_1962		-
chr4	83344560	83344600	NM_031372_3257_3296		-
chr6	134491185	134491225	NM_001143676_2360_2399		-
chr20	52835831	52835871	NM_002623_686_725NM_002623_686_725		+
chr5	176883656	176883708	NM_080881_2964_3003NM_080881_2976_3015		-
chr12	80168580	80168627	NM_002480_4442_4481NM_002480_4449_4488		-
chr1	109472657	109472697	NM_001048210_4258_4297		-
chr15	31667089	31667129	NM_015995_3788_3827		+
chr1	146630140	146630180	NM_005399_1928_1967		-
chr7	151833635	151833676	NM_170606_15196_15235NM_170606_15197_15236		-
chr2	182795265	182795305	NM_001130445_5094_5133NM_001130445_5094_5133		+
chr8	26513414	26513454	NM_001386_2262_2301		+
chr16	87441875	87441915	NM_015144_4848_4887NM_015144_4848_4887		-
chr12	133637570	133637610	NM_003428_4707_4746NM_003428_4707_4746XM_002343884_4848_4887XM_002343884_4848_4887		+
chr4	177249893	177249933	NM_021928_1094_1133		+
chr12	112944223	112944263	NM_002834_2790_2829NM_002834_2790_2829		+
chr17	7763438	7763478	NM_144607_1585_1624NM_144607_1585_1624		+
chr3	152183469	152183509	NM_021038_6306_6345NM_021038_6306_6345		+
chr10	32300016	32300060	NM_004521_3767_3806NM_004521_3771_3810		-
chr12	56666238	56666278	NM_004077_2181_2220NM_004077_2181_2220		-
chr6	7289873	7289913	NM_003144_1233_1272		-
chr1	151024436	151024476	NM_001038707_2154_2193NM_001038707_2154_2193		-
chr6	36199735	36199775	NM_015695_5192_5231		+
chr12	63041686	63041726	NM_020700_2237_2276NM_020700_2237_2276		-
chr8	33356541	33356581	NM_025115_2162_2201		-
chr17	59942729	59942769	NM_020748_5840_5879NM_020748_5840_5879		-
chr19	40534544	40534584	NM_001005851_8247_8286NM_001005851_8247_8286		-
chr2	70064687	70064727	AK023119_463_502AK023119_463_502		+
chr5	173386924	173386964	NM_030627_7381_7420NM_030627_7381_7420		+
chr20	20013948	20013988	NM_016100_759_798		+
chr1	224346597	224346637	NM_015176_2298_2337		+
chr13	27262076	27262118	NM_006646_3829_3868NM_006646_3831_3870		+
chr6	116598665	116598705	NM_003309_2576_2615NM_003309_2576_2615		-
chr1	224573485	224573525	NM_025160_6192_6231NM_025160_6192_6231		-
chr2	27875013	27875053	NM_014860_2887_2926NM_014860_2887_2926		-
chr1	67874547	67874587	NM_001018067_5670_5709		-
chr14	60600892	60600932	NM_022495_3293_3332		+
chr11	27371423	27371470	NM_080654_1069_1108NM_080654_1076_1115		-
chr1	151377141	151377182	NM_015100_4635_4674NM_015100_4636_4675		-
chr11	107833190	107833230	AK292969_813_852		+
chr14	21168073	21168113	NM_002937_1107_1146NM_002937_1107_1146		+
chr6	80625916	80625956	NM_022726_1633_1672		-
chr21	46271223	46271263	NM_004339_986_1025		-
chr19	24103586	24103626	BC046415_1014_1053		+
chr5	149366523	149366563	NM_000112_7636_7675		+
chr17	41002394	41002434	NM_009590_2336_2375		+
chr1	85784383	85784429	NM_001134445_3757_3796NM_001134445_3763_3802		-
chr4	6624144	6624184	NM_015274_4199_4238NM_015274_4199_4238		+
chr5	34955642	34955682	NM_194283_2782_2821		+
chr6	16304080	16304120	NM_000332_5859_5898		-
chrX	49862293	49862341	NM_001127899_8510_8549NM_001127899_8518_8557		+
chr10	53457302	53457342	NM_015235_2014_2053NM_015235_2014_2053		-
chr12	104743758	104743807	NM_003330_3604_3643NM_003330_3613_3652		+
chr6	93950906	93950946	NM_004440_5436_5475		-
chr11	59342262	59342302	NM_002556_4652_4691NM_002556_4652_4691		-
chr2	20649007	20649047	NM_004040_2174_2213NM_004040_2174_2213		+
chr8	33356458	33356498	NM_032509_1255_1294		+
chr7	106300175	106300215	NM_175884_1377_1416NM_175884_1377_1416		-
chr13	50618650	50618690	AF264787_976_1015AF264787_976_1015		-
chr10	32298861	32298901	NM_004521_4926_4965NM_004521_4926_4965		-
chr14	90871055	90871095	NM_006888_693_732NM_006888_693_732		+
chr1	173904182	173904222	NM_172071_7126_7165		-
chr2	153617183	153617226	NM_152522_2227_2266NM_152522_2230_2269		+
chr21	46190778	46190818	NM_182688_1162_1201NM_182688_1162_1201		-
chr2	85547150	85547190	NM_006464_4272_4311NM_006464_4272_4311		-
chr18	60995383	60995423	NM_002035_4746_4785		-
chr3	160969226	160969266	NM_015938_2160_2199		+
chr10	13672563	13672603	NM_003675_1401_1440NM_003675_1401_1440		+
chr12	122499785	122499825	NM_020993_3550_3589		+
chr3	148890497	148890537	NM_032383_3644_3683		+
chr6	105528951	105528998	NM_001004317_3250_3289NM_001004317_3257_3296		+
chr2	152975559	152975599	NM_005843_3417_3456		-
chr1	169101689	169101729	NM_001677_1930_1969		+
chr5	179662859	179662899	NM_139068_2036_2075		-
chr6	89875077	89875124	NM_001010853_4502_4541NM_001010853_4509_4548		+
chr12	124498055	124498095	AK023009_687_726AK023009_687_726		+
chr1	22418868	22418908	NM_001039802_1727_1766NM_001039802_1727_1766		+
chrX	15338271	15338311	NM_002641_2872_2911		-
chr12	112465731	112465771	NM_024953_4503_4542NM_024953_4503_4542		-
chr17	49041144	49041184	NM_001130528_6624_6663NM_001130528_6624_6663		-
chr16	69496795	69496836	NM_030579_915_954NM_030579_916_955		+
chr6	149826368	149826419	NM_139126_1679_1718NM_139126_1690_1729		-
chr7	66785546	66785586	NM_022906_1169_1208		+
chr18	9401982	9402022	NM_020648_3322_3361		+
chrX	153295688	153295728	NM_004992_1777_1816NM_004992_1777_1816		-
chr18	59712828	59712868	NM_176787_3465_3504NM_176787_3465_3504		-
chr16	72120237	72120277	NM_017853_1020_1059		-
chr12	57450855	57450895	NM_001130963_4148_4187NM_001130963_4148_4187		-
chr14	55407061	55407101	NM_007086_4575_4614NM_007086_4575_4614		-
chr3	44967930	44967970	NM_016598_1469_1508NM_016598_1469_1508		-
chr8	23537506	23537553	NM_006167_1934_1973NM_006167_1941_1980		-
chr6	42048088	42048128	NM_138572_3768_3807NM_138572_3768_3807		+
chr1	117529836	117529876	NM_020440_3025_3064NM_020440_3025_3064		+
chr3	57613257	57613297	NM_152678_2542_2581NM_152678_2542_2581		-
chr7	44869192	44869232	NM_138635_1011_1050NM_138635_1011_1050		-
chr4	177250576	177250616	NM_021928_1777_1816		+
chr8	80949965	80950005	NM_001025252_1343_1382NM_001025252_1343_1382		-
chr12	69666610	69666650	NM_007007_5089_5128		+
chr7	124555665	124555705	NM_015450_371_410NM_015450_371_410		-
chr2	113404283	113404325	NM_005415_325_364NM_005415_327_366		+
chr12	88590449	88590501	NM_181783_3989_4028NM_181783_4001_4040		+
chr17	79845827	79845867	NM_005782_941_980NM_005782_941_980		-
chr1	226548780	226548820	NM_001618_3557_3596NM_001618_3557_3596		-
chr3	160154821	160154861	NM_173084_2306_2345		-
chr7	44867197	44867237	NM_138635_3006_3045NM_138635_3006_3045		-
chr7	155256566	155256606	NM_001427_2436_2475		+
chr3	121435810	121435850	NM_004487_1133_1172		-
chr1	26801721	26801762	NM_005517_558_597NM_005517_559_598		+
chr4	37614241	37614301	NM_001085400_1573_1612NM_001085400_1593_1632		-
chrX	131512860	131512900	NM_001170704_1975_2014		-
chr10	114925886	114925929	NM_001146274_2472_2511NM_001146274_2475_2514		+
chr2	203426132	203426172	NM_001204_5729_5768NM_001204_5729_5768		+
chr20	5177883	5177923	AK022998_2017_2056		+
chr14	53238380	53238420	NM_145251_1539_1578NM_145251_1539_1578		+
chr9	101913603	101913643	NM_004612_3605_3644		+
chrX	24004035	24004075	NM_030624_4034_4073NM_030624_4034_4073		-
chr21	15744558	15744598	NM_006948_2825_2864NM_006948_2825_2864		-
chrX	71800569	71800609	NM_002637_4216_4255		-
chr2	60684492	60684535	NM_022893_5740_5779NM_022893_5743_5782		-
chr3	149683406	149683452	NM_053024_1345_1384NM_053024_1351_1390		-
chr1	243667918	243667958	NM_005465_2114_2153		-
chr14	71580591	71580631	NM_014982_11412_11451		+
chr19	56125262	56125302	XM_001718400_279_318		+
chr18	32913544	32913584	NM_006965_4905_4944		-
chr6	139364210	139364250	NM_021243_617_656NM_021243_617_656		+
chr1	114938509	114938549	NM_015906_5189_5228		-
chr22	40731155	40731196	NM_001162501_17624_17663NM_001162501_17625_17664		+
chr14	39536442	39536482	NM_006364_1345_1384NM_006364_1345_1384		-
chr1	228369871	228369911	NM_001010867_7818_7857NM_001010867_7818_7857		+
chr14	50090110	50090150	NM_002408_2623_2662		+
chr8	94745272	94745312	NM_203390_3520_3559NM_203390_3520_3559		-
chr16	69497038	69497078	NM_030579_1158_1197		+
chr3	32525103	32525143	NM_017801_1027_1066		-
chr8	94938039	94938079	NM_001161779_4104_4143		+
chr9	131852591	131852631	NM_020438_2051_2090		+
chr13	26787535	26787575	NM_005977_2914_2953NM_005977_2914_2953		-
chr3	170781299	170781339	NM_015028_4759_4798NM_015028_4759_4798		-
chrX	18258092	18258140	NM_006089_3491_3530NM_006089_3499_3538		-
chrX	131508927	131508967	NM_001170704_5908_5947		-
chr3	44968059	44968099	NM_016598_1340_1379NM_016598_1340_1379		-
chr2	113420837	113420877	NM_005415_2722_2761		+
chr15	48431712	48431752	NM_016132_5280_5319NM_016132_5280_5319		-
chr10	60155559	60155607	NM_003201_1599_1638NM_003201_1607_1646		+
chr6	30876071	30876111	NM_001517_96_135		+
chr1	245006146	245006186	AF448858_583_622AF448858_583_622		-
chr4	4237294	4237334	AK001453_847_886		-
chr4	434131	434174	NM_133474_4773_4812NM_133474_4776_4815		-
chr19	42373770	42373810	NM_001022_731_770		+
chr14	69518482	69518522	NM_003861_5100_5139NM_003861_5100_5139		-
chr18	29202338	29202378	NM_004775_4645_4684		-
chr4	90647463	90647503	NM_000345_962_1001NM_000345_962_1001		-
chr3	43760905	43760945	NM_016006_2042_2081NM_016006_2042_2081		+
chrX	18258524	18258564	NM_006089_3067_3106		-
chr10	125769037	125769077	NM_015892_2787_2826NM_015892_2787_2826		-
chr17	29860015	29860055	NM_032932_3409_3448		+
chr3	101396164	101396204	AK022880_876_915AK022880_876_915		+
chr18	5289417	5289457	NM_001143823_3089_3128		-
chr2	201845792	201845832	NM_173822_1942_1981		-
chr4	41959149	41959193	NM_018126_4043_4082NM_018126_4047_4086		+
chr22	29190567	29190607	NM_005080_1761_1800		-
chr19	5668366	5668406	NM_002967_2866_2905		+
chr5	127594044	127594084	NM_001999_10241_10280		-
chr5	52098052	52098096	NM_015946_2522_2561NM_015946_2526_2565		+
chr22	31722150	31722198	NM_014323_3404_3443NM_014323_3412_3451		-
chr10	93039355	93039395	NM_032373_2462_2501		+
chr12	107366464	107366504	NM_152261_2021_2060		+
chr13	77455280	77455320	NM_138444_5221_5260		-
chr1	245006558	245006598	AF448858_171_210AF448858_171_210		-
chr11	9467245	9467285	NM_006391_3764_3803		+
chr1	36068786	36068833	NM_002794_751_790NM_002794_758_797		-
chr14	69926736	69926776	NM_018375_3031_3070		+
chr3	125295103	125295143	NM_022776_1293_1332		-
chr2	128605202	128605242	NM_004805_923_962NM_004805_923_962		-
chr6	138893313	138893356	NM_020464_313_352NM_020464_316_355		-
chr19	21306665	21306705	NM_182515_7559_7598		+
chrX	150159021	150159061	NM_005342_3330_3369NM_005342_3330_3369		+
chr20	7962259	7962299	AB032988_948_987		-
chr16	66755551	66755591	NM_006141_3544_3583		-
chr18	11853790	11853840	NM_020412_2403_2442NM_020412_2413_2452		+
chr1	155852100	155852140	NM_152280_2361_2400NM_152280_2361_2400		+
chr16	30769371	30769411	AB209055_1767_1806AB209055_1767_1806		+
chr8	61778735	61778775	NM_017780_9715_9754		+
chr13	80129342	80129382	NM_019080_3786_3825NM_019080_3786_3825		+
chr1	9790152	9790192	NM_001009566_4079_4118NM_001009566_4079_4118		-
chr3	56654760	56654800	NM_001112736_7656_7695		-
chr3	119212239	119212279	NM_152305_2218_2257		+
chr12	85695245	85695319	NM_006982_1012_1051NM_006982_978_1017		+
chr1	184762688	184762728	NM_052966_4364_4403NM_052966_4364_4403		-
chr10	122668494	122668534	NM_018117_4183_4222NM_018117_4183_4222		+
chr6	87966505	87966545	NM_015021_3200_3239		+
chr1	93619631	93619671	NM_001167830_1742_1781		-
chr3	195777249	195777289	NM_003234_4090_4129NM_003234_4090_4129		-
chr3	169812271	169812317	NM_024947_5723_5762NM_024947_5729_5768		-
chr1	29474310	29474360	NM_005626_2420_2459NM_005626_2430_2469		-
chr12	57458440	57458480	NM_001130963_634_673NM_001130963_634_673		-
chr4	57260364	57260404	NM_002703_2870_2909NM_002703_2870_2909		-
chr8	95803206	95803246	NM_181787_3365_3404NM_181787_3365_3404		+
chr7	112407186	112407233	NM_022484_2505_2544NM_022484_2512_2551		-
chr2	99936034	99936074	NM_005783_943_982		-
chr14	55510867	55510907	NM_199421_1674_1713		+
chr9	131457691	131457731	NM_003011_1936_1975XR_017613_1672_1711		+
chr10	62629748	62629788	NM_014836_3909_3948NM_014836_3909_3948		-
chr5	106713184	106713224	NM_001962_4701_4740		-
chr12	120125597	120125637	AB023166_6477_6516AB023166_6477_6516		-
chr19	58051716	58051756	NM_153263_3555_3594NM_153263_3555_3594		+
chr12	10851691	10851731	NM_003651_1919_1958		-
chr15	64458435	64458481	NM_022048_7398_7437NM_022048_7404_7443		-
chr12	118852487	118852527	NM_022491_1376_1415NM_022491_1376_1415		+
chr7	100277782	100277827	NM_022574_5632_5671NM_022574_5637_5676		-
chr21	30718240	30718280	NM_206866_5541_5580NM_206866_5541_5580		+
chr1	61927627	61927667	NM_001134673_8650_8689NM_001134673_8650_8689		+
chr17	80560865	80560905	NM_004514_3645_3684NM_004514_3645_3684		+
chr17	30818195	30818235	NM_003885_3779_3818NM_003885_3779_3818		+
chr15	93255693	93255733	CR623139_718_757		+
chr6	30667933	30667973	NM_014641_6979_7018NM_014641_6979_7018		-
chr15	37392013	37392053	NM_170677_652_691NM_170677_652_691		-
chr5	53181949	53181989	NM_019087_1111_1150NM_019087_1111_1150		-
chr15	100254892	100254932	NM_005587_3818_3857		+
chr5	137273994	137274034	NM_016603_5162_5201		-
chr7	44921944	44921984	NM_033224_2977_3016		-
chr15	63557963	63558007	NM_016530_2866_2905NM_016530_2870_2909		+
chr6	89807470	89807510	NM_080743_1767_1806NM_080743_1767_1806		-
chr17	4173841	4173899	NM_003342_2821_2860NM_003342_2839_2878		-
chr1	224575574	224575614	NM_025160_4103_4142NM_025160_4103_4142		-
chr9	116169727	116169767	NM_017443_2016_2055		-
chr19	44980561	44980601	NM_013256_2379_2418NM_013256_2379_2418		-
chr15	96874111	96874151	NM_021005_2_41NM_021005_2_41		+
chr10	123238933	123238973	NM_022970_3514_3553		-
chr7	44918580	44918620	NM_033224_6341_6380NM_033224_6341_6380		-
chrX	73810915	73810955	NM_183353_2485_2524		-
chr20	58521711	58521752	AK125073_3130_3169AK125073_3131_3170		+
chr7	30054212	30054252	NM_017946_879_918		-
chr12	72003875	72003915	NM_144982_6622_6661NM_144982_6622_6661		-
chr6	57049633	57049673	NM_004282_1674_1713		+
chr11	59405286	59405326	NM_152716_2993_3032		-
chr2	105881441	105881481	XM_002345558_1183_1222		-
chr6	64286838	64286878	NM_003463_1204_1243		+
chr6	149699911	149699951	NM_015093_1039_1078		+
chr12	96673233	96673273	NM_002595_2890_2929NM_002595_2890_2929		-
chrX	133559718	133559758	NM_032458_1659_1698NM_032458_1659_1698		+
chr7	135359088	135359128	NM_001130929_427_466		+
chr17	29110634	29110674	NM_015986_1969_2008		-
chr13	37583769	37583809	NM_001014286_2588_2627		-
chr2	99205048	99205088	NM_001134224_4305_4344		+
chr17	45760737	45760779	NM_002265_3935_3974NM_002265_3937_3976		+
chr20	49199629	49199671	NM_002827_1860_1899NM_002827_1862_1901		+
chr1	185071025	185071066	NM_007212_2837_2876NM_007212_2838_2877		+
chr12	42480320	42480360	NM_173601_2776_2815		-
chr10	72640807	72640847	NM_003901_5645_5684NM_003901_5645_5684		+
chr13	111372589	111372629	NM_198219_2023_2062		+
chr3	135868426	135868466	NM_018133_3990_4029		-
chr4	166418954	166418994	NM_001873_1901_1940		+
chr5	112354772	112354812	NM_152624_7053_7092NM_152624_7053_7092		+
chr8	41121364	41121404	NM_003012_2539_2578		-
chr9	125003415	125003455	NM_033117_1447_1486		-
chr8	441670	441710	NM_175075_1821_1860		-
chr2	70439264	70439304	NM_022173_1925_1964		-
chr10	74767332	74767372	NM_001142595_2547_2586		-
chr9	5774559	5774599	NM_020829_4442_4481NM_020829_4442_4481		+
chr12	121867612	121867652	NM_032590_4554_4593		-
chr11	33001267	33001307	NM_001076786_8723_8762NM_001076786_8723_8762		+
chr13	79173535	79173575	BC032872_3245_3284		+
chrX	46457746	46457786	NM_019886_2220_2259		+
chr10	70968788	70968828	NM_003171_2414_2453		+
chr12	6857629	6857669	NM_005439_880_919		-
chr1	87212662	87212707	NM_016009_5169_5208NM_016009_5174_5213		+
chr2	111922349	111922389	NM_138621_1427_1466		+
chr16	72818795	72818835	NM_006885_14013_14052NM_006885_14013_14052		-
chr11	118267235	118267275	NM_004788_3432_3471NM_004788_3432_3471		+
chr21	18938916	18938956	NM_001338_2123_2162NM_001338_2123_2162		+
chr4	186081521	186081561	NM_020827_4137_4176NM_020827_4137_4176		-
chr9	108536896	108536936	NM_018112_1529_1568		+
chr12	76739549	76739589	NM_024685_2260_2299NM_024685_2260_2299		-
chr16	29917681	29917721	AF289573_1608_1647AF289573_1608_1647		-
chr1	32663074	32663114	NM_175852_3985_4024NM_175852_3985_4024		+
chr2	190742111	190742151	NM_000534_3278_3317NM_000534_3278_3317		+
chr5	157213333	157213373	NM_014666_3349_3388NM_014666_3349_3388		-
chr19	39981000	39981040	NM_001001563_2045_2084		+
chr14	32628882	32628925	NM_001030055_9553_9592NM_001030055_9556_9595		+
chr16	15961234	15961274	NM_144600_553_592		-
chr2	171850171	171850211	NM_012290_2852_2891NM_012290_2852_2891		-
chr1	53288541	53288581	NM_024646_3671_3710NM_024646_3671_3710		+
chr15	49281247	49281287	NM_014701_6459_6498NM_014701_6459_6498		-
chr17	27613849	27613889	NM_020772_1212_1251NM_020772_1212_1251		-
chr15	96881201	96881241	NM_021005_2820_2859NM_021005_2820_2859		+
chr9	107522263	107522303	AF161417_1490_1529AF161417_1490_1529		+
chr1	68168138	68168178	NM_018841_3367_3406		-
chr5	31553547	31553589	NM_018356_1995_2034NM_018356_1997_2036		+
chr2	48604099	48604139	NM_002158_3129_3168NM_002158_3129_3168		+
chr12	54630748	54630793	NM_001127322_5640_5679NM_001127322_5645_5684		-
chr15	48433789	48433829	NM_016132_3203_3242		-
chr4	153831490	153831530	NM_001025595_1518_1557NM_001025595_1518_1557		+
chr9	131679310	131679350	NM_001127244_3617_3656		+
chr10	111624834	111624874	NM_020383_2189_2228NM_020383_2189_2228		-
chr11	74550973	74551013	NM_001098638_5339_5378NM_001098638_5339_5378		+
chr17	47130466	47130506	NM_006546_5729_5768NM_006546_5729_5768		+
chr5	148874916	148874956	NM_001025105_3038_3077		-
chr19	10754519	10754559	NM_020428_2719_2758NM_020428_2719_2758		+
chr5	64017664	64017704	NM_173829_3127_3166NM_173829_3127_3166		-
chr1	173457524	173457564	NM_004905_1249_1288NM_004905_1249_1288		+
chr12	42503454	42503494	NM_173601_711_750NM_173601_711_750		-
chr1	78482227	78482267	AB209922_1472_1511AB209922_1472_1511		+
chr17	35877712	35877752	NM_007247_5319_5358		-
chr2	200792381	200792421	NM_153689_3114_3153		+
chr11	33100834	33100874	AK054565_2181_2220		+
chr2	178405368	178405408	NM_003659_4470_4509		+
chr10	93789278	93789318	NM_003972_6237_6276		+
chr11	118622202	118622242	NM_004397_2457_2496		-
chr11	64084176	64084216	AF110774_551_590AF110774_551_590		-
chr6	36200191	36200231	NM_015695_5648_5687		+
chr3	169802147	169802187	NM_014373_978_1017		+
chr21	35471898	35471939	NM_006933_4914_4953NM_006933_4915_4954		+
chr1	35649979	35650026	NM_005066_2248_2287NM_005066_2255_2294		-
chr9	4586219	4586259	NM_004170_2473_2512		+
chr11	111955144	111955184	NM_018195_3012_3051		+
chr16	85125528	85125571	NM_014732_5054_5093NM_014732_5057_5096		+
chr17	7093521	7093561	NM_001365_3971_4010NM_001365_3971_4010		-
chr14	37149373	37149413	NM_030631_1660_1699		-
chr16	22092220	22092260	NM_001164579_691_730NM_001164579_691_730		+
chr2	37870825	37870865	NM_006449_3859_3898NM_006449_3859_3898		-
chr20	30781624	30781683	NM_002657_4280_4319NM_002657_4299_4338		-
chr12	95695084	95695124	NM_017599_3081_3120		+
chr15	63557707	63557747	NM_016530_2610_2649		+
chr7	17383517	17383557	NM_001621_3990_4029		+
chr1	90180609	90180649	NM_032270_2723_2762NM_032270_2723_2762		+
chr19	46214657	46214712	NM_001080469_2165_2204NM_001080469_2180_2219		-
chr1	169433623	169433663	NM_006996_3122_3161		-
chr12	6666036	6666076	NM_001033714_2690_2729		-
chr1	180853388	180853428	NM_004736_2470_2509NM_004736_2470_2509		+
chr1	62917336	62917376	NM_003368_3801_3840NM_003368_3801_3840		+
chr1	179075233	179075274	NM_007314_5415_5454NM_007314_5416_5455		-
chr5	127524703	127524743	NM_001046_6184_6223NM_001046_6184_6223		+
chr14	39651644	39651689	NM_002687_2829_2868NM_002687_2834_2873		+
chr7	26252783	26252823	NM_016587_1659_1698NM_016587_1659_1698		+
chr6	70410719	70410759	NM_018368_1362_1401		-
chr15	65953573	65953613	NM_001144823_6682_6721NM_001144823_6682_6721		-
chr3	40574948	40574988	NM_198484_2140_2179		+
chr12	65108282	65108324	NM_002076_4026_4065NM_002076_4028_4067		-
chr16	50264390	50264430	NM_001040284_3284_3323NM_001040284_3284_3323		+
chr7	102178720	102178760	NM_001097615_1286_1325NM_001114403_946_985NM_032959_1320_1359		-
chr11	95567674	95567714	NM_201278_3119_3158		-
chr6	114184302	114184342	NM_002356_3942_3981		+
chr8	101534330	101534370	NM_198401_1409_1448NM_198401_1409_1448		-
chr17	15623208	15623248	NM_020652_4654_4693		+
chr1	67469326	67469366	NM_015139_2109_2148NM_015139_2109_2148		-
chr19	21304646	21304686	NM_182515_5540_5579		+
chr1	67877475	67877515	NM_001018067_2742_2781NM_001018067_2742_2781		-
chr3	67059028	67059068	NM_032505_2079_2118NM_032505_2079_2118		+
chr1	46828634	46828674	NM_199044_2381_2420NM_199044_2381_2420		+
chr1	57179593	57179634	NM_006252_7938_7977NM_006252_7939_7978		+
chr1	150620223	150620263	NM_018178_1609_1648NM_018178_1609_1648		-
chr13	67800831	67800871	NM_203487_2394_2433NM_203487_2394_2433		-
chr3	195242852	195242892	NM_006241_1796_1835		-
chr14	71579614	71579665	NM_014982_10435_10474NM_014982_10446_10485		+
chr3	33193258	33193298	NM_015551_3244_3283NM_015551_3244_3283		-
chr19	18687772	18687813	NM_001033930_2314_2353NM_001033930_2315_2354		+
chr20	33098239	33098279	NM_031483_5422_5461NM_031483_5422_5461		+
chr12	74934628	74934668	NM_001136262_3079_3118		+
chr14	103808386	103808426	NM_001969_2816_2855		+
chr7	94298914	94298954	NM_015068_6526_6565NM_015068_6526_6565		+
chr12	118471343	118471385	NM_018639_1929_1968NM_018639_1931_1970		-
chr13	92003993	92004033	AB176708_2183_2222		+
chr12	6775846	6775886	NM_001039916_3043_3082		-
chr17	7093240	7093280	NM_001365_4252_4291		-
chr20	61827286	61827329	NM_017798_2705_2744NM_017798_2708_2747		-
chr20	34536282	34536322	NM_016436_3884_3923		+
chr12	53909159	53909199	NM_006856_3332_3371		-
chr11	47800240	47800280	NM_015231_4773_4812		-
chr1	231488141	231488181	NM_001010984_1991_2030NM_001010984_1991_2030		+
chr22	39918013	39918053	NM_001675_1345_1384		+
chr13	111372902	111372942	NM_198219_2336_2375		+
chr10	70744111	70744151	NM_004728_3986_4025		+
chr1	227505152	227505192	NM_003607_635_674NM_003607_635_674		-
chr1	178447685	178447725	NM_170692_9919_9958NM_170692_9919_9958		+
chr2	114715737	114715777	NM_005721_2283_2322		+
chr11	31452547	31452587	NM_181706_1166_1205NM_181706_1166_1205		+
chr6	43147658	43147700	NM_003131_2733_2772NM_003131_2735_2774		+
chr16	19129953	19129993	NM_001034841_4701_4740		+
chr8	1905864	1905904	NM_014629_4649_4688NM_014629_4649_4688		+
chr8	92098830	92098880	NM_016023_2806_2845NM_016023_2816_2855		+
chr9	133513552	133513592	NM_003934_2971_3010NM_003934_2971_3010		+
chr1	178889168	178889208	NM_152663_5765_5804		+
chr1	32095519	32095559	NM_012392_1522_1561		-
chr6	25619955	25619995	NM_017640_4502_4541NM_017640_4502_4541		+
chr15	83502772	83502812	NM_001080435_3421_3460NM_001080435_3421_3460		+
chr17	27590367	27590407	NM_020772_3327_3366NM_020772_3327_3366		-
chr5	131008505	131008545	NM_133372_1734_1773NM_133372_1734_1773		-
chr19	18390856	18390897	NM_005354_1536_1575NM_005354_1537_1576		-
chr8	123985871	123985915	NM_014943_3476_3515NM_014943_3480_3519		+
chr12	53910367	53910407	NM_006856_2124_2163NM_006856_2124_2163		-
chr1	175127183	175127224	NM_001162893_3620_3659NM_001162893_3621_3660		-
chr1	234741879	234741919	NM_182972_2759_2798		-
chr17	7146987	7147030	NM_015343_1656_1695NM_015343_1659_1698		-
chr1	68168245	68168285	NM_018841_3260_3299		-
chr19	7085136	7085176	NM_024341_3160_3199		+
chr3	57545929	57545969	NM_177966_2155_2194		+
chr1	13943639	13943679	NM_006474_2000_2039		+
chr10	70742783	70742832	NM_004728_2658_2697NM_004728_2667_2706		+
chr8	77778582	77778622	NM_024721_12885_12924NM_024721_12885_12924		+
chr19	5206258	5206298	NM_002850_6568_6607NM_002850_6568_6607		-
chr22	41697662	41697702	NM_017590_97_136		+
chr11	102268417	102268457	NM_052932_2189_2228		-
chr9	74480372	74480412	NM_001025780_2760_2799NM_001025780_2760_2799		-
chr8	124332564	124332604	NM_014109_5051_5090NM_014109_5051_5090		-
chr1	193219990	193220030	NM_024529_1988_2027		+
chr11	125770134	125770174	NM_001134793_1653_1692		+
chr6	109687839	109687883	NM_006016_2946_2985NM_006016_2950_2989		-
chr10	98718315	98718355	NM_032440_4502_4541		+
chr12	76739020	76739060	NM_024685_2789_2828		-
chr6	64286628	64286668	NM_003463_994_1033NM_003463_994_1033		+
chr10	89726740	89726780	NM_000314_3755_3794		+
chr4	187131966	187132006	NM_207352_2054_2093NM_207352_2054_2093		+
chr1	52889230	52889270	NM_001009881_5509_5548		-
chr2	70437724	70437764	NM_022173_3465_3504		-
chr2	174091585	174091625	NM_133646_6896_6935NM_133646_6896_6935		+
chr8	104344613	104344653	NM_003506_3314_3353		+
chr16	22093481	22093521	NM_001164579_1952_1991		+
chr18	52891881	52891921	NM_001083962_5973_6012NM_001083962_5973_6012		-
chr17	37409674	37409714	AL117623_626_665		-
chr16	70397621	70397661	AB209401_423_462AB209401_423_462		+
chr3	185634612	185634653	NM_004593_1993_2032NM_004593_1994_2033		-
chr12	105765122	105765165	NM_001145199_1193_1232NM_001145199_1196_1235		+
chr1	109513007	109513047	NM_001142550_4165_4204		-
chr6	127609454	127609494	NM_030963_2093_2132NM_030963_2093_2132		+
chr5	174954456	174954496	NM_022754_1827_1866NM_022754_1827_1866		+
chr8	124826643	124826683	NM_144963_4278_4317NM_144963_4278_4317		+
chr14	75599094	75599138	NM_006827_3177_3216NM_006827_3181_3220		-
chr5	130979040	130979080	NM_133372_4941_4980		-
chr11	57585817	57585857	NM_001085458_5516_5555		+
chr6	21231620	21231660	NM_017774_2265_2304NM_017774_2265_2304		+
chr10	27037481	27037521	NM_005470_1672_1711		-
chr6	107361117	107361158	NM_001142470_844_883NM_001142470_845_884		+
chr8	105502175	105502221	NM_013437_3355_3394NM_013437_3361_3400		-
chr19	3053108	3053149	NM_198969_1502_1541NM_198969_1503_1542		-
chr1	201104643	201104683	NM_016456_756_795		-
chrX	138901501	138901541	NM_173694_301_340NM_173694_301_340		-
chr20	58521242	58521282	AK125073_2661_2700		+
chr15	41572691	41572731	NM_007236_1837_1876NM_007236_1837_1876		+
chr2	99237099	99237139	NM_012214_6812_6851NM_012214_6812_6851		-
chr3	52745664	52745704	NM_003157_2804_2843NM_003157_2804_2843		-
chr1	150192212	150192254	NM_030920_1916_1955NM_030920_1918_1957		-
chr8	22279106	22279146	NM_001135153_3591_3630		+
chr9	131517810	131517850	NM_006336_428_467		-
chr1	218505480	218505525	NM_016052_1927_1966NM_016052_1932_1971		+
chr11	113148660	113148700	NM_181351_5469_5508		+
chr11	12959318	12959358	NM_021961_2451_2490NM_021961_2451_2490		+
chr17	60023379	60023419	NM_005121_7012_7051		-
chr15	90441342	90441384	AK055252_906_945AK055252_908_947		-
chr14	31087558	31087598	NM_017769_4094_4133NM_017769_4094_4133		+
chr3	122143318	122143358	NM_002264_4279_4318		-
chrX	103435717	103435757	NM_207318_2592_2631NM_207318_2592_2631		+
chr3	44967983	44968023	NM_016598_1416_1455NM_016598_1416_1455		-
chr5	132030718	132030758	NM_007054_3822_3861NM_007054_3822_3861		-
chr17	14110765	14110805	NM_001303_1772_1811		+
chr14	55512965	55513007	NM_199421_3772_3811NM_199421_3774_3813		+
chr7	33054241	33054281	NM_001002010_1149_1188		-
chr11	102268321	102268361	NM_052932_2285_2324		-
chr1	24088283	24088324	NM_003198_4678_4717NM_003198_4679_4718		+
chr12	12795390	12795430	NM_001310_1098_1137NM_001310_1098_1137		+
chr14	103196816	103196856	NM_015156_5423_5462		+
chr17	76102901	76102941	NM_001142640_7757_7796		+
chr4	1984694	1984734	NM_005663_2172_2211NM_005663_2172_2211		-
chr9	73002372	73002412	NM_001206_2309_2348NM_001206_2309_2348		-
chr3	107525124	107525164	NM_001142568_3974_4013		+
chr20	52183798	52183838	NM_006526_5407_5446NM_006526_5407_5446		-
chr2	183642838	183642878	NM_018981_3777_3816		+
chr18	25531203	25531243	NM_001792_4054_4093NM_001792_4054_4093		-
chr4	186082236	186082276	NM_020827_3422_3461NM_020827_3422_3461		-
chr17	76219849	76219892	NM_001012271_834_873NM_001012271_837_876		+
chr14	61435236	61435276	NM_002431_1211_1250NM_002431_1211_1250		+
chr1	3729604	3729644	NM_014704_5459_5498		-
chrX	24005160	24005200	NM_030624_2909_2948NM_030624_2909_2948		-
chrX	108787341	108787381	NM_018698_2121_2160NM_018698_2121_2160		+
chr16	1751263	1751303	NM_144570_2874_2913		+
chr14	77975793	77975833	NM_004863_4671_4710NM_004863_4671_4710		-
chr19	33088156	33088196	NM_032139_4164_4203NM_032139_4164_4203		-
chr1	101440493	101440533	NM_133496_1397_1436		+
chr5	162945364	162945409	NM_182796_1138_1177NM_182796_1143_1182		+
chr8	95892460	95892500	NM_017864_3113_3152NM_017864_3113_3152		+
chr14	53238476	53238516	NM_145251_1635_1674NM_145251_1635_1674		+
chr8	90938953	90939009	NM_001126111_3104_3143NM_001126111_3120_3159		+
chr17	17105296	17105338	NM_178836_1548_1587NM_178836_1550_1589		-
chr7	26252259	26252299	NM_016587_1135_1174NM_016587_1135_1174		+
chr12	53807380	53807420	NM_138473_4812_4851		+
chr9	125003478	125003518	NM_033117_1384_1423		-
chr5	122165410	122165450	NM_003100_1677_1716		+
chr10	21784098	21784138	NM_001010911_1272_1311NM_001010911_1272_1311		-
chr8	103266100	103266140	NM_015902_8823_8862		-
chr18	45362077	45362117	NM_001003652_7880_7919NM_001003652_7880_7919		-
chr14	74183384	74183424	NM_194278_6501_6540		-
chr14	62214057	62214097	NM_001530_3140_3179NM_001530_3140_3179		+
chr6	150047531	150047571	NM_198887_1734_1773NM_198887_1734_1773		-
chr1	32641929	32641969	NM_012316_7134_7173NM_012316_7134_7173		+
chr22	36140085	36140125	NM_001031695_1635_1674NM_001031695_1635_1674		-
chr7	135360097	135360137	NM_001130929_1436_1475NM_001130929_1436_1475		+
chr2	24252999	24253039	NM_025203_3061_3100NM_025203_3061_3100		-
chr15	73852951	73852991	NM_012428_1807_1846		-
chr17	56082674	56082714	NM_001078166_1209_1248NM_001078166_1209_1248		-
chr2	172338845	172338888	NM_025000_3112_3151NM_025000_3115_3154		+
chr21	35477601	35477641	NM_006933_10617_10656		+
chr2	131131885	131131925	NM_014369_2573_2612NM_014369_2573_2612		+
chr5	158584639	158584679	NM_144726_3102_3141		-
chr19	19617875	19617926	NM_017660_3807_3846NM_017660_3818_3857		+
chr4	122589301	122589341	NM_001154_1410_1449NM_001154_1410_1449		-
chr1	226333829	226333869	NM_022735_2076_2115		-
chr1	150619965	150620005	NM_018178_1867_1906NM_018178_1867_1906		-
chrX	15339484	15339524	NM_002641_1659_1698		-
chr8	26268052	26268125	NM_004331_909_948NM_004331_942_981		+
chr11	6703128	6703174	NM_022061_808_847NM_022061_814_853		-
chr6	139499618	139499658	NM_016217_3294_3333NM_016217_3294_3333		+
chr2	131809052	131809092	NM_001009993_1763_1802NM_001009993_1763_1802		-
chr3	169711824	169711864	NM_003262_2205_2244		+
chr20	35220773	35220815	NM_021809_1827_1866NM_021809_1829_1868		+
chr5	150871049	150871089	NM_078483_4883_4922NM_078483_4883_4922		+
chr17	48828335	48828387	NM_016424_1781_1820NM_016424_1793_1832		+
chr1	151008147	151008187	AF051907_2959_2998		+
chrX	100667881	100667921	NM_019597_1076_1115NM_019597_1076_1115		+
chr1	109473861	109473901	NM_001048210_3054_3093NM_001048210_3054_3093		-
chr3	57546757	57546797	NM_177966_2983_3022NM_177966_2983_3022		+
chr1	153920172	153920212	AF289574_1573_1612		-
chr12	27951532	27951572	NM_020782_2029_2068		+
chr14	54894380	54894420	NM_005776_650_689		-
chr6	16304652	16304692	NM_000332_5287_5326NM_000332_5287_5326		-
chr22	38880066	38880106	NM_001098504_4133_4172NM_001098504_4133_4172		-
chr17	4173934	4173974	NM_003342_2746_2785		-
chr17	2940132	2940172	NM_015085_5761_5800		+
chr11	111933333	111933373	NM_001931_2678_2717		+
chr10	72637506	72637546	NM_003901_2344_2383		+
chr7	23240484	23240524	NM_007342_1652_1691NM_007342_1652_1691		+
chr9	34086583	34086631	NM_015397_3421_3460NM_015397_3429_3468		-
chr5	67595435	67595475	NM_181523_4224_4263NM_181523_4224_4263		+
chr12	50873155	50873196	NM_052879_5886_5925NM_052879_5887_5926		+
chr8	23538109	23538149	NM_006167_1338_1377NM_006167_1338_1377		-
chr1	213168345	213168385	NM_144567_1788_1827NM_144567_1788_1827		-
chr4	142155588	142155628	NM_014487_1629_1668NM_014487_1629_1668		+
chr8	41367982	41368022	NM_001002296_1511_1550		+
chr15	34433591	34433631	NM_024713_1984_2023		-
chr3	196559218	196559258	NM_002577_5840_5879		+
chr12	89915270	89915310	NM_003774_3226_3265NM_003774_3226_3265		-
chr6	24705138	24705178	NM_001160094_4237_4276NM_001160094_4237_4276		+
chr1	100550474	100550515	NM_194292_2484_2523NM_194292_2485_2524		-
chr3	122142996	122143036	NM_002264_4601_4640NM_002264_4601_4640		-
chr1	241795888	241795928	NM_001821_3305_3344		-
chr4	106890177	106890219	NM_001033047_1934_1973NM_001033047_1936_1975		+
chr8	90937983	90938023	NM_001126111_2134_2173		+
chr5	65475407	65475447	NM_139168_2899_2938		+
chr15	26790983	26791023	NM_000814_3481_3520		-
chr16	47116710	47116750	NM_018092_2345_2384NM_018092_2345_2384		-
chr1	40041913	40041953	NM_001135653_569_608		-
chr12	105197727	105197767	NM_032148_3052_3091NM_032148_3052_3091		-
chr5	142657796	142657836	NM_001018077_6946_6985		-
chr22	36623360	36623400	NM_145637_1541_1580NM_145637_1541_1580		-
chr7	80373938	80373978	NM_006379_3050_3089NM_006379_3050_3089		-
chr8	130854249	130854314	AF208851_1305_1344AF208851_1330_1369		-
chr11	130014605	130014647	NM_001642_3712_3751NM_001642_3714_3753		+
chr3	194124819	194124859	NM_024524_5872_5911NM_024524_5872_5911		-
chr4	71895586	71895631	NM_000788_1563_1602NM_000788_1568_1607		+
chr1	145523357	145523397	NM_003846_1237_1276NM_003846_1237_1276		+
chr2	122096503	122096543	NM_015282_6901_6940		-
chr8	8888199	8888239	NM_153332_1966_2005		+
chr2	37478336	37478376	NM_005813_5172_5211NM_005813_5172_5211		-
chr7	30054062	30054102	NM_017946_1029_1068		-
chr1	2239110	2239150	NM_003036_3166_3205NM_003036_3166_3205		+
chr15	89859825	89859865	NM_002693_4119_4158NM_002693_4119_4158		-
chr10	99477286	99477326	NM_031484_2615_2654		+
chr1	114308558	114308598	NM_018364_2449_2488NM_018364_2449_2488		-
chr5	110464769	110464809	NM_139281_5162_5201NM_139281_5162_5201		+
chr3	188605026	188605068	NM_005578_14845_14884NM_005578_14847_14886		+
chr10	74894297	74894337	NM_001135752_2281_2320NM_001135752_2281_2320		-
chr14	51442309	51442349	NM_015163_4558_4597		-
chr7	148879421	148879461	NM_020781_4796_4835NM_020781_4796_4835		+
chr5	145667415	145667455	NM_018989_5172_5211		+
chr5	112355940	112355980	NM_152624_8221_8260NM_152624_8221_8260		+
chr8	17426504	17426544	NM_001008539_6000_6039NM_001008539_6000_6039		+
chr10	33467711	33467751	NM_003873_4548_4587NM_003873_4548_4587		-
chr3	87304000	87304040	NM_014043_1931_1970		+
chr20	52836170	52836210	NM_002623_1025_1064		+
chr9	33280969	33281009	NM_016410_973_1012		+
chr6	150141221	150141267	NM_032832_2245_2284NM_032832_2251_2290		-
chr19	811597	811638	NM_002819_2552_2591NM_002819_2553_2592		+
chr4	37612837	37612877	NM_001085400_2997_3036		-
chr2	200792145	200792185	NM_153689_2878_2917		+
chr8	101166111	101166151	NM_005034_853_892		+
chr12	27476737	27476777	NM_015000_2944_2983NM_015000_2944_2983		+
chr7	115898731	115898771	NM_015641_2643_2682		+
chr12	92535205	92535245	NM_001731_3489_3528		-
chr8	77895043	77895083	NM_000318_1790_1829		-
chr10	97365957	97365997	NM_002860_3152_3191		-
chr2	86438976	86439016	NM_016622_1811_1850		+
chr21	35476401	35476441	NM_006933_9417_9456NM_006933_9417_9456		+
chr20	20016228	20016268	NM_016652_3150_3189NM_016652_3150_3189		-
chr6	7609895	7609935	NM_152551_1869_1908NM_152551_1869_1908		+
chr3	119544582	119544622	NM_002093_3298_3337		-
chr5	127594894	127594934	NM_001999_9391_9430NM_001999_9391_9430		-
chr10	33623688	33623728	NM_003873_106_145		-
chr4	57260595	57260635	NM_002703_2639_2678NM_002703_2639_2678		-
chr8	26269518	26269558	NM_004331_2375_2414		+
chr5	95128879	95128919	NM_014899_2375_2414NM_014899_2375_2414		+
chr2	25963477	25963517	NM_018263_5910_5949NM_018263_5910_5949		-
chr11	27387604	27387644	NM_018490_5111_5150		-
chr15	92708905	92708945	NM_013272_4875_4914		+
chrX	16780480	16780523	NM_032796_3199_3238NM_032796_3202_3241		+
chr17	55016350	55016390	NM_004645_1804_1843NM_004645_1804_1843		-
chr12	56599263	56599303	NM_194358_2394_2433NM_194358_2394_2433		-
chr1	184661714	184661754	NM_025191_4503_4542NM_025191_4503_4542		-
chr10	15149104	15149144	NM_004808_3631_3670NM_004808_3631_3670		-
chr8	103839030	103839070	NM_015878_3814_3853		-
chr16	81063841	81063881	NM_001100624_3396_3435NM_001100624_3396_3435		+
chr1	244219907	244219947	NM_006352_3327_3366		+
chr1	193038534	193038574	NM_004600_768_807NM_004600_768_807		+
chr15	101716267	101716307	NM_014918_4171_4210NM_014918_4171_4210		-
chr22	19956453	19956493	NM_000754_1260_1299		+
chr13	22069982	22070022	AK057745_426_465		-
chr2	85770038	85770078	NM_005911_1090_1129NM_005911_1090_1129		+
chr21	46226559	46226600	NM_006936_739_778NM_006936_740_779		-
chr17	5346328	5346368	NM_020162_3283_3322		-
chr14	51722094	51722142	NM_030755_1826_1865NM_030755_1834_1873		+
chr10	70931883	70931923	NM_004896_1969_2008NM_004896_1969_2008		+
chr20	43954769	43954809	NM_002999_1732_1771NM_002999_1732_1771		-
chr14	31364118	31364158	NM_001083893_3069_3108		-
chr12	77417191	77417231	NM_203394_3536_3575		-
chr10	30630404	30630444	NM_018109_346_385		-
chr3	129274386	129274426	NM_015103_6607_6646		-
chr5	32603418	32603458	NM_006713_2741_2780		+
chr13	29252968	29253008	NM_015932_1237_1276		+
chr16	71765309	71765349	NM_001030007_4404_4443		-
chr12	27067346	27067386	NM_018164_1911_1950		-
chr11	111934427	111934467	NM_001931_3772_3811		+
chr14	75601108	75601148	NM_006827_1167_1206NM_006827_1167_1206		-
chr12	44188572	44188621	NM_002822_1950_1989NM_002822_1959_1998		-
chr6	99284166	99284215	NM_005604_1588_1627NM_005604_1597_1636		+
chr6	64286723	64286763	NM_003463_1089_1128NM_003463_1089_1128		+
chr6	111543504	111543544	NM_018593_1790_1829NM_018593_1790_1829		+
chr12	76747372	76747412	NM_020841_5407_5446NM_020841_5407_5446		-
chr2	75885179	75885219	NM_014763_3673_3712NM_014763_3673_3712		+
chr8	141538231	141538271	AK092172_1330_1369		-
chr6	24706017	24706057	NM_030939_1505_1544		-
chr16	23641344	23641386	NM_024675_2289_2328NM_024675_2291_2330		-
chr5	154267298	154267341	NM_015465_5039_5078NM_015465_5042_5081		-
chr5	114950765	114950805	NM_181836_2163_2202		-
chr14	45584476	45584521	NM_017922_2541_2580NM_017922_2546_2585		+
chr11	121179163	121179203	NM_001024956_2064_2103NM_001024956_2064_2103		+
chr15	63559555	63559595	NM_016530_4458_4497NM_016530_4458_4497		+
chr11	102267128	102267168	NM_052932_3478_3517NM_052932_3478_3517		-
chr3	120044647	120044687	NM_001099678_6572_6611		-
chrX	41379203	41379243	NM_003688_3242_3281NM_003688_3242_3281		-
chr14	67851209	67851249	NM_004094_2142_2181		+
chr2	217070836	217070876	NM_021141_3251_3290		+
chrX	41376914	41376954	NM_003688_5531_5570NM_003688_5531_5570		-
chr12	56599363	56599403	NM_194358_2294_2333		-
chr2	131808208	131808248	NM_001009993_2607_2646NM_001009993_2607_2646		-
chr16	71887166	71887206	NM_001137675_3812_3851NM_001137675_3812_3851		+
chr8	61778900	61778940	NM_017780_9880_9919		+
chr7	134654361	134654401	NM_033138_4114_4153NM_033138_4114_4153		+
chr1	115259812	115259852	NM_001130523_3902_3941		-
chrX	118717350	118717390	NM_181777_1613_1652		+
chr12	16056159	16056199	NM_007178_1656_1695		+
chr10	298994	299034	NM_006624_2822_2861NM_006624_2822_2861		+
chr7	65619147	65619187	NM_014478_2396_2435NM_014478_2396_2435		+
chr1	6245464	6245504	NM_000983_1661_1700		-
chr1	224928088	224928128	NM_152495_2212_2251		+
chr6	108191891	108191931	NM_007214_3529_3568		-
chr20	56936442	56936482	NM_020673_2531_2570		+
chr6	89872109	89872149	NM_001010853_1534_1573NM_001010853_1534_1573		+
chr1	93604048	93604088	NM_007358_3539_3578		+
chr2	30381840	30381880	NM_001127401_1059_1098NM_001127401_1059_1098		+
chr12	74935137	74935177	NM_001136262_3588_3627		+
chrX	137714330	137714374	NM_004114_2037_2076NM_004114_2041_2080		-
chr16	69737127	69737167	NM_138714_12794_12833NM_138714_12794_12833		+
chr4	78090328	78090368	NM_004354_4590_4629NM_004354_4590_4629		+
chr10	69676326	69676366	NM_012238_2274_2313		+
chr18	28667654	28667697	NM_004949_1164_1203NM_004949_1167_1206		-
chr17	4174722	4174762	NM_003342_1958_1997NM_003342_1958_1997		-
chr1	159997559	159997599	NM_145167_4185_4224NM_145167_4185_4224		-
chr5	137088271	137088311	NM_006805_1729_1768		-
chr17	73773907	73773947	NM_005324_1273_1312		-
chr7	42007403	42007443	NM_000168_2273_2312		-
chr16	79631642	79631682	NM_001031804_2941_2980NM_001031804_2941_2980		-
chr22	41221757	41221797	NM_003932_1998_2037		-
chr15	66783570	66783610	NM_002755_2275_2314		+
chr4	71895254	71895294	NM_000788_1231_1270NM_000788_1231_1270		+
chr4	100801749	100801791	NM_021970_1984_2023NM_021970_1986_2025		-
chr1	75171888	75171928	NM_001130042_1547_1586NM_001130042_1547_1586		-
chr13	28120992	28121032	NM_153371_3822_3861NM_153371_3822_3861		-
chr17	45195666	45195706	NM_001114091_5215_5254NM_001114091_5215_5254		-
chr3	130720573	130720616	NM_014382_3320_3359NM_014382_3323_3362		+
chr2	85772047	85772087	NM_005911_2464_2503NM_005911_2464_2503		+
chr7	116199537	116199577	NM_001753_1012_1051NM_001753_1012_1051		+
chr14	89624083	89624123	NM_005197_6296_6335		-
chr21	34821847	34821887	NM_006134_1893_1932		-
chr21	15744747	15744787	NM_006948_2636_2675		-
chr17	25639580	25639620	NM_015626_1768_1807		+
chr11	9304621	9304661	NM_015012_1494_1533		-
chr11	115046089	115046129	NM_014333_2523_2562		-
chr7	36493282	36493322	NM_018685_4653_4692NM_018685_4653_4692		+
chr1	151040624	151040664	NM_006818_1810_1849NM_006818_1810_1849		+
chr2	203633487	203633527	NM_173511_4781_4820		+
chr14	38060432	38060472	NM_004496_1829_1868NM_004496_1829_1868		-
chr11	28042385	28042425	NM_031217_3201_3240		-
chr7	139107877	139107917	NM_016019_2345_2384		+
chr16	66651241	66651281	NM_181521_5489_5528		-
chr17	37688178	37688218	NM_016507_5669_5708NM_016507_5669_5708		+
chr12	12874479	12874519	NM_004064_1588_1627		+
chr7	120989439	120989485	NM_014888_1962_2001NM_014888_1968_2007		-
chr3	172348616	172348656	NM_001146276_4094_4133		-
chr5	34905685	34905725	NM_002853_4323_4362NM_002853_4323_4362		-
chr1	67465787	67465828	NM_015139_5647_5686NM_015139_5648_5687		-
chr13	52987936	52987976	NM_016075_3184_3223		-
chr6	90039107	90039147	NM_016021_1539_1578		-
chr5	65375248	65375292	NM_018695_5315_5354NM_018695_5319_5358		+
chr7	26231764	26231804	NM_031243_1454_1493		-
chr5	64965779	64965819	NM_019072_1389_1428		-
chr14	61179363	61179403	NM_017420_3068_3107		-
chr14	53244599	53244639	NM_198066_1200_1239		-
chr16	10623825	10623865	NM_001424_3595_3634		-
chr12	133297809	133297849	NM_001170543_1336_1375NM_001170543_1336_1375		+
chr8	23289603	23289643	NM_001128930_2895_2934NM_001128930_2895_2934		-
chr14	74042293	74042333	AK300886_1578_1617NM_006821_1702_1741		+
chr6	131908381	131908421	NM_004830_4679_4718		-
chr12	8249010	8249051	NM_015509_1231_1270NM_015509_1232_1271		+
chr2	170666852	170666892	NM_003142_837_876NM_003142_837_876		+
chr17	28513278	28513318	NM_032141_2292_2331NM_032141_2292_2331		+
chr3	53125622	53125664	NM_052859_1935_1974NM_052859_1937_1976		-
chr1	180857273	180857313	NM_004736_6355_6394		+
chr1	234742794	234742834	NM_182972_1844_1883NM_182972_1844_1883		-
chr10	93039781	93039821	NM_032373_2888_2927		+
chr1	2239175	2239215	NM_003036_3231_3270NM_003036_3231_3270		+
chr12	66517198	66517238	NM_032338_828_867		-
chr8	71025093	71025133	NM_006540_5291_5330		-
chr5	110463725	110463765	NM_139281_4118_4157NM_139281_4118_4157		+
chr7	6064039	6064079	NM_014413_2264_2303NM_014413_2264_2303		-
chr6	148871643	148871683	NM_015278_6169_6208NM_015278_6169_6208		+
chr6	136579006	136579046	NM_014739_6218_6257NM_014739_6218_6257		-
chr19	36370550	36370590	NM_001024807_2302_2341NM_001024807_2302_2341		+
chr7	123322460	123322500	NM_003941_3919_3958		-
chr8	30536657	30536705	NM_000637_1992_2031NM_000637_2000_2039		-
chr22	36139995	36140035	NM_001031695_1725_1764NM_001031695_1725_1764		-
chr13	113538450	113538490	NM_015205_5764_5803NM_015205_5764_5803		+
chr7	155255595	155255635	NM_001427_1465_1504		+
chr2	202242595	202242635	NM_015049_5822_5861		-
chr2	198338993	198339033	NM_025147_1117_1156NM_025147_1117_1156		+
chr2	209222776	209222816	NM_015040_9203_9242		+
chr1	179814017	179814057	NM_145034_2957_2996		-
chr21	35476592	35476632	NM_006933_9608_9647		+
chr2	64687133	64687173	NM_014181_2444_2483		+
chr3	36589175	36589215	NM_003149_2643_2682NM_003149_2643_2682		+
chr12	8207020	8207060	NM_018416_4385_4424NM_018416_4385_4424		+
chr1	21070764	21070827	NM_016287_2265_2304NM_016287_2288_2327		-
chr20	25595947	25595987	NM_152667_1385_1424		-
chr11	111955586	111955626	NM_018195_3454_3493NM_018195_3454_3493		+
chr17	65071045	65071085	NM_014877_9299_9338		-
chr21	36163933	36163973	NM_001001890_3399_3438		-
chr12	46754343	46754383	NM_018976_2472_2511		-
chr1	198289584	198289629	NM_133494_2169_2208NM_133494_2174_2213		+
chr9	108397762	108397802	NM_001079802_1820_1859NM_001079802_1820_1859		+
chr22	30729682	30729722	NM_005877_3375_3414NM_005877_3375_3414		-
chr3	172117675	172117715	NM_022763_6198_6237		+
chr8	57875768	57875808	NM_017813_1907_1946		-
chr5	118583269	118583309	NM_005509_9621_9660		+
chr12	69969554	69969594	NM_006654_2857_2896		+
chr3	183638663	183638703	NM_005688_4864_4903		-
chr1	153779500	153779540	NM_020699_5139_5178NM_020699_5139_5178		-
chr10	43881356	43881396	NM_001098208_2424_2463		-
chr2	32843272	32843321	NM_016252_15010_15049NM_016252_15019_15058		+
chr2	24223556	24223596	NM_181713_1757_1796		+
chr19	37035150	37035190	NM_001145649_4554_4593NM_001145649_4554_4593		-
chr1	21070950	21070990	NM_016287_2102_2141NM_016287_2102_2141		-
chr14	55515423	55515471	NM_199421_6230_6269NM_199421_6238_6277		+
chrX	131209113	131209153	NM_016542_2479_2518		+
chr7	102277826	102277868	NM_001097615_1286_1325NM_001114403_946_985NM_032959_1320_1359		-
chr2	17963557	17963597	NM_001130009_3293_3332NM_001130009_3293_3332		+
chr8	33356934	33356982	NM_032509_1731_1770NM_032509_1739_1778		+
chr6	20102344	20102384	NM_001080480_1826_1865NM_001080480_1826_1865		-
chr20	33097945	33097985	NM_031483_5128_5167NM_031483_5128_5167		+
chr12	4410482	4410522	NM_001759_2483_2522		+
chr3	180694843	180694883	NM_001013439_2996_3035NM_001013439_2996_3035		+
chr11	115045797	115045837	NM_014333_2815_2854NM_014333_2815_2854		-
chrX	70794581	70794624	NM_181672_4317_4356NM_181672_4320_4359		+
chr6	32136190	32136230	NM_006411_1993_2032NM_006411_1993_2032		-
chr21	16336283	16336324	NM_003489_4788_4827NM_003489_4789_4828		-
chr9	77762027	77762067	NM_012383_1227_1266NM_012383_1227_1266		+
chr13	52988158	52988198	NM_016075_2962_3001		-
chr12	76441866	76441906	NM_004537_1891_1930NM_004537_1891_1930		-
chr18	22032690	22032730	NM_018439_2955_2994		+
chr17	48771132	48771182	NM_052855_3538_3577NM_052855_3548_3587		-
chr2	61705166	61705206	NM_003400_4693_4732		-
chr21	38886908	38886948	NM_130436_5810_5849		+
chr8	101931461	101931501	NM_145690_2370_2409NM_145690_2370_2409		-
chr4	48426150	48426190	NM_020846_3947_3986NM_020846_3947_3986		+
chr14	73587285	73587325	NM_021239_3513_3552		+
chr22	28248384	28248424	NM_012399_2158_2197NM_012399_2158_2197		-
chr13	101256754	101256794	NM_032813_3050_3089NM_032813_3050_3089		-
chr2	30864531	30864571	NM_182551_2501_2540		+
chr4	77035955	77035995	NM_017426_2176_2215NM_017426_2176_2215		-
chr3	71729710	71729754	NM_001134649_4893_4932NM_001134649_4897_4936		-
chr5	79773977	79774019	NM_001105251_5704_5743NM_001105251_5706_5745		+
chr12	118588195	118588235	NM_016281_3755_3794		-
chr12	62799739	62799779	AB011101_4444_4483AB011101_4444_4483		+
chr22	33256506	33256546	NM_000362_2965_3004NM_000362_2965_3004		+
chr9	36337601	36337641	NM_194328_4014_4053		-
chr10	13252834	13252874	NM_182751_4254_4293		+
chr8	91636083	91636127	NM_001008495_2915_2954NM_001008495_2919_2958		-
chr1	61921523	61921563	NM_001134673_2546_2585		+
chr11	4406215	4406255	NM_003141_1801_1840NM_003141_1801_1840		-
chr1	115315358	115315398	NM_001102396_2210_2249		-
chr19	58381307	58381349	NM_001144989_5681_5720NM_001144989_5683_5722		-
chr1	200521025	200521066	NM_014875_6836_6875NM_014875_6837_6876		-
chr8	38961246	38961286	NM_003816_2566_2605NM_003816_2566_2605		+
chr9	117782987	117783027	NM_002160_7377_7416		-
chr7	97836801	97836851	NM_014916_6803_6842NM_014916_6813_6852		+
chrX	100880944	100880984	NM_016607_1509_1548NM_016607_1509_1548		+
chr17	33678443	33678483	NM_001104587_4122_4161NM_001104587_4122_4161		-
chr12	100733217	100733257	NM_017988_3108_3147		+
chr12	8926411	8926451	NM_020734_2455_2494		+
chr14	29238432	29238472	NM_005249_2147_2186		+
chr6	42174904	42174944	NM_018141_1735_1774		-
chr1	173905091	173905131	NM_172071_6217_6256		-
chr8	81884958	81884998	NM_018440_5791_5830NM_018440_5791_5830		-
chr17	66528197	66528237	NM_212472_2938_2977		+
chr2	223807986	223808026	NM_004457_4229_4268		+
chr2	96851357	96851397	NM_020151_2585_2624		-
chr9	71396638	71396678	NM_138333_1676_1715NM_138333_1676_1715		+
chr9	110092630	110092670	NM_002874_2291_2330		+
chr17	58027124	58027164	NM_003161_4657_4696		+
chr12	85253588	85253628	NM_182767_4469_4508		-
chr1	160248772	160248812	NM_002857_1456_1495		-
chr4	108832278	108832318	NM_152621_2307_2346		+
chr1	227845787	227845830	NM_178549_4178_4217NM_178549_4181_4220		+
chr17	47373905	47373945	NM_001145365_4115_4154		-
chr14	95554006	95554054	NM_177438_8788_8827NM_177438_8796_8835		-
chr1	47716349	47716389	NM_001048166_4441_4480		-
chr9	26841834	26841874	NM_001167575_1778_1817		-
chr17	27050920	27050960	NM_000984_517_556		+
chr15	77242365	77242405	NM_002902_1978_2017		+
chr1	109179192	109179232	NM_001010883_2584_2623NM_001010883_2584_2623		+
chr15	52602603	52602643	NM_000259_9062_9101		-
chr1	169433513	169433553	NM_006996_3232_3271		-
chr19	59025270	59025310	NM_032792_1939_1978		-
chr8	121548925	121548965	NM_021021_3995_4034NM_021021_3995_4034		-
chr16	67760003	67760043	AB040897_2156_2195		-
chr7	19737601	19737641	NM_001002926_1336_1375NM_001002926_1336_1375		-
chr12	105764756	105764796	NM_001145199_827_866NM_001145199_827_866		+
chr7	90014920	90014960	NM_033107_1683_1722NM_033107_1683_1722		+
chr6	57055033	57055073	NM_016277_1520_1559		-
chr12	89983121	89983161	NM_001001323_5598_5637NM_001001323_5598_5637		-
chr5	150274171	150274211	NM_052860_2857_2896		-
chrX	73807196	73807236	NM_183353_6204_6243NM_183353_6204_6243		-
chr15	44063968	44064008	NM_005313_2219_2258NM_005313_2219_2258		+
chr6	114262110	114262150	NM_001527_1821_1860		-
chr5	167896852	167896892	NM_001161661_4284_4323NM_001161661_4284_4323		+
chr3	188600507	188600558	NM_005578_10326_10365NM_005578_10337_10376		+
chr1	198290582	198290633	NM_133494_3167_3206NM_133494_3178_3217		+
chr3	39435900	39435940	NM_017875_1027_1066		+
chr9	99148498	99148538	NM_153695_3389_3428NM_153695_3389_3428		-
chr9	125672597	125672641	NM_006626_1800_1839NM_006626_1804_1843		-
chr3	142030292	142030333	NM_019001_5208_5247NM_019001_5209_5248		-
chr3	176739157	176739197	NM_024665_5895_5934NM_024665_5895_5934		-
chr3	72426004	72426047	NM_012234_2263_2302NM_012234_2266_2305		-
chr15	70341843	70341883	NM_005078_3991_4030NM_005078_3991_4030		-
chr6	149397991	149398031	NM_005715_4257_4296		+
chr10	112053137	112053177	NM_005871_1650_1689		-
chr15	66995025	66995065	NM_005585_353_392NM_005585_353_392		+
chr7	102742588	102742628	NM_001122838_2758_2797NM_001122838_2758_2797		-
chr13	30086669	30086709	NM_003045_4185_4224		-
chr12	62987432	62987472	NM_015026_6449_6488		+
chr16	48394847	48394887	NM_001006610_1942_1981NM_001006610_1942_1981		-
chr10	95288363	95288403	NM_018131_2153_2192		+
chr2	46852106	46852146	NM_014171_1144_1183NM_014171_1144_1183		+
chr16	15690275	15690315	NM_014647_5657_5696		-
chr5	138270412	138270452	NM_001903_3451_3490		+
chr3	57557177	57557217	NM_001660_1613_1652		-
chr11	10535619	10535662	NM_016422_1647_1686NM_016422_1650_1689		-
chr3	44966254	44966294	NM_016598_3145_3184		-
chr1	24684580	24684627	NM_178122_1363_1402NM_178122_1370_1409		-
chr12	12272264	12272314	NM_002336_6730_6769NM_002336_6740_6779		-
chr5	132215352	132215392	NM_014423_5259_5298		-
chr13	25914531	25914571	NM_014089_2306_2345NM_014089_2306_2345		+
chr3	111711486	111711526	NM_018394_1921_1960		+
chr1	101444357	101444397	NM_133496_5261_5300NM_133496_5261_5300		+
chr6	116565333	116565373	NM_152729_1610_1649		+
chr15	70341335	70341375	NM_005078_4499_4538NM_005078_4499_4538		-
chr14	91947943	91947983	NM_032560_1135_1174NM_032560_1135_1174		-
chr9	133513138	133513182	NM_003934_2557_2596NM_003934_2561_2600		+
chr18	43845277	43845318	NM_145055_3791_3830NM_145055_3792_3831		+
chrX	41055564	41055604	NM_001039590_4672_4711NM_001039590_4672_4711		+
chr5	38480904	38480944	NM_001127671_4379_4418		-
chr5	57749956	57749996	NM_006622_2599_2638NM_006622_2599_2638		-
chr1	9910467	9910507	NM_020248_822_861		-
chr7	5346791	5346831	NM_001080495_10162_10201		-
chr7	92236988	92237028	NM_001145306_8924_8963NM_001145306_8924_8963		-
chr10	105148416	105148456	NM_006951_2863_2902NM_006951_2863_2902		+
chr11	74550069	74550111	NM_001098638_4435_4474NM_001098638_4437_4476		+
chr10	89726553	89726593	NM_000314_3568_3607NM_000314_3568_3607		+
chrX	70795407	70795447	NM_181672_5143_5182		+
chr5	133492826	133492867	NM_006930_1914_1953NM_006930_1915_1954		-
chr11	94153031	94153071	NM_005590_2559_2598NM_005590_2559_2598		-
chr14	71576950	71576990	NM_014982_7771_7810NM_014982_7771_7810		+
chr1	24999647	24999687	NM_005839_3810_3849		+
chr4	175240883	175240923	NM_001040157_3937_3976		+
chr14	103195612	103195652	NM_015156_4219_4258NM_015156_4219_4258		+
chr17	5288856	5288896	NM_004703_5127_5166NM_004703_5127_5166		+
chrX	70520221	70520261	NM_001145408_2422_2461		+
chr1	85786184	85786224	NM_001134445_1962_2001NM_001134445_1962_2001		-
chr3	43760569	43760609	NM_016006_1706_1745		+
chr19	2273294	2273334	NM_004152_954_993NM_004152_954_993		+
chr5	154255872	154255912	NM_004779_2004_2043NM_004779_2004_2043		+
chr1	231501800	231501840	NM_022051_4754_4793NM_022051_4754_4793		-
chr7	90897420	90897460	NM_003505_3639_3678NM_003505_3639_3678		+
chr5	82351407	82351447	NM_174909_1805_1844		-
chr5	71502599	71502639	NM_005909_9182_9221		+
chr11	121178824	121178864	NM_001024956_1725_1764		+
chr17	47371976	47372016	NM_001145365_6044_6083NM_001145365_6044_6083		-
chr4	48424468	48424508	NM_020846_2265_2304		+
chr14	20811529	20811569	X15624_1_40X15624_1_40		-
chr17	40128461	40128501	NM_033133_3930_3969NM_033133_3930_3969		+
chr1	225589884	225589924	NM_002296_3072_3111NM_002296_3072_3111		-
chr8	74706059	74706101	NM_001001481_778_817NM_001001481_780_819		-
chr2	169626398	169626438	NM_203463_1506_1545		+
chr6	53133237	53133277	NM_021814_1884_1923		-
chr19	58268200	58268240	NM_173632_3966_4005NM_173632_3966_4005		+
chr1	111489821	111489861	NM_018372_3286_3325		-
chrX	17771731	17771783	NM_001037540_1535_1574NM_001037540_1547_1586		+
chr1	164820818	164820858	NM_002585_6457_6496NM_002585_6457_6496		+
chr10	94113391	94113431	NM_017824_3597_3636NM_017824_3597_3636		+
chr18	55148364	55148405	NM_004852_5957_5996NM_004852_5958_5997		+
chr1	111727457	111727502	NM_001007794_1985_2024NM_001007794_1990_2029		+
chr9	111780873	111780913	NM_032012_4499_4538		-
chr10	28971802	28971842	NM_012342_1659_1698NM_012342_1659_1698		+
chr8	11696523	11696563	NM_004462_1812_1851NM_004462_1812_1851		+
chr12	27846284	27846324	NM_003622_3865_3904NM_003622_3865_3904		+
chr14	62214189	62214231	NM_001530_3272_3311NM_001530_3274_3313		+
chr10	104417400	104417442	NM_030912_2069_2108NM_030912_2071_2110		+
chr15	83685607	83685647	NM_025238_2824_2863NM_025238_2824_2863		-
chr1	241799099	241799139	NM_001821_94_133		-
chr13	100638407	100638447	NM_007129_2071_2110NM_007129_2071_2110		+
chr2	69476095	69476135	NM_032208_5530_5569NM_032208_5530_5569		+
chr18	13664415	13664455	NM_001098801_3275_3314		-
chr9	115449276	115449316	NM_021218_994_1033		-
chr3	88103300	88103340	NM_001008390_2299_2338NM_001008390_2299_2338		-
chr8	74237418	74237462	NM_172037_3434_3473NM_172037_3438_3477		+
chr2	178087588	178087628	NM_194247_4712_4751		+
chr6	109688321	109688361	NM_006016_2468_2507		-
chrX	129338728	129338768	NM_017666_2551_2590NM_017666_2551_2590		-
chr1	27632952	27632992	NM_015023_2645_2684NM_015023_2645_2684		+
chr5	32125070	32125115	NM_022130_2385_2424NM_022130_2390_2429		-
chr1	173904100	173904140	NM_172071_7208_7247NM_172071_7208_7247		-
chr12	72180488	72180528	NM_014999_1966_2005NM_014999_1966_2005		+
chr12	76746890	76746930	NM_020841_5889_5928		-
chr19	58269307	58269347	NM_173632_5073_5112NM_173632_5073_5112		+
chr12	25361826	25361866	NM_033360_1735_1774		-
chr1	38489493	38489533	NM_016037_1047_1086NM_016037_1047_1086		+
chr20	47768243	47768283	NM_017453_757_796		-
chr1	175129244	175129284	NM_001162893_1560_1599NM_001162893_1560_1599		-
chr9	136897480	136897528	NM_007371_3553_3592NM_007371_3561_3600		-
chr17	61666747	61666787	NM_005828_1460_1499NM_005828_1460_1499		+
chr5	64963709	64963749	NM_019072_3459_3498		-
chr12	123776218	123776261	NM_001167856_8376_8415NM_001167856_8379_8418		-
chr12	66357630	66357675	NM_003483_1700_1739NM_003483_1705_1744		+
chr17	48940271	48940311	NM_005749_1103_1142		-
chr6	35802249	35802289	NM_003137_2883_2922NM_003137_2883_2922		-
chr13	50275679	50275719	NM_002267_2198_2237		-
chr15	76226042	76226082	NM_147188_1917_1956NM_147188_1917_1956		+
chr5	88178816	88178856	NM_002397_447_486NM_002397_447_486		-
chr5	180685065	180685105	AB209243_3032_3071AB209243_3032_3071		-
chr10	32328277	32328317	NM_004521_801_840		-
chr5	36193573	36193614	NM_001085411_2961_3000NM_001085411_2962_3001		-
chr17	61909702	61909742	NM_001098426_2469_2508		-
chr3	152881425	152881466	NM_002886_1398_1437NM_002886_1399_1438		+
chr2	204161850	204161891	NM_177538_2231_2270NM_177538_2232_2271		+
chr2	231684573	231684613	NM_001130849_2735_2774NM_001130849_2735_2774		+
chr5	98191431	98191471	NM_001270_5894_5933		-
chr15	52842811	52842851	NM_006628_1743_1782NM_006628_1743_1782		-
chr21	15745380	15745420	NM_006948_2003_2042		-
chr10	101467854	101467894	NM_020354_5408_5447		+
chr1	109472871	109472911	NM_013296_2861_2900		+
chr4	103226181	103226221	NM_001135147_964_1003		-
chr1	92712002	92712042	NM_053274_1945_1984		-
chr15	41601526	41601566	AF025441_1082_1121		-
chr2	198416313	198416353	NM_015387_1662_1701		+
chr13	32973716	32973756	NM_000059_11294_11333		+
chr5	171289310	171289350	NM_012300_3781_3820NM_012300_3781_3820		-
chr2	8824395	8824435	NM_002166_1177_1216		+
chr13	42896579	42896619	NM_016248_9097_9136		+
chr16	69737497	69737537	NM_138714_13164_13203		+
chr19	33203963	33204018	NM_001105570_2229_2268NM_001105570_2244_2283		+
chr9	34088114	34088154	NM_015397_1898_1937NM_015397_1898_1937		-
chr1	40747095	40747135	NM_005857_1062_1101		+
chr12	27477849	27477889	NM_015000_4056_4095		+
chr3	57557513	57557553	NM_001660_1277_1316		-
chr3	152882326	152882366	NM_002886_2299_2338NM_002886_2299_2338		+
chr4	88998438	88998478	NM_000297_4566_4605NM_000297_4566_4605		+
chr5	131730887	131730927	NM_003060_2862_2901NM_003060_2862_2901		+
chr5	76342333	76342373	NM_018046_1393_1432		+
chr12	12269881	12269921	NM_002336_9123_9162NM_002336_9123_9162		-
chr6	90076240	90076282	NM_021244_2979_3018NM_021244_2981_3020		-
chr6	80626466	80626506	NM_022726_1083_1122NM_022726_1083_1122		-
chr19	7114053	7114093	NM_000208_7232_7271		-
chr21	43408704	43408744	NM_001098402_5675_5714		-
chr9	91090477	91090520	NM_006717_1390_1429NM_006717_1393_1432		+
chr6	17602861	17602910	NM_016255_877_916NM_016255_886_925		+
chr1	184660929	184660969	NM_025191_5288_5327		-
chr17	47501427	47501467	XM_001723104_842_881XM_001723104_842_881		-
chr17	36920420	36920460	NM_002795_697_736		+
chr12	102140496	102140538	NM_024312_4354_4393NM_024312_4356_4395		-
chr15	101821721	101821761	NM_003090_1013_1052NM_003090_1013_1052		-
chr4	103999666	103999706	NM_020139_1996_2035NM_020139_1996_2035		-
chr20	17922457	17922507	NM_152227_1889_1928NM_152227_1899_1938		-
chr17	41846154	41846203	NM_004090_1408_1447NM_004090_1417_1456		-
chr17	26722161	26722201	NM_080669_5947_5986NM_080669_5947_5986		-
chr12	49330273	49330313	NM_001659_3216_3255		-
chr3	169716028	169716068	NM_003262_6409_6448		+
chr19	10428029	10428069	NM_133452_2412_2451NM_133452_2412_2451		-
chr17	38436326	38436366	NM_133264_3413_3452NM_133264_3413_3452		+
chr15	90376846	90376886	NM_005829_2879_2918		-
chr3	152883149	152883189	NM_002886_3122_3161NM_002886_3122_3161		+
chr5	109202885	109202925	NM_002372_4585_4624		+
chr1	205759816	205759856	NM_173854_3219_3258		-
chr3	43760797	43760837	NM_016006_1934_1973		+
chr1	109513659	109513699	NM_001142550_3513_3552		-
chr5	10280341	10280381	NM_138809_1373_1412		-
chr15	73595419	73595459	NM_002499_4911_4950		+
chr6	108365175	108365216	NM_014028_1864_1903NM_014028_1865_1904		-
chr14	74164493	74164533	NM_031427_2587_2626		+
chr8	23536264	23536304	NM_006167_3183_3222		-
chr1	204524985	204525027	NM_002393_7811_7850NM_002393_7813_7852		+
chr2	176041593	176041633	NM_001002258_2082_2121		-
chr9	14083464	14083513	NM_005596_6493_6532NM_005596_6502_6541		-
chr17	61668297	61668346	NM_005828_3010_3049NM_005828_3019_3058		+
chr2	224840120	224840160	NM_001136529_2279_2318		-
chr6	33269367	33269407	NM_003190_1823_1862NM_003190_1823_1862		-
chr6	87971526	87971566	NM_015021_8221_8260NM_015021_8221_8260		+
chr1	75669192	75669232	NM_001130058_2478_2517		-
chr19	10663753	10663798	NM_032885_1556_1595NM_032885_1561_1600		+
chr16	30435423	30435463	AF210430_649_688		-
chr15	66783444	66783484	NM_002755_2149_2188NM_002755_2149_2188		+
chr17	80213336	80213376	NM_139062_581_620		-
chr21	17250874	17250919	NM_013396_3466_3505NM_013396_3471_3510		+
chr9	21968004	21968044	NM_058197_1141_1180NM_058197_1141_1180		-
chr18	211696	211736	NM_005151_2114_2153		+
chr22	44220461	44220506	NM_014351_2346_2385NM_014351_2351_2390		-
chr19	58382339	58382384	NM_001144989_4646_4685NM_001144989_4651_4690		-
chr7	96811011	96811051	NM_020186_1994_2033NM_020186_1994_2033		+
chr10	103920269	103920309	NM_004741_1396_1435		+
chr19	12810178	12810218	NM_001136195_4882_4921		-
chr19	47113979	47114019	NM_005184_2200_2239		+
chr1	173907391	173907431	NM_172071_3917_3956		-
chr8	77778628	77778668	NM_024721_12931_12970NM_024721_12931_12970		+
chr1	55316838	55316880	NM_014762_2706_2745NM_014762_2708_2747		-
chr12	88442230	88442270	NM_001009894_1168_1207NM_001009894_1168_1207		+
chr5	140894739	140894779	NM_005219_5599_5638		-
chr14	61112594	61112634	NM_005982_1470_1509NM_005982_1470_1509		-
chr5	127524597	127524640	NM_001046_6078_6117NM_001046_6081_6120		+
chr1	150446893	150446933	NM_015203_5671_5710		+
chr18	66342265	66342305	NM_019022_3365_3404		-
chr10	28340813	28340853	NM_173496_4276_4315NM_173496_4276_4315		-
chr5	176946840	176946880	NM_019057_4263_4302NM_019057_4263_4302		-
chr3	157814237	157814277	NM_003030_2746_2785		-
chr8	105501702	105501742	NM_013437_3834_3873		-
chr19	972517	972557	NM_005224_2525_2564NM_005224_2525_2564		+
chr1	204373733	204373773	NM_032833_3994_4033		-
chr2	99241127	99241167	NM_012214_2784_2823NM_012214_2784_2823		-
chr6	7417923	7417963	NM_031480_2131_2170NM_031480_2131_2170		+
chr5	65475084	65475125	NM_139168_2576_2615NM_139168_2577_2616		+
chr4	113190710	113190750	NM_018569_2408_2447		+
chrX	154284389	154284429	NM_023934_2163_2202NM_023934_2163_2202		+
chr2	191300968	191301008	NM_017694_538_577		+
chrX	24003514	24003554	NM_030624_4555_4594NM_030624_4555_4594		-
chr22	40574060	40574100	NM_001162501_133_172		+
chr6	158929898	158929938	NM_020245_8162_8201		+
chr12	117154049	117154089	NM_024738_2282_2321		-
chr16	71316546	71316586	NM_018348_3788_3827NM_018348_3788_3827		-
chr16	8987720	8987760	NM_003470_3603_3642		-
chr11	108344603	108344643	NM_153705_2501_2540		-
chr1	118066580	118066620	NM_006699_3649_3688		+
chr5	32601576	32601616	NM_006713_899_938		+
chr5	132031323	132031363	NM_007054_3217_3256NM_007054_3217_3256		-
chr10	103922316	103922360	NM_004741_2626_2665NM_004741_2630_2669		+
chr8	125324244	125324284	NM_194291_3182_3221		-
chr15	42823674	42823714	NM_003825_726_765NM_003825_726_765		+
chr3	196659008	196659048	NM_152699_3732_3771		+
chr19	40576952	40576992	NM_001142579_2317_2356		-
chr2	48605342	48605382	NM_002158_4372_4411		+
chr1	164816078	164816118	NM_002585_1717_1756NM_002585_1717_1756		+
chrX	118714579	118714619	NM_181777_283_322		+
chr19	19616768	19616808	NM_017660_2700_2739NM_017660_2700_2739		+
chr18	57570188	57570228	NM_021127_587_626		+
chrX	147031326	147031366	NM_002024_3051_3090NM_002024_3051_3090		+
chr10	89727608	89727661	NM_000314_4623_4662NM_000314_4636_4675		+
chr3	112723806	112723846	NM_015412_2302_2341		-
chr7	56147937	56147977	NM_015411_1627_1666NM_015411_1627_1666		+
chr12	50156855	50156895	NM_001098576_1393_1432		+
chr1	241793741	241793781	NM_001821_5452_5491NM_001821_5452_5491		-
chr7	19735294	19735334	NM_001002926_3643_3682NM_001002926_3643_3682		-
chr12	46313701	46313741	NM_004719_6769_6808		-
chrX	132670051	132670092	NM_001164617_2069_2108NM_001164617_2070_2109		-
chr3	111710779	111710819	NM_018394_1214_1253NM_018394_1214_1253		+
chr7	38765701	38765743	NM_014396_2694_2733NM_014396_2696_2735		-
chr14	69708278	69708319	NM_018199_2038_2077NM_018199_2039_2078		+
chr3	190025565	190025610	NM_021101_1312_1351NM_021101_1317_1356		-
chr19	58638849	58638889	NM_024620_2219_2258NM_024620_2219_2258		-
chr19	11944907	11944948	NM_152357_3073_3112NM_152357_3074_3113		+
chr1	6281342	6281382	NM_012405_4686_4725NM_012405_4686_4725		-
chr15	57580333	57580373	NM_207037_4406_4445		+
chr8	27143113	27143153	NM_171982_3478_3517		-
chr6	8079920	8079960	NM_004280_762_801		-
chr16	50263673	50263713	NM_001040284_2567_2606		+
chr10	93789417	93789457	NM_003972_6376_6415		+
chr16	47116432	47116472	NM_018092_2623_2662NM_018092_2623_2662		-
chr12	46313277	46313325	NM_004719_7185_7224NM_004719_7193_7232		-
chr6	8079752	8079792	NM_004280_930_969NM_004280_930_969		-
chr5	72798338	72798378	NM_001037637_471_510		+
chr11	32126270	32126310	NM_002901_1515_1554NM_002901_1515_1554		+
chr12	53909595	53909635	NM_006856_2896_2935NM_006856_2896_2935		-
chr20	60550197	60550237	NM_003185_4245_4284NM_003185_4245_4284		-
chr13	27261827	27261867	NM_006646_3580_3619NM_006646_3580_3619		+
chr6	33172114	33172154	NM_006979_2355_2394NM_006979_2355_2394		+
chr16	68867601	68867641	NM_004360_2973_3012NM_004360_2973_3012		+
chr6	32136116	32136156	NM_006411_2067_2106		-
chr6	90583886	90583926	NM_012115_6543_6582NM_012115_6543_6582		+
chr21	19165431	19165471	NM_001100420_1246_1285NM_001100420_1246_1285		-
chr2	153510282	153510322	NM_017892_5313_5352NM_017892_5313_5352		-
chr5	67593324	67593364	NM_181523_2113_2152		+
chr9	111782090	111782130	NM_032012_3282_3321		-
chr14	57672444	57672484	NM_006544_5221_5260		-
chr16	11642901	11642941	NM_004862_1271_1310NM_004862_1271_1310		-
chr20	37049244	37049284	AK022745_2091_2130		-
chr4	41957523	41957563	NM_018126_2417_2456		+
chr5	43446073	43446113	NM_022483_1002_1041NM_022483_1002_1041		-
chr16	50070034	50070074	NM_153261_1133_1172NM_153261_1133_1172		+
chr3	169813464	169813504	NM_024947_4536_4575NM_024947_4536_4575		-
chr5	83238612	83238652	NM_005711_2448_2487		-
chr18	45367511	45367551	NM_001003652_2446_2485		-
chr12	56214499	56214539	NM_014182_875_914		+
chr5	95221693	95221733	NM_012081_5115_5154		-
chr4	17804262	17804302	NM_017741_2524_2563NM_017741_2524_2563		-
chr12	4410941	4410981	NM_001759_2942_2981NM_001759_2942_2981		+
chr15	35271334	35271381	NM_014106_4566_4605NM_014106_4573_4612		-
chr2	55863246	55863286	NM_033109_2491_2530NM_033109_2491_2530		-
chr6	151791076	151791116	NM_024573_2417_2456NM_024573_2417_2456		+
chr11	9467882	9467924	NM_006391_4401_4440NM_006391_4403_4442		+
chr5	34907978	34908018	NM_002853_2030_2069NM_002853_2030_2069		-
chr1	87575087	87575127	NM_012262_6165_6204		+
chr3	45960556	45960597	NM_024513_7303_7342NM_024513_7304_7343		-
chr2	196999804	196999844	NM_004226_3770_3809		-
chr2	64320469	64320509	NM_020651_3044_3083		-
chr12	72180312	72180352	NM_014999_1790_1829		+
chrX	24004940	24004980	NM_030624_3129_3168NM_030624_3129_3168		-
chr6	7881749	7881789	NM_030810_2919_2958		-
chr4	120216437	120216477	NM_019050_6360_6399NM_019050_6360_6399		+
chr9	7175440	7175480	NM_015061_4463_4502NM_015061_4463_4502		+
chr6	24705556	24705603	NM_030939_1959_1998NM_030939_1966_2005		-
chr10	72187699	72187739	NM_004096_6857_6896NM_004096_6857_6896		+
chr16	69337753	69337793	NM_006750_4570_4609NM_006750_4570_4609		+
chr16	67133044	67133084	NM_001755_1220_1259NM_001755_1220_1259		+
chr8	41787362	41787402	NM_001099412_8880_8919NM_001099412_8880_8919		-
chr17	49042856	49042896	NM_001130528_4912_4951		-
chr17	33336577	33336617	NM_057178_3641_3680NM_057178_3641_3680		-
chr10	299576	299619	NM_006624_3404_3443NM_006624_3407_3446		+
chr16	27471982	27472024	NM_001520_7017_7056NM_001520_7019_7058		-
chr5	38476757	38476797	NM_001127671_8526_8565		-
chr2	62053160	62053200	NM_032180_2475_2514NM_032180_2475_2514		-
chr6	17609517	17609557	NM_016255_2313_2352NM_016255_2313_2352		+
chr1	2240029	2240069	NM_003036_4085_4124		+
chr5	127523966	127524006	NM_001046_5447_5486NM_001046_5447_5486		+
chr4	22389167	22389207	NM_145290_4352_4391		-
chr19	32930685	32930725	NM_207325_940_979NM_207325_940_979		+
chr1	185069956	185069996	NM_007212_1768_1807NM_007212_1768_1807		+
chr17	38991939	38991979	NM_145274_1479_1518NM_145274_1479_1518		+
chr4	102001721	102001761	NM_000944_1558_1597		-
chr14	92525728	92525768	NM_004993_6051_6090		-
chr8	67476176	67476224	NM_001080416_3374_3413NM_001080416_3382_3421		-
chr18	77916029	77916069	NM_032510_2882_2921		-
chr12	27182117	27182157	NM_004264_1189_1228NM_004264_1189_1228		+
chr7	112459203	112459243	NM_152556_3901_3940		-
chr16	3077698	3077738	NM_024339_1363_1402NM_024339_1363_1402		+
chr3	10193053	10193094	NM_000551_2260_2299NM_000551_2261_2300		+
chr8	33405399	33405439	NM_024787_1702_1741		-
chr6	5260952	5261003	NM_001164841_170_209NM_001164841_181_220		-
chr2	33623947	33623987	NM_206943_5525_5564		+
chr12	54635281	54635321	NM_001127322_1112_1151NM_001127322_1112_1151		-
chr2	101893614	101893654	NM_173647_1351_1390		-
chr5	60169961	60170001	NM_000082_1702_1741NM_000082_1702_1741		-
chr9	33918376	33918416	NM_017811_2433_2472NM_017811_2433_2472		+
chr13	22277339	22277379	NM_002010_3230_3269		+
chr9	91092888	91092931	NM_006717_3801_3840NM_006717_3804_3843		+
chrX	11784392	11784432	NM_078628_1821_1860NM_078628_1821_1860		+
chr13	50106297	50106338	NM_018191_3777_3816NM_018191_3778_3817		-
chr2	203633598	203633638	NM_173511_4892_4931		+
chr4	53461489	53461529	NM_001134223_3639_3678		-
chr14	21927656	21927696	NM_032846_2411_2450NM_032846_2411_2450		-
chr10	94213966	94214006	NM_004969_3331_3370NM_004969_3331_3370		-
chr21	40567659	40567699	NM_033656_7435_7474NM_033656_7435_7474		-
chr7	64865912	64865952	NM_152626_3029_3068		+
chr3	88192704	88192744	NM_018293_3848_3887		+
chr1	231501694	231501738	NM_022051_4856_4895NM_022051_4860_4899		-
chr21	47988596	47988636	NM_015151_5961_6000NM_015151_5961_6000		+
chr9	135770074	135770114	NM_000368_5237_5276		-
chr17	37884765	37884805	NM_001005862_4667_4706NM_001005862_4667_4706		+
chr8	33370391	33370431	NM_025115_226_265NM_025115_226_265		-
chr14	99978751	99978791	NM_001144995_4483_4522NM_001144995_4483_4522		-
chr16	72817531	72817571	NM_006885_15277_15316		-
chr5	179661172	179661217	NM_139068_3718_3757NM_139068_3723_3762		-
chr1	112255484	112255524	NM_001010935_1290_1329NM_001010935_1290_1329		+
chr17	60526493	60526533	NM_181725_1559_1598		+
chr12	42842144	42842185	NM_016488_3207_3246NM_016488_3208_3247		+
chr17	3715157	3715207	NM_018553_3050_3089NM_018553_3060_3099		-
chr2	118589834	118589874	NM_006773_3647_3686NM_006773_3647_3686		+
chr4	75972562	75972602	NM_015393_2279_2318		+
chr5	43446139	43446179	NM_022483_936_975NM_022483_936_975		-
chr4	76568467	76568507	NM_203505_3856_3895		-
chr10	71910775	71910815	NM_001142648_2217_2256NM_001142648_2217_2256		-
chr5	180002697	180002737	NM_015455_3521_3560		+
chr3	10192284	10192336	NM_000551_1491_1530NM_000551_1503_1542		+
chr1	38280640	38280680	NM_005955_2531_2570		-
chr3	191111707	191111747	NM_178335_4198_4237NM_178335_4198_4237		+
chr8	86126716	86126756	NM_001099670_582_621		-
chr5	112213295	112213335	NM_005669_1862_1901		-
chr7	11013600	11013648	NM_014660_86_125NM_014660_94_133		+
chr1	87810966	87811006	NM_006769_1766_1805		+
chr14	55516156	55516196	NM_199421_6963_7002NM_199421_6963_7002		+
chr3	141884229	141884272	NM_001039547_1913_1952NM_001039547_1916_1955		-
chr10	102034854	102034894	NM_001001342_843_882		-
chr19	16661737	16661777	NM_024881_3964_4003		-
chr10	25138392	25138432	NM_020200_1048_1087NM_020200_1048_1087		-
chr14	61178485	61178541	NM_017420_3930_3969NM_017420_3946_3985		-
chr7	137563857	137563897	NM_194071_3283_3322		-
chr8	64123711	64123751	NM_152758_3522_3561NM_152758_3522_3561		+
chr10	120441898	120441938	NM_153810_5296_5335NM_153810_5296_5335		-
chr1	153606642	153606682	NM_015607_119_158		+
chr13	99101566	99101606	NM_005766_4470_4509		+
chr11	129322127	129322170	NM_003658_1721_1760NM_003658_1724_1763		+
chr10	98721864	98721904	NM_032440_8051_8090NM_032440_8051_8090		+
chr14	64076922	64076962	XM_001723987_1_40XM_001723987_1_40		-
chr12	98941883	98941923	AB209297_1518_1557AB209297_1518_1557		+
chr6	18224836	18224876	NM_003472_2395_2434		-
chr17	65069927	65069967	NM_014877_10417_10456NM_014877_10417_10456		-
chr7	34969965	34970005	NM_015283_3353_3392NM_015283_3353_3392		-
chr2	37428857	37428897	NM_005760_3205_3244		-
chr2	174086386	174086433	NM_133646_1697_1736NM_133646_1704_1743		+
chr17	30327262	30327304	NM_015355_3683_3722NM_015355_3685_3724		+
chr8	30040863	30040903	NM_006571_835_874		+
chr6	79608072	79608112	NM_001010844_910_949NM_001010844_910_949		+
chr12	20706927	20706967	NM_013282_3694_3733		+
chr6	24706195	24706235	NM_030939_1327_1366NM_030939_1327_1366		-
chr15	23005957	23005997	NM_030922_1920_1959NM_030922_1920_1959		-
chr3	70015262	70015315	NM_198159_2543_2582NM_198159_2556_2595		+
chr7	152345485	152345525	NM_005431_1131_1170NM_005431_1131_1170		-
chr5	162946154	162946194	NM_182796_1928_1967		+
chr17	48829766	48829806	NM_016424_3212_3251NM_016424_3212_3251		+
chr1	33322087	33322127	NM_022753_1910_1949NM_022753_1910_1949		+
chr19	10427721	10427761	NM_133452_2720_2759NM_133452_2720_2759		-
chr5	130537506	130537546	NM_181705_2601_2640NM_181705_2601_2640		+
chr12	31434316	31434364	NM_001135811_2274_2313NM_001135811_2282_2321		-
chr2	203424830	203424870	NM_001204_4427_4466NM_001204_4427_4466		+
chr11	93915011	93915051	NM_015368_2643_2682		+
chr3	158323629	158323669	NM_001130157_1700_1739NM_001130157_1700_1739		+
chr2	232319556	232319596	NM_005381_2580_2619		-
chr15	64430461	64430501	NM_003099_2250_2289		+
chr11	27388727	27388767	NM_018490_3988_4027		-
chr6	24424849	24424889	NM_020662_2382_2421		+
chr10	124924350	124924390	NM_004725_2229_2268		+
chr8	66630178	66630223	NM_002603_2818_2857NM_002603_2823_2862		-
chr9	91993134	91993175	NM_006378_3605_3644NM_006378_3606_3645		-
chr8	103840070	103840110	NM_015878_2774_2813NM_015878_2774_2813		-
chr19	13250666	13250706	NM_052876_3199_3238		+
chr1	29041334	29041374	NM_006582_1910_1949NM_006582_1910_1949		+
chr14	61112781	61112821	NM_005982_1283_1322		-
chr14	55309247	55309289	NM_000161_2360_2399NM_000161_2362_2401		-
chr1	879633	879673	NM_015658_2710_2749NM_015658_2710_2749		-
chr11	119173803	119173843	NM_005188_6172_6211		+
chr1	82457654	82457694	NM_012302_5254_5293NM_012302_5254_5293		+
chr5	108671698	108671738	NM_014819_3541_3580		-
chr1	205682353	205682394	NM_022731_6006_6045NM_022731_6007_6046		-
chr4	169931321	169931365	NM_032783_58_97NM_032783_62_101		-
chr2	109125329	109125378	NM_181453_6453_6492NM_181453_6462_6501		+
chr17	59486558	59486598	NM_005994_3112_3151NM_005994_3112_3151		+
chr7	129805526	129805566	NM_032842_2534_2573		-
chr7	34970326	34970366	NM_015283_2992_3031NM_015283_2992_3031		-
chrX	39910532	39910572	NM_001123385_6350_6389NM_001123385_6350_6389		-
chrX	16860896	16860936	NM_018360_2651_2690		+
chr1	193220315	193220355	NM_024529_2313_2352		+
chr20	47587830	47587873	NM_006420_1517_1556NM_006420_1520_1559		+
chr7	155570617	155570657	NM_053043_6764_6803		+
chr6	153292067	153292107	NM_001142522_1804_1843		-
chr3	196771141	196771181	NM_004087_3284_3323NM_004087_3284_3323		-
chr3	98234354	98234402	NM_001040199_2406_2445NM_001040199_2414_2453		-
chr22	29185002	29185042	NM_173510_3705_3744NM_173510_3705_3744		+
chr2	172964326	172964366	NM_004405_2104_2143NM_004405_2104_2143		-
chr19	34718591	34718631	NM_001114093_1944_1983		+
chr9	14084839	14084879	NM_005596_5127_5166NM_005596_5127_5166		-
chr1	51821384	51821426	NM_001981_3729_3768NM_001981_3731_3770		-
chr8	17156801	17156841	NM_004686_2752_2791		-
chr16	72058537	72058577	NM_001361_1649_1688NM_001361_1649_1688		+
chr7	90016284	90016324	NM_033107_3047_3086NM_033107_3047_3086		+
chr1	27107393	27107433	NM_006015_7378_7417		+
chr1	78343496	78343536	NM_198549_4679_4718NM_198549_4679_4718		+
chr8	87571568	87571608	NM_003909_2707_2746NM_003909_2707_2746		+
chr13	50066244	50066284	NM_031915_3326_3365NM_031915_3326_3365		+
chr9	26905118	26905158	NM_001031689_3164_3203NM_001031689_3164_3203		-
chr17	19677751	19677794	NM_014683_5488_5527NM_014683_5491_5530		-
chr5	114914712	114914752	NM_001164469_3214_3253NM_001164469_3214_3253		-
chr14	104199680	104199720	NM_024071_1065_1104NM_024071_1065_1104		+
chr14	74162764	74162804	NM_031427_858_897NM_031427_858_897		+
chr17	77807163	77807203	NM_003655_2401_2440NM_003655_2401_2440		-
chr7	135614404	135614444	NM_145808_943_982NM_145808_943_982		-
chr16	15959605	15959645	NM_144600_2182_2221		-
chr11	85989155	85989195	NM_152991_1779_1818NM_152991_1779_1818		+
chr16	30785888	30785928	NM_014771_3583_3622		+
chr9	129597704	129597744	NM_014007_3190_3229		+
chr17	47005139	47005179	NM_023079_1808_1847		+
chr4	108834381	108834421	NM_152621_4410_4449NM_152621_4410_4449		+
chr6	107387758	107387798	NM_001080450_5247_5286NM_001080450_5247_5286		-
chr17	48829675	48829719	NM_016424_3121_3160NM_016424_3125_3164		+
chr5	175934504	175934544	NM_014613_1945_1984NM_014613_1945_1984		+
chr21	40562309	40562349	NM_033656_12785_12824		-
chr5	10280465	10280505	NM_138809_1249_1288NM_138809_1249_1288		-
chr5	32601647	32601687	NM_006713_970_1009NM_006713_970_1009		+
chr14	60760938	60760978	NM_021003_3338_3377NM_021003_3338_3377		+
chr5	148732098	148732146	NM_152407_2058_2097NM_152407_2066_2105		+
chr12	117298497	117298545	D83699_784_823D83699_792_831		-
chr2	191834231	191834271	NM_007315_3799_3838NM_007315_3799_3838		-
chr2	27002846	27002886	NM_017877_2660_2699		+
chr16	67181482	67181522	NM_025187_1882_1921		+
chr8	59360589	59360629	NM_001077619_1598_1637NM_001077619_1598_1637		+
chr16	19711876	19711923	NM_020314_2983_3022NM_020314_2990_3029		+
chr8	37716760	37716800	NM_001002814_7509_7548		-
chr17	2938253	2938293	NM_015085_3882_3921NM_015085_3882_3921		+
chrX	129338538	129338578	NM_017666_2741_2780		-
chr19	40029767	40029807	NM_153232_1032_1071		-
chr1	101441567	101441607	NM_133496_2471_2510NM_133496_2471_2510		+
chr1	107601216	107601256	NM_018137_1951_1990		+
chr6	89872008	89872048	NM_001010853_1433_1472NM_001010853_1433_1472		+
chr1	6284559	6284599	NM_012405_1469_1508		-
chr12	120899831	120899871	NM_003769_763_802		-
chr20	11905390	11905430	NM_014962_3005_3044NM_014962_3005_3044		+
chr1	151221757	151221804	NM_001135638_3558_3597NM_001135638_3565_3604		+
chr17	48459651	48459691	NM_018509_1736_1775NM_018509_1736_1775		-
chr1	7841393	7841433	NM_004781_2107_2146		+
chr19	35758766	35758806	NM_205834_2178_2217		+
chr2	74329587	74329627	NM_144993_5268_5307NM_144993_5268_5307		+
chr15	49419457	49419497	NM_001143887_2082_2121		-
chr1	53289175	53289218	NM_024646_4305_4344NM_024646_4308_4347		+
chrX	53221370	53221414	NM_004187_5951_5990NM_004187_5955_5994		-
chr11	106696168	106696208	NM_024854_2544_2583		-
chr13	110406470	110406510	NM_003749_6672_6711		-
chr15	48432561	48432602	NM_016132_4430_4469NM_016132_4431_4470		-
chr2	71412959	71412999	NM_020459_3169_3208		-
chr8	27143177	27143217	NM_171982_3414_3453NM_171982_3414_3453		-
chr15	81047581	81047621	NM_021214_1980_2019NM_021214_1980_2019		+
chr6	108364754	108364794	NM_014028_2286_2325		-
chr17	56567361	56567401	NM_004687_5321_5360		-
chr11	70281389	70281429	NM_005231_1981_2020		+
chr16	69732002	69732042	NM_138714_7669_7708		+
chr3	11597591	11597631	NM_006395_3504_3543		+
chr3	188608148	188608188	NM_005578_17967_18006		+
chr15	101191462	101191504	NM_198243_4522_4561NM_198243_4524_4563		+
chr15	83502420	83502460	NM_001080435_3069_3108		+
chr3	113530043	113530084	NM_001690_3690_3729NM_001690_3691_3730		+
chr4	89442423	89442463	NM_032906_1025_1064		-
chr1	193075116	193075156	NM_016066_89_128		-
chr3	169807946	169807986	NM_024947_10054_10093		-
chr1	53152946	53152991	NM_023077_1137_1176NM_023077_1142_1181		-
chr1	53292452	53292492	NM_024646_7582_7621		+
chr12	50873114	50873154	NM_052879_5845_5884		+
chr1	169433170	169433210	NM_006996_3575_3614NM_006996_3575_3614		-
chr2	179330466	179330506	NM_181342_789_828NM_181342_789_828		-
chr20	35221159	35221210	NM_021809_2213_2252NM_021809_2224_2263		+
chr12	21622914	21622954	NM_024854_2857_2896		+
chr2	74441438	74441478	NM_006636_1202_1241		+
chr4	1814088	1814128	NM_012318_4540_4579NM_012318_4540_4579		-
chr20	49506915	49506955	NM_015339_4641_4680NM_015339_4641_4680		-
chr6	90077065	90077105	NM_021244_2156_2195NM_021244_2156_2195		-
chr7	12693174	12693214	NM_001112706_3193_3232NM_001112706_3193_3232		+
chr16	67181993	67182042	NM_025187_2393_2432NM_025187_2402_2441		+
chr12	1605032	1605072	NM_178040_9229_9268NM_178040_9229_9268		+
chr2	62052671	62052711	NM_032180_2964_3003NM_032180_2964_3003		-
chr16	71765888	71765928	NM_001030007_3825_3864NM_001030007_3825_3864		-
chr18	55144619	55144668	NM_004852_2212_2251NM_004852_2221_2260		+
chr19	52393717	52393757	NM_023074_1900_1939		-
chr14	74351192	74351232	NM_152444_1619_1658		+
chr5	139495248	139495288	NM_005859_1542_1581		+
chr7	154735455	154735495	NM_007349_3617_3656NM_007349_3617_3656		-
chr16	69732620	69732670	NM_138714_8287_8326NM_138714_8297_8336		+
chr17	35873080	35873120	NM_007026_1001_1040		+
chr5	72205742	72205782	NM_002270_4087_4126		+
chr2	87001000	87001040	NM_022780_2020_2059		+
chr10	112772761	112772801	NM_007373_3284_3323NM_007373_3284_3323		+
chr12	98942153	98942193	AB209297_1788_1827		+
chr3	155480422	155480462	AF115515_1727_1766AF115515_1727_1766		-
chr10	104417802	104417842	NM_030912_2471_2510		+
chr3	51419188	51419229	NM_004947_6315_6354NM_004947_6316_6355		+
chr14	39868018	39868058	NM_203301_2668_2707NM_203301_2668_2707		-
chr14	56078803	56078843	NM_182926_340_379		+
chr16	66756731	66756775	NM_006141_2360_2399NM_006141_2364_2403		-
chr3	160155901	160155941	NM_173084_1226_1265NM_173084_1226_1265		-
chr4	71682482	71682522	NM_002092_5608_5647NM_002092_5608_5647		-
chr9	82187019	82187059	NM_007005_143_182		+
chr2	174232968	174233008	NM_031942_2061_2100NM_031942_2061_2100		+
chr8	67772873	67772913	NM_001033578_2848_2887		+
chr12	51457470	51457510	NM_030809_1949_1988		-
chr15	29560519	29560569	NM_138704_1449_1488NM_138704_1459_1498		-
chr6	21597769	21597809	NM_003107_3799_3838		+
chr6	42175828	42175868	NM_018141_811_850NM_018141_811_850		-
chr7	4809048	4809088	NM_001037165_9166_9205NM_001037165_9166_9205		+
chr1	198289725	198289765	NM_133494_2310_2349NM_133494_2310_2349		+
chr3	52083128	52083168	NM_001947_3002_3041NM_001947_3002_3041		-
chr6	126251721	126251761	NM_181782_4911_4950NM_181782_4911_4950		+
chr13	73283448	73283488	NM_001071775_1419_1458		-
chr3	170022737	170022777	NM_002740_3852_3891		+
chr8	26365110	26365150	NM_007257_1892_1931		-
chr1	153946843	153946883	NM_006694_1436_1475NM_006694_1436_1475		-
chr19	14202974	14203014	NM_002730_2166_2205NM_002730_2166_2205		-
chr1	92974735	92974775	NM_005665_6881_6920NM_005665_6881_6920		-
chr9	128126503	128126543	NM_015635_6103_6142		+
chr7	21553891	21553931	NM_003112_5541_5580		+
chr1	47142492	47142532	NM_014774_4066_4105NM_014774_4066_4105		-
chr9	101913886	101913926	NM_004612_3888_3927		+
chr1	234740260	234740300	NM_182972_4378_4417		-
chr6	158932393	158932433	NM_020245_10657_10696NM_020245_10657_10696		+
chr1	61925622	61925662	NM_001134673_6645_6684NM_001134673_6645_6684		+
chr15	59956027	59956067	NM_004330_1512_1551NM_004330_1512_1551		-
chr13	80127883	80127924	NM_019080_2327_2366NM_019080_2328_2367		+
chrX	24003456	24003496	NM_030624_4613_4652		-
chr12	14651013	14651054	NM_018179_3978_4017NM_018179_3979_4018		+
chr12	88591364	88591404	NM_181783_4904_4943NM_181783_4904_4943		+
chr1	230973232	230973272	NM_001136494_3412_3451		-
chr14	58838911	58838958	NM_002892_4233_4272NM_002892_4240_4279		+
chr10	105785596	105785636	NM_014720_3861_3900		+
chr7	92237671	92237711	NM_001145306_8241_8280		-
chr20	34636866	34636906	AK090641_1977_2016		-
chr19	1435161	1435201	NM_170711_1753_1792NM_170711_1753_1792		+
chr10	118032794	118032836	NM_005264_291_330NM_005264_293_332		-
chr2	26412313	26412353	NM_001168241_3943_3982NM_001168241_3943_3982		+
chr1	6246555	6246595	NM_000983_570_609NM_000983_570_609		-
chr14	34903735	34903775	NM_138288_903_942NM_138288_903_942		-
chr6	43582333	43582373	NM_006502_2486_2525NM_006502_2486_2525		+
chr17	47132344	47132384	NM_006546_7607_7646		+
chr6	17610497	17610545	NM_016255_3293_3332NM_016255_3301_3340		+
chr12	27477190	27477230	NM_015000_3397_3436NM_015000_3397_3436		+
chr4	83551618	83551658	NM_001037582_2135_2174		-
chr17	74730803	74730843	NM_003016_2236_2275		-
chr22	19025154	19025194	NM_005137_3085_3124		-
chr1	212276943	212276983	NM_016448_3169_3208		+
chr2	203427146	203427186	NM_001204_6743_6782		+
chr15	23048514	23048555	NM_144599_1289_1328NM_144599_1290_1329		-
chr1	205683018	205683058	NM_022731_5342_5381		-
chr1	151023799	151023839	NM_001038707_2791_2830		-
chr3	183890037	183890077	NM_004423_3786_3825NM_004423_3786_3825		+
chr6	132781483	132781523	NM_003569_1410_1449NM_003569_1410_1449		-
chr5	32604026	32604066	NM_006713_3349_3388NM_006713_3349_3388		+
chr2	153510335	153510375	NM_017892_5260_5299NM_017892_5260_5299		-
chr1	156180617	156180657	NM_014655_1663_1702		+
chr10	103541118	103541158	NM_006993_801_840		-
chr10	102120872	102120913	NM_005063_1753_1792NM_005063_1754_1793		+
chr1	149914213	149914253	NM_020205_4391_4430NM_020205_4391_4430		-
chr12	132610636	132610676	AK091234_2495_2534		+
chr17	14110659	14110699	NM_001303_1666_1705NM_001303_1666_1705		+
chr1	59247195	59247245	NM_002228_2541_2580NM_002228_2551_2590		-
chrX	44970928	44970973	NM_021140_4854_4893NM_021140_4859_4898		+
chr3	149679458	149679498	NM_007282_2498_2537		+
chr14	57878134	57878180	NM_001011713_3144_3183NM_001011713_3150_3189		+
chr6	160176742	160176783	NM_004906_1513_1552NM_004906_1514_1553		+
chr4	159826720	159826760	NM_020840_4553_4592		+
chr3	42688133	42688179	NM_005385_5203_5242NM_005385_5209_5248		+
chr2	113288458	113288498	NM_153712_3400_3439		+
chr2	65314097	65314144	NM_004161_2487_2526NM_004161_2494_2533		-
chr5	126890339	126890381	NM_130809_4250_4289NM_130809_4252_4291		+
chr1	40981444	40981485	NM_022774_1434_1473NM_022774_1435_1474		+
chr18	8638432	8638472	NM_001025300_1191_1230NM_001025300_1191_1230		+
chr4	109588724	109588764	NM_021227_825_864NM_021227_825_864		+
chr1	53288737	53288777	NM_024646_3867_3906NM_024646_3867_3906		+
chr8	26362471	26362511	NM_007257_4531_4570NM_007257_4531_4570		-
chr2	111923495	111923535	NM_138621_2573_2612		+
chr22	29453228	29453268	NM_032173_6295_6334NM_032173_6295_6334		+
chr6	43753524	43753565	NM_001025366_2956_2995NM_001025366_2957_2996		+
chr19	4961773	4961833	NM_013282_3674_3713NM_013282_3694_3733		+
chr10	131635023	131635067	NM_001005463_2841_2880NM_001005463_2845_2884		-
chr3	55503933	55503973	NM_003392_1608_1647NM_003392_1608_1647		-
chr18	52894602	52894642	NM_001083962_3252_3291		-
chr1	234740208	234740248	NM_182972_4430_4469NM_182972_4430_4469		-
chr5	41920311	41920351	NM_175921_3796_3835NM_175921_3796_3835		+
chr10	31817564	31817605	NM_001128128_5091_5130NM_001128128_5092_5131		+
chr9	123955641	123955683	NM_016322_464_503NM_016322_466_505		-
chr17	7560586	7560626	NM_001678_2830_2869		+
chr5	126888427	126888467	NM_130809_2338_2377NM_130809_2338_2377		+
chr13	20660343	20660383	NM_003453_4622_4661NM_003453_4622_4661		+
chr3	71006668	71006708	NM_032682_4250_4289		-
chr9	80944565	80944605	NM_058179_1745_1784NM_058179_1745_1784		+
chr6	86319998	86320038	NM_001159677_4792_4831NM_001159677_4792_4831		-
chr6	42047433	42047473	NM_138572_3113_3152NM_138572_3113_3152		+
chr2	30865732	30865772	NM_182551_3702_3741NM_182551_3702_3741		+
chr19	8023933	8023973	NM_001419_5542_5581NM_001419_5542_5581		-
chr13	98118350	98118392	NM_021033_2457_2496NM_021033_2459_2498		+
chr1	202910094	202910134	NM_015999_1962_2001NM_015999_1962_2001		-
chr8	42709604	42709644	NM_001160223_2912_2951		-
chr17	19579468	19579508	NM_001031806_2388_2427		+
chr2	39210788	39210828	NM_005633_6180_6219		-
chr2	154333867	154333907	NM_019845_1416_1455NM_019845_1416_1455		-
chr17	63007416	63007456	NM_006572_4262_4301NM_006572_4262_4301		-
chr8	95804437	95804477	NM_181787_4596_4635NM_181787_4596_4635		+
chr5	134235266	134235306	NM_024715_1633_1672NM_024715_1633_1672		+
chr1	46093448	46093501	NM_021639_3213_3252NM_021639_3226_3265		-
chr2	175664831	175664871	NM_001822_1883_1922NM_001822_1883_1922		-
chr1	223962817	223962857	NM_001748_2586_2625NM_001748_2586_2625		+
chr22	38089408	38089448	NM_024313_2764_2803NM_024313_2764_2803		+
chr10	114926188	114926228	NM_001146274_2774_2813		+
chr14	93305928	93305968	NM_005113_2516_2555NM_005113_2516_2555		+
chr5	38940631	38940671	NM_152756_6886_6925		-
chr6	117882087	117882127	NM_020399_3909_3948NM_020399_3909_3948		-
chr10	112773322	112773369	NM_007373_3845_3884NM_007373_3852_3891		+
chr6	76629024	76629064	NM_004999_8433_8472		+
chr10	63955797	63955837	NM_145307_3757_3796		-
chr20	43954935	43954975	NM_002999_1566_1605		-
chrX	135129330	135129370	NM_001042537_4630_4669		+
chr12	124497776	124497816	AK023009_408_447		+
chr10	18966174	18966214	NM_178815_2824_2863		+
chr4	175239776	175239816	NM_001040157_2830_2869NM_001040157_2830_2869		+
chrX	46739579	46739619	NM_006915_1618_1657		+
chr5	38941645	38941685	NM_152756_5872_5911NM_152756_5872_5911		-
chr17	28851537	28851585	NM_001007024_2937_2976NM_001007024_2945_2984		+
chr4	56292152	56292192	NM_018475_1776_1815NM_018475_1776_1815		+
chr15	67493617	67493658	NM_024666_2554_2593NM_024666_2555_2594		-
chr10	27827237	27827277	AB209698_5837_5876		+
chr2	148709997	148710039	NM_002552_651_690NM_002552_653_692		-
chr5	32229354	32229394	NM_001040446_2904_2943NM_001040446_2904_2943		-
chr11	2418243	2418283	NM_004356_1092_1131		+
chr12	54628253	54628293	NM_001127322_8140_8179NM_001127322_8140_8179		-
chr6	112392248	112392288	NM_016262_1869_1908NM_016262_1869_1908		-
chr1	207220952	207220997	NM_018566_2462_2501NM_018566_2467_2506		-
chr17	76101501	76101541	NM_001142640_6357_6396NM_001142640_6357_6396		+
chrX	40509423	40509466	NM_004229_6097_6136NM_004229_6100_6139		-
chr4	184368632	184368672	NM_017632_1958_1997		+
chr17	38327062	38327102	NM_007359_2812_2851NM_007359_2812_2851		+
chr6	163990034	163990074	NM_206855_6769_6808		+
chr12	40152722	40152762	NM_052885_3064_3103		-
chr1	24086701	24086741	NM_003198_3096_3135		+
chr5	14711228	14711268	NM_054027_1848_1887		-
chr1	151132931	151132971	NM_212551_1707_1746NM_212551_1707_1746		-
chr1	193221829	193221881	NM_024529_3827_3866NM_024529_3839_3878		+
chr17	37688832	37688872	NM_016507_6323_6362		+
chr4	4865581	4865621	NM_002448_1859_1898NM_002448_1859_1898		+
chr8	95392463	95392505	NM_012415_2213_2252NM_012415_2215_2254		-
chr1	153781269	153781310	NM_020699_3369_3408NM_020699_3370_3409		-
chr18	43843593	43843640	NM_145055_2107_2146NM_145055_2114_2153		+
chr2	204292544	204292584	NM_005759_2133_2172NM_005759_2133_2172		+
chr13	107196161	107196201	NM_018011_1212_1251NM_018011_1212_1251		-
chr14	51188862	51188902	NM_020921_7872_7911NM_020921_7872_7911		-
chr12	109524297	109524337	NM_032663_2220_2259NM_032663_2220_2259		+
chr1	24999442	24999482	NM_005839_3605_3644		+
chr4	144141671	144141711	NM_032557_3726_3765NM_032557_3726_3765		+
chr1	153946781	153946823	NM_006694_1496_1535NM_006694_1498_1537		-
chrX	13754735	13754775	NM_003611_610_649		+
chr9	86354375	86354415	NM_025211_1794_1833		-
chr15	52358352	52358392	NM_002748_4116_4155		+
chr3	57557570	57557610	NM_001660_1220_1259		-
chr5	33461311	33461351	NM_152295_1758_1797NM_152295_1758_1797		+
chr10	31605680	31605720	AK026657_1910_1949		-
chr2	27002671	27002711	NM_017877_2485_2524NM_017877_2485_2524		+
chr3	179052311	179052351	AB097862_2005_2044		+
chr13	37583495	37583535	NM_181503_1156_1195		+
chr9	125887353	125887393	NM_018387_2932_2971		-
chr2	191829134	191829174	NM_014905_3697_3736NM_014905_3697_3736		+
chr1	151025286	151025326	NM_001038707_1304_1343		-
chr12	48438043	48438083	NM_014554_3400_3439		-
chrX	24232061	24232102	NM_003410_5245_5284NM_003410_5246_5285		+
chr6	39072699	39072739	NM_018322_1021_1060		-
chr1	29446511	29446551	NM_203342_5948_5987		+
chr2	203426246	203426286	NM_001204_5843_5882NM_001204_5843_5882		+
chr11	115046818	115046858	NM_014333_1794_1833NM_014333_1794_1833		-
chr5	137088320	137088360	NM_006805_1680_1719NM_006805_1680_1719		-
chr4	42117589	42117629	NM_207406_4091_4130NM_207406_4091_4130		-
chr11	108343042	108343094	NM_153705_4050_4089NM_153705_4062_4101		-
chr6	46113134	46113182	NM_014936_3379_3418NM_014936_3387_3426		+
chr2	201844290	201844330	NM_173822_3444_3483		-
chr12	121861693	121861733	NM_194271_1614_1653NM_194271_1614_1653		+
chr13	100616976	100617016	NM_033132_2856_2895NM_033132_2856_2895		-
chr17	7215210	7215251	NM_001970_784_823NM_001970_785_824		+
chr10	102724773	102724813	NM_018121_7169_7208NM_018121_7169_7208		+
chr1	108677982	108678022	NM_013386_2901_2940NM_013386_2901_2940		-
chr3	169711293	169711333	NM_003262_1674_1713NM_003262_1674_1713		+
chr10	72185997	72186038	NM_004096_5155_5194NM_004096_5156_5195		+
chr6	36198906	36198946	NM_015695_4363_4402NM_015695_4363_4402		+
chr18	28572195	28572235	NM_024423_4795_4834NM_024423_4795_4834		-
chr1	215794901	215794941	NM_016121_3684_3723		+
chr1	156495518	156495560	NM_178229_5689_5728NM_178229_5691_5730		-
chr9	86553511	86553551	NM_032307_2149_2188NM_032307_2149_2188		-
chr2	101886538	101886594	NM_017546_2279_2318NM_017546_2295_2334		+
chr18	212878	212918	NM_005151_3296_3335		+
chr3	179306012	179306052	NM_178042_1726_1765NM_178042_1726_1765		+
chr7	24727410	24727450	NM_016447_2100_2139NM_016447_2100_2139		+
chr12	70206607	70206647	NM_175623_1676_1715		+
chr5	82349786	82349826	NM_174909_3426_3465NM_174909_3426_3465		-
chr17	45900811	45900851	NM_145255_1532_1571		-
chr8	94743974	94744014	NM_203390_4818_4857NM_203390_4818_4857		-
chr2	204296799	204296839	NM_005759_6388_6427		+
chr3	37407843	37407883	NM_002078_7304_7343NM_002078_7304_7343		+
chr15	41028561	41028601	NM_018145_1736_1775		-
chr6	30668010	30668050	NM_014641_6902_6941		-
chr10	27035823	27035863	NM_005470_3330_3369		-
chr4	110461163	110461203	NM_006323_4195_4234		+
chr5	78618678	78618718	NM_152405_4741_4780NM_152405_4741_4780		+
chr2	232578106	232578150	NM_001099285_1064_1103NM_001099285_1068_1107		+
chr15	78791387	78791427	NM_004136_3957_3996NM_004136_3957_3996		+
chr1	212910989	212911029	NM_001042549_1686_1725NM_001042549_1686_1725		-
chr20	36033484	36033524	NM_005417_3763_3802		+
chr4	100470143	100470183	NM_152292_1395_1434		-
chr9	140194805	140194845	NM_001004354_1859_1898		-
chr19	18687449	18687489	NM_001033930_1991_2030NM_001033930_1991_2030		+
chr13	39459615	39459655	NM_207361_14511_14550NM_207361_14511_14550		+
chr5	40715044	40715084	NM_012382_2100_2139		-
chr9	119462786	119462831	NM_012210_2927_2966NM_012210_2932_2971		+
chr11	67165857	67165897	NM_001008709_1258_1297NM_001008709_1258_1297		-
chr13	52607174	52607214	NM_021645_4968_5007NM_021645_4968_5007		+
chr15	42861352	42861412	NM_018097_3107_3146NM_018097_3127_3166		+
chrX	119746760	119746801	NM_014060_1536_1575NM_014060_1537_1576		+
chr13	39459703	39459745	NM_207361_14599_14638NM_207361_14601_14640		+
chr17	40733380	40733422	NM_178126_1913_1952NM_178126_1915_1954		-
chr5	130728381	130728421	NM_020240_1656_1695		+
chr7	138990058	138990098	NM_173569_11521_11560		+
chr18	10550624	10550664	NM_003826_1574_1613		+
chr16	79632225	79632265	NM_001031804_2358_2397NM_001031804_2358_2397		-
chr8	18392000	18392040	NM_015310_4460_4499		-
chr11	45954522	45954568	NM_001101802_3618_3657NM_001101802_3624_3663		-
chr6	64291521	64291566	NM_003463_3115_3154NM_003463_3120_3159		+
chr14	55309823	55309863	NM_000161_1786_1825NM_000161_1786_1825		-
chr17	53471574	53471614	NM_012329_1083_1122		-
chr18	33571894	33571937	NM_018170_2122_2161NM_018170_2125_2164		-
chr15	63557919	63557959	NM_016530_2822_2861NM_016530_2822_2861		+
chr3	20025794	20025834	NM_004162_1663_1702		+
chr1	120455870	120455910	NM_024408_9691_9730		-
chr1	245016581	245016621	NM_031844_3827_3866		-
chr1	153779279	153779319	NM_020699_5360_5399NM_020699_5360_5399		-
chr1	155110938	155110978	NM_018845_948_987		+
chr17	60023564	60023604	NM_005121_6827_6866		-
chr5	16473457	16473497	NM_001034850_2885_2924		-
chr16	20747692	20747732	NM_017736_1670_1709NM_017736_1670_1709		-
chr5	130536589	130536629	NM_181705_1684_1723NM_181705_1684_1723		+
chr5	179156968	179157008	NM_001746_3280_3319		+
chrX	56843948	56843988	BC048131_665_704		+
chr7	63980634	63980674	NM_178558_2631_2670		-
chr12	72317201	72317241	NM_001146214_2410_2449		+
chr13	108885821	108885863	NM_032859_4521_4560NM_032859_4523_4562		+
chr1	110136927	110136967	NM_006496_3206_3245		+
chr15	85682040	85682081	NM_002605_3586_3625NM_002605_3587_3626		+
chr6	139693965	139694005	NM_006079_1321_1360NM_006079_1321_1360		-
chr18	8639103	8639143	NM_001025300_1862_1901NM_001025300_1862_1901		+
chr9	130552908	130552948	NM_001261_2329_2368		+
chr12	89914354	89914394	NM_003774_4142_4181		-
chr17	26881044	26881084	NM_033198_2195_2234		-
chr12	56598458	56598498	NM_194358_3199_3238		-
chr1	185069557	185069599	NM_007212_1369_1408NM_007212_1371_1410		+
chr3	122990669	122990709	NM_012430_1104_1143NM_012430_1104_1143		+
chr4	95588315	95588355	NM_006457_5040_5079		+
chr2	198416068	198416110	NM_015387_1417_1456NM_015387_1419_1458		+
chr8	97623560	97623600	NM_002998_3009_3048NM_002998_3009_3048		+
chr6	150270109	150270149	NM_025217_1088_1127NM_025217_1088_1127		+
chrX	154284772	154284831	NM_023934_2546_2585NM_023934_2565_2604		+
chr12	56429312	56429352	NM_022465_2545_2584NM_022465_2545_2584		+
chr1	78414289	78414332	NM_003902_2143_2182NM_003902_2146_2185		-
chr19	31766704	31766744	NM_020856_4020_4059NM_020856_4020_4059		-
chr19	48712239	48712279	NM_014959_4297_4336NM_014959_4297_4336		-
chr2	148686394	148686434	NM_001616_3246_3285		+
chr9	86553339	86553379	NM_032307_2321_2360NM_032307_2321_2360		-
chr11	9774385	9774425	NM_015055_4726_4765		+
chr11	119176402	119176442	NM_005188_8771_8810		+
chr20	44512980	44513020	NM_080603_1863_1902		+
chr1	85786744	85786786	NM_001134445_1400_1439NM_001134445_1402_1441		-
chr11	13750743	13750786	NM_032228_2126_2165NM_032228_2129_2168		+
chr6	85445713	85445753	NM_001080508_2474_2513		-
chr10	93624235	93624275	NM_025235_5278_5317		+
chr1	153947014	153947062	NM_006694_1257_1296NM_006694_1265_1304		-
chr10	12206882	12206922	NM_018144_2008_2047NM_018144_2008_2047		+
chr1	109856082	109856122	NM_002959_3088_3127NM_002959_3088_3127		-
chr10	98279357	98279397	NM_020123_4610_4649		-
chr2	17964024	17964064	NM_001130009_3760_3799NM_001130009_3760_3799		+
chr3	150346438	150346478	NM_016275_1695_1734		+
chr7	131174579	131174623	NM_001145354_4437_4476NM_001145354_4441_4480		+
chr15	35272356	35272396	NM_014106_3551_3590NM_014106_3551_3590		-
chr13	100206658	100206698	AK093507_1420_1459AK093507_1420_1459		+
chr7	94167119	94167161	NM_022900_1407_1446NM_022900_1409_1448		+
chr9	72968597	72968637	NM_015110_4774_4813NM_015110_4774_4813		+
chr8	22879453	22879493	NM_003842_2307_2346		-
chr3	48725499	48725539	NM_016291_1695_1734NM_016291_1695_1734		-
chr1	109243323	109243363	NM_018061_2605_2644		+
chr10	82279256	82279296	NM_030927_2445_2484NM_030927_2445_2484		+
chr6	56322860	56322902	NM_001144769_17957_17996NM_001144769_17959_17998		-
chr5	79770495	79770535	NM_001105251_4610_4649NM_001105251_4610_4649		+
chr11	35253029	35253069	NM_000610_4813_4852		+
chr1	76229014	76229054	NM_001127328_2275_2314		+
chr12	53874904	53874944	NM_005016_3130_3169NM_005016_3130_3169		+
chr6	96054293	96054333	NM_024641_1542_1581		+
chr1	2335153	2335193	NM_007033_1373_1412NM_007033_1373_1412		+
chr11	44266448	44266488	NM_000401_3256_3295NM_000401_3256_3295		+
chr17	37560686	37560726	NM_004774_7960_7999		-
chr12	56430811	56430851	NM_022465_4044_4083		+
chr18	47795224	47795264	NM_015846_3212_3251NM_015846_3212_3251		-
chr8	31031205	31031245	NM_000553_5675_5714NM_000553_5675_5714		+
chr2	207656713	207656753	NM_001136194_2746_2785		+
chr2	121051045	121051085	NM_002881_1021_1060		+
chr12	56507327	56507367	NM_006191_2260_2299NM_006191_2260_2299		+
chr7	129126447	129126487	NM_020704_3323_3362NM_020704_3323_3362		+
chr12	118588306	118588352	NM_016281_3638_3677NM_016281_3644_3683		-
chr12	53808334	53808374	NM_138473_5766_5805NM_138473_5766_5805		+
chr6	90576233	90576278	NM_012115_3460_3499NM_012115_3465_3504		+
chrX	17771658	17771698	NM_001037540_1462_1501NM_001037540_1462_1501		+
chr4	761482	761522	NM_006315_2721_2760		+
chr17	21438131	21438171	NM_001113434_1312_1351		-
chr21	45177853	45177895	NM_003681_3047_3086NM_003681_3049_3088		+
chr20	1350483	1350523	NM_000801_731_770NM_000801_731_770		-
chr10	88196600	88196640	NM_015045_4675_4714		-
chr1	70728030	70728072	NM_030816_2280_2319NM_030816_2282_2321		-
chr19	9273311	9273351	AB046808_3073_3112AB046808_3073_3112		+
chr12	56295232	56295274	NM_032345_1149_1188NM_032345_1151_1190		-
chr4	170016058	170016098	NM_020870_4574_4613NM_020870_4574_4613		-
chr14	34985343	34985383	NM_018453_1100_1139NM_018453_1100_1139		-
chr3	197401749	197401799	NM_001145642_3418_3457NM_001145642_3428_3467		-
chr1	193222613	193222653	NM_024529_4611_4650		+
chr16	88728575	88728615	AB209229_889_928AB209229_889_928		-
chr1	115260397	115260437	NM_001130523_3317_3356NM_001130523_3317_3356		-
chr6	87972419	87972459	NM_015021_9114_9153		+
chr18	44634379	44634422	NM_032124_1544_1583NM_032124_1547_1586		-
chr17	4175433	4175473	NM_003342_1247_1286NM_003342_1247_1286		-
chr13	82264388	82264428	NM_001099285_372_411		+
chr4	115598030	115598070	NM_001128174_2735_2774		+
chr5	173315675	173315716	NM_030627_346_385NM_030627_347_386		+
chr9	129600101	129600141	NM_014007_5587_5626NM_014007_5587_5626		+
chr8	141526227	141526267	NM_017444_1476_1515NM_017444_1476_1515		+
chr12	26223509	26223549	NM_001164746_3566_3605NM_001164746_3566_3605		+
chr10	93624062	93624102	NM_025235_5105_5144		+
chr4	106768155	106768208	NM_024751_3317_3356NM_024751_3330_3369		+
chr8	61102326	61102366	NM_004056_1335_1374		-
chr20	62521852	62521892	NM_199360_1374_1413		+
chr10	5499120	5499160	NM_001047160_2093_2132		+
chr2	128461874	128461914	NM_018383_6177_6216		-
chr6	121770207	121770256	NM_000165_2465_2504NM_000165_2474_2513		+
chr5	115628909	115628949	NM_016144_1356_1395NM_016144_1356_1395		+
chr1	203711459	203711499	NM_001001396_7158_7197		+
chr2	32381022	32381062	NM_014946_3530_3569NM_014946_3530_3569		+
chr22	38880404	38880444	NM_001098504_3795_3834		-
chr8	8888383	8888423	NM_153332_2150_2189		+
chr6	57053835	57053876	NM_016277_2717_2756NM_016277_2718_2757		-
chr19	21303627	21303669	NM_182515_4521_4560NM_182515_4523_4562		+
chr5	64962031	64962071	NM_019072_5137_5176		-
chr1	109854748	109854788	NM_002959_4422_4461		-
chr2	85280679	85280719	NM_020122_1638_1677NM_020122_1638_1677		+
chr12	42841009	42841049	NM_016488_2072_2111NM_016488_2072_2111		+
chr7	19155435	19155475	NM_000474_1282_1321NM_000474_1282_1321		-
chr1	156713092	156713132	NM_004494_1154_1193		-
chr1	245006248	245006288	AF448858_481_520		-
chr20	5155863	5155903	NM_003818_487_526		+
chr2	128604210	128604250	NM_004805_1915_1954NM_004805_1915_1954		-
chr11	65404867	65404907	NM_032223_6524_6563		+
chr11	62566624	62566664	NM_001081491_2337_2376		-
chr20	30389230	30389270	NM_012112_3290_3329NM_012112_3290_3329		+
chr19	58375480	58375526	NM_032828_5839_5878NM_032828_5845_5884		+
chr19	21304240	21304280	NM_182515_5134_5173NM_182515_5134_5173		+
chr1	38423769	38423809	NM_006802_1679_1718NM_006802_1679_1718		-
chr22	40727646	40727686	NM_001162501_14115_14154NM_001162501_14115_14154		+
chr12	102590286	102590326	NM_017915_2178_2217		+
chr4	110635031	110635071	NM_030821_1309_1348NM_030821_1309_1348		-
chr1	101441378	101441419	NM_133496_2282_2321NM_133496_2283_2322		+
chr3	101545926	101545966	NM_001134456_7765_7804NM_001134456_7765_7804		+
chr2	136664510	136664558	NM_001349_2018_2057NM_001349_2026_2065		-
chr5	94940224	94940264	NM_198150_2764_2803		+
chr2	176793415	176793455	NM_030650_2720_2759		-
chr3	119541267	119541307	NM_002093_6613_6652		-
chr11	118098211	118098251	AK095399_3079_3118		-
chr16	69734831	69734875	NM_138714_10498_10537NM_138714_10502_10541		+
chr2	233723921	233723961	NM_015575_6589_6628		+
chr1	47843595	47843635	NM_016308_2015_2054		+
chrX	123235379	123235419	NM_001042749_5144_5183NM_001042749_5144_5183		+
chr7	115898608	115898648	NM_015641_2520_2559		+
chr5	114859267	114859307	NM_020177_3114_3153NM_020177_3114_3153		-
chr1	173904269	173904309	NM_172071_7039_7078NM_172071_7039_7078		-
chr5	60048771	60048811	NM_024930_2686_2725NM_024930_2686_2725		-
chr3	123632993	123633033	NM_022757_3423_3462		-
chr20	464307	464350	NM_177559_1824_1863NM_177559_1827_1866		-
chr12	62988161	62988201	NM_015026_7178_7217NM_015026_7178_7217		+
chr17	39847853	39847893	NM_005801_1282_1321NM_005801_1282_1321		+
chr16	28848363	28848408	NM_007245_4174_4213NM_007245_4179_4218		+
chr3	113163683	113163723	NM_144718_3290_3329NM_144718_3290_3329		-
chr2	99205786	99205826	NM_001134224_5043_5082		+
chr8	24809315	24809355	NM_006158_2702_2741NM_006158_2702_2741		-
chrX	131760355	131760395	NM_001077188_4210_4249		-
chr15	43645128	43645187	NM_001159280_2547_2586NM_001159280_2566_2605		+
chr6	7586485	7586525	NM_004415_9270_9309		+
chr18	9957007	9957058	NM_003574_3984_4023NM_003574_3995_4034		+
chr3	120043608	120043648	NM_001099678_7611_7650NM_001099678_7611_7650		-
chr15	55651135	55651175	NM_020739_2961_3000NM_020739_2961_3000		-
chr9	125670526	125670566	NM_006626_3875_3914NM_006626_3875_3914		-
chr15	58245887	58245927	NM_003888_3083_3122NM_003888_3083_3122		-
chr17	66527685	66527729	NM_212472_2426_2465NM_212472_2430_2469		+
chr22	40731657	40731697	NM_001162501_18126_18165		+
chr10	99434395	99434435	NM_018425_2394_2433		+
chr10	35298877	35298917	NM_003591_2770_2809		-
chr4	103718493	103718543	NM_181892_1198_1237NM_181892_1208_1247		-
chr15	58007807	58007847	NM_015532_2178_2217		+
chr15	48432416	48432456	NM_016132_4576_4615		-
chr9	72324692	72324732	NM_001099666_9757_9796NM_001099666_9757_9796		-
chr8	30643324	30643364	NM_001009552_1732_1771NM_001009552_1732_1771		-
chr8	26513688	26513728	NM_001386_2536_2575NM_001386_2536_2575		+
chr19	45166997	45167037	NM_006505_3473_3512		+
chr12	69234603	69234645	NM_002392_2756_2795NM_002392_2758_2797		+
chr5	118583988	118584028	NM_005509_10340_10379		+
chr3	194125143	194125183	NM_024524_5548_5587NM_024524_5548_5587		-
chr10	35858172	35858217	NM_145012_1281_1320NM_145012_1286_1325		+
chr18	9955421	9955461	NM_003574_2398_2437		+
chrX	123043876	123043916	NM_001167_4468_4507		+
chrX	73808733	73808773	NM_183353_4667_4706		-
chrX	15844886	15844926	NM_003916_1286_1325NM_003916_1286_1325		-
chr1	20235274	20235314	NM_015207_2352_2391NM_015207_2352_2391		+
chr18	66343016	66343056	NM_019022_2614_2653		-
chr16	18818648	18818688	NM_015092_13552_13591		-
chr17	42253554	42253594	NM_178542_2003_2042		-
chr7	94296770	94296810	NM_015068_4382_4421		+
chr14	51189766	51189806	NM_020921_6968_7007		-
chr11	118268759	118268799	NM_004788_4956_4995NM_004788_4956_4995		+
chr20	309144	309184	NM_006943_2907_2946NM_006943_2907_2946		+
chr1	113213259	113213299	NM_006135_1759_1798		+
chr19	21303137	21303177	NM_182515_4031_4070		+
chr6	76426563	76426603	NM_015571_5212_5251		+
chr9	34398253	34398293	NM_147202_3483_3522		-
chr3	12624255	12624295	NM_014160_1811_1850		+
chr19	39327121	39327161	NM_001533_1982_2021NM_001533_1982_2021		-
chr2	206660089	206660129	NM_201266_3895_3934NM_201266_3895_3934		+
chr8	27592572	27592612	NM_018246_1861_1900		-
chr17	48261826	48261872	NM_000088_5512_5551NM_000088_5518_5557		-
chr1	159998095	159998135	NM_145167_3649_3688NM_145167_3649_3688		-
chr4	71556186	71556226	NM_020368_1992_2031		+
chr1	53290915	53290955	NM_024646_6045_6084NM_024646_6045_6084		+
chr10	98716264	98716304	NM_032440_2451_2490NM_032440_2451_2490		+
chr1	47144064	47144104	NM_014774_2494_2533		-
chr6	91225786	91225827	NM_003188_2438_2477NM_003188_2439_2478		-
chr3	17781920	17781960	NM_014744_440_479		-
chr17	65074189	65074229	NM_014877_6155_6194		-
chr2	166604554	166604594	NM_004482_2986_3025		-
chr5	148748430	148748470	NM_024028_1761_1800NM_024028_1761_1800		+
chrX	46920508	46920548	NM_014735_4800_4839		+
chr1	114305258	114305298	NM_018364_5749_5788		-
chr2	187542650	187542692	NM_002210_4055_4094NM_002210_4057_4096		+
chr9	90322606	90322646	NM_004938_4996_5035		+
chrX	153213951	153213991	NM_005334_7443_7482NM_005334_7443_7482		-
chr6	134490438	134490478	NM_001143676_3107_3146		-
chr10	5805252	5805292	NM_017782_8176_8215		+
chr12	54628141	54628181	NM_001127322_8252_8291		-
chr1	15896997	15897037	NM_015291_4795_4834NM_015291_4795_4834		+
chr13	26788611	26788651	NM_005977_1838_1877		-
chr5	176723336	176723376	NM_022455_9106_9145		+
chr3	132257226	132257266	NM_015268_6898_6937NM_015268_6898_6937		+
chr3	196312248	196312288	NM_001105573_2052_2091NM_001105573_2052_2091		+
chr6	31478618	31478658	NM_005931_2201_2240		+
chr1	35887414	35887454	NM_005095_6864_6903		+
chr6	99286346	99286404	NM_005604_3768_3807NM_005604_3786_3825		+
chr3	169711624	169711664	NM_003262_2005_2044NM_003262_2005_2044		+
chr4	37613935	37613975	NM_001085400_1899_1938		-
chr2	85771763	85771803	NM_005911_2180_2219NM_005911_2180_2219		+
chr18	29128259	29128299	NM_001943_5099_5138NM_001943_5099_5138		+
chr14	103808455	103808495	NM_001969_2885_2924NM_001969_2885_2924		+
chr2	111923536	111923576	NM_138621_2614_2653NM_138621_2614_2653		+
chr14	105477119	105477159	NM_017955_1204_1243NM_017955_1204_1243		-
chr1	154242967	154243007	NM_014847_3628_3667NM_014847_3628_3667		+
chr1	91381569	91381609	NM_201269_4872_4911		-
chr9	26840966	26841006	NM_001167575_2646_2685		-
chr17	1326206	1326246	NM_016823_1609_1648		-
chr13	52989398	52989446	NM_016075_1714_1753NM_016075_1722_1761		-
chrX	40465093	40465133	NM_005765_1242_1281NM_005765_1242_1281		+
chr13	50488963	50489003	NM_020456_1049_1088		-
chr1	151669413	151669453	NM_030918_4940_4979NM_030918_4940_4979		+
chr22	41575269	41575309	NM_001429_7950_7989		+
chr15	78791276	78791346	NM_004136_3846_3885NM_004136_3876_3915		+
chr2	42936106	42936146	NM_020744_1611_1650		+
chr2	88857111	88857151	NM_004836_3656_3695		-
chr18	61067812	61067853	NM_004869_828_867NM_004869_829_868		-
chr17	78940042	78940082	NM_020761_6726_6765		+
chr16	22525036	22525080	NM_001135865_194_233NM_001135865_198_237		+
chr1	145498854	145498894	NM_153713_1165_1204NM_153713_1165_1204		+
chr1	226259439	226259479	AK291102_780_819NM_002107_786_825		+
chr10	124921883	124921923	NM_004725_951_990NM_004725_951_990		+
chrX	24095160	24095213	NM_001415_1699_1738NM_001415_1712_1751		+
chr18	72776938	72776978	NM_017757_7319_7358NM_017757_7319_7358		+
chr9	101913753	101913794	NM_004612_3755_3794NM_004612_3756_3795		+
chr11	12965288	12965328	NM_021961_8421_8460		+
chr1	204524263	204524303	NM_002393_7089_7128NM_002393_7089_7128		+
chr1	205686689	205686731	NM_022731_1669_1708NM_022731_1671_1710		-
chr17	47371651	47371692	NM_001145365_6368_6407NM_001145365_6369_6408		-
chr20	44690720	44690767	NM_020967_2066_2105NM_020967_2073_2112		-
chr14	92246506	92246546	NM_152332_4750_4789		-
chr19	38698354	38698394	NM_015073_7330_7369		+
chr12	112598771	112598811	NM_001109662_13389_13428		-
chr10	90973998	90974038	NM_001127605_1945_1984		-
chr18	19445885	19445929	NM_020774_4280_4319NM_020774_4284_4323		+
chr7	75956863	75956903	NM_012479_2952_2991NM_012479_2952_2991		-
chr6	97593993	97594033	NM_198468_4647_4686NM_198468_4647_4686		-
chr16	66755931	66755971	NM_006141_3164_3203NM_006141_3164_3203		-
chr8	67476404	67476444	NM_001080416_3154_3193NM_001080416_3154_3193		-
chr14	23744187	23744228	NM_020834_2357_2396NM_020834_2358_2397		-
chr3	120113908	120113948	NM_007085_2953_2992		-
chr14	97032977	97033017	NM_032632_4039_4078		+
chr2	278078	278118	NM_004300_1348_1387		+
chr11	59341938	59341978	NM_002556_4976_5015NM_002556_4976_5015		-
chr8	26513350	26513390	NM_001386_2198_2237		+
chr2	169629901	169629941	NM_203463_5009_5048		+
chr9	123579483	123579529	NM_005047_2189_2228NM_005047_2195_2234		-
chr1	185069623	185069663	NM_007212_1435_1474NM_007212_1435_1474		+
chr1	35649736	35649786	NM_005066_2488_2527NM_005066_2498_2537		-
chr12	89916191	89916231	NM_003774_2305_2344		-
chr3	190025034	190025074	NM_021101_1848_1887NM_021101_1848_1887		-
chr1	67874251	67874291	NM_001018067_5966_6005NM_001018067_5966_6005		-
chr5	172744099	172744139	NM_003714_2930_2969NM_003714_2930_2969		-
chr7	91828645	91828685	NM_194455_4595_4634NM_194455_4595_4634		-
chr2	64819193	64819234	NM_203437_3150_3189NM_203437_3151_3190		+
chr16	57219855	57219902	NM_024946_75_114NM_024946_82_121		-
chr22	40730001	40730041	NM_001162501_16470_16509		+
chr18	43846020	43846067	NM_145055_4534_4573NM_145055_4541_4580		+
chr6	128290684	128290724	NM_001135648_5356_5395NM_001135648_5356_5395		-
chr5	60454878	60454919	NM_001048249_1507_1546NM_001048249_1508_1547		-
chr3	143709294	143709334	NM_173552_2440_2479NM_173552_2440_2479		+
chr9	115635894	115635934	NM_001012994_6234_6273NM_001012994_6234_6273		+
chr1	114938368	114938408	NM_015906_5330_5369NM_015906_5330_5369		-
chr11	768472	768512	NM_182612_3073_3112		-
chr17	15931207	15931255	NM_017775_1896_1935NM_017775_1904_1943		+
chr19	44741314	44741354	NM_182490_2937_2976NM_182490_2937_2976		+
chr1	113212963	113213003	NM_006135_1463_1502NM_006135_1463_1502		+
chr10	77157700	77157740	NM_032772_3044_3083NM_032772_3044_3083		-
chr15	81295985	81296025	NM_022566_2692_2731		+
chr14	31569390	31569430	NM_015382_9028_9067		-
chr14	45672438	45672478	NM_018353_4692_4731		-
chr1	145116580	145116620	NM_004892_1480_1519		+
chr15	45901802	45901842	NM_012388_3835_3874		+
chr10	112771927	112771970	NM_007373_2450_2489NM_007373_2453_2492		+
chr6	33268414	33268454	NM_003190_2776_2815		-
chr1	36770494	36770534	NM_005119_3969_4008NM_005119_3969_4008		+
chr5	7859351	7859391	NM_024091_2283_2322		-
chr2	135713352	135713392	NM_058241_3360_3399		+
chr6	109485015	109485057	NM_001083535_2803_2842NM_001083535_2805_2844		+
chr4	88084122	88084171	NM_020803_2619_2658NM_020803_2628_2667		-
chr2	160627840	160627880	NM_014880_1238_1277NM_014880_1238_1277		-
chr7	17384170	17384210	NM_001621_4643_4682NM_001621_4643_4682		+
chr14	39617646	39617687	NM_001079537_2679_2718NM_001079537_2680_2719		-
chr20	39752347	39752387	NM_003286_2955_2994		+
chr18	43843308	43843348	NM_145055_1822_1861NM_145055_1822_1861		+
chr20	10619646	10619694	NM_000214_4625_4664NM_000214_4633_4672		-
chrX	135292295	135292335	NM_001159704_1666_1705		+
chr9	80031151	80031191	NM_033305_10015_10054		+
chr7	4810931	4810971	NM_001037165_11049_11088NM_001037165_11049_11088		+
chr1	108679026	108679066	NM_013386_1857_1896NM_013386_1857_1896		-
chr17	47129044	47129084	NM_006546_4307_4346		+
chr3	24019550	24019590	NM_005126_2700_2739NM_005126_2700_2739		+
chr12	46581590	46581630	NM_030674_3695_3734NM_030674_3695_3734		-
chr11	120359181	120359221	NM_015313_8038_8077NM_015313_8038_8077		+
chr18	20876193	20876233	NM_032933_2738_2777NM_032933_2738_2777		-
chr7	86825996	86826036	NM_024315_485_524NM_024315_485_524		-
chr1	184660295	184660335	NM_025191_5922_5961		-
chr11	9610560	9610600	NM_003390_2606_2645NM_003390_2606_2645		+
chr3	57304391	57304431	NM_012096_2954_2993		+
chr18	12986570	12986616	NM_031216_2541_2580NM_031216_2547_2586		+
chr3	194123933	194123984	NM_024524_6747_6786NM_024524_6758_6797		-
chr1	227845862	227845902	NM_178549_4253_4292NM_178549_4253_4292		+
chr2	54895851	54895891	NM_003128_7490_7529NM_003128_7490_7529		+
chr17	70120992	70121032	NM_000346_2367_2406		+
chr19	8024420	8024460	NM_001419_5055_5094NM_001419_5055_5094		-
chr17	36891384	36891424	NM_007144_1330_1369NM_007144_1330_1369		-
chr2	148685208	148685248	NM_001616_2060_2099NM_001616_2060_2099		+
chr3	153973698	153973738	NM_015595_3264_3303		+
chr1	85785490	85785534	NM_001134445_2652_2691NM_001134445_2656_2695		-
chr6	139499243	139499283	NM_016217_2919_2958		+
chr8	48686151	48686191	NM_006904_12987_13026NM_006904_12987_13026		-
chr10	27037234	27037278	NM_005470_1915_1954NM_005470_1919_1958		-
chr19	44417109	44417149	AK127739_3529_3568		-
chr16	2326560	2326600	NM_001089_5902_5941NM_001089_5902_5941		-
chr7	99171994	99172034	NM_001083956_2762_2801NM_001083956_2762_2801		+
chr6	119229696	119229736	NM_014034_1870_1909		+
chr2	85547088	85547128	NM_006464_4334_4373		-
chr10	112053644	112053684	NM_005871_1143_1182		-
chr2	207178965	207179005	NM_020923_9964_10003NM_020923_9964_10003		+
chr15	23043974	23044014	NM_144599_5830_5869		-
chr19	16629386	16629426	NM_006387_3369_3408		-
chr2	200792233	200792273	NM_153689_2966_3005		+
chr17	61670248	61670294	NM_005828_4961_5000NM_005828_4967_5006		+
chr12	122989712	122989752	NM_198261_1873_1912		-
chr3	196556994	196557034	NM_002577_3616_3655NM_002577_3616_3655		+
chr11	95567918	95567958	NM_201278_2875_2914NM_201278_2875_2914		-
chr13	23903631	23903671	NM_014363_14933_14972NM_014363_14933_14972		-
chr13	52593043	52593083	NM_001004127_45_84		+
chr17	7572154	7572194	NM_001126114_2245_2284NM_001126114_2245_2284		-
chr2	27604084	27604124	NM_177983_2190_2229		-
chr5	71501535	71501575	NM_005909_8118_8157		+
chrX	48770826	48770868	NM_006875_1778_1817NM_006875_1780_1819		-
chr1	53359125	53359166	NM_001004339_3150_3189NM_001004339_3151_3190		+
chr5	159830020	159830060	NM_006425_2148_2187NM_006425_2148_2187		-
chr5	102365276	102365316	NM_000919_3806_3845NM_000919_3806_3845		+
chrX	118718275	118718321	NM_181777_2538_2577NM_181777_2544_2583		+
chr1	100548331	100548371	NM_033055_2040_2079		+
chr15	42061480	42061520	NM_001164273_11382_11421NM_001164273_11382_11421		+
chr17	28793577	28793617	NM_001304_5904_5943		+
chr18	21062962	21063002	NM_003831_3897_3936		+
chr7	100400607	100400647	NM_004444_3891_3930NM_004444_3891_3930		-
chr1	28835694	28835734	AJ006834_429_468AJ006834_429_468		+
chr13	73283233	73283273	NM_001071775_1634_1673		-
chr14	56764467	56764508	NM_021255_2133_2172NM_021255_2134_2173		+
chr1	224574483	224574523	NM_025160_5194_5233		-
chr2	46852506	46852546	NM_014171_1544_1583NM_014171_1544_1583		+
chr13	49055285	49055325	NM_000321_4032_4071NM_000321_4032_4071		+
chr14	23780746	23780787	NM_004050_3343_3382NM_004050_3344_3383		+
chr7	17383280	17383320	NM_001621_3753_3792NM_001621_3753_3792		+
chr18	9400008	9400048	NM_020648_1347_1386		+
chr6	80410626	80410666	NM_031469_1904_1943		+
chr15	41590302	41590342	AK172729_398_437		+
chr20	10619459	10619499	NM_000214_4820_4859NM_000214_4820_4859		-
chr8	17423661	17423701	NM_001008539_3156_3195NM_001008539_3156_3195		+
chr3	176739898	176739938	NM_024665_5154_5193		-
chr7	94297011	94297051	NM_015068_4623_4662NM_015068_4623_4662		+
chr6	16304708	16304748	NM_000332_5231_5270NM_000332_5231_5270		-
chr18	45363254	45363294	NM_001003652_6703_6742NM_001003652_6703_6742		-
chr15	93443913	93443957	NM_001271_364_403NM_001271_368_407		+
chr15	43826653	43826693	NM_001130858_4664_4703		-
chr4	140432129	140432169	NM_030648_2035_2074NM_030648_2035_2074		-
chr1	183113381	183113421	NM_002293_6544_6583NM_002293_6544_6583		+
chr18	19450369	19450409	NM_020774_8764_8803NM_020774_8764_8803		+
chr2	109400975	109401015	NM_006267_10420_10459		+
chr6	111620421	111620461	NM_002912_10474_10513NM_002912_10474_10513		-
chr19	18423468	18423508	NM_012321_221_260		-
chr15	79189569	79189609	NM_206839_1438_1477NM_206839_1438_1477		+
chr8	125325697	125325737	NM_194291_1729_1768		-
chr1	85019984	85020024	NM_004388_1881_1920		-
chr7	80372416	80372457	NM_006379_4571_4610NM_006379_4572_4611		-
chr1	169764904	169764945	NM_018186_356_395NM_018186_357_396		+
chr10	11371857	11371897	NM_001025077_2461_2500NM_001025077_2461_2500		+
chr3	45866147	45866187	NM_020347_2657_2696		-
chr18	60996921	60996964	NM_002035_3205_3244NM_002035_3208_3247		-
chr18	46065436	46065476	NM_001142397_11_50NM_001142397_11_50		+
chr6	17610862	17610902	NM_016255_3658_3697		+
chr17	36923636	36923676	NM_003559_4000_4039		-
chr4	39500804	39500844	NM_003359_2720_2759NM_003359_2720_2759		-
chr2	128062855	128062895	NM_006609_4185_4224NM_006609_4185_4224		-
chr2	70316040	70316092	NM_006196_1457_1496NM_006196_1469_1508		+
chr9	34087674	34087714	NM_015397_2338_2377		-
chr16	18820150	18820190	NM_015092_12050_12089NM_015092_12050_12089		-
chr14	23794620	23794660	NM_004643_2329_2368NM_004643_2329_2368		+
chr22	50281893	50281933	NM_014838_5054_5093NM_014838_5054_5093		+
chr1	33321733	33321773	NM_022753_1556_1595NM_022753_1556_1595		+
chr12	42476831	42476871	NM_173601_6265_6304NM_173601_6265_6304		-
chr17	27585385	27585425	NM_020772_8309_8348		-
chr12	1021885	1021925	NM_134424_2003_2042		-
chr1	151666805	151666845	NM_030918_2332_2371NM_030918_2332_2371		+
chr15	76226854	76226894	NM_147188_2729_2768		+
chr8	77912368	77912408	NM_000318_117_156NM_000318_117_156		-
chr4	113109464	113109504	NM_152400_1954_1993NM_152400_1954_1993		+
chr2	55517113	55517153	NM_001135597_7638_7677		-
chr12	124192548	124192588	NM_024809_2511_2550		+
chr3	149235173	149235218	NM_015472_4917_4956NM_015472_4922_4961		-
chr8	74705306	74705346	NM_001001481_1533_1572		-
chr10	96361445	96361494	NM_018063_2689_2728NM_018063_2698_2737		+
chr7	133977999	133978039	NM_032826_2866_2905NM_032826_2866_2905		-
chr8	42692891	42692931	NM_018105_1053_1092NM_018105_1053_1092		-
chr18	66342594	66342634	NM_019022_3036_3075		-
chr5	79279121	79279161	NM_001167741_1242_1281NM_001167741_1242_1281		-
chr17	30677248	30677295	NM_001098507_100_139NM_001098507_93_132		+
chr9	23692359	23692399	NM_004432_1511_1550		-
chr15	65409841	65409881	NM_005707_2687_2726		-
chr1	116239932	116239972	NM_138959_7779_7818		+
chr2	100897588	100897628	NM_198461_6037_6076		-
chr14	69695645	69695685	NM_018199_157_196		+
chr7	128410302	128410342	NM_001130674_2182_2221NM_001130674_2182_2221		+
chr20	61827560	61827601	NM_017798_2433_2472NM_017798_2434_2473		-
chr2	55517757	55517797	NM_001135597_6994_7033		-
chr15	64429972	64430012	NM_003099_1761_1800		+
chr8	110254116	110254156	NM_032869_2945_2984NM_032869_2945_2984		-
chr13	21353590	21353630	NM_022459_7723_7762		-
chr7	27565192	27565232	NM_152740_1807_1846NM_152740_1807_1846		-
chr8	96167177	96167217	NM_024613_1153_1192		+
chr7	116558061	116558101	NM_006136_1105_1144NM_006136_1105_1144		+
chr1	220230896	220230936	NM_006085_2349_2388		-
chr11	111610528	111610568	NM_002716_3642_3681NM_002716_3642_3681		-
chr1	109180177	109180217	NM_001010883_3569_3608NM_001010883_3569_3608		+
chr2	27172056	27172096	NM_020134_4047_4086NM_020134_4047_4086		+
chr5	72877516	72877556	NM_032175_3378_3417		+
chr10	5499692	5499732	NM_001047160_2665_2704		+
chr6	47200291	47200332	NM_014452_2570_2609NM_014452_2571_2610		-
chr4	56291931	56291971	NM_018475_1555_1594		+
chr8	67545101	67545141	NM_025054_5523_5562NM_025054_5523_5562		-
chr13	98045522	98045562	NM_144778_3853_3892		+
chr1	115260280	115260320	NM_001130523_3434_3473NM_001130523_3434_3473		-
chr1	226333326	226333366	NM_022735_2579_2618		-
chr13	42896793	42896833	NM_016248_9311_9350		+
chr2	64861266	64861307	NM_014755_2996_3035NM_014755_2997_3036		-
chr8	27662320	27662360	NM_001017420_3255_3294NM_001017420_3255_3294		+
chr1	211918637	211918677	NM_014873_5904_5943		-
chr8	71486904	71486944	NM_014294_1608_1647NM_014294_1608_1647		-
chr1	226820198	226820247	NM_002221_5306_5345NM_002221_5315_5354		-
chr17	48459986	48460026	NM_018509_1401_1440		-
chr5	180002883	180002923	NM_015455_3707_3746		+
chr6	13622385	13622425	NM_005493_2418_2457		-
chrX	73807096	73807136	NM_183353_6304_6343		-
chr5	110097674	110097714	NM_138773_1517_1556		+
chr17	46627236	46627276	NM_002146_2574_2613NM_002146_2574_2613		-
chrX	24231887	24231927	NM_003410_5071_5110NM_003410_5071_5110		+
chr19	45913785	45913825	NM_012099_3048_3087		+
chr1	47844404	47844444	NM_016308_2824_2863NM_016308_2824_2863		+
chr8	121502706	121502746	NM_022045_1389_1428		+
chr20	25426672	25426712	NM_021067_771_810		+
chr17	35875252	35875292	NM_007247_7779_7818		-
chr12	13236175	13236215	NM_020853_4504_4543		+
chr13	30083728	30083768	NM_003045_7126_7165		-
chr1	205682415	205682455	NM_022731_5945_5984NM_022731_5945_5984		-
chr8	9635370	9635410	NM_003747_5114_5153		+
chr17	60060410	60060450	NM_005121_2991_3030		-
chr7	112461209	112461249	NM_152556_1895_1934NM_152556_1895_1934		-
chr3	108269714	108269754	NM_020890_3229_3268NM_020890_3229_3268		-
chr7	129069520	129069560	NM_015328_4525_4564		+
chr5	179044819	179044859	NM_005520_979_1018		-
chr1	93617811	93617858	NM_001167830_3555_3594NM_001167830_3562_3601		-
chr7	105731707	105731747	NM_006754_1366_1405NM_006754_1366_1405		-
chr3	9428190	9428230	NM_015453_3696_3735NM_015453_3696_3735		+
chr5	54460083	54460123	NM_001008397_705_744		+
chr9	21863270	21863310	NM_002451_2223_2262		+
chr6	91225513	91225553	NM_003188_2712_2751		-
chr8	77776465	77776505	NM_024721_10768_10807		+
chr13	21357092	21357132	NM_022459_4221_4260NM_022459_4221_4260		-
chr2	231685119	231685159	NM_001130849_3281_3320		+
chr6	97245897	97245937	NM_001143957_2149_2188		-
chr5	78618305	78618345	NM_152405_4368_4407NM_152405_4368_4407		+
chr3	32524918	32524958	NM_017801_1212_1251NM_017801_1212_1251		-
chr14	75481751	75481791	NM_001040108_6572_6611		-
chr2	29170577	29170617	NM_015131_2999_3038NM_015131_2999_3038		+
chr14	99977115	99977155	NM_001099402_1870_1909		+
chr3	14239790	14239830	NM_014463_617_656		+
chr3	49570811	49570852	NM_001165928_3647_3686NM_001165928_3648_3687		+
chr1	151671302	151671342	NM_030918_6829_6868		+
chr18	19449436	19449476	NM_020774_7831_7870		+
chr11	27519856	27519896	NM_018362_921_960NM_018362_921_960		-
chr21	19162012	19162052	NM_001100420_4665_4704NM_001100420_4665_4704		-
chr14	78139682	78139722	NM_006020_1612_1651		-
chr5	145890588	145890628	NM_006706_3721_3760		+
chr15	90624080	90624120	NM_198526_3138_3177NM_198526_3138_3177		+
chrX	74523541	74523581	NM_145052_1322_1361		+
chr20	40032058	40032098	NM_032221_9461_9500		-
chr10	18964302	18964342	NM_178815_952_991NM_178815_952_991		+
chr2	211298780	211298822	NM_006055_1753_1792NM_006055_1755_1794		-
chr20	43121274	43121314	NM_024331_4246_4285		+
chr8	75148880	75148931	NM_020647_2381_2420NM_020647_2392_2431		-
chr3	51420376	51420416	NM_004947_7503_7542NM_004947_7503_7542		+
chr1	184660107	184660149	NM_025191_6108_6147NM_025191_6110_6149		-
chr8	94744021	94744061	NM_203390_4771_4810NM_203390_4771_4810		-
chr12	56983537	56983577	NM_002898_2044_2083		+
chr19	50129358	50129398	NM_020719_6606_6645		+
chr16	3632040	3632080	NM_032444_6395_6434		-
chr11	67052920	67052960	NM_001619_2336_2375		+
chr5	130979354	130979394	NM_133372_4627_4666NM_133372_4627_4666		-
chr12	76440170	76440210	NM_004537_3587_3626		-
chr1	36521959	36521999	NM_024852_3453_3492		+
chr5	14696411	14696451	NM_138348_4466_4505NM_138348_4466_4505		+
chr3	69069488	69069528	NM_007114_6329_6368NM_007114_6329_6368		-
chr1	224377785	224377825	NM_003676_701_740		+
chr21	45115369	45115409	NM_015056_4497_4536		+
chr14	57877704	57877744	NM_001011713_2714_2753NM_001011713_2714_2753		+
chr4	90646524	90646564	NM_000345_1901_1940NM_000345_1901_1940		-
chr19	41813432	41813473	NM_007040_3823_3862NM_007040_3824_3863		+
chr9	72331854	72331894	NM_001099666_2595_2634		-
chr14	105862816	105862858	NM_001100913_4665_4704NM_001100913_4667_4706		+
chr9	111778661	111778701	NM_032012_6711_6750NM_032012_6711_6750		-
chr6	127609077	127609119	NM_030963_1716_1755NM_030963_1718_1757		+
chr1	32638731	32638771	NM_012316_3936_3975		+
chr17	35973703	35973743	NM_152300_2551_2590NM_152300_2551_2590		-
chrX	106894116	106894156	NM_002764_2017_2056NM_002764_2017_2056		+
chr2	45616294	45616334	NM_018079_3179_3218NM_018079_3179_3218		-
chr10	28909134	28909175	NM_016628_2629_2668NM_016628_2630_2669		+
chr17	43100969	43101009	NM_024819_1820_1859NM_024819_1820_1859		-
chr9	36338788	36338832	NM_194328_2823_2862NM_194328_2827_2866		-
chr1	117654565	117654605	NM_025188_2653_2692NM_025188_2653_2692		-
chr1	36521909	36521949	NM_024852_3403_3442NM_024852_3403_3442		+
chr18	8639190	8639230	NM_001025300_1949_1988		+
chr19	46914320	46914360	NM_032040_2560_2599		-
chr14	74363192	74363232	AK223261_550_589AK223261_550_589		+
chr4	79840560	79840600	NM_001040202_2233_2272		-
chr1	27326634	27326675	NM_001013642_1207_1246NM_001013642_1208_1247		+
chr17	29701347	29701387	NM_001042492_9078_9117NM_001042492_9078_9117		+
chr20	43121492	43121532	NM_024331_4464_4503NM_024331_4464_4503		+
chr16	66836783	66836823	NM_001018159_1869_1908		-
chr11	110101101	110101141	NM_002906_3515_3554NM_002906_3515_3554		-
chr1	243667603	243667643	NM_005465_2429_2468NM_005465_2429_2468		-
chr6	105548383	105548423	NM_147147_1781_1820NM_147147_1781_1820		-
chr2	203425323	203425373	NM_001204_4920_4959NM_001204_4930_4969		+
chr13	107142232	107142272	NM_004093_4143_4182NM_004093_4143_4182		-
chr12	80169194	80169234	NM_002480_3835_3874		-
chr5	130536501	130536541	NM_181705_1596_1635NM_181705_1596_1635		+
chr6	138743855	138743895	NM_020464_6776_6815NM_020464_6776_6815		-
chr3	9518650	9518693	NM_001080517_5640_5679NM_001080517_5643_5682		+
chr3	150301788	150301828	NM_032025_1865_1904NM_032025_1865_1904		+
chr5	139495703	139495743	NM_005859_1997_2036		+
chr16	57219808	57219848	NM_024946_129_168NM_024946_129_168		-
chr1	47143339	47143379	NM_014774_3219_3258		-
chr13	110408300	110408340	NM_003749_4842_4881NM_003749_4842_4881		-
chr5	65475984	65476024	NM_139168_3476_3515		+
chr1	113455424	113455464	NM_001166496_3384_3423NM_001166496_3384_3423		-
chr6	7610608	7610648	NM_152551_2582_2621		+
chr22	35691758	35691798	NM_001003681_4095_4134NM_001003681_4095_4134		+
chr13	33351465	33351505	NM_015032_6778_6817NM_015032_6778_6817		+
chr8	131065941	131065981	NM_018482_4414_4453NM_018482_4414_4453		-
chr5	137772196	137772236	NM_016604_6294_6333		+
chr20	34536511	34536551	NM_016436_4113_4152		+
chrX	129190533	129190573	NM_021946_5673_5712NM_021946_5673_5712		+
chr13	31904952	31904992	NM_194318_2755_2794NM_194318_2755_2794		+
chr22	32353178	32353218	NM_003405_1382_1421NM_003405_1382_1421		+
chr17	57478471	57478511	NM_001005404_4609_4648		+
chr8	81551779	81551819	NM_001033723_3253_3292NM_001033723_3253_3292		-
chr14	21929116	21929156	NM_032846_951_990NM_032846_951_990		-
chr5	88014937	88014977	NM_002397_5539_5578NM_002397_5539_5578		-
chr6	105529062	105529102	NM_001004317_3361_3400NM_001004317_3361_3400		+
chr14	24635568	24635610	NM_006084_1473_1512NM_006084_1475_1514		+
chr6	33172013	33172053	NM_006979_2254_2293		+
chr14	92248532	92248572	NM_152332_2724_2763NM_152332_2724_2763		-
chr7	56147619	56147659	NM_015411_1309_1348NM_015411_1309_1348		+
chr14	104199905	104199945	NM_024071_1290_1329NM_024071_1290_1329		+
chr16	84778291	84778331	NM_005153_347_386		+
chr17	17714710	17714754	NM_001005291_4910_4949NM_001005291_4914_4953		-
chr8	74463990	74464030	NM_001164384_2021_2060		-
chr5	61684555	61684595	NM_014473_1313_1352NM_014473_1313_1352		-
chr1	25169316	25169356	NM_013943_2936_2975NM_013943_2936_2975		+
chr1	22418213	22418253	NM_001039802_1072_1111		+
chr2	139326874	139326914	NM_001001664_1804_1843NM_001001664_1804_1843		+
chr11	118269045	118269085	NM_004788_5242_5281NM_004788_5242_5281		+
chr4	88058922	88058962	NM_005935_6110_6149NM_005935_6110_6149		+
chr7	27210742	27210782	NM_018951_1999_2038NM_018951_1999_2038		-
chr17	57937612	57937652	NM_016261_1671_1710NM_016261_1671_1710		-
chr5	74893835	74893875	NM_016218_2702_2741		+
chr3	126179655	126179695	NM_001040653_2864_2903NM_001040653_2864_2903		-
chr1	150191181	150191221	NM_030920_2949_2988		-
chr10	95429212	95429252	NM_145246_1477_1516NM_145246_1477_1516		-
chr3	67059930	67059970	NM_032505_2981_3020NM_032505_2981_3020		+
chr3	5026523	5026563	NM_003670_2693_2732		+
chr12	56736678	56736718	NM_005419_3089_3128NM_005419_3089_3128		-
chr12	100618064	100618104	NM_022496_1619_1658		+
chr18	48606644	48606684	NM_005359_4005_4044		+
chr18	72909363	72909403	NM_175907_5370_5409NM_175907_5370_5409		-
chr17	3629943	3629983	NM_031965_2748_2787NM_031965_2748_2787		+
chr14	80330491	80330545	NM_004796_5862_5901NM_004796_5876_5915		+
chr17	27584917	27584957	NM_020772_8777_8816		-
chr11	95502491	95502531	NM_144664_3526_3565NM_144664_3526_3565		-
chr17	17115779	17115823	NM_144997_3390_3429NM_144997_3394_3433		-
chr18	72909710	72909750	NM_175907_5023_5062NM_175907_5023_5062		-
chr1	204518862	204518902	NM_002393_1688_1727NM_002393_1688_1727		+
chr10	104575389	104575429	NM_017787_3591_3630NM_017787_3591_3630		+
chr3	88103386	88103426	NM_001008390_2213_2252		-
chr7	92166662	92166702	NM_032120_1557_1596NM_032120_1557_1596		+
chr8	6615251	6615291	NM_018361_1750_1789		+
chr15	44818587	44818629	NM_016396_4033_4072NM_016396_4035_4074		+
chr4	17609340	17609380	NM_015907_1851_1890		+
chr4	88083395	88083435	NM_020803_3355_3394		-
chr10	5805200	5805240	NM_017782_8124_8163NM_017782_8124_8163		+
chr16	70695322	70695362	NM_138383_4722_4761NM_138383_4722_4761		-
chr14	53109084	53109124	NM_014584_2797_2836NM_014584_2797_2836		-
chr22	31059247	31059287	NM_152511_1205_1244NM_152511_1205_1244		-
chr20	11905508	11905557	NM_014962_3123_3162NM_014962_3132_3171		+
chr2	75120145	75120185	NM_000189_6758_6797NM_000189_6758_6797		+
chr14	73587895	73587940	NM_021239_4123_4162NM_021239_4128_4167		+
chr19	47278171	47278211	NM_005628_2802_2841		-
chr5	106716344	106716384	NM_001962_1541_1580		-
chr8	75279130	75279170	NM_018972_3685_3724		+
chr4	1947969	1948009	NM_133334_5815_5854NM_133334_5815_5854		+
chr12	27117732	27117774	AF161472_934_973AF161472_936_975		+
chr1	7724927	7724967	NM_015215_2528_2567		+
chr4	140309478	140309518	NM_057175_3098_3137		+
chr10	97071541	97071581	NM_001034954_7159_7198		-
chr16	67672328	67672368	NM_006565_3028_3067NM_006565_3028_3067		+
chr12	42480804	42480844	NM_173601_2292_2331		-
chr3	172349112	172349152	NM_001146276_3598_3637		-
chr2	113420917	113420970	NM_005415_2802_2841NM_005415_2815_2854		+
chr14	71580500	71580540	NM_014982_11321_11360NM_014982_11321_11360		+
chr6	132781807	132781847	NM_003569_1086_1125		-
chr6	83921597	83921637	NM_002395_1831_1870		-
chr12	50494335	50494375	NM_003076_3271_3310		+
chr12	25362414	25362459	NM_033360_1142_1181NM_033360_1147_1186		-
chr3	71006071	71006111	NM_032682_4847_4886NM_032682_4847_4886		-
chr15	52485508	52485550	NM_018728_5915_5954NM_018728_5917_5956		-
chr16	18898120	18898162	AK024276_1967_2006AK024276_1969_2008		-
chr7	123181822	123181862	NM_005000_771_810NM_005000_771_810		-
chr8	17088186	17088226	NM_013354_1160_1199		-
chr3	188597803	188597843	NM_005578_7622_7661		+
chrX	56844103	56844151	BC048131_820_859BC048131_828_867		+
chr7	94297110	94297150	NM_015068_4722_4761NM_015068_4722_4761		+
chr16	3777345	3777385	NM_004380_7867_7906NM_004380_7867_7906		-
chr8	33356816	33356856	NM_032509_1613_1652NM_032509_1613_1652		+
chr1	211487533	211487573	NM_001136223_2281_2320NM_001136223_2281_2320		+
chr6	167453607	167453647	NM_007045_1427_1466NM_007045_1427_1466		+
chr12	112460793	112460833	NM_006817_1242_1281NM_006817_1242_1281		+
chr5	112212714	112212754	NM_005669_2443_2482		-
chr6	7251711	7251751	NM_001003699_8232_8271NM_001003699_8232_8271		+
chrX	133903975	133904015	NM_001166599_3848_3887		-
chr21	38121563	38121603	NM_005069_3231_3270		+
chr12	88443558	88443598	NM_001009894_2496_2535NM_001009894_2496_2535		+
chr12	68053274	68053314	NM_006482_2990_3029		+
chr2	55805382	55805422	NM_001122964_1900_1939		-
chr3	148749150	148749190	NM_003071_4065_4104		-
chr1	171481281	171481321	NM_015172_321_360		+
chr1	156712078	156712118	NM_004494_2168_2207		-
chr3	101543816	101543856	NM_001134456_5655_5694		+
chr19	44094347	44094392	NM_001007561_3814_3853NM_001007561_3819_3858		-
chr3	55500199	55500244	NM_003392_5337_5376NM_003392_5342_5381		-
chr1	114306551	114306591	NM_018364_4456_4495NM_018364_4456_4495		-
chr6	155154707	155154747	NM_014892_4518_4557NM_014892_4518_4557		+
chr16	15960398	15960438	NM_144600_1389_1428NM_144600_1389_1428		-
chr11	9468707	9468747	NM_006391_5226_5265		+
chr13	98675713	98675753	NM_002271_5166_5205NM_002271_5166_5205		+
chr1	204372817	204372857	NM_032833_4910_4949NM_032833_4910_4949		-
chr4	120215203	120215243	NM_019050_5126_5165NM_019050_5126_5165		+
chr17	7474902	7474954	NM_015670_2100_2139NM_015670_2112_2151		+
chr3	14184921	14184961	NM_024334_3084_3123		+
chr3	184018153	184018193	NM_002808_312_351		+
chr15	70948823	70948870	NM_001008224_5103_5142NM_001008224_5110_5149		-
chr5	133533103	133533143	NM_002715_1648_1687		-
chr9	4711399	4711439	NM_016282_2361_2400		-
chr1	24481402	24481452	NM_170743_3744_3783NM_170743_3754_3793		-
chr1	244871208	244871248	NM_016076_2967_3006		+
chr3	120044469	120044509	NM_001099678_6750_6789NM_001099678_6750_6789		-
chr1	169100878	169100918	NM_001677_1119_1158		+
chr4	122746100	122746140	NM_176824_3197_3236NM_176824_3197_3236		-
chr17	73314593	73314633	NM_002086_2827_2866NM_002086_2827_2866		-
chr1	234741211	234741251	NM_182972_3427_3466		-
chr18	32916776	32916816	NM_006965_1673_1712		-
chr11	47799684	47799726	NM_015231_5327_5366NM_015231_5329_5368		-
chr18	11853455	11853495	NM_020412_2068_2107NM_020412_2068_2107		+
chr2	128605340	128605380	NM_004805_785_824NM_004805_785_824		-
chr8	124826434	124826474	NM_144963_4069_4108NM_144963_4069_4108		+
chr5	143537970	143538010	NM_001024947_3166_3205NM_001024947_3166_3205		-
chr11	58921879	58921919	NM_001142520_3153_3192NM_001142520_3153_3192		+
chr2	169629521	169629561	NM_203463_4629_4668		+
chr17	4442631	4442671	NM_014520_4088_4127NM_014520_4088_4127		-
chr1	226259197	226259237	NM_002107_544_583		+
chr15	52839969	52840009	NM_006628_4585_4624NM_006628_4585_4624		-
chr1	90061199	90061239	NM_015350_5574_5613		+
chr9	89559584	89559624	NM_002048_2481_2520		-
chr17	4069621	4069661	NM_016376_4963_5002		-
chr10	97072566	97072606	NM_001034954_6134_6173		-
chr3	18465361	18465401	NM_002971_1429_1468		-
chr8	67773933	67773975	NM_001033578_3908_3947NM_001033578_3910_3949		+
chr2	29022588	29022628	NM_002709_1769_1808NM_002709_1769_1808		+
chr13	50487554	50487594	NM_020456_2458_2497NM_020456_2458_2497		-
chr11	102101282	102101330	NM_001130145_2497_2536NM_001130145_2505_2544		+
chr5	132215196	132215236	NM_014423_5415_5454NM_014423_5415_5454		-
chr3	196659595	196659636	NM_152699_4319_4358NM_152699_4320_4359		+
chr1	54262428	54262468	NM_018087_1769_1808NM_018087_1769_1808		-
chr4	17803225	17803265	NM_017741_3561_3600		-
chr7	155256801	155256841	NM_001427_2671_2710NM_001427_2671_2710		+
chr5	132215597	132215637	NM_014423_5014_5053NM_014423_5014_5053		-
chr3	124949468	124949508	NM_021964_4548_4587NM_021964_4548_4587		-
chrX	71425450	71425490	NM_017669_3224_3263		-
chr9	96328117	96328157	NM_014612_4678_4717		+
chr12	76738375	76738415	NM_024685_3434_3473		-
chr2	145146584	145146624	NM_014795_4519_4558		-
chr5	95223658	95223707	NM_012081_3141_3180NM_012081_3150_3189		-
chr11	118915068	118915111	NM_006389_4387_4426NM_006389_4390_4429		-
chr20	20618034	20618074	NM_020343_881_920NM_020343_881_920		-
chr6	21231289	21231329	NM_017774_1934_1973		+
chr1	151669038	151669078	NM_030918_4565_4604		+
chr17	46137088	46137128	NM_003204_3056_3095		+
chr3	40558378	40558418	NM_175888_1443_1482NM_175888_1443_1482		+
chr10	299246	299286	NM_006624_3074_3113		+
chr1	204519258	204519298	NM_002393_2084_2123		+
chr3	142028027	142028067	NM_019001_7474_7513NM_019001_7474_7513		-
chr19	2429750	2429802	NM_032737_2997_3036NM_032737_3009_3048		-
chr15	100253811	100253851	NM_005587_2737_2776		+
chr4	157683505	157683545	NM_016205_2226_2265		-
chr7	131176705	131176745	NM_001145354_6563_6602		+
chr5	65375181	65375221	NM_018695_5248_5287		+
chr6	31626560	31626600	NM_021184_1950_1989NM_021184_1950_1989		-
chr2	169628976	169629016	NM_203463_4084_4123		+
chr20	5170964	5171008	NM_003818_1680_1719NM_003818_1684_1723		+
chr18	55155397	55155437	NM_004852_12990_13029NM_004852_12990_13029		+
chr17	38436891	38436942	NM_133264_3978_4017NM_133264_3989_4028		+
chr1	204374485	204374525	NM_032833_3242_3281NM_032833_3242_3281		-
chr12	116396611	116396658	NM_015335_9101_9140NM_015335_9108_9147		-
chrX	103435369	103435412	NM_207318_2244_2283NM_207318_2247_2286		+
chr12	19671839	19671881	NM_153207_2327_2366NM_153207_2329_2368		+
chr12	89916076	89916116	NM_003774_2420_2459NM_003774_2420_2459		-
chr17	47370135	47370175	NM_001145365_7885_7924NM_001145365_7885_7924		-
chr4	113190333	113190373	NM_018569_2031_2070NM_018569_2031_2070		+
chr1	113001090	113001130	NM_018704_3205_3244		+
chr7	108214566	108214606	NM_012328_1644_1683		+
chr2	128064917	128064959	NM_006609_2121_2160NM_006609_2123_2162		-
chrX	73805598	73805638	NM_183353_7802_7841NM_183353_7802_7841		-
chr2	182795408	182795448	NM_001130445_5237_5276		+
chr1	86119419	86119459	NM_017953_1844_1883NM_017953_1844_1883		-
chr3	152886038	152886078	NM_002886_6011_6050NM_002886_6011_6050		+
chr1	65900356	65900398	NM_017526_3311_3350NM_017526_3313_3352		+
chr6	7288145	7288186	NM_003144_2960_2999NM_003144_2961_3000		-
chr10	96295539	96295579	NM_015188_5200_5239		+
chr5	81571797	81571837	NM_001025_616_655NM_001025_616_655		-
chr2	152657954	152657994	NM_012097_2655_2694		-
chr8	81433684	81433724	NM_001105539_5136_5175NM_001105539_5136_5175		+
chr5	43502487	43502527	NM_198566_1416_1455		-
chr5	112355499	112355539	NM_152624_7780_7819		+
chr3	196081704	196081744	NM_015562_3357_3396NM_015562_3357_3396		-
chr1	153781658	153781698	NM_020699_2981_3020		-
chr3	69072036	69072076	NM_007114_3781_3820NM_007114_3781_3820		-
chr12	95415683	95415723	NM_003297_2350_2389		-
chr1	93604368	93604408	NM_007358_3859_3898		+
chr4	178352659	178352699	NM_000027_1266_1305NM_000027_1266_1305		-
chr8	64124875	64124915	NM_152758_4686_4725NM_152758_4686_4725		+
chr3	150177246	150177286	NM_014779_3517_3556		+
chr10	120069997	120070037	NM_022063_1301_1340NM_022063_1301_1340		-
chr12	69666761	69666801	NM_007007_5240_5279		+
chr3	48894392	48894432	NM_000387_1792_1831		-
chr19	19903552	19903592	NM_001099269_3252_3291NM_001099269_3252_3291		-
chr5	112352925	112352965	NM_152624_5206_5245		+
chr3	113163774	113163814	NM_144718_3199_3238NM_144718_3199_3238		-
chr5	179156879	179156919	NM_001746_3191_3230		+
chr19	37002051	37002093	NM_001012756_4970_5009NM_001012756_4972_5011		-
chr2	145146978	145147018	NM_014795_4125_4164		-
chr5	145665717	145665757	NM_018989_3474_3513		+
chr1	85112061	85112101	NM_001166417_3314_3353		-
chr22	32078560	32078600	NM_173566_9562_9601NM_173566_9562_9601		-
chr16	21667667	21667707	NM_016025_2071_2110NM_016025_2071_2110		+
chr3	120045649	120045689	NM_001099678_5570_5609		-
chr17	30807832	30807872	NM_002815_1372_1411NM_002815_1372_1411		+
chr2	38522857	38522899	NM_022374_2496_2535NM_022374_2498_2537		-
chr1	8413261	8413301	NM_012102_7357_7396NM_012102_7357_7396		-
chr15	45009923	45009963	NM_004048_554_593		+
chr5	149362870	149362910	NM_000112_3983_4022		+
chr1	231154753	231154793	NM_198552_1409_1448		-
chr10	102896923	102896964	NM_005521_1485_1524NM_005521_1486_1525		+
chr14	55512733	55512773	NM_199421_3540_3579NM_199421_3540_3579		+
chr3	57647229	57647269	NM_152678_594_633NM_152678_594_633		-
chr11	62348580	62348627	NM_022830_793_832NM_022830_800_839		-
chr12	70747925	70747965	NM_014515_2433_2472		+
chr18	51907540	51907580	NM_173529_4160_4199NM_173529_4160_4199		+
chr7	1608996	1609037	NM_032302_593_632NM_032302_594_633		-
chr5	150070746	150070786	NM_018047_1912_1951NM_018047_1912_1951		-
chr13	73329552	73329592	NM_024808_1998_2037NM_024808_1998_2037		+
chr2	234385741	234385781	NM_018218_4001_4040		-
chr10	98281359	98281399	NM_020123_2608_2647NM_020123_2608_2647		-
chr3	32522805	32522845	NM_017801_3325_3364NM_017801_3325_3364		-
chr17	70643082	70643123	NM_001159770_1744_1783NM_001159770_1745_1784		-
chr10	93041015	93041055	NM_032373_4122_4161NM_032373_4122_4161		+
chr16	20808533	20808573	NM_001142725_2592_2631NM_001142725_2592_2631		-
chr13	39917676	39917716	NM_005780_1471_1510		-
chr5	79378992	79379032	NM_003248_3238_3277		+
chr5	38940802	38940842	NM_152756_6715_6754		-
chr4	17803723	17803764	NM_017741_3062_3101NM_017741_3063_3102		-
chr17	29702182	29702228	NM_001042492_9913_9952NM_001042492_9919_9958		+
chr1	159997463	159997503	NM_145167_4281_4320NM_145167_4281_4320		-
chr1	205682892	205682932	NM_022731_5468_5507		-
chr6	82458097	82458137	NM_017633_2922_2961NM_017633_2922_2961		-
chr12	50158602	50158642	NM_001098576_3140_3179		+
chr8	110577159	110577207	NM_004215_1410_1449NM_004215_1418_1457		+
chr3	136667665	136667705	NM_006153_1612_1651NM_006153_1612_1651		+
chr5	145890185	145890225	NM_006706_3318_3357		+
chr15	74244340	74244380	NM_005576_2224_2263		+
chr3	119540944	119540984	NM_002093_6936_6975		-
chr6	126081863	126081903	NM_012259_2121_2160NM_012259_2121_2160		+
chr5	150273977	150274017	NM_052860_3051_3090NM_052860_3051_3090		-
chr12	4410401	4410441	NM_001759_2402_2441NM_001759_2402_2441		+
chr11	130098332	130098372	NM_014155_7542_7581		-
chr7	22981120	22981160	NM_032581_5869_5908NM_032581_5869_5908		-
chr16	24835307	24835347	NM_014494_6183_6222		+
chr4	122589352	122589392	NM_001154_1359_1398NM_001154_1359_1398		-
chr16	84600201	84600241	NM_021149_788_827NM_021149_788_827		-
chr2	99205837	99205877	NM_001134224_5094_5133NM_001134224_5094_5133		+
chr12	29658617	29658657	NM_175861_3921_3960		-
chr5	171638170	171638210	NM_152277_1455_1494NM_152277_1455_1494		-
chr1	224573922	224573962	NM_025160_5755_5794		-
chr2	12882171	12882211	NM_021643_3720_3759		+
chr16	69341109	69341149	NM_006750_7926_7965		+
chr10	53456233	53456273	NM_015235_3083_3122		-
chr20	57253308	57253348	NM_001001433_3675_3714NM_001001433_3675_3714		+
chr15	59388243	59388283	NM_017610_4528_4567		+
chr1	114937816	114937856	NM_015906_5882_5921		-
chr2	232577815	232577864	NM_001099285_773_812NM_001099285_782_821		+
chr5	149372696	149372736	NM_030953_3438_3477		-
chr3	196770906	196770946	NM_004087_3519_3558NM_004087_3519_3558		-
chr1	173901926	173901968	NM_172071_9380_9419NM_172071_9382_9421		-
chr3	38296389	38296429	NM_005109_3934_3973		+
chr18	29205273	29205313	NM_004775_1710_1749NM_004775_1710_1749		-
chr6	163988004	163988044	NM_206855_4739_4778NM_206855_4739_4778		+
chr14	32624242	32624282	NM_001030055_4913_4952		+
chr15	63559184	63559224	NM_016530_4087_4126		+
chr6	34256032	34256075	NM_006703_1276_1315NM_006703_1279_1318		-
chr14	53510679	53510719	NM_001160148_5700_5739NM_001160148_5700_5739		-
chr3	131181396	131181441	NM_007208_1337_1376NM_007208_1342_1381		-
chr12	72095444	72095485	NM_018279_2264_2303NM_018279_2265_2304		+
chr16	79629008	79629048	NM_001031804_5575_5614		-
chr2	25456611	25456654	NM_175629_3571_3610NM_175629_3574_3613		-
chr14	62213923	62213963	NM_001530_3006_3045NM_001530_3006_3045		+
chr5	34925733	34925773	AF347667_1199_1238AF347667_1199_1238		+
chr22	36134914	36134954	NM_001031695_6806_6845NM_001031695_6806_6845		-
chr19	37036500	37036541	NM_001145649_3203_3242NM_001145649_3204_3243		-
chr12	99019399	99019439	NM_153687_1513_1552		-
chr5	68525845	68525885	NM_033281_1190_1229		+
chr7	104754122	104754162	NM_182931_6454_6493		+
chr15	48634391	48634431	NM_001025248_968_1007		+
chr4	159589049	159589089	NM_001008393_2267_2306NM_001008393_2267_2306		-
chr19	12810720	12810766	NM_001136195_4334_4373NM_001136195_4340_4379		-
chr2	174090715	174090755	NM_133646_6026_6065		+
chr15	66181738	66181784	NM_004663_2340_2379NM_004663_2346_2385		+
chr17	27585964	27586004	NM_020772_7730_7769NM_020772_7730_7769		-
chr14	67851254	67851306	NM_004094_2187_2226NM_004094_2199_2238		+
chr8	24809747	24809787	NM_006158_2270_2309NM_006158_2270_2309		-
chr12	121746252	121746292	NM_016237_2381_2420		-
chr14	21678549	21678589	NM_031314_1958_1997NM_031314_1958_1997		-
chr12	116396798	116396838	NM_015335_8921_8960NM_015335_8921_8960		-
chr11	95567514	95567554	NM_201278_3279_3318NM_201278_3279_3318		-
chr1	183596178	183596218	NM_005717_1096_1135		-
chr20	48809155	48809195	NM_005194_1781_1820NM_005194_1781_1820		+
chr19	37128583	37128623	NM_153257_2852_2891NM_153257_2852_2891		-
chr13	36878359	36878399	NM_015087_2391_2430		-
chr16	75611403	75611443	NM_007285_627_666		+
chr5	112352508	112352549	NM_152624_4789_4828NM_152624_4790_4829		+
chr19	40575654	40575694	NM_001142579_3615_3654		-
chr1	25169893	25169933	NM_013943_3513_3552NM_013943_3513_3552		+
chr19	16213623	16213669	NM_003290_2456_2495NM_003290_2462_2501		+
chr13	80128718	80128758	NM_019080_3162_3201		+
chr10	32299954	32299994	NM_004521_3833_3872		-
chr5	132092179	132092219	NM_015146_3822_3861		-
chr5	180684495	180684535	AB209243_3602_3641		-
chr12	19674537	19674577	NM_153207_5025_5064		+
chr5	34908209	34908250	NM_002853_1798_1837NM_002853_1799_1838		-
chr1	171673401	171673441	NM_003762_845_884		-
chr12	51214285	51214325	NM_005171_1818_1857NM_005171_1818_1857		+
chr5	90664655	90664695	NM_020801_4007_4046NM_020801_4007_4046		-
chr1	229459505	229459545	NM_145257_2328_2367		-
chr19	1438846	1438886	NM_001018_107_146		+
chrX	10415678	10415718	NM_000381_4095_4134NM_000381_4095_4134		-
chr12	122692646	122692690	NM_019887_1763_1802NM_019887_1767_1806		-
chr8	59363898	59363938	NM_001077619_4907_4946		+
chr19	40576167	40576207	NM_001142579_3102_3141NM_001142579_3102_3141		-
chr19	14203863	14203904	NM_002730_1276_1315NM_002730_1277_1316		-
chr21	15744102	15744142	NM_006948_3281_3320		-
chr11	120356654	120356694	NM_015313_5511_5550NM_015313_5511_5550		+
chr1	26211183	26211223	NM_001145454_1692_1731NM_001145454_1692_1731		-
chr17	73316154	73316194	NM_002086_1266_1305NM_002086_1266_1305		-
chr3	57307098	57307138	NM_012096_5661_5700NM_012096_5661_5700		+
chr1	153634619	153634660	NM_004515_1466_1505NM_004515_1467_1506		-
chr17	56082179	56082219	NM_001078166_1704_1743NM_001078166_1704_1743		-
chr21	15744379	15744419	NM_006948_3004_3043		-
chr22	42070707	42070747	NM_005008_771_810		-
chr1	113213484	113213524	NM_006135_1984_2023NM_006135_1984_2023		+
chr6	43193435	43193475	NM_199184_689_728NM_199184_689_728		-
chr6	17610041	17610081	NM_016255_2837_2876NM_016255_2837_2876		+
chr12	54629617	54629657	NM_001127322_6776_6815		-
chr2	242291580	242291620	NM_001008491_1736_1775NM_001008491_1736_1775		+
chr10	115613618	115613658	NM_014881_202_241		-
chr6	163988411	163988451	NM_206855_5146_5185		+
chr10	32298610	32298650	NM_004521_5177_5216		-
chr12	76749239	76749279	NM_020841_3540_3579		-
chr18	33558998	33559038	NM_031446_797_836		+
chr5	134191369	134191409	NM_001135586_1028_1067NM_001135586_1028_1067		+
chr1	27108288	27108328	NM_006015_8273_8312NM_006015_8273_8312		+
chr10	117822316	117822356	NM_005264_3649_3688NM_005264_3649_3688		-
chr7	116559118	116559159	NM_006136_2162_2201NM_006136_2163_2202		+
chr17	7138545	7138589	NM_024297_1795_1834NM_024297_1799_1838		-
chr2	207177093	207177133	NM_020923_8092_8131NM_020923_8092_8131		+
chr19	15532972	15533012	NM_021241_3474_3513		-
chr1	245004766	245004806	AF448858_1963_2002AF448858_1963_2002		-
chr7	4810826	4810866	NM_001037165_10944_10983NM_001037165_10944_10983		+
chr6	20492734	20492774	NM_001949_3799_3838NM_001949_3799_3838		+
chr11	102268714	102268755	NM_052932_1891_1930NM_052932_1892_1931		-
chr10	27818469	27818509	AB209698_1026_1065		+
chr12	39047414	39047454	NM_153634_2009_2048NM_153634_2009_2048		-
chr13	21721458	21721508	NM_005870_536_575NM_005870_546_585		+
chr4	139979156	139979199	NM_201999_2890_2929NM_201999_2893_2932		-
chr12	106632455	106632495	NM_006825_2200_2239NM_006825_2200_2239		-
chr6	34557704	34557744	NM_024294_1740_1779NM_024294_1740_1779		-
chr2	48605499	48605539	NM_002158_4529_4568		+
chr5	148875470	148875510	NM_001025105_2484_2523NM_001025105_2484_2523		-
chr12	53908453	53908493	NM_006856_4038_4077		-
chr2	204299291	204299333	NM_213589_8805_8844NM_213589_8807_8846		-
chr5	115781826	115781866	NM_020796_4245_4284		-
chr19	41813138	41813187	NM_007040_3529_3568NM_007040_3538_3577		+
chr1	153780961	153781001	NM_020699_3678_3717		-
chr10	70103562	70103603	NM_017987_4175_4214NM_017987_4176_4215		-
chr1	218506735	218506775	NM_016052_3182_3221		+
chr18	48609808	48609848	NM_005359_7169_7208		+
chr2	96851896	96851936	NM_020151_2046_2085NM_020151_2046_2085		-
chr4	140395838	140395878	NM_031296_2638_2677		+
chr9	126795322	126795362	NM_004789_2297_2336		+
chr20	52835773	52835813	NM_002623_628_667NM_002623_628_667		+
chr5	137684738	137684778	NM_001135647_3740_3779NM_001135647_3740_3779		+
chr5	17276494	17276534	NM_006317_1349_1388		+
chr2	10270735	10270776	NM_001165931_2624_2663NM_001165931_2625_2664		+
chr14	45584290	45584330	NM_017922_2355_2394NM_017922_2355_2394		+
chr2	200135641	200135681	NM_015265_3595_3634		-
chr20	56937401	56937441	NM_020673_3490_3529NM_020673_3490_3529		+
chr16	67232635	67232675	NM_001950_1915_1954NM_001950_1915_1954		+
chr11	18630623	18630663	NM_194285_3019_3058NM_194285_3019_3058		-
chr1	118066706	118066746	NM_006699_3775_3814NM_006699_3775_3814		+
chr19	2038236	2038276	NM_199054_2979_3018NM_199054_2979_3018		-
chr1	21546029	21546069	NM_001113347_2912_2951NM_001113347_2912_2951		-
chr14	97032500	97032540	NM_032632_3562_3601NM_032632_3562_3601		+
chr18	19781833	19781882	NM_005257_3101_3140NM_005257_3110_3149		+
chr1	213166659	213166699	NM_144567_3474_3513NM_144567_3474_3513		-
chr2	162092156	162092196	NM_004180_1564_1603NM_004180_1564_1603		+
chr6	75964302	75964342	NM_018247_2840_2879		-
chr22	42556625	42556665	NM_005650_6761_6800		-
chr9	34088053	34088095	NM_015397_1957_1996NM_015397_1959_1998		-
chr20	7962309	7962349	AB032988_898_937AB032988_898_937		-
chr13	42894106	42894146	NM_016248_6624_6663		+
chr4	140429181	140429221	NM_030648_4983_5022NM_030648_4983_5022		-
chr17	45700057	45700108	NM_006310_3755_3794NM_006310_3766_3805		+
chr1	214837461	214837501	NM_016343_9844_9883NM_016343_9844_9883		+
chr6	17610802	17610842	NM_016255_3598_3637		+
chr12	54626533	54626583	NM_001127322_9850_9889NM_001127322_9860_9899		-
chr5	77773153	77773193	NM_004866_2837_2876		+
chr7	114658082	114658124	NM_001166345_3425_3464NM_001166345_3427_3466		+
chr11	130098837	130098882	NM_014155_7032_7071NM_014155_7037_7076		-
chr16	20745217	20745258	NM_017736_4144_4183NM_017736_4145_4184		-
chr10	72637335	72637384	NM_003901_2173_2212NM_003901_2182_2221		+
chr18	12793799	12793839	NM_002828_1880_1919		-
chr2	172964418	172964458	NM_004405_2012_2051		-
chr21	46191132	46191172	NM_182688_808_847NM_182688_808_847		-
chr17	29061123	29061163	BC041912_44_83BC041912_44_83		+
chr12	72179653	72179693	NM_014999_1131_1170		+
chr5	154196791	154196831	NM_033551_6856_6895NM_033551_6856_6895		+
chr10	5855311	5855351	NM_001494_162_201		-
chr12	64842414	64842454	NM_007235_3819_3858NM_007235_3819_3858		+
chr17	56050722	56050771	NM_007146_2772_2811NM_007146_2781_2820		-
chr5	133726598	133726638	NM_003337_1431_1470		+
chr18	51905106	51905146	NM_173529_1726_1765		+
chr18	43844711	43844751	NM_145055_3225_3264		+
chrX	118717275	118717315	NM_181777_1538_1577		+
chr5	167983709	167983750	NM_024594_2239_2278NM_024594_2240_2279		-
chr14	90873630	90873670	NM_006888_3268_3307NM_006888_3268_3307		+
chr14	51721882	51721923	NM_030755_1614_1653NM_030755_1615_1654		+
chr3	196082950	196082990	NM_015562_2111_2150		-
chr4	83276472	83276513	NM_031370_1360_1399NM_031370_1361_1400		-
chr4	39781805	39781845	NM_005339_2639_2678NM_005339_2639_2678		+
chr1	210025536	210025576	NM_014388_3092_3131NM_014388_3092_3131		+
chr12	21622601	21622641	NM_024854_2544_2583		+
chr11	118472999	118473039	NM_001655_3268_3307		+
chr16	71764150	71764190	NM_001030007_5563_5602		-
chr2	24991292	24991332	NM_147223_4674_4713		+
chrX	133551249	133551289	NM_032458_1088_1127		+
chr1	192985085	192985125	NM_015984_1477_1516		-
chr3	156424488	156424528	NM_015508_3791_3830NM_015508_3791_3830		+
chr2	43451232	43451272	NM_006887_1962_2001NM_006887_1962_2001		-
chr1	38327706	38327748	NM_005540_3075_3114NM_005540_3077_3116		-
chr3	15112774	15112814	NM_022340_5444_5483		-
chr4	141787703	141787743	NM_020724_3643_3682		-
chr20	50213869	50213909	NM_006045_6985_7024		-
chr1	63885040	63885080	NM_013339_1293_1332NM_013339_1293_1332		+
chr11	10536232	10536272	NM_016422_1037_1076		-
chr3	73006463	73006503	NM_001080393_937_976NM_001080393_937_976		+
chr8	124260819	124260859	NM_001017926_4852_4891NM_001017926_4852_4891		-
chr19	13055153	13055193	NM_004343_1761_1800		+
chr18	11852721	11852761	NM_020412_1334_1373		+
chr1	155868707	155868749	NM_006912_2277_2316NM_006912_2279_2318		-
chr7	107259419	107259459	NM_018844_1677_1716		+
chr11	85669575	85669615	NM_007166_2719_2758NM_007166_2719_2758		-
chr5	77772071	77772111	NM_004866_1755_1794		+
chr12	57628291	57628331	NM_001166357_1931_1970		+
chr9	129644274	129644314	NM_001099270_2682_2721		+
chr2	54045951	54045991	NM_015701_2578_2617NM_015701_2578_2617		+
chr15	25582683	25582732	NM_130839_4828_4867NM_130839_4837_4876		-
chr7	108213787	108213827	NM_012328_865_904		+
chr1	36603426	36603466	AF041432_445_484		-
chr10	23730805	23730845	NM_001145373_2609_2648NM_001145373_2609_2648		+
chr5	170837581	170837621	NM_002520_1143_1182		+
chr2	96917530	96917570	NM_017849_2950_2989		-
chr19	45683470	45683510	NM_212550_1013_1052NM_212550_1013_1052		+
chr5	115822515	115822555	NM_020796_1561_1600		-
chr1	15896107	15896150	NM_015291_3905_3944NM_015291_3908_3947		+
chr19	58318919	58318959	NM_024762_1843_1882		-
chr5	88016345	88016385	NM_002397_4131_4170NM_002397_4131_4170		-
chr12	42852758	42852798	NM_153026_3663_3702		-
chr3	32523854	32523894	NM_017801_2276_2315NM_017801_2276_2315		-
chr5	128449516	128449556	NM_016048_1738_1777NM_016048_1738_1777		+
chr19	52729610	52729650	NM_014225_2306_2345NM_014225_2306_2345		+
chr9	71693333	71693373	NM_181425_6517_6556		+
chr1	150208199	150208241	NM_030920_264_303NM_030920_266_305		-
chr1	89446662	89446702	NM_001162536_3524_3563NM_001162536_3524_3563		-
chr10	119766755	119766795	NM_014904_3693_3732		-
chr14	20840955	20840995	NM_007110_7013_7052NM_007110_7013_7052		-
chr19	1435066	1435106	NM_170711_1658_1697NM_170711_1658_1697		+
chr19	45684445	45684485	NM_212550_1988_2027NM_212550_1988_2027		+
chr6	89794501	89794541	NM_006813_1756_1795		+
chr19	5587022	5587062	NM_014649_3266_3305		-
chr1	184660825	184660865	NM_025191_5392_5431NM_025191_5392_5431		-
chr6	4061602	4061642	NM_003913_3868_3907NM_003913_3868_3907		+
chr1	184760542	184760582	NM_052966_6510_6549		-
chr1	153782582	153782622	NM_020699_2057_2096		-
chr3	25639758	25639798	NM_001068_4866_4905		-
chr12	44123575	44123615	NM_001098615_3159_3198NM_001098615_3159_3198		-
chr5	54948356	54948396	NM_173514_1114_1153		-
chr16	81744866	81744906	NM_198390_3857_3896NM_198390_3857_3896		+
chr10	28948103	28948143	NM_016058_342_381		+
chr6	71270020	71270062	NM_001162529_5078_5117NM_001162529_5080_5119		+
chr20	44445476	44445516	NM_181802_1331_1370NM_181802_1331_1370		+
chr3	128888907	128888947	NM_001127192_1095_1134NM_001127192_1095_1134		-
chr1	154243222	154243263	NM_014847_3883_3922NM_014847_3884_3923		+
chr10	101465717	101465757	NM_020354_3271_3310NM_020354_3271_3310		+
chr1	53290867	53290907	NM_024646_5997_6036NM_024646_5997_6036		+
chr7	33046023	33046063	NM_007270_2955_2994NM_007270_2955_2994		+
chr3	120048453	120048494	NM_001099678_2765_2804NM_001099678_2766_2805		-
chr10	70104435	70104475	NM_017987_3303_3342		-
chr6	151678656	151678698	NM_005100_7397_7436NM_005100_7399_7438		+
chr1	2240729	2240769	NM_003036_4785_4824NM_003036_4785_4824		+
chr16	87442436	87442476	NM_015144_4287_4326NM_015144_4287_4326		-
chr2	26613430	26613470	NM_033505_2801_2840NM_033505_2801_2840		+
chr1	200828196	200828252	NM_203459_5717_5756NM_203459_5733_5772		+
chr2	128462968	128463008	NM_018383_5083_5122		-
chr16	46990591	46990631	NM_005880_1691_1730NM_005880_1691_1730		-
chr17	7215254	7215300	NM_001970_828_867NM_001970_834_873		+
chr11	107977832	107977872	NM_003478_5732_5771		+
chr2	182794459	182794499	NM_001130445_4288_4327NM_001130445_4288_4327		+
chr9	123524453	123524493	NM_012164_3947_3986		-
chr18	22032736	22032776	NM_018439_3001_3040		+
chr14	31915534	31915574	NM_080664_2349_2388		-
chr22	44890128	44890169	NM_032287_3605_3644NM_032287_3606_3645		-
chr1	100174600	100174640	NM_001013660_2297_2336		-
chr12	54410765	54410805	NM_014620_125_164NM_014620_125_164NM_153693_125_164NM_153693_125_164		+
chr14	50885838	50885878	NM_198794_3768_3807		-
chr20	55213703	55213743	NM_003222_2231_2270NM_003222_2231_2270		+
chr17	60691526	60691566	NM_006852_4125_4164		+
chr15	93443971	93444011	NM_001271_422_461		+
chr12	6679487	6679527	NM_001273_6218_6257		-
chr1	110023271	110023311	NM_001040709_2287_2326		+
chr2	152976940	152976980	NM_005843_2036_2075		-
chr5	137683409	137683449	NM_001135647_2411_2450		+
chr15	72875904	72875944	NM_005744_2260_2299NM_005744_2260_2299		+
chr12	100453080	100453120	NM_015054_2164_2203NM_015054_2164_2203		-
chr6	11136611	11136657	NM_001135575_2334_2373NM_001135575_2340_2379		+
chr8	30536780	30536820	NM_000637_1877_1916		-
chr17	45699765	45699805	NM_006310_3463_3502		+
chr3	9987384	9987424	NM_207351_3563_3602NM_207351_3563_3602		-
chr9	97222673	97222720	NM_032558_2770_2809NM_032558_2777_2816		+
chr4	108835034	108835079	NM_152621_5063_5102NM_152621_5068_5107		+
chr6	14133945	14133985	NM_004233_627_666NM_004233_627_666		+
chr12	105561906	105561946	NM_015275_4807_4846		+
chr1	170004594	170004643	NM_014970_840_879NM_014970_849_888		-
chr12	112080537	112080577	NM_006768_3399_3438		-
chr19	37641636	37641676	NM_152655_3458_3497NM_152655_3458_3497		-
chrX	24230090	24230130	NM_003410_3274_3313		+
chr7	94298616	94298661	NM_015068_6228_6267NM_015068_6233_6272		+
chr17	58026788	58026828	NM_003161_4321_4360		+
chr5	145613101	145613141	NM_018989_1106_1145		+
chr8	17079136	17079176	NM_016353_2908_2947		+
chr1	15897714	15897786	NM_015291_5512_5551NM_015291_5544_5583		+
chr12	63041730	63041770	NM_020700_2193_2232		-
chr15	72878853	72878893	NM_005744_5209_5248		+
chr7	100163296	100163336	NM_006076_2265_2304		+
chr7	5108806	5108846	NM_021163_6239_6278		+
chr19	44739501	44739541	NM_182490_1124_1163NM_182490_1124_1163		+
chr1	231500689	231500735	NM_022051_5859_5898NM_022051_5865_5904		-
chr2	120932987	120933029	AB046768_2144_2183AB046768_2146_2185		+
chr3	188596139	188596179	NM_005578_5958_5997		+
chr12	105197919	105197959	NM_032148_2860_2899NM_032148_2860_2899		-
chr14	73464896	73464936	NM_021260_1211_1250		-
chr1	151376642	151376683	NM_015100_5134_5173NM_015100_5135_5174		-
chr17	7560129	7560171	NM_001678_2373_2412NM_001678_2375_2414		+
chr11	32954139	32954179	NM_001076786_1216_1255		+
chr4	141303386	141303426	NM_001153585_1676_1715		+
chr6	111216157	111216197	NM_001634_2666_2705		+
chr18	3458199	3458241	NM_170695_1855_1894NM_170695_1857_1896		+
chr7	44866679	44866719	NM_138635_3524_3563		-
chr2	198571938	198571978	NM_138395_1853_1892NM_138395_1853_1892		+
chr13	33350997	33351037	NM_015032_6310_6349		+
chrX	46740892	46740934	NM_006915_2931_2970NM_006915_2933_2972		+
chr17	62541825	62541865	NM_022739_2736_2775NM_022739_2736_2775		-
chr8	124825719	124825759	NM_144963_3354_3393		+
chr20	61827703	61827743	NM_017798_2291_2330NM_017798_2291_2330		-
chr7	22982402	22982442	NM_032581_4587_4626		-
chr5	41919811	41919851	NM_175921_3296_3335		+
chr11	126072139	126072179	NM_032795_2322_2361		-
chr1	32663500	32663540	NM_175852_4411_4450		+
chr12	72097713	72097753	NM_018279_4533_4572NM_018279_4533_4572		+
chr5	151184763	151184813	NM_005754_2684_2723NM_005754_2694_2733		+
chr1	62626991	62627031	NM_176877_5905_5944		+
chr19	6413767	6413810	NM_003685_2559_2598NM_003685_2562_2601		-
chr2	42936276	42936319	NM_020744_1781_1820NM_020744_1784_1823		+
chr4	4237361	4237401	AK001453_780_819		-
chr6	52866555	52866599	NM_016513_5737_5776NM_016513_5741_5780		-
chr20	25427636	25427676	NM_021067_1735_1774		+
chr12	124498476	124498522	AK023009_1108_1147AK023009_1114_1153		+
chr9	114983144	114983187	NM_001163790_4799_4838NM_001163790_4802_4841		-
chr14	62213792	62213842	NM_001530_2875_2914NM_001530_2885_2924		+
chr18	55216650	55216690	NM_001012515_2661_2700		-
chr3	152182333	152182373	NM_021038_5170_5209		+
chr1	22418425	22418465	NM_001039802_1284_1323NM_001039802_1284_1323		+
chr1	175914124	175914164	NM_022457_2577_2616NM_022457_2577_2616		-
chr17	70120637	70120677	NM_000346_2012_2051NM_000346_2012_2051		+
chr17	9632674	9632714	NM_153210_3740_3779NM_153210_3740_3779		+
chr8	11696189	11696229	NM_004462_1478_1517NM_004462_1478_1517		+
chr5	173316307	173316347	NM_030627_978_1017NM_030627_978_1017		+
chr3	16301957	16301997	NM_206831_636_675NM_206831_636_675		-
chr6	144147107	144147147	NM_001100164_4419_4458NM_001100164_4419_4458		+
chr20	2124783	2124823	NM_080836_1997_2036		+
chr3	32524509	32524549	NM_017801_1621_1660		-
chr9	33919928	33919968	NM_017811_3985_4024NM_017811_3985_4024		+
chr1	68170949	68170989	NM_018841_556_595		-
chr12	1601109	1601149	NM_178040_5306_5345NM_178040_5306_5345		+
chr3	49020850	49020890	NM_006321_1942_1981NM_006321_1942_1981		+
chr5	14695351	14695391	NM_138348_3406_3445		+
chr11	45950886	45950927	NM_001101802_7259_7298NM_001101802_7260_7299		-
chr14	100744075	100744115	NM_003403_1864_1903		+
chr3	190025460	190025500	NM_021101_1422_1461NM_021101_1422_1461		-
chr4	75971920	75971960	NM_015393_1637_1676		+
chr12	66358505	66358545	NM_003483_2575_2614NM_003483_2575_2614		+
chr1	231471058	231471098	NM_175876_2481_2520		-
chr2	74383378	74383418	AB016839_1071_1110AB016839_1071_1110		-
chr11	33728088	33728128	NM_001127223_4213_4252		-
chr22	22276641	22276681	NM_014634_2263_2302		-
chr2	224622598	224622638	NM_001039569_1411_1450		-
chr11	14300175	14300215	NM_012250_1596_1635NM_012250_1596_1635		-
chr17	64804806	64804846	NM_002737_6715_6754NM_002737_6715_6754		+
chr2	225337698	225337745	NM_003590_3908_3947NM_003590_3915_3954		-
chrX	24229875	24229916	NM_003410_3059_3098NM_003410_3060_3099		+
chr11	94917583	94917623	NM_144665_1120_1159		-
chr4	77035897	77035937	NM_017426_2234_2273NM_017426_2234_2273		-
chr4	169909010	169909050	NM_032783_3147_3186NM_032783_3147_3186		-
chr4	186111803	186111843	NM_020827_655_694NM_020827_655_694		-
chr12	69972673	69972714	NM_006654_5976_6015NM_006654_5977_6016		+
chr2	20449767	20449807	AF272350_4170_4209		-
chr2	136597742	136597789	NM_005915_3158_3197NM_005915_3165_3204		-
chr8	11183226	11183266	NM_015458_4978_5017NM_015458_4978_5017		+
chr12	89914068	89914108	NM_003774_4428_4467NM_003774_4428_4467		-
chr15	83807320	83807360	NM_016073_1429_1468		-
chr1	109472557	109472597	NM_013296_2547_2586NM_013296_2547_2586		+
chr9	135564986	135565026	NM_012204_3382_3421		+
chr12	50872766	50872806	NM_052879_5497_5536NM_052879_5497_5536		+
chr5	60047799	60047839	NM_024930_3658_3697		-
chr12	27476178	27476218	NM_015000_2385_2424		+
chr2	208466286	208466326	NM_134442_5782_5821NM_134442_5782_5821		+
chr18	59972860	59972900	NM_020854_3960_3999NM_020854_3960_3999		+
chr11	27371801	27371841	NM_080654_698_737		-
chr9	72333084	72333124	NM_001099666_1365_1404		-
chr3	123632765	123632805	NM_022757_3651_3690		-
chr20	56939492	56939532	NM_020673_5581_5620		+
chr20	55093642	55093682	NM_016407_1350_1389		+
chr10	121700878	121700924	NM_007190_3877_3916NM_007190_3883_3922		+
chr14	53238256	53238296	NM_145251_1415_1454NM_145251_1415_1454		+
chr20	57020299	57020339	NM_004738_2012_2051		+
chr13	100615608	100615648	NM_033132_4224_4263		-
chr1	235273998	235274041	NM_014765_2002_2041NM_014765_2005_2044		-
chr1	32385048	32385088	NM_080391_573_612		-
chr14	69847044	69847084	NM_004450_557_596NM_004450_557_596		-
chrX	119751554	119751594	NM_014060_6330_6369NM_014060_6330_6369		+
chr1	9787849	9787889	NM_005026_4089_4128		+
chr19	42411560	42411600	NM_199002_3195_3234		+
chr18	32720613	32720653	NM_001143827_1503_1542NM_001143827_1503_1542		+
chr7	16823235	16823275	NM_014399_977_1016NM_014399_977_1016		+
chrX	150576088	150576128	NM_001017980_2989_3028		+
chrX	132436320	132436364	NM_001448_2414_2453NM_001448_2418_2457		-
chr10	88196072	88196112	NM_015045_5203_5242NM_015045_5203_5242		-
chr20	43118190	43118234	NM_024331_1162_1201NM_024331_1166_1205		+
chr10	88195142	88195182	NM_015045_6133_6172NM_015045_6133_6172		-
chr5	6372248	6372288	NM_032286_779_818NM_032286_779_818		-
chr6	109484813	109484858	NM_001083535_2601_2640NM_001083535_2606_2645		+
chr7	26231680	26231720	NM_031243_1538_1577		-
chr15	99503274	99503314	NM_000875_6758_6797NM_000875_6758_6797		+
chr1	225684274	225684314	NM_001008493_3392_3431		-
chr10	22619378	22619418	NM_005180_2528_2567NM_005180_2528_2567		+
chr22	28248885	28248925	NM_012399_1657_1696NM_012399_1657_1696		-
chr17	27583663	27583703	NM_020772_10031_10070		-
chr7	6442209	6442249	NM_018890_1010_1049		+
chr13	100617396	100617437	NM_033132_2435_2474NM_033132_2436_2475		-
chr5	122680957	122680997	NM_153223_4293_4332NM_153223_4293_4332		-
chr12	133347639	133347679	NM_005895_7068_7107NM_005895_7068_7107		-
chr15	75663290	75663337	NM_001145358_5162_5201NM_001145358_5169_5208		-
chr4	183811255	183811295	NM_001012732_1991_2030		-
chr2	89049783	89049823	NM_144563_1166_1205NM_144563_1166_1205		+
chr15	32930812	32930854	NM_014783_4561_4600NM_014783_4563_4602		+
chr4	53462074	53462114	NM_001134223_3054_3093NM_001134223_3054_3093		-
chrX	131338672	131338712	AK124801_1584_1623AK124801_1584_1623		-
chr3	191110943	191110984	NM_178335_3434_3473NM_178335_3435_3474		+
chr3	145787599	145787639	NM_182943_3648_3687NM_182943_3648_3687		-
chr17	8108081	8108121	NM_004217_1164_1203		-
chr19	33203740	33203780	NM_001105570_2006_2045NM_001105570_2006_2045		+
chr12	50870054	50870094	NM_052879_2785_2824		+
chr12	69233637	69233677	NM_002392_1790_1829NM_002392_1790_1829		+
chr1	180854695	180854735	NM_004736_3777_3816		+
chr7	36365865	36365905	NM_015314_2175_2214		-
chr8	67342725	67342776	NM_015169_1464_1503NM_015169_1475_1514		+
chr8	104455601	104455641	NM_015420_2563_2602		+
chr1	47843410	47843450	NM_016308_1830_1869		+
chr19	34306137	34306181	NM_024076_4404_4443NM_024076_4408_4447		+
chr12	76747623	76747663	NM_020841_5156_5195NM_020841_5156_5195		-
chr1	160248033	160248073	NM_002857_2195_2234NM_002857_2195_2234		-
chr3	17781994	17782035	NM_014744_365_404NM_014744_366_405		-
chr1	150445892	150445932	NM_015203_4670_4709NM_015203_4670_4709		+
chr5	110098251	110098291	NM_138773_2094_2133NM_138773_2094_2133		+
chr6	31797782	31797853	NM_005346_2272_2311NM_005346_2303_2342		+
chr20	57608360	57608400	NM_016045_2363_2402		-
chr1	145116749	145116789	NM_004892_1649_1688		+
chr13	108886273	108886315	NM_032859_4973_5012NM_032859_4975_5014		+
chr17	54941329	54941369	NM_003647_3062_3101		+
chr3	45721189	45721229	NM_014240_4719_4758NM_014240_4719_4758		+
chrX	135044765	135044805	NM_173470_3074_3113NM_173470_3074_3113		-
chr7	21552156	21552196	NM_003112_3806_3845		+
chr6	1613206	1613246	NM_001453_2527_2566		+
chr4	75975051	75975098	NM_015393_4768_4807NM_015393_4775_4814		+
chr1	186282934	186282974	NM_003292_7518_7557		-
chr17	46620262	46620302	NM_002145_1319_1358		-
chr3	169808400	169808442	NM_024947_9598_9637NM_024947_9600_9639		-
chr12	112947040	112947080	NM_002834_5607_5646		+
chr18	724260	724300	NM_005433_1977_2016		-
chr18	13124805	13124851	NM_032142_7731_7770NM_032142_7737_7776		+
chr7	139249903	139249943	NM_022740_11598_11637		-
chr3	100428288	100428328	NM_006070_130_169NM_006070_130_169		+
chr10	27475640	27475680	NM_032844_3452_3491		+
chr12	391327	391367	NM_005056_8788_8827NM_005056_8788_8827		-
chr3	20195719	20195759	NM_003884_4648_4687		+
chr1	101446195	101446235	NM_133496_7099_7138		+
chr2	48606283	48606329	NM_002158_5313_5352NM_002158_5319_5358		+
chr4	122738697	122738737	NM_001237_1660_1699		-
chr6	26285362	26285407	NM_003543_321_360NM_003543_326_365		-
chr1	109856415	109856455	NM_002959_2755_2794NM_002959_2755_2794		-
chr2	112786656	112786696	NM_006343_3338_3377NM_006343_3338_3377		+
chr2	201354615	201354655	NM_152387_1966_2005NM_152387_1966_2005		-
chr16	51169952	51169992	NM_001127892_5147_5186		-
chr19	37035041	37035081	NM_001145649_4663_4702		-
chr7	38269834	38269874	NM_032016_1182_1221		+
chr18	9536184	9536224	NM_006788_2433_2472		+
chr1	171673316	171673356	NM_003762_930_969		-
chr1	227968773	227968813	NM_053052_2209_2248		+
chr19	18474944	18474984	NM_017712_1266_1305		+
chr15	72876303	72876343	NM_005744_2659_2698		+
chr7	138730821	138730861	NM_020119_4576_4615		-
chr8	81433900	81433940	NM_001105539_5352_5391NM_001105539_5352_5391		+
chr13	25821115	25821155	NM_004685_4400_4439		-
chr19	18977638	18977678	NM_002911_3945_3984		+
chr2	46809048	46809088	NM_012249_1764_1803		+
chr15	89174863	89174903	NM_022767_2468_2507NM_022767_2468_2507		+
chr20	37581282	37581327	NM_030919_2009_2048NM_030919_2014_2053		+
chr14	92629759	92629799	NM_017437_4258_4297NM_017437_4258_4297		+
chr6	16303999	16304039	NM_000332_5940_5979		-
chr19	34960502	34960545	NM_005499_2370_2409NM_005499_2373_2412		+
chr14	58740728	58740768	XM_002344780_1119_1158XM_002344780_1119_1158		-
chr19	40536759	40536799	NM_001005851_6032_6071NM_001005851_6032_6071		-
chr2	20401850	20401891	NM_001006946_1960_1999NM_001006946_1961_2000		-
chr12	93895164	93895206	NM_014050_752_791NM_014050_754_793		+
chr2	46810114	46810154	NM_012249_2830_2869		+
chr4	99391565	99391607	NM_005723_3308_3347NM_005723_3310_3349		-
chr4	110631362	110631402	NM_030821_4978_5017		-
chr13	107144229	107144269	NM_004093_2146_2185NM_004093_2146_2185		-
chr5	64018970	64019044	NM_173829_1787_1826NM_173829_1821_1860		-
chr7	114656298	114656338	NM_001166345_1641_1680NM_001166345_1641_1680		+
chrX	41207082	41207122	NM_001356_2955_2994		+
chr10	97922059	97922099	NM_014803_6839_6878		+
chr15	67483812	67483852	NM_005902_2515_2554		+
chr6	89872260	89872300	NM_001010853_1685_1724		+
chr15	44818755	44818795	NM_016396_4201_4240NM_016396_4201_4240		+
chr1	173901351	173901391	NM_172071_9957_9996		-
chr17	43229422	43229462	NM_006460_4740_4779		+
chr10	6157724	6157764	NM_001145547_2056_2095NM_001145547_2056_2095		+
chr6	34256131	34256179	NM_006703_1172_1211NM_006703_1180_1219		-
chr12	19671358	19671398	NM_153207_1846_1885NM_153207_1846_1885		+
chr7	44921633	44921673	NM_033224_3288_3327		-
chr17	47130407	47130452	NM_006546_5670_5709NM_006546_5675_5714		+
chr9	108123561	108123601	NM_080546_1072_1111		+
chr6	30692780	30692820	AB062393_2076_2115AB062393_2076_2115		+
chr10	72186581	72186621	NM_004096_5739_5778		+
chr12	95908832	95908875	NM_006838_2724_2763NM_006838_2727_2766		+
chr1	202910233	202910273	NM_015999_1823_1862NM_015999_1823_1862		-
chr1	15756709	15756750	NM_024329_2290_2329NM_024329_2291_2330		+
chr1	218509153	218509193	NM_016052_5600_5639		+
chr1	204520581	204520623	NM_002393_3407_3446NM_002393_3409_3448		+
chr12	50034589	50034629	NM_175736_8287_8326		-
chr4	99801973	99802013	NM_001130679_2436_2475		-
chr7	107559709	107559749	NM_000108_1646_1685		+
chr6	11136673	11136713	NM_001135575_2396_2435NM_001135575_2396_2435		+
chr1	211836555	211836595	NM_002497_1657_1696		-
chr3	196314799	196314839	NM_001105573_4603_4642		+
chr11	10534294	10534334	NM_016422_2975_3014		-
chr15	52413606	52413646	NM_016194_2561_2600		-
chr9	132998811	132998851	NM_014286_4220_4259		+
chr11	59405105	59405151	NM_152716_3168_3207NM_152716_3174_3213		-
chr1	115314508	115314548	NM_001102396_3060_3099		-
chr7	115898097	115898151	NM_015641_2009_2048NM_015641_2023_2062		+
chr10	11372692	11372732	NM_001025077_3296_3335NM_001025077_3296_3335		+
chr18	60244544	60244584	NM_017742_4270_4309		+
chr22	38062099	38062139	AK057265_732_771		+
chr8	12941541	12941581	NM_182643_6770_6809		-
chr14	67801233	67801273	NM_022474_4055_4094NM_022474_4055_4094		+
chr1	32639144	32639184	NM_012316_4349_4388NM_012316_4349_4388		+
chr3	120047868	120047908	NM_001099678_3351_3390		-
chr11	121178939	121178979	NM_001024956_1840_1879NM_001024956_1840_1879		+
chr4	57261287	57261327	NM_002703_1947_1986		-
chr10	131634844	131634884	NM_001005463_3024_3063NM_001005463_3024_3063		-
chr11	62566536	62566576	NM_001081491_2425_2464NM_001081491_2425_2464		-
chr1	8414669	8414709	NM_012102_5949_5988		-
chr11	64532677	64532717	NM_004630_2870_2909		-
chrX	108885025	108885065	NM_022977_4834_4873		-
chr14	39651472	39651515	NM_002687_2657_2696NM_002687_2660_2699		+
chr17	44107661	44107703	NM_015443_4542_4581NM_015443_4544_4583		-
chr1	204375055	204375095	NM_032833_2672_2711		-
chr19	38030311	38030351	NM_001013659_3194_3233NM_001013659_3194_3233		+
chr11	125770191	125770231	NM_001134793_1710_1749		+
chrX	41379302	41379342	NM_003688_3143_3182NM_003688_3143_3182		-
chr7	44922766	44922806	NM_033224_2155_2194NM_033224_2155_2194		-
chr6	52129006	52129046	NM_002388_2877_2916		-
chr17	904814	904854	AF155330_1077_1116AF155330_1077_1116		+
chr6	105725660	105725700	NM_002726_2655_2694NM_002726_2655_2694		-
chr17	63007234	63007274	NM_006572_4444_4483		-
chr15	34433668	34433708	NM_024713_1907_1946NM_024713_1907_1946		-
chr9	117360641	117360681	NM_004888_1101_1140NM_004888_1101_1140		+
chr13	80130165	80130205	NM_019080_4609_4648		+
chr11	111955247	111955287	NM_018195_3115_3154		+
chr12	89982239	89982279	NM_001001323_6480_6519NM_001001323_6480_6519		-
chr6	97246253	97246293	NM_001143957_1793_1832NM_001143957_1793_1832		-
chr15	42861482	42861522	NM_018097_3237_3276NM_018097_3237_3276		+
chr7	139254719	139254759	NM_022740_6782_6821NM_022740_6782_6821		-
chr9	127911864	127911904	NM_001123355_1298_1337NM_001123355_1298_1337		-
chr13	73282812	73282852	NM_001071775_2055_2094NM_001071775_2055_2094		-
chr15	73595567	73595607	NM_002499_5059_5098		+
chr14	71579171	71579211	NM_014982_9992_10031		+
chr6	146120014	146120054	NM_032145_3625_3664NM_032145_3625_3664		-
chr6	24719144	24719184	NM_030939_220_259NM_030939_220_259		-
chr19	21306611	21306651	NM_182515_7505_7544NM_182515_7505_7544		+
chr7	139256388	139256428	NM_022740_5113_5152NM_022740_5113_5152		-
chr1	38490367	38490417	NM_016037_1921_1960NM_016037_1931_1970		+
chr13	73284037	73284082	NM_001071775_825_864NM_001071775_830_869		-
chr7	73097086	73097126	NM_032317_656_695NM_032317_656_695		-
chr3	179117481	179117522	NM_021629_2782_2821NM_021629_2783_2822		-
chr20	31437749	31437789	NM_012325_2162_2201NM_012325_2162_2201		+
chr5	32601321	32601361	NM_006713_644_683		+
chr1	11126680	11126722	NM_001001998_2761_2800NM_001001998_2763_2802		-
chr8	75147805	75147845	NM_020647_3467_3506		-
chr13	73650687	73650727	NM_001730_2362_2401NM_001730_2362_2401		+
chr3	111711279	111711319	NM_018394_1714_1753		+
chrX	131209535	131209575	NM_016542_2901_2940NM_016542_2901_2940		+
chr5	71515902	71515942	NM_015084_2075_2114		-
chrX	148564030	148564070	NM_000202_2077_2116NM_000202_2077_2116		-
chr12	112465103	112465143	NM_024953_5131_5170		-
chr6	10398291	10398333	NM_001032280_2391_2430NM_001032280_2393_2432		-
chr16	30256936	30256980	NM_001135865_194_233NM_001135865_198_237		-
chr1	45976910	45976950	NM_002574_991_1030NM_002574_991_1030		-
chr11	118394719	118394759	NM_005933_13766_13805		+
chr17	38784540	38784580	NM_003079_1817_1856NM_003079_1817_1856		-
chr2	42578256	42578296	NM_004718_463_502		-
chr6	1613580	1613620	NM_001453_2901_2940NM_001453_2901_2940		+
chr14	57876840	57876880	NM_001011713_1850_1889		+
chr11	102103437	102103477	NM_001130145_4652_4691NM_001130145_4652_4691		+
chr15	68584415	68584455	AB007856_2720_2759		+
chr3	143710221	143710261	NM_173552_3367_3406		+
chr2	24252900	24252940	NM_025203_3160_3199NM_025203_3160_3199		-
chr3	194124201	194124241	NM_024524_6490_6529NM_024524_6490_6529		-
chr4	44701192	44701232	NM_021927_2712_2751NM_021927_2712_2751		+
chr5	138270663	138270703	NM_001903_3702_3741		+
chr5	32125382	32125426	NM_022130_2074_2113NM_022130_2078_2117		-
chr3	124947285	124947325	NM_021964_6731_6770NM_021964_6731_6770		-
chr6	34845860	34845900	NM_005643_1188_1227		-
chr16	69737247	69737287	NM_138714_12914_12953NM_138714_12914_12953		+
chr10	96093505	96093545	NM_022451_2880_2919NM_022451_2880_2919		-
chr2	228420028	228420068	NM_001135187_2823_2862		+
chr5	146771239	146771279	NM_001387_4142_4181		-
chr8	98738753	98738793	NM_178812_3933_3972		+
chr21	46270035	46270075	NM_004339_2174_2213		-
chr1	85279380	85279420	NM_012152_1387_1426		-
chr20	61576693	61576748	NM_017896_1294_1333NM_017896_1309_1348		+
chr9	19096705	19096745	NM_017645_404_443NM_017645_404_443		-
chr2	70106685	70106725	AK023119_2291_2330AK023119_2291_2330		+
chr13	31233501	31233541	NM_005800_3720_3759NM_005800_3720_3759		+
chr12	110811632	110811677	NM_016238_2073_2112NM_016238_2078_2117		-
chr2	10269516	10269556	NM_001165931_1405_1444		+
chr12	69237222	69237262	NM_002392_5375_5414		+
chr5	110441792	110441832	NM_139281_1416_1455		+
chr1	114939825	114939865	NM_015906_3873_3912		-
chr4	39780244	39780284	NM_005339_1078_1117NM_005339_1078_1117		+
chr14	97347668	97347716	NM_003384_1421_1460NM_003384_1429_1468		+
chr1	42644454	42644494	NM_014947_2947_2986NM_014947_2947_2986		-
chr6	3270296	3270336	NM_015482_5014_5053		-
chr4	154259662	154259703	NM_001130067_5981_6020NM_001130067_5982_6021		+
chr5	78620919	78620959	NM_152405_6982_7021		+
chr10	116737101	116737141	NM_139169_3075_3114NM_139169_3075_3114		+
chr12	133348688	133348728	NM_005895_6019_6058		-
chr1	225677686	225677726	NM_001008493_9980_10019		-
chr1	54497585	54497625	NM_004872_1420_1459NM_004872_1420_1459		-
chr4	122738077	122738117	NM_001034194_1546_1585		+
chr20	36719504	36719544	NM_021215_2611_2650		+
chr20	43121317	43121358	NM_024331_4289_4328NM_024331_4290_4329		+
chr3	47629289	47629329	NM_003074_3806_3845NM_003074_3806_3845		-
chr11	119175313	119175353	NM_005188_7682_7721NM_005188_7682_7721		+
chr4	26433205	26433245	NM_203284_2427_2466NM_203284_2427_2466		+
chr3	185362779	185362823	NM_006548_2375_2414NM_006548_2379_2418		-
chr7	131176949	131177023	NM_001145354_6807_6846NM_001145354_6841_6880		+
chr3	119541726	119541770	NM_002093_6150_6189NM_002093_6154_6193		-
chr15	68586678	68586718	AB007856_4983_5022		+
chr5	98129713	98129753	NM_001012761_2096_2135NM_001012761_2096_2135		+
chr18	19445663	19445712	NM_020774_4058_4097NM_020774_4067_4106		+
chr20	4834118	4834158	NM_203327_5806_5845		-
chr11	61567238	61567281	NM_013402_4236_4275NM_013402_4239_4278		-
chr5	137087785	137087831	NM_006805_2209_2248NM_006805_2215_2254		-
chr1	226548690	226548730	NM_001618_3647_3686NM_001618_3647_3686		-
chr14	39605997	39606037	NM_003616_1180_1219NM_003616_1180_1219		+
chr13	25916367	25916407	NM_014089_4142_4181NM_014089_4142_4181		+
chr3	169201282	169201322	NM_000983_570_609NM_000983_570_609		-
chr8	17080194	17080234	NM_016353_3966_4005		+
chr17	61671518	61671558	NM_005828_6231_6270NM_005828_6231_6270		+
chr10	114578182	114578222	NM_145206_4071_4110		+
chr12	124082383	124082423	NM_006815_1822_1861		+
chr1	204372884	204372924	NM_032833_4843_4882		-
chr12	56634960	56635000	NM_173595_5247_5286		-
chr17	27955273	27955313	NM_033389_6818_6857NM_033389_6818_6857		-
chrX	154467281	154467321	NM_003372_812_851		+
chr18	2803290	2803330	NM_015295_6948_6987		+
chr1	218504574	218504614	NM_016052_1021_1060NM_016052_1021_1060		+
chr5	61778938	61778978	NM_001134779_1090_1129NM_001134779_1090_1129		+
chr15	52603733	52603773	NM_000259_7932_7971		-
chr11	115046949	115046989	NM_014333_1663_1702NM_014333_1663_1702		-
chr5	157214286	157214329	NM_014666_2393_2432NM_014666_2396_2435		-
chr17	74771151	74771191	NM_024311_1202_1241		+
chr6	7281395	7281435	NM_003144_9711_9750		-
chr15	49417601	49417641	NM_001143887_3938_3977NM_001143887_3938_3977		-
chr10	96093108	96093148	NM_022451_3277_3316NM_022451_3277_3316		-
chr5	49693584	49693624	NM_198449_2716_2755		-
chr6	136581128	136581172	NM_014739_4092_4131NM_014739_4096_4135		-
chr17	49255006	49255046	NM_017643_5122_5161		-
chr1	200522362	200522402	NM_014875_5500_5539NM_014875_5500_5539		-
chr1	118066657	118066697	NM_006699_3726_3765		+
chrX	20143475	20143521	NM_001412_3546_3585NM_001412_3552_3591		-
chr5	95131912	95131952	NM_014899_5408_5447		+
chr22	21802816	21802856	NM_015094_3863_3902NM_015094_3863_3902		+
chr11	32956845	32956885	NM_001076786_3922_3961		+
chr11	77377515	77377555	NM_016578_4853_4892		-
chr13	21354730	21354770	NM_022459_6583_6622		-
chr12	4412577	4412617	NM_001759_4578_4617NM_001759_4578_4617		+
chrX	137714423	137714463	NM_004114_1948_1987		-
chr12	106632364	106632408	NM_006825_2287_2326NM_006825_2291_2330		-
chr6	26545737	26545777	NM_006353_542_581		+
chr19	15294833	15294873	XM_001723987_1_40XM_001723987_1_40		-
chr6	80626103	80626148	NM_022726_1441_1480NM_022726_1446_1485		-
chr4	68483335	68483375	NM_018227_4551_4590NM_018227_4551_4590		-
chr12	1895577	1895617	NM_024551_1698_1737NM_024551_1698_1737		+
chr12	50038874	50038914	NM_175736_4002_4041		-
chr2	153505772	153505812	NM_052905_5000_5039NM_052905_5000_5039		+
chr4	40426056	40426096	NM_001098634_4317_4356		-
chr18	18530031	18530071	NM_005406_6280_6319		-
chr17	60020924	60020965	NM_005121_9466_9505NM_005121_9467_9506		-
chr7	148114874	148114914	NM_014141_6679_6718		+
chr3	150261806	150261846	NM_014445_1106_1145		-
chr1	47716792	47716832	NM_001048166_3998_4037		-
chr3	128356770	128356810	NM_002950_541_580		-
chr14	31359610	31359657	NM_001135058_2671_2710NM_001135058_2678_2717		+
chr1	47142289	47142333	NM_014774_4265_4304NM_014774_4269_4308		-
chr8	99114977	99115017	NM_005836_561_600		-
chr15	96881512	96881552	NM_021005_3131_3170NM_021005_3131_3170		+
chr10	116623638	116623678	NM_020940_4973_5012NM_020940_4973_5012		+
chr4	140310342	140310387	NM_057175_3962_4001NM_057175_3967_4006		+
chr17	56050655	56050707	NM_007146_2836_2875NM_007146_2848_2887		-
chr12	56507285	56507325	NM_006191_2218_2257NM_006191_2218_2257		+
chr1	151555374	151555414	NM_020127_2427_2466		+
chr9	127910329	127910378	NM_001123355_2824_2863NM_001123355_2833_2872		-
chr10	22619540	22619580	NM_005180_2690_2729NM_005180_2690_2729		+
chr16	22093437	22093477	NM_001164579_1908_1947NM_001164579_1908_1947		+
chr12	53807113	53807159	NM_138473_4545_4584NM_138473_4551_4590		+
chr16	66920279	66920319	NM_020786_2255_2294NM_020786_2255_2294		+
chr3	158323697	158323737	NM_001130157_1768_1807NM_001130157_1768_1807		+
chr18	10552367	10552407	NM_003826_3317_3356NM_003826_3317_3356		+
chr16	56465313	56465353	NM_007006_2102_2141		-
chr17	57916987	57917027	BC053563_762_801		+
chr16	72817287	72817327	NM_006885_15521_15560		-
chr1	16266836	16266876	NM_015001_12114_12153NM_015001_12114_12153		+
chr8	61769191	61769231	NM_017780_7830_7869		+
chr20	17588223	17588263	NM_001011546_1318_1357		+
chr8	17914345	17914385	NM_177924_2158_2197		-
chr10	30304231	30304271	NM_020848_6758_6797NM_020848_6758_6797		-
chr5	49693307	49693347	NM_198449_2993_3032		-
chr12	57997110	57997150	NM_024779_3119_3158NM_024779_3119_3158		+
chr17	7560823	7560867	NM_001678_3067_3106NM_001678_3071_3110		+
chr19	48969315	48969355	NM_170720_3069_3108		+
chr1	198290444	198290484	NM_133494_3029_3068		+
chr1	89300996	89301036	NM_006256_5163_5202		+
chr9	72330102	72330142	NM_001099666_4347_4386NM_001099666_4347_4386		-
chr18	29203433	29203473	NM_004775_3550_3589NM_004775_3550_3589		-
chr19	1555261	1555301	NM_203304_2217_2256		-
chr15	37101014	37101054	NM_032499_1161_1200		+
chr5	132440658	132440698	NM_002154_3335_3374		+
chr7	99229916	99229989	NM_145115_4236_4275NM_145115_4269_4308		+
chr13	80127999	80128040	NM_019080_2443_2482NM_019080_2444_2483		+
chr1	39329041	39329081	NM_012333_1646_1685		-
chr2	89050299	89050358	NM_144563_1682_1721NM_144563_1701_1740		+
chr19	17692629	17692669	NM_024656_2258_2297NM_024656_2258_2297		+
chr17	49043555	49043595	NM_001130528_4213_4252NM_001130528_4213_4252		-
chr1	110135252	110135292	NM_006496_1531_1570NM_006496_1531_1570		+
chr7	70257274	70257314	NM_015570_5816_5855		+
chr1	203277056	203277096	NM_006763_1039_1078		+
chr18	28573995	28574035	NM_024423_2995_3034		-
chr5	82350647	82350687	NM_174909_2565_2604NM_174909_2565_2604		-
chr7	138984077	138984117	NM_173569_5540_5579		+
chr5	173383853	173383897	NM_030627_4310_4349NM_030627_4314_4353		+
chr16	74657590	74657630	NM_018124_2619_2658NM_018124_2619_2658		-
chr6	36570121	36570161	NM_003017_1022_1061NM_003017_1022_1061		+
chr12	132406654	132406694	NM_003565_4170_4209		+
chr5	71503121	71503172	NM_005909_9704_9743NM_005909_9715_9754		+
chr12	122499847	122499887	NM_020993_3612_3651NM_020993_3612_3651		+
chr1	53359462	53359504	NM_001004339_3487_3526NM_001004339_3489_3528		+
chr5	177637721	177637761	NM_031266_1354_1393		+
chr2	176960594	176960634	NM_000523_2256_2295		+
chr2	233721935	233721975	NM_015575_4603_4642NM_015575_4603_4642		+
chr19	18474885	18474925	NM_017712_1207_1246		+
chr7	26229774	26229814	NM_031243_3444_3483		-
chr14	90871900	90871940	NM_006888_1538_1577NM_006888_1538_1577		+
chr1	150446818	150446858	NM_015203_5596_5635		+
chr8	57075543	57075583	NM_002655_5223_5262		-
chr2	47387749	47387789	NM_001743_734_773		-
chr2	65497306	65497350	NM_001005386_2854_2893NM_001005386_2858_2897		+
chr4	95211812	95211852	NM_001128429_4470_4509NM_001128429_4470_4509		+
chr5	147821917	147821957	NM_205836_3895_3934		+
chrX	109441477	109441517	NM_015365_1314_1353NM_015365_1314_1353		-
chr18	25531426	25531466	NM_001792_3831_3870		-
chr2	64819537	64819577	NM_203437_3494_3533		+
chr1	46597998	46598038	NM_003629_343_382NM_003629_343_382		-
chr1	214791981	214792021	NM_016343_600_639		+
chr15	50792423	50792463	NM_001128611_4996_5035		+
chr6	149396977	149397017	NM_005715_3243_3282		+
chr4	41960476	41960516	NM_018126_5370_5409NM_018126_5370_5409		+
chr12	77416332	77416372	NM_203394_4395_4434		-
chr3	176742884	176742924	NM_024665_2168_2207		-
chr6	97002510	97002550	NM_015323_3565_3604NM_015323_3565_3604		+
chr20	34818669	34818709	NM_012156_4225_4264NM_012156_4225_4264		+
chr10	69676822	69676862	NM_012238_2770_2809NM_012238_2770_2809		+
chr2	96850899	96850939	NM_020151_3043_3082NM_020151_3043_3082		-
chr1	62149093	62149133	NM_032027_902_941NM_032027_902_941		-
chr17	66528259	66528299	NM_212472_3000_3039NM_212472_3000_3039		+
chr2	139329095	139329135	NM_001001664_4025_4064		+
chr17	27591061	27591101	NM_020772_2633_2672NM_020772_2633_2672		-
chr18	47350494	47350534	NM_001080467_8142_8181		-
chr5	16473782	16473822	NM_001034850_2560_2599		-
chr1	109472826	109472866	NM_001048210_4089_4128NM_001048210_4089_4128		-
chr21	34876282	34876322	NM_001136005_3453_3492		-
chr2	37480034	37480074	NM_005813_3474_3513NM_005813_3474_3513		-
chr19	1258762	1258802	NM_177401_3414_3453		+
chr1	153782279	153782319	NM_020699_2360_2399		-
chr6	110470684	110470724	AB023166_6477_6516AB023166_6477_6516		-
chr11	108344824	108344864	NM_153705_2280_2319		-
chr7	6502422	6502462	NM_006854_1110_1149NM_006854_1110_1149		-
chr3	121150678	121150718	NM_199420_8335_8374NM_199420_8335_8374		-
chr21	38121728	38121768	NM_005069_3396_3435		+
chr6	109688783	109688825	NM_006016_2004_2043NM_006016_2006_2045		-
chr14	92529806	92529846	NM_004993_1973_2012		-
chr1	227178784	227178824	NM_003607_9248_9287		-
chr8	75148463	75148503	NM_020647_2809_2848		-
chr3	196662349	196662389	NM_007362_2054_2093		-
chr12	109973615	109973655	NM_130466_4839_4878NM_130466_4839_4878		+
chr12	120534155	120534195	NM_006861_1649_1688		-
chr3	160154649	160154689	NM_173084_2478_2517NM_173084_2478_2517		-
chr16	27791620	27791660	NM_015202_6552_6591		+
chr8	41789249	41789289	NM_001099412_6993_7032NM_001099412_6993_7032		-
chr7	19737327	19737367	NM_001002926_1610_1649NM_001002926_1610_1649		-
chr1	245016746	245016786	NM_031844_3662_3701		-
chr12	131276142	131276182	NM_194356_1420_1459		-
chr1	68942104	68942150	NM_001114120_3018_3057NM_001114120_3024_3063		-
chr3	158323272	158323312	NM_001130157_1343_1382NM_001130157_1343_1382		+
chr16	18819824	18819864	NM_015092_12376_12415		-
chr17	47371011	47371054	NM_001145365_7006_7045NM_001145365_7009_7048		-
chr4	41961639	41961679	NM_018126_6533_6572NM_018126_6533_6572		+
chr19	36727165	36727205	NM_007145_1347_1386NM_007145_1347_1386		+
chr18	74073394	74073434	NM_014643_4746_4785		-
chr2	173370244	173370284	NM_000210_4874_4913		+
chr7	152162125	152162165	BC036622_823_862BC036622_823_862		+
chr18	32914681	32914721	NM_006965_3768_3807NM_006965_3768_3807		-
chr9	101911811	101911851	NM_004612_1813_1852NM_004612_1813_1852		+
chr2	86344215	86344255	NM_017952_414_453NM_017952_414_453		+
chrX	70793993	70794033	NM_181672_3729_3768		+
chr2	61276318	61276367	NM_002618_1709_1748NM_002618_1718_1757		+
chr8	104412131	104412171	NM_030780_1719_1758NM_030780_1719_1758		-
chr10	72183149	72183189	NM_004096_2307_2346		+
chr16	69744232	69744272	NM_000903_1623_1662NM_000903_1623_1662		-
chrX	133561394	133561434	NM_032458_3335_3374NM_032458_3335_3374		+
chr19	6414058	6414102	NM_003685_2267_2306NM_003685_2271_2310		-
chr6	122753761	122753801	NM_004506_2195_2234NM_004506_2195_2234		+
chr1	231471241	231471284	NM_175876_2295_2334NM_175876_2298_2337		-
chr16	18816450	18816503	NM_015092_15737_15776NM_015092_15750_15789		-
chr2	196999926	196999966	NM_004226_3648_3687NM_004226_3648_3687		-
chr9	131493420	131493460	NM_006336_2890_2929		-
chr2	55516100	55516140	NM_001135597_8651_8690NM_001135597_8651_8690		-
chr7	116199368	116199409	NM_001753_843_882NM_001753_844_883		+
chr2	187542965	187543005	NM_002210_4370_4409		+
chr1	21069204	21069244	NM_016287_3848_3887		-
chr16	69735145	69735185	NM_138714_10812_10851NM_138714_10812_10851		+
chr11	9459708	9459748	NM_006391_2714_2753NM_006391_2714_2753		+
chr1	113455228	113455268	NM_001166496_3580_3619NM_001166496_3580_3619		-
chr13	50590977	50591017	NM_213590_5665_5704NM_213590_5665_5704		+
chr1	38490048	38490088	NM_016037_1602_1641NM_016037_1602_1641		+
chr19	44790825	44790865	NM_004234_2826_2865NM_004234_2826_2865		-
chr1	115312664	115312704	NM_001102396_4904_4943		-
chr18	71920605	71920645	NM_001914_714_753		-
chr17	40995621	40995661	NM_176863_3057_3096NM_176863_3057_3096		+
chr8	37612341	37612381	NM_007175_1844_1883NM_007175_1844_1883		+
chr14	50089630	50089675	NM_002408_2143_2182NM_002408_2148_2187		+
chr10	30599509	30599549	NM_018109_4801_4840		-
chr3	182545951	182545994	NM_014616_446_485NM_014616_449_488		+
chr1	3729686	3729726	NM_014704_5377_5416		-
chr16	24583976	24584016	NM_006910_6630_6669NM_006910_6630_6669		+
chr11	105969242	105969282	NM_015423_2685_2724NM_015423_2685_2724		+
chr2	60687312	60687352	NM_022893_2923_2962NM_022893_2923_2962		-
chr1	151667304	151667344	NM_030918_2831_2870NM_030918_2831_2870		+
chr18	48606328	48606368	NM_005359_3689_3728NM_005359_3689_3728		+
chr8	125324993	125325033	NM_194291_2433_2472		-
chr6	53362791	53362831	NM_001498_3025_3064		-
chr16	3432125	3432165	AK000424_1498_1537		-
chr3	194996087	194996127	NM_012287_6508_6547NM_012287_6508_6547		-
chr1	113213110	113213150	NM_006135_1610_1649NM_006135_1610_1649		+
chr20	11905235	11905281	NM_014962_2850_2889NM_014962_2856_2895		+
chr1	51737345	51737385	NM_014372_1301_1340NM_014372_1301_1340		+
chr11	94696463	94696503	NM_016403_860_899		-
chr19	47567961	47568001	NM_015168_5562_5601NM_015168_5562_5601		-
chr4	2840881	2840921	NM_001145855_7270_7309		+
chr11	7489349	7489397	AK055003_2265_2304AK055003_2273_2312		+
chr6	5998898	5998938	NM_016588_1351_1390NM_016588_1351_1390		-
chr20	417768	417808	NM_144628_2772_2811NM_144628_2772_2811		-
chr1	100614874	100614914	NM_019083_1964_2003		+
chr12	115121111	115121158	NM_016569_812_851NM_016569_819_858		-
chr14	31171536	31171576	NM_016106_1470_1509		+
chr17	73164044	73164084	NM_006937_807_846		-
chr21	15744605	15744645	NM_006948_2778_2817NM_006948_2778_2817		-
chr14	96779696	96779736	NM_018036_4044_4083		-
chr22	32080805	32080845	NM_173566_7317_7356		-
chr2	153512574	153512614	NM_017892_3021_3060		-
chrX	133562766	133562806	NM_032458_4707_4746		+
chr21	28209614	28209664	NM_006988_3593_3632NM_006988_3603_3642		-
chr1	204374346	204374387	NM_032833_3380_3419NM_032833_3381_3420		-
chr1	89300499	89300539	NM_006256_4666_4705NM_006256_4666_4705		+
chr12	69238527	69238567	NM_002392_6680_6719		+
chr5	41917529	41917571	NM_175921_1014_1053NM_175921_1016_1055		+
chr5	130977965	130978005	NM_133372_6016_6055		-
chrX	150157221	150157261	NM_005342_1530_1569NM_005342_1530_1569		+
chr19	34917021	34917061	BC006146_1107_1146		+
chr19	41812715	41812755	NM_007040_3106_3145		+
chr16	2758885	2758938	NM_018992_2318_2357NM_018992_2331_2370		+
chr12	122354489	122354529	NM_002813_1062_1101		+
chr20	43708447	43708487	NM_006282_6185_6224NM_006282_6185_6224		+
chr4	128840878	128840918	NM_152778_2587_2626		-
chr8	117859584	117859634	NM_006265_2289_2328NM_006265_2299_2338		-
chr1	173905788	173905830	NM_172071_5518_5557NM_172071_5520_5559		-
chr12	50870281	50870321	NM_052879_3012_3051NM_052879_3012_3051		+
chr11	124503711	124503751	NM_032811_3052_3091NM_032811_3052_3091		+
chr1	151376993	151377033	NM_015100_4784_4823NM_015100_4784_4823		-
chr11	120358130	120358170	NM_015313_6987_7026		+
chr2	68407795	68407835	NM_000945_1165_1204NM_000945_1165_1204		-
chr7	42003412	42003452	NM_000168_5310_5349		-
chr11	74552085	74552125	NM_182969_4831_4870		-
chr18	71920683	71920723	NM_001914_636_675NM_001914_636_675		-
chr8	81432197	81432237	NM_001105539_3649_3688NM_001105539_3649_3688		+
chr15	73595677	73595718	NM_002499_5169_5208NM_002499_5170_5209		+
chr7	137561911	137561951	NM_194071_5229_5268		-
chr12	123254034	123254077	NM_003677_1143_1182NM_003677_1146_1185		+
chr12	44338074	44338114	AK057287_423_462AK057287_423_462		+
chr15	55496745	55496785	NM_004580_1831_1870		-
chr5	77771871	77771911	NM_004866_1555_1594		+
chr7	120990111	120990151	NM_014888_1296_1335NM_014888_1296_1335		-
chr12	25357491	25357531	NM_001001660_678_717		+
chr4	42113087	42113127	NM_207406_8593_8632		-
chr10	52066257	52066297	NM_147156_2801_2840		-
chr11	130100100	130100141	NM_014155_5773_5812NM_014155_5774_5813		-
chr3	180328694	180328734	NM_001042601_4564_4603NM_001042601_4564_4603		+
chr3	126178345	126178385	NM_001040653_4174_4213		-
chr9	128728456	128728496	NM_006195_1676_1715NM_006195_1676_1715		+
chr20	37204182	37204222	NM_020336_5315_5354		+
chr19	8920427	8920467	NM_144693_2929_2968NM_144693_2929_2968		-
chr5	60453885	60453925	NM_001048249_2501_2540NM_001048249_2501_2540		-
chr12	56990565	56990605	NM_013449_7709_7748NM_013449_7709_7748		-
chr4	77957216	77957256	NM_018243_3004_3043		+
chr17	80560743	80560785	NM_004514_3523_3562NM_004514_3525_3564		+
chr1	235273261	235273301	NM_014765_2742_2781		-
chr3	32525028	32525079	NM_017801_1091_1130NM_017801_1102_1141		-
chr14	67801159	67801199	NM_022474_3981_4020		+
chr12	92537543	92537583	NM_001731_1151_1190NM_001731_1151_1190		-
chr7	6501768	6501817	NM_006854_1755_1794NM_006854_1764_1803		-
chr10	81915253	81915293	NM_145869_2317_2356NM_145869_2317_2356		-
chr21	35472215	35472255	NM_006933_5231_5270		+
chr3	40574991	40575031	NM_198484_2183_2222NM_198484_2183_2222		+
chr2	20113006	20113046	NM_001006657_3927_3966		-
chr5	135513815	135513855	NM_001001419_2490_2529		+
chr19	13250131	13250171	NM_052876_2664_2703NM_052876_2664_2703		+
chr1	89150151	89150191	NM_006256_231_270NM_006256_231_270		+
chr19	40576028	40576068	NM_001142579_3241_3280NM_001142579_3241_3280		-
chr22	20114639	20114679	NM_002882_820_859NM_002882_820_859		+
chr1	184661120	184661160	NM_025191_5097_5136NM_025191_5097_5136		-
chr12	77416133	77416173	NM_203394_4594_4633NM_203394_4594_4633		-
chr3	193413373	193413413	NM_130837_4267_4306NM_130837_4267_4306		+
chr12	53434110	53434150	NM_001417_2146_2185		+
chr9	86276247	86276287	NM_013438_2759_2798		-
chr5	65476418	65476458	NM_139168_3910_3949		+
chr10	126086374	126086414	NM_000274_1524_1563		-
chr7	102096673	102096713	NM_001126340_10175_10214		+
chr5	130537819	130537859	NM_181705_2914_2953NM_181705_2914_2953		+
chr17	47373836	47373876	NM_001145365_4184_4223NM_001145365_4184_4223		-
chr1	151006878	151006918	AF051907_1687_1726AF051907_1687_1726		+
chr12	69968899	69968939	NM_006654_2202_2241NM_006654_2202_2241		+
chrX	24094933	24094973	NM_001415_1472_1511		+
chr10	72640852	72640892	NM_003901_5690_5729NM_003901_5690_5729		+
chr1	204525914	204525954	NM_002393_8740_8779NM_002393_8740_8779		+
chr13	53050204	53050244	NM_001098525_3178_3217		+
chr6	97337318	97337358	NM_014165_2240_2279NM_014165_2240_2279		-
chr16	69151464	69151504	NM_005329_4114_4153NM_005329_4114_4153		+
chr11	108343378	108343418	NM_153705_3726_3765		-
chr7	77379276	77379316	NM_198467_1284_1323NM_198467_1284_1323		+
chr1	87573010	87573050	NM_012262_4088_4127		+
chr8	29961832	29961873	NM_015344_217_256NM_015344_218_257		+
chrX	20170832	20170872	NM_004586_4867_4906		-
chr1	226419386	226419434	AF190323_2325_2364AF190323_2333_2372		-
chr21	43413924	43413964	NM_001098402_455_494NM_001098402_455_494		-
chr3	15711066	15711126	NM_015199_3956_3995NM_015199_3976_4015		-
chr12	24965320	24965360	NM_005504_7185_7224		-
chr16	11966388	11966431	NM_001130007_2728_2767NM_001130007_2731_2770		-
chr11	58387853	58387893	NM_053023_4556_4595		+
chr6	53788392	53788432	NM_018214_2654_2693NM_018214_2654_2693		+
chr12	66742022	66742062	NM_021150_4209_4248		-
chr3	143709124	143709164	NM_173552_2270_2309NM_173552_2270_2309		+
chr5	67595855	67595895	NM_181523_4644_4683		+
chr19	57804397	57804445	NM_006635_2811_2850NM_006635_2819_2858		+
chr3	196659642	196659682	NM_152699_4366_4405		+
chr4	39782075	39782115	NM_005339_2909_2948NM_005339_2909_2948		+
chr19	6414013	6414053	NM_003685_2316_2355		-
chr15	64459080	64459120	NM_022048_6759_6798NM_022048_6759_6798		-
chrX	11140025	11140065	NM_005333_1169_1208		+
chrX	107938052	107938092	NM_033380_4925_4964NM_033380_4925_4964		+
chr6	99819415	99819455	NM_017421_765_804		-
chrX	17772718	17772758	NM_001037540_2522_2561NM_001037540_2522_2561		+
chr17	47370618	47370658	NM_001145365_7402_7441NM_001145365_7402_7441		-
chr12	3920466	3920508	NM_020367_2011_2050NM_020367_2013_2052		-
chr14	39619409	39619449	NM_001079537_917_956		-
chr13	77580065	77580114	NM_012158_2824_2863NM_012158_2833_2872		-
chr2	224622429	224622469	NM_001039569_1580_1619NM_001039569_1580_1619		-
chr10	97919332	97919372	NM_014803_4111_4150		+
chr6	106633357	106633397	NM_004849_2199_2238		-
chr14	57671064	57671104	NM_006544_6601_6640NM_006544_6601_6640		-
chr1	179071079	179071129	NM_007314_9560_9599NM_007314_9570_9609		-
chr17	8063988	8064028	NM_014232_592_631		-
chr3	45052845	45052885	NM_015004_920_959		+
chr22	50882747	50882787	NM_014678_3238_3277NM_014678_3238_3277		+
chr3	143710103	143710143	NM_173552_3249_3288		+
chr1	35649833	35649873	NM_005066_2401_2440NM_005066_2401_2440		-
chr2	70169106	70169148	NM_002357_4617_4656NM_002357_4619_4658		+
chr1	211919843	211919883	NM_014873_4698_4737		-
chr11	74717630	74717670	NM_006656_1636_1675		+
chr1	210026422	210026462	NM_014388_3978_4017		+
chr12	1018732	1018772	NM_018979_8431_8470		+
chr5	133532935	133532975	NM_002715_1816_1855		-
chr16	84813072	84813112	NM_005153_2924_2963NM_005153_2924_2963		+
chr10	1065260	1065301	NM_033261_905_944NM_033261_906_945		-
chr2	23931095	23931135	NM_052920_4697_4736		+
chr1	85020451	85020491	NM_004388_1414_1453		-
chr2	204300226	204300267	NM_213589_7871_7910NM_213589_7872_7911		-
chr8	67834199	67834239	AY264285_398_437		-
chr7	98625329	98625369	NM_020429_5432_5471NM_020429_5432_5471		-
chr6	142540295	142540341	AF060225_1456_1495AF060225_1462_1501		+
chr19	16244244	16244284	NM_005370_1977_2016NM_005370_1977_2016		+
chr11	86519949	86519995	NM_007173_1481_1520NM_007173_1487_1526		+
chr18	48605947	48605987	NM_005359_3308_3347NM_005359_3308_3347		+
chr17	18147536	18147576	NM_004140_3573_3612NM_004140_3573_3612		+
chr19	38698651	38698694	NM_015073_7627_7666NM_015073_7630_7669		+
chr19	7979027	7979067	NM_145185_3037_3076NM_145185_3037_3076		+
chr1	113455783	113455823	NM_001166496_3025_3064		-
chr4	186068295	186068335	NM_001151_1178_1217		+
chr8	67475751	67475791	NM_001080416_3807_3846NM_001080416_3807_3846		-
chr11	9304075	9304115	NM_015012_2040_2079NM_015012_2040_2079		-
chr14	51100567	51100607	NM_021818_2784_2823NM_021818_2784_2823		-
chr18	43844845	43844885	NM_145055_3359_3398NM_145055_3359_3398		+
chr16	58055118	58055158	NM_024598_1851_1890		+
chr14	93708203	93708243	NM_001002860_4101_4140		-
chr22	30774858	30774899	NM_001017981_1824_1863NM_001017981_1825_1864		-
chr1	150280705	150280756	NM_018997_826_865NM_018997_837_876		+
chrX	129547274	129547314	NM_016024_1486_1525NM_016024_1486_1525		+
chr14	55310587	55310627	NM_000161_1022_1061NM_000161_1022_1061		-
chr3	195965236	195965276	AK304534_1392_1431AK304534_1392_1431		-
chr3	176741317	176741357	NM_024665_3735_3774NM_024665_3735_3774		-
chr19	37880911	37880951	NM_032453_2072_2111		+
chr2	43450138	43450178	NM_006887_3056_3095		-
chr3	193415189	193415229	NM_130837_6083_6122NM_130837_6083_6122		+
chr12	51140118	51140158	NM_173602_6384_6423NM_173602_6384_6423		+
chr4	48863345	48863385	NM_001079839_1580_1619		+
chr1	153779810	153779850	NM_020699_4829_4868		-
chr1	115315729	115315769	NM_001102396_1839_1878NM_001102396_1839_1878		-
chr7	25160353	25160393	NM_018947_3390_3429		-
chr16	69338732	69338772	NM_006750_5549_5588NM_006750_5549_5588		+
chr11	66202968	66203008	NM_170739_1228_1267		-
chr5	132211510	132211556	NM_014423_9095_9134NM_014423_9101_9140		-
chr2	157439707	157439747	NM_001083112_2822_2861NM_001083112_2822_2861		+
chr1	97279419	97279459	NM_021190_2301_2340NM_021190_2301_2340		+
chr6	49519733	49519773	NM_001145652_1622_1661		+
chr8	124332764	124332804	NM_014109_4851_4890		-
chr5	41904516	41904556	NM_175921_48_87		+
chr1	208224653	208224693	NM_025179_3827_3866		-
chr17	48772119	48772159	NM_052855_2561_2600NM_052855_2561_2600		-
chr18	55151131	55151171	NM_004852_8724_8763		+
chr16	69376612	69376652	NM_016101_1788_1827NM_016101_1788_1827		+
chr1	210025093	210025133	NM_014388_2649_2688		+
chr1	200827779	200827819	NM_203459_5300_5339NM_203459_5300_5339		+
chr1	24086783	24086823	NM_003198_3178_3217NM_003198_3178_3217		+
chr19	36939511	36939551	NM_001145345_1732_1771		-
chr3	141464797	141464841	NM_183237_1147_1186NM_183237_1151_1190		+
chr9	20346288	20346328	NM_004529_2079_2118		-
chr1	62146938	62146978	NM_032027_991_1030NM_032027_991_1030		-
chr2	68407489	68407534	NM_000945_1466_1505NM_000945_1471_1510		-
chr14	31107339	31107379	NM_016106_346_385NM_016106_346_385		+
chr6	116598305	116598345	NM_003309_2936_2975		-
chr3	125165742	125165782	NM_003794_2236_2275NM_003794_2236_2275		-
chr20	43706015	43706062	NM_006282_3753_3792NM_006282_3760_3799		+
chr4	17824693	17824733	NM_022346_1383_1422		+
chr8	12942118	12942158	NM_182643_6193_6232NM_182643_6193_6232		-
chr1	179071954	179071994	NM_007314_8695_8734NM_007314_8695_8734		-
chr10	98985142	98985182	NM_032900_2211_2250NM_032900_2211_2250		-
chr16	24226893	24226933	NM_002738_2976_3015		+
chr2	242292261	242292301	NM_001008491_2417_2456NM_001008491_2417_2456		+
chr3	16301034	16301074	NM_206831_1559_1598		-
chr1	229439596	229439636	NM_004578_922_961NM_004578_922_961		+
chr6	44221538	44221578	NM_007355_2463_2502		+
chr14	55309019	55309063	NM_000161_2586_2625NM_000161_2590_2629		-
chr17	80721898	80721938	NM_005993_424_463NM_005993_424_463		+
chrX	13789928	13789968	NM_001001995_2310_2349NM_001001995_2310_2349		-
chr5	126888271	126888311	NM_130809_2182_2221NM_130809_2182_2221		+
chr19	48887486	48887526	AB097047_758_797		-
chr5	106716257	106716297	NM_001962_1628_1667		-
chr1	204522913	204522953	NM_002393_5739_5778NM_002393_5739_5778		+
chr11	74353687	74353727	NM_006591_3353_3392NM_006591_3353_3392		+
chr10	70931686	70931726	NM_004896_1772_1811NM_004896_1772_1811		+
chr6	7286527	7286567	NM_003144_4579_4618		-
chr7	155101893	155101933	NM_005542_2959_2998NM_005542_2959_2998		+
chr2	239355490	239355530	NM_001040445_1433_1472NM_001040445_1433_1472		+
chr2	172340676	172340716	NM_025000_4943_4982NM_025000_4943_4982		+
chr20	3089577	3089617	NM_014948_2931_2970		-
chr5	142659253	142659293	NM_001018077_5489_5528NM_001018077_5489_5528		-
chr3	51435294	51435334	NM_013286_6565_6604		+
chr15	83686616	83686656	NM_025238_1815_1854		-
chr14	60762927	60762967	NM_021003_5327_5366		+
chrX	102006863	102006903	NM_001142524_3580_3619NM_001142524_3580_3619		+
chr15	64430502	64430542	NM_003099_2291_2330NM_003099_2291_2330		+
chr10	79815489	79815530	NM_001142285_1734_1773NM_001142285_1735_1774		+
chr10	60048841	60048881	NM_018464_1898_1937		+
chr20	31025986	31026026	NM_015338_5904_5943NM_015338_5904_5943		+
chr11	95564897	95564937	NM_014679_2202_2241NM_014679_2202_2241		+
chr14	77581569	77581609	NM_033426_2288_2327NM_033426_2288_2327		+
chr2	242293381	242293421	NM_001008491_3537_3576NM_001008491_3537_3576		+
chr14	21820104	21820144	NM_007192_4171_4210NM_007192_4171_4210		-
chr4	169909905	169909951	NM_032783_2246_2285NM_032783_2252_2291		-
chrX	24005302	24005342	NM_030624_2767_2806		-
chr1	204374650	204374690	NM_032833_3077_3116		-
chr4	76568564	76568604	NM_203505_3759_3798		-
chr5	151183748	151183788	NM_005754_1669_1708		+
chr21	35888822	35888862	NM_004414_2351_2390		-
chr12	49083762	49083802	AK002085_752_791AK002085_752_791		-
chr6	11134636	11134676	NM_001135575_359_398		+
chr6	10981257	10981306	NM_017770_3760_3799NM_017770_3769_3808		-
chrX	80553647	80553687	NM_003022_1664_1703		+
chr5	115165913	115165953	NM_004707_2221_2260		-
chr1	207218909	207218949	NM_018566_4510_4549		-
chr17	76203343	76203383	NM_001145526_1262_1301NM_001145526_1262_1301		+
chr3	88108001	88108048	NM_001008390_106_145NM_001008390_99_138		-
chr4	165998448	165998488	NM_001100389_3237_3276NM_001100389_3237_3276		-
chr12	114255170	114255214	NM_001146699_3820_3859NM_001146699_3824_3863		-
chr10	11913441	11913481	NM_153256_2499_2538NM_153256_2499_2538		+
chr20	20013864	20013904	NM_016100_675_714		+
chr5	114547286	114547347	NM_005023_1907_1946NM_005023_1928_1967		-
chr12	58142104	58142144	NM_000075_1303_1342NM_000075_1303_1342		-
chr20	49551496	49551536	NM_003859_916_955		-
chr6	166778782	166778822	NM_016098_547_586NM_016098_547_586		-
chr18	56064358	56064398	NM_001144967_4060_4099		+
chr8	67546246	67546286	NM_025054_4378_4417NM_025054_4378_4417		-
chr13	96445673	96445713	NM_006260_4013_4052NM_006260_4013_4052		+
chr10	131634646	131634686	NM_001005463_3222_3261NM_001005463_3222_3261		-
chr22	38880985	38881025	NM_001098504_3214_3253NM_001098504_3214_3253		-
chr10	70105092	70105132	NM_017987_2646_2685NM_017987_2646_2685		-
chr12	27952950	27952991	NM_020782_3447_3486NM_020782_3448_3487		+
chr6	16301820	16301861	NM_000332_8118_8157NM_000332_8119_8158		-
chr1	109854653	109854693	NM_002959_4517_4556		-
chr2	62052352	62052392	NM_032180_3283_3322NM_032180_3283_3322		-
chr1	151668763	151668803	NM_030918_4290_4329		+
chr3	169809670	169809710	NM_024947_8330_8369		-
chr10	74646701	74646741	AK025699_1541_1580		+
chr18	19447602	19447642	NM_020774_5997_6036		+
chr3	37029605	37029645	NM_014805_5151_5190		-
chr7	127220920	127220960	NM_024523_3854_3893NM_024523_3854_3893		-
chr8	80948672	80948712	NM_001025252_2636_2675		-
chr14	51187356	51187396	NM_020921_9378_9417NM_020921_9378_9417		-
chr9	125002660	125002700	NM_033117_2202_2241		-
chr4	109588682	109588722	NM_021227_783_822NM_021227_783_822		+
chr5	133492113	133492153	NM_006930_2628_2667		-
chr8	67475928	67475968	NM_001080416_3630_3669NM_001080416_3630_3669		-
chr13	80128116	80128190	NM_019080_2560_2599NM_019080_2594_2633		+
chr1	38147720	38147761	NM_017850_1836_1875NM_017850_1837_1876		-
chr15	44854130	44854170	NM_003758_1688_1727NM_003758_1688_1727		+
chr8	125325487	125325527	NM_194291_1939_1978		-
chr10	18966272	18966312	NM_178815_2922_2961NM_178815_2922_2961		+
chr19	53342534	53342574	NM_199132_3242_3281		-
chr3	196659776	196659816	NM_152699_4500_4539		+
chr18	723225	723267	NM_005433_3010_3049NM_005433_3012_3051		-
chr1	155259127	155259180	NM_020897_3207_3246NM_020897_3220_3259		+
chr5	115166062	115166102	NM_004707_2072_2111		-
chr12	69973242	69973282	NM_006654_6545_6584NM_006654_6545_6584		+
chr10	72183763	72183803	NM_004096_2921_2960NM_004096_2921_2960		+
chr1	244220582	244220622	NM_006352_4002_4041NM_006352_4002_4041		+
chr1	205684334	205684386	NM_022731_4014_4053NM_022731_4026_4065		-
chr8	92097647	92097689	NM_016023_1623_1662NM_016023_1625_1664		+
chr14	76117559	76117599	NM_007176_1168_1207NM_007176_1168_1207		-
chr1	236381498	236381541	NM_019891_1935_1974NM_019891_1938_1977		-
chr1	202102625	202102676	NM_138795_1646_1685NM_138795_1657_1696		-
chr13	92006014	92006070	AB176708_4204_4243AB176708_4220_4259		+
chr3	107881187	107881227	NM_018010_1635_1674NM_018010_1635_1674		-
chr12	44123273	44123316	NM_001098615_3458_3497NM_001098615_3461_3500		-
chr1	26449653	26449693	NM_152835_1768_1807		+
chr10	91178451	91178501	NM_012420_1727_1766NM_012420_1737_1776		+
chr3	196314582	196314622	NM_001105573_4386_4425NM_001105573_4386_4425		+
chr1	101444763	101444803	NM_133496_5667_5706		+
chr14	92247395	92247435	NM_152332_3861_3900NM_152332_3861_3900		-
chr2	176793281	176793321	NM_030650_2854_2893NM_030650_2854_2893		-
chr19	56165591	56165635	NM_007279_177_216NM_007279_181_220		+
chr10	101466540	101466580	NM_020354_4094_4133		+
chr14	103808547	103808587	NM_001969_2977_3016NM_001969_2977_3016		+
chr19	48885999	48886039	AB097047_1343_1382		-
chr12	123779513	123779558	NM_001167856_5079_5118NM_001167856_5084_5123		-
chr10	72637552	72637592	NM_003901_2390_2429NM_003901_2390_2429		+
chr15	58008022	58008062	NM_015532_2393_2432NM_015532_2393_2432		+
chrX	118377592	118377641	NM_006667_1080_1119NM_006667_1089_1128		+
chr5	64813686	64813726	NM_022145_1598_1637		-
chr7	27210303	27210343	NM_018951_2438_2477NM_018951_2438_2477		-
chr1	150620582	150620627	NM_018178_1245_1284NM_018178_1250_1289		-
chr4	184239224	184239264	NM_024949_6104_6143		+
chr14	62262020	62262060	NM_003082_1531_1570NM_003082_1531_1570		+
chr16	4014871	4014911	NM_001116_5466_5505NM_001116_5466_5505		-
chr4	139088163	139088206	NM_014331_6690_6729NM_014331_6693_6732		-
chr18	12986770	12986811	NM_031216_2741_2780NM_031216_2742_2781		+
chr11	107662892	107662932	NM_017515_1955_1994NM_017515_1955_1994		-
chr7	123323271	123323311	NM_003941_3108_3147NM_003941_3108_3147		-
chr1	153779938	153779978	NM_020699_4701_4740NM_020699_4701_4740		-
chr10	857642	857682	NM_015155_3442_3481		-
chr10	856113	856153	NM_015155_4971_5010NM_015155_4971_5010		-
chr6	33636807	33636847	NM_002224_2283_2322		+
chr3	120049599	120049639	NM_001099678_1620_1659		-
chr17	42879408	42879448	NM_005497_4012_4051NM_005497_4012_4051		-
chr20	308540	308580	NM_006943_2303_2342		+
chr10	121334166	121334209	NM_001033925_2711_2750NM_001033925_2714_2753		-
chr15	49621198	49621238	NM_001001556_2405_2444		+
chr7	23741851	23741891	NM_199136_1055_1094NM_199136_1055_1094		+
chr4	175239637	175239677	NM_001040157_2691_2730		+
chr9	132575345	132575388	NM_000113_1939_1978NM_000113_1942_1981		-
chr3	113440460	113440502	NM_025146_915_954NM_025146_917_956		-
chr6	144151286	144151329	NM_001100164_8598_8637NM_001100164_8601_8640		+
chr1	221052770	221052811	NM_021958_29_68NM_021958_30_69		+
chr12	92535666	92535706	NM_001731_3028_3067NM_001731_3028_3067		-
chr2	191557018	191557058	NM_005966_3996_4035		+
chr13	50617987	50618034	AF264787_1632_1671AF264787_1639_1678		-
chr4	77958130	77958170	NM_018243_3918_3957		+
chr3	5257967	5258007	NM_014674_2471_2510NM_014674_2471_2510		+
chr17	30266519	30266559	BC041912_44_83BC041912_44_83		+
chr12	392632	392672	NM_005056_7483_7522NM_005056_7483_7522		-
chr1	151148978	151149018	NM_005997_1240_1279NM_005997_1240_1279		-
chr14	69255434	69255479	NM_004926_1918_1957NM_004926_1923_1962		-
chr1	37958938	37958978	NM_022756_1345_1384NM_022756_1345_1384		-
chr16	19870956	19870996	AF181862_2146_2185		-
chr4	175239945	175239985	NM_001040157_2999_3038NM_001040157_2999_3038		+
chr18	44681680	44681722	NM_016097_1172_1211NM_016097_1174_1213		-
chr14	90873936	90873976	NM_006888_3574_3613NM_006888_3574_3613		+
chr12	39046778	39046818	NM_153634_2645_2684		-
chr16	50263776	50263816	NM_001040284_2670_2709		+
chr1	3545754	3545794	NM_182752_1488_1527		+
chr17	57771441	57771481	NM_004859_5700_5739NM_004859_5700_5739		+
chr8	133859431	133859471	NM_016018_4643_4682		+
chr12	112330928	112330968	NM_139078_1745_1784		+
chr19	1258492	1258532	NM_177401_3144_3183NM_177401_3144_3183		+
chr19	38056097	38056137	NM_016536_1294_1333NM_016536_1294_1333		-
chr10	5768862	5768902	NM_017782_992_1031		+
chr12	392288	392328	NM_005056_7827_7866NM_005056_7827_7866		-
chr8	87573368	87573414	NM_003909_4507_4546NM_003909_4513_4552		+
chr2	207177991	207178031	NM_020923_8990_9029		+
chr8	74462817	74462857	NM_001164384_3194_3233		-
chr3	57305075	57305115	NM_012096_3638_3677		+
chr1	235274874	235274914	NM_014765_1129_1168		-
chr12	57393195	57393235	NM_014830_5553_5592		-
chr10	79550947	79550987	NM_004747_7041_7080		-
chr1	100549785	100549825	NM_194292_3174_3213NM_194292_3174_3213		-
chr2	53897153	53897193	NM_016115_2139_2178NM_016115_2139_2178		-
chrX	53405625	53405667	NM_006306_5128_5167NM_006306_5130_5169		-
chr7	44619035	44619075	AB097009_335_374AB097009_335_374		-
chr14	39618990	39619030	NM_001079537_1336_1375		-
chr2	69551603	69551643	NM_002056_3903_3942		-
chr19	46213959	46214001	NM_001080469_2876_2915NM_001080469_2878_2917		-
chr10	74767251	74767291	NM_001142595_2628_2667		-
chr19	8027108	8027157	NM_001419_2358_2397NM_001419_2367_2406		-
chr2	203425541	203425581	NM_001204_5138_5177NM_001204_5138_5177		+
chr15	32930233	32930273	NM_014783_3982_4021		+
chr6	49399297	49399337	NM_000255_2612_2651		-
chr11	113669354	113669394	NM_020886_3835_3874		-
chr1	150446102	150446142	NM_015203_4880_4919		+
chr5	83238418	83238458	NM_005711_2642_2681		-
chr12	122214839	122214879	NM_001080825_2376_2415		+
chr14	67805063	67805103	NM_015994_1155_1194		-
chr21	38885228	38885268	NM_130436_4130_4169		+
chr7	44919606	44919646	NM_033224_5315_5354NM_033224_5315_5354		-
chr6	96034341	96034381	NM_024641_167_206NM_024641_167_206		+
chr5	175772655	175772697	NM_198567_1724_1763NM_198567_1726_1765		+
chr12	96260034	96260074	NM_003095_590_629		+
chr16	81079920	81079960	NM_015251_3836_3875NM_015251_3836_3875		+
chr5	134236458	134236500	NM_024715_2825_2864NM_024715_2827_2866		+
chr7	27147434	27147492	NM_153631_1713_1752NM_153631_1731_1770		-
chr14	35498506	35498546	NM_003136_2015_2054		+
chr19	37037373	37037415	NM_001145649_2329_2368NM_001145649_2331_2370		-
chr12	102155033	102155073	NM_024312_3146_3185		-
chr1	118502076	118502119	NM_006784_2905_2944NM_006784_2908_2947		+
chr15	64424001	64424041	NM_003099_1168_1207		+
chr2	191556137	191556177	NM_005966_3115_3154NM_005966_3115_3154		+
chr9	104152580	104152620	NM_019051_650_689NM_019051_650_689		-
chr10	126085888	126085928	NM_000274_2010_2049NM_000274_2010_2049		-
chr1	21071176	21071216	NM_016287_1876_1915NM_016287_1876_1915		-
chr3	190025859	190025899	NM_021101_1023_1062NM_021101_1023_1062		-
chr3	33184125	33184170	NM_006371_1512_1551NM_006371_1517_1556		+
chr18	214595	214635	NM_005131_2005_2044NM_005131_2005_2044		-
chr4	139090872	139090912	NM_014331_3984_4023NM_014331_3984_4023		-
chr6	125597236	125597276	NM_016063_835_874		-
chr12	68053712	68053757	NM_006482_3428_3467NM_006482_3433_3472		+
chr13	108886507	108886547	NM_032859_5207_5246NM_032859_5207_5246		+
chr14	55309382	55309422	NM_000161_2227_2266NM_000161_2227_2266		-
chr5	32227239	32227279	NM_001040446_5019_5058NM_001040446_5019_5058		-
chr10	75535716	75535756	NM_173540_1796_1835NM_173540_1796_1835		+
chrX	69722302	69722342	NM_021120_2985_3024		+
chrX	41207827	41207867	NM_001356_3700_3739		+
chr15	34781069	34781109	XR_016623_1885_1924XR_016623_1885_1924		-
chr3	153993758	153993798	NM_020865_3270_3309		-
chr17	26653730	26653770	NM_014573_588_627NM_014573_588_627		+
chrX	114884781	114884821	NM_005032_3184_3223		+
chr17	46669339	46669379	NM_002147_1061_1100		-
chr16	4506646	4506686	NM_005147_2582_2621		+
chr3	63987447	63987488	NM_001128149_5604_5643NM_001128149_5605_5644		+
chr2	203430896	203430936	NM_001204_10493_10532NM_001204_10493_10532		+
chr7	143002558	143002598	NM_032982_1901_1940NM_032982_1901_1940		+
chr13	96231968	96232008	NM_198968_5936_5975NM_198968_5936_5975		-
chr17	56081754	56081794	NM_001078166_2129_2168NM_001078166_2129_2168		-
chrX	119390462	119390502	NM_006777_3421_3460		+
chr9	131457569	131457609	NM_003011_1814_1853NM_003011_1814_1853		+
chr14	39618651	39618692	NM_001079537_1674_1713NM_001079537_1675_1714		-
chr10	32299345	32299385	NM_004521_4442_4481NM_004521_4442_4481		-
chr8	93895991	93896031	AF130048_1983_2022AF130048_1983_2022		-
chr17	44108739	44108779	NM_015443_3466_3505		-
chr13	53050642	53050682	NM_001098525_3616_3655NM_001098525_3616_3655		+
chr8	130853891	130853940	AF208851_1679_1718AF208851_1688_1727		-
chr11	130099140	130099183	NM_014155_6731_6770NM_014155_6734_6773		-
chr1	94018204	94018244	NM_001024948_3179_3218		+
chr1	64038161	64038201	NM_032437_2159_2198		+
chr16	71763323	71763363	NM_001030007_6390_6429NM_001030007_6390_6429		-
chr7	40136020	40136060	NM_003718_6263_6302		+
chr6	71570117	71570157	NM_001044305_1733_1772NM_001044305_1733_1772		+
chr19	44662731	44662771	NM_006630_2870_2909		+
chr17	56081858	56081898	NM_001078166_2025_2064		-
chr4	82348317	82348357	NM_152545_2131_2170		-
chr17	27953288	27953331	NM_033389_8800_8839NM_033389_8803_8842		-
chr15	23045959	23045999	NM_144599_3845_3884NM_144599_3845_3884		-
chr1	202910390	202910430	NM_015999_1666_1705		-
chr4	145916334	145916382	NM_014885_799_838NM_014885_807_846		-
chr7	64390091	64390131	NM_021148_2462_2501		+
chr13	42893546	42893586	NM_016248_6064_6103NM_016248_6064_6103		+
chr10	69681705	69681745	NM_022079_4428_4467NM_022079_4428_4467		-
chr1	173903249	173903289	NM_172071_8059_8098		-
chr14	35550855	35550895	NM_001079519_1523_1562NM_001079519_1523_1562		+
chr10	89513121	89513161	NM_032810_2748_2787NM_032810_2748_2787		-
chr9	72332212	72332252	NM_001099666_2237_2276NM_001099666_2237_2276		-
chr3	119150477	119150517	NM_018266_2141_2180NM_018266_2141_2180		-
chr5	42800289	42800331	NM_001093726_1825_1864NM_001093726_1827_1866		-
chr7	123324177	123324237	NM_003941_2182_2221NM_003941_2202_2241		-
chr9	129644231	129644271	NM_001099270_2639_2678NM_001099270_2639_2678		+
chr13	37402738	37402778	NM_000538_1824_1863NM_000538_1824_1863		+
chr1	246830553	246830593	NM_152609_3903_3942		+
chr17	46626997	46627037	NM_002146_2813_2852NM_002146_2813_2852		-
chr3	196770430	196770473	NM_004087_3992_4031NM_004087_3995_4034		-
chr12	12795667	12795707	NM_001310_1375_1414NM_001310_1375_1414		+
chr2	70168983	70169024	NM_002357_4494_4533NM_002357_4495_4534		+
chr3	101484469	101484509	NM_024548_2700_2739		+
chr1	180944223	180944265	NM_005819_2446_2485NM_005819_2448_2487		-
chr3	156259418	156259458	NM_007107_2149_2188		-
chr17	27083444	27083484	NM_018182_3709_3748NM_018182_3709_3748		-
chr8	123793929	123793969	NM_014943_30_69NM_014943_30_69		+
chr19	4675271	4675311	NM_139159_4202_4241		-
chr10	95661968	95662008	NM_001134658_1881_1920NM_001134658_1881_1920		+
chr8	17079475	17079515	NM_016353_3247_3286NM_016353_3247_3286		+
chr15	58888587	58888627	NM_001110_3810_3849NM_001110_3810_3849		-
chr18	66343356	66343396	NM_019022_2274_2313		-
chr14	62214253	62214293	NM_001530_3336_3375NM_001530_3336_3375		+
chr9	74299523	74299563	NM_013390_5242_5281NM_013390_5242_5281		-
chr5	143538474	143538514	NM_001024947_2662_2701		-
chr16	18803403	18803446	NM_015161_1809_1848NM_015161_1812_1851		-
chr14	60763753	60763793	NM_021003_6153_6192		+
chr18	66341091	66341131	NM_019022_4539_4578NM_019022_4539_4578		-
chr5	95221932	95221972	NM_012081_4876_4915NM_012081_4876_4915		-
chr6	114181869	114181909	NM_002356_1509_1548NM_002356_1509_1548		+
chr4	184239067	184239107	NM_024949_5947_5986		+
chr1	47843552	47843592	NM_016308_1972_2011NM_016308_1972_2011		+
chr1	156109107	156109147	NM_170707_2455_2494		+
chr3	194998808	194998848	NM_012287_3787_3826		-
chr10	31606132	31606172	AK026657_1458_1497AK026657_1458_1497		-
chr9	79117317	79117357	NM_001097634_960_999		+
chr1	155227130	155227170	NM_005698_938_977		-
chr5	148733555	148733609	NM_152407_3515_3554NM_152407_3529_3568		+
chr12	12270788	12270828	NM_002336_8216_8255NM_002336_8216_8255		-
chr4	2931636	2931676	NM_176801_3916_3955NM_176801_3916_3955		+
chr15	69072177	69072217	NM_006305_1124_1163NM_006305_1124_1163		-
chr4	177250356	177250396	NM_021928_1557_1596NM_021928_1557_1596		+
chr7	65419349	65419389	NM_173517_696_735NM_173517_696_735		+
chr4	73923716	73923756	NM_173827_1183_1222		-
chr20	39752759	39752799	NM_003286_3367_3406NM_003286_3367_3406		+
chr22	35689738	35689778	NM_001003681_2075_2114		+
chr11	134135578	134135618	NM_014384_2034_2073		+
chr17	61824098	61824138	NM_020198_1891_1930		-
chr11	63677970	63678010	NM_001039469_4208_4247		+
chr18	55147394	55147434	NM_004852_4987_5026		+
chr2	200136266	200136306	NM_015265_2970_3009		-
chr5	77774986	77775026	NM_004866_4670_4709NM_004866_4670_4709		+
chr8	144940161	144940201	NM_031308_15244_15283NM_031308_15244_15283		-
chr10	92667994	92668034	NM_001104546_3955_3994		+
chr10	94113451	94113491	NM_017824_3657_3696		+
chr13	21353002	21353047	NM_022459_8306_8345NM_022459_8311_8350		-
chr5	143538930	143538970	NM_001024947_2206_2245		-
chr19	47567529	47567572	NM_015168_5991_6030NM_015168_5994_6033		-
chr20	18464836	18464883	NM_006466_1704_1743NM_006466_1711_1750		+
chr14	77975063	77975113	NM_004863_5391_5430NM_004863_5401_5440		-
chr14	73687906	73687946	NM_000021_3598_3637NM_000021_3598_3637		+
chr6	24172756	24172796	NM_016356_3895_3934NM_016356_3895_3934		-
chr6	109690087	109690127	NM_006016_702_741		-
chr16	81087345	81087390	NM_001100873_1623_1662NM_001100873_1628_1667		-
chr14	102516931	102516971	NM_001376_14137_14176NM_001376_14137_14176		+
chr19	47113667	47113710	NM_005184_1888_1927NM_005184_1891_1930		+
chr17	37885452	37885492	NM_032339_671_710		-
chr1	213069451	213069491	NM_014053_2686_2725NM_014053_2686_2725		+
chr1	67469750	67469790	NM_015139_1685_1724NM_015139_1685_1724		-
chr6	96055800	96055840	NM_024641_3049_3088		+
chr16	47116666	47116706	NM_018092_2389_2428NM_018092_2389_2428		-
chr6	131908010	131908050	NM_004830_5050_5089NM_004830_5050_5089		-
chr9	20346368	20346408	NM_004529_1999_2038		-
chr5	133295188	133295228	NM_020199_754_793		-
chr5	126888708	126888755	NM_130809_2619_2658NM_130809_2626_2665		+
chrX	73809284	73809324	NM_183353_4116_4155NM_183353_4116_4155		-
chr2	239309070	239309110	NM_015650_3706_3745		+
chrX	112020101	112020141	NM_001113490_4909_4948NM_001113490_4909_4948		-
chr10	94111575	94111615	NM_017824_1781_1820NM_017824_1781_1820		+
chr3	124946902	124946942	NM_021964_7114_7153NM_021964_7114_7153		-
chr1	229795197	229795237	NM_014777_4865_4904NM_014777_4865_4904		+
chr16	56464785	56464825	NM_007006_2630_2669NM_007006_2630_2669		-
chr4	13570474	13570514	NM_148894_10394_10433		-
chr7	94166904	94166944	NM_022900_1192_1231		+
chr17	39985151	39985191	NM_052935_688_727NM_052935_688_727		-
chr17	71205267	71205307	NM_001098832_1073_1112NM_001098832_1073_1112		-
chr2	153505299	153505339	NM_052905_4527_4566NM_052905_4527_4566		+
chr17	21218173	21218213	NM_145109_1941_1980		+
chr17	5386162	5386202	NM_016041_176_215		-
chr11	58385311	58385351	NM_053023_2014_2053		+
chr1	62916584	62916626	NM_003368_3049_3088NM_003368_3051_3090		+
chr9	128200762	128200802	NM_001006617_2266_2305		-
chr12	69665274	69665314	NM_007007_3753_3792NM_007007_3753_3792		+
chr12	66357341	66357381	NM_003483_1411_1450NM_003483_1411_1450		+
chr13	39917449	39917489	NM_005780_1698_1737NM_005780_1698_1737		-
chr9	23691243	23691283	NM_004432_2627_2666NM_004432_2627_2666		-
chr2	86731526	86731566	NM_016079_2159_2198		-
chr5	173316458	173316498	NM_030627_1129_1168		+
chr12	69972576	69972616	NM_006654_5879_5918NM_006654_5879_5918		+
chr10	81850687	81850727	NM_025125_417_456NM_025125_417_456		+
chr19	40947107	40947147	NM_013368_1119_1158NM_013368_1119_1158		-
chr2	153511844	153511884	NM_017892_3751_3790NM_017892_3751_3790		-
chr2	169627519	169627559	NM_203463_2627_2666NM_203463_2627_2666		+
chr1	6246346	6246386	NM_000983_779_818		-
chr9	14082766	14082806	NM_005596_7200_7239NM_005596_7200_7239		-
chr2	160089044	160089084	NM_033394_7382_7421		+
chr3	71731133	71731173	NM_001134649_3474_3513		-
chr1	225589426	225589466	NM_002296_3530_3569		-
chr18	56997072	56997112	NM_005570_2778_2817NM_005570_2778_2817		-
chr15	82334893	82334933	NM_032246_2593_2632		-
chr2	203425226	203425266	NM_001204_4823_4862		+
chr17	45700439	45700479	NM_006310_4137_4176		+
chr2	149879614	149879654	NM_004522_3273_3312		+
chrX	24229760	24229800	NM_003410_2944_2983NM_003410_2944_2983		+
chr14	62262180	62262220	NM_003082_1691_1730NM_003082_1691_1730		+
chr1	67877565	67877605	NM_001018067_2652_2691NM_001018067_2652_2691		-
chr1	203708990	203709030	NM_001001396_4689_4728		+
chr21	27143654	27143694	NM_002040_4064_4103NM_002040_4064_4103		+
chr2	201845038	201845078	NM_173822_2696_2735		-
chr5	110463615	110463667	NM_139281_4008_4047NM_139281_4020_4059		+
chr19	44662319	44662362	NM_006630_2458_2497NM_006630_2461_2500		+
chr2	64321408	64321448	NM_020651_2105_2144NM_020651_2105_2144		-
chr17	28512784	28512824	NM_032141_1798_1837NM_032141_1798_1837		+
chr20	42091422	42091463	NM_006275_2925_2964NM_006275_2926_2965		+
chr11	47640138	47640178	NM_014342_1308_1347		-
chr10	35860527	35860567	NM_145012_3636_3675		+
chr18	72912847	72912890	NM_175907_1883_1922NM_175907_1886_1925		-
chr2	113287182	113287223	NM_153712_2124_2163NM_153712_2125_2164		+
chrX	41379117	41379157	NM_003688_3328_3367NM_003688_3328_3367		-
chr5	137523271	137523311	NM_005733_3339_3378NM_005733_3339_3378		+
chr16	83846227	83846267	NM_001537_1525_1564		+
chr1	41477388	41477428	NM_001905_2353_2392		+
chr10	94112287	94112327	NM_017824_2493_2532NM_017824_2493_2532		+
chr7	137563924	137563964	NM_194071_3216_3255NM_194071_3216_3255		-
chr7	108155291	108155331	AB041261_804_843AB041261_804_843		-
chr6	117883719	117883759	NM_020399_2277_2316NM_020399_2277_2316		-
chr12	133638169	133638209	NM_003428_5306_5345NM_003428_5306_5345XM_002343884_5447_5486XM_002343884_5447_5486		+
chr2	187628255	187628295	NM_177454_3299_3338NM_177454_3299_3338		+
chr2	227862604	227862644	NM_001167608_3839_3878NM_001167608_3839_3878		+
chr13	32973622	32973662	NM_000059_11200_11239NM_000059_11200_11239		+
chr10	72186936	72186976	NM_004096_6094_6133		+
chr16	18804284	18804324	NM_015161_931_970		-
chr6	36653777	36653817	NM_078467_931_970		+
chr17	30552665	30552705	NM_001033568_3229_3268		+
chrX	150575174	150575214	NM_001017980_2075_2114NM_001017980_2075_2114		+
chr3	149683503	149683543	NM_053024_1254_1293NM_053024_1254_1293		-
chr15	64458267	64458316	NM_022048_7563_7602NM_022048_7572_7611		-
chr1	226419573	226419613	AF190323_2146_2185AF190323_2146_2185		-
chr5	10264982	10265022	NM_012073_1885_1924		+
chr18	19447417	19447457	NM_020774_5812_5851		+
chr15	93162065	93162105	NM_207446_1203_1242NM_207446_1203_1242		-
chr3	24020797	24020837	NM_005126_3947_3986NM_005126_3947_3986		+
chr19	58291402	58291442	NM_017652_1634_1673		+
chr11	22645889	22645929	NM_022725_1459_1498		-
chr12	21670557	21670597	NM_016072_2493_2532NM_016072_2493_2532		+
chr1	28149169	28149209	NM_177424_1286_1325NM_177424_1286_1325		+
chr16	83845219	83845259	NM_001537_517_556		+
chr14	31088275	31088316	NM_017769_4811_4850NM_017769_4812_4851		+
chr7	97922587	97922627	NM_018842_2005_2044		-
chr10	71911085	71911130	NM_001142648_1902_1941NM_001142648_1907_1946		-
chr9	32973358	32973398	NM_175073_1279_1318NM_175073_1279_1318		-
chr12	110784428	110784468	NM_170665_3846_3885		+
chr2	55863011	55863051	NM_033109_2726_2765NM_033109_2726_2765		-
chr6	139500064	139500104	NM_016217_3740_3779NM_016217_3740_3779		+
chr1	159999854	159999894	NM_145167_1890_1929NM_145167_1890_1929		-
chr2	203430496	203430539	NM_001204_10093_10132NM_001204_10096_10135		+
chr3	186264285	186264325	NM_001134415_2595_2634		-
chr1	93826929	93826969	NM_001938_1990_2029		+
chr10	103922703	103922743	NM_004741_3013_3052		+
chr3	63988866	63988906	NM_001128149_7023_7062		+
chr19	44517166	44517214	NM_006300_3227_3266NM_006300_3235_3274		+
chr2	206547627	206547667	NM_201266_405_444NM_201266_405_444		+
chr19	8027176	8027216	NM_001419_2299_2338		-
chr12	88889665	88889705	NM_000899_2296_2335		-
chr3	9519350	9519393	NM_001080517_6340_6379NM_001080517_6343_6382		+
chr2	101885518	101885558	NM_017546_1338_1377		+
chr17	74730914	74730954	NM_003016_2125_2164		-
chr11	110333420	110333460	NM_004109_1035_1074		+
chr3	44485288	44485328	NM_181489_6183_6222		-
chr20	43133475	43133515	NM_006811_935_974		-
chr11	8974845	8974885	NM_020644_435_474		-
chr12	56144961	56145001	NM_005811_2557_2596NM_005811_2557_2596		+
chr11	34493474	34493514	NM_001752_2168_2207		+
chr11	9303446	9303486	NM_015012_2669_2708NM_015012_2669_2708		-
chr4	37613345	37613385	NM_001085400_2489_2528NM_001085400_2489_2528		-
chr8	101270275	101270315	NM_183419_3312_3351NM_183419_3312_3351		-
chr10	97921896	97921936	NM_014803_6676_6715		+
chr1	114304924	114304964	NM_018364_6083_6122NM_018364_6083_6122		-
chr3	107526955	107526995	AY527413_1010_1049AY527413_1010_1049NM_001142568_5805_5844NM_001142568_5805_5844		+
chr5	150868490	150868530	NM_078483_2324_2363		+
chr10	123238717	123238757	NM_022970_3730_3769NM_022970_3730_3769		-
chr2	32379961	32380001	NM_014946_2469_2508NM_014946_2469_2508		+
chr18	48474080	48474120	NM_002396_2541_2580		+
chr16	69735676	69735716	NM_138714_11343_11382		+
chr2	102507881	102507921	NM_145686_4189_4228NM_145686_4189_4228		+
chr12	118853710	118853751	NM_022491_2599_2638NM_022491_2600_2639		+
chr12	88886934	88886974	NM_000899_5027_5066NM_000899_5027_5066		-
chr1	150238041	150238081	NM_016022_1907_1946		-
chr5	71501364	71501420	NM_005909_7947_7986NM_005909_7963_8002		+
chr5	70860705	70860745	NM_018429_8132_8171NM_018429_8132_8171		+
chr2	217537236	217537276	NM_000599_5791_5830		-
chr11	102104008	102104048	NM_001130145_5223_5262		+
chr12	42553732	42553772	NM_005748_1230_1269		-
chr5	115781452	115781492	NM_020796_4619_4658		-
chr13	73336065	73336105	NM_014953_2672_2711		-
chr17	40023596	40023636	NM_001096_3896_3935NM_001096_3896_3935		-
chr13	49054587	49054627	NM_000321_3334_3373		+
chr6	112392575	112392615	NM_016262_1542_1581		-
chr5	114547051	114547091	NM_005023_2163_2202		-
chr5	64813958	64813998	NM_022145_1326_1365		-
chr1	21069667	21069707	NM_016287_3385_3424		-
chr19	4046488	4046528	NM_015898_3129_3168		-
chr12	42476228	42476268	NM_173601_6868_6907		-
chr8	121549224	121549264	NM_021021_3696_3735NM_021021_3696_3735		-
chr3	148891019	148891066	NM_032383_4166_4205NM_032383_4173_4212		+
chr6	146120990	146121030	NM_032145_2649_2688		-
chr5	64962595	64962635	NM_019072_4573_4612NM_019072_4573_4612		-
chr13	45605579	45605619	AB051491_2991_3030		+
chr9	116025730	116025773	NM_001859_3737_3776NM_001859_3740_3779		+
chr1	231154978	231155025	NM_198552_1177_1216NM_198552_1184_1223		-
chr2	69549193	69549233	NM_002056_6313_6352		-
chr12	112464655	112464695	NM_024953_5579_5618		-
chr1	160328672	160328712	NM_015331_2866_2905NM_015331_2866_2905		+
chr15	52357763	52357804	NM_002748_3527_3566NM_002748_3528_3567		+
chr10	89513402	89513442	NM_032810_2467_2506NM_032810_2467_2506		-
chr2	46851624	46851664	NM_014171_662_701NM_014171_662_701		+
chr17	46005833	46005873	NM_003110_2623_2662		+
chr12	56214455	56214495	NM_014182_831_870		+
chr21	17251072	17251112	NM_013396_3664_3703		+
chr3	196662774	196662814	NM_007362_1629_1668NM_007362_1629_1668		-
chr2	43450335	43450375	NM_006887_2859_2898NM_006887_2859_2898		-
chr2	62052274	62052314	NM_032180_3361_3400		-
chr1	37959208	37959253	NM_022756_1070_1109NM_022756_1075_1114		-
chr11	125490749	125490792	NM_152713_2273_2312NM_152713_2276_2315		+
chr1	231501440	231501486	NM_022051_5108_5147NM_022051_5114_5153		-
chr20	39752954	39752994	NM_003286_3562_3601		+
chr10	43680493	43680533	NM_018590_3468_3507NM_018590_3468_3507		+
chr17	47905638	47905678	AF074606_2653_2692AF074606_2653_2692		+
chr21	16336395	16336441	NM_003489_4671_4710NM_003489_4677_4716		-
chr12	39687515	39687557	NM_017641_5801_5840NM_017641_5803_5842		-
chr12	56864088	56864129	NM_207344_1427_1466NM_207344_1428_1467		+
chr1	118167709	118167749	NM_017709_2419_2458NM_017709_2419_2458		+
chr19	17453055	17453095	NM_133644_2184_2223		+
chr10	97365757	97365797	NM_002860_3352_3391		-
chr1	173907292	173907332	NM_172071_4016_4055NM_172071_4016_4055		-
chr2	233721630	233721670	NM_015575_4298_4337		+
chr1	95362520	95362569	NM_001839_2004_2043NM_001839_2013_2052		-
chr22	25592380	25592422	NM_001145206_9460_9499NM_001145206_9462_9501		+
chr17	74673376	74673416	NM_001008528_897_936		-
chr5	78982390	78982430	NM_001114394_3443_3482		+
chr6	88050860	88050900	NM_001042493_1252_1291		+
chr14	21965544	21965584	NM_014828_2750_2789		+
chr6	34213589	34213629	NM_145901_1742_1781		+
chr3	33908454	33908494	NM_001162429_3215_3254		+
chr5	60841376	60841416	NM_020928_4881_4920NM_020928_4881_4920		+
chr12	121138232	121138277	NM_014730_4915_4954NM_014730_4920_4959		+
chr21	37406917	37406957	NM_017438_3224_3263		-
chr7	44256975	44257015	NM_001220_4320_4359		-
chr1	151670475	151670526	NM_030918_6002_6041NM_030918_6013_6052		+
chr16	2652982	2653022	NM_002613_7030_7069NM_002613_7030_7069		+
chr7	99752102	99752159	NM_018275_2398_2437NM_018275_2415_2454		-
chr14	50081345	50081385	NM_152329_1701_1740NM_152329_1701_1740		+
chr7	148767299	148767339	NM_152411_2662_2701NM_152411_2662_2701		-
chr9	37357651	37357691	NM_032226_2192_2231NM_032226_2192_2231		+
chr11	59342686	59342726	NM_002556_4228_4267		-
chr5	40761854	40761894	NM_206907_2717_2756		-
chr13	49054903	49054943	NM_000321_3650_3689		+
chr12	53434382	53434422	NM_001417_2418_2457		+
chr18	77748242	77748282	AF023611_237_276		-
chr3	149459214	149459255	NM_016094_700_739NM_016094_701_740		-
chr17	40767177	40767217	NM_001070_1873_1912XM_001725120_634_673		+
chr17	42880896	42880936	NM_005497_2524_2563NM_005497_2524_2563		-
chr15	50867110	50867150	NM_017672_5182_5221NM_017672_5182_5221		-
chr5	78281380	78281420	NM_000046_938_977NM_000046_938_977		-
chr10	112658879	112658919	NM_145341_2771_2810		+
chr19	44095995	44096035	NM_001007561_2171_2210NM_001007561_2171_2210		-
chr1	185070946	185070986	NM_007212_2758_2797		+
chr12	97346634	97346674	NM_152905_3126_3165NM_152905_3126_3165		+
chr3	196081008	196081048	NM_015562_4053_4092		-
chr2	178096625	178096665	NM_006164_1221_1260NM_006164_1221_1260		-
chr11	126164625	126164665	NM_001039661_2146_2185		+
chr18	74072747	74072788	NM_014643_5392_5431NM_014643_5393_5432		-
chr1	85109661	85109701	NM_001166417_5714_5753		-
chr6	126251791	126251831	NM_181782_4981_5020		+
chr12	9392307	9392347	NM_001099285_782_821		-
chr4	41956669	41956709	NM_018126_1563_1602		+
chr1	221875657	221875700	NM_007207_1685_1724NM_007207_1688_1727		-
chr16	22297153	22297193	NM_013302_4500_4539NM_013302_4500_4539		+
chr3	185361913	185361953	NM_006548_3245_3284		-
chr6	111628690	111628730	NM_002912_9409_9448		-
chr1	156495585	156495625	NM_178229_5624_5663NM_178229_5624_5663		-
chr5	78073673	78073713	NM_000046_5395_5434NM_000046_5395_5434		-
chr20	18526606	18526646	NM_032985_2134_2173		+
chr5	133292148	133292188	NM_020199_1291_1330NM_020199_1291_1330		-
chr2	17935474	17935514	NM_001130009_62_101NM_001130009_62_101		+
chr8	56675294	56675340	NM_152417_351_390NM_152417_357_396		-
chr22	45583032	45583072	NM_007172_4366_4405		+
chr6	88372822	88372862	NM_012381_1838_1877		+
chr3	16411695	16411735	NM_015150_1160_1199		-
chr2	47129675	47129715	NM_139279_3422_3461		-
chr18	33290618	33290658	NM_020474_2659_2698NM_020474_2659_2698		+
chr15	26812806	26812846	NM_000814_859_898		-
chr5	77773332	77773380	NM_004866_3016_3055NM_004866_3024_3063		+
chr13	30339205	30339245	NM_007106_3646_3685		-
chr9	115632423	115632466	NM_001012994_2763_2802NM_001012994_2766_2805		+
chr6	7251186	7251233	NM_001003699_7707_7746NM_001003699_7714_7753		+
chr3	182661774	182661814	NM_020640_1897_1936		-
chr8	80948523	80948563	NM_001025252_2785_2824		-
chr7	116558894	116558934	NM_006136_1938_1977		+
chr19	5205955	5205995	NM_002850_6871_6910NM_002850_6871_6910		-
chr6	52551285	52551325	NM_014051_915_954NM_014051_915_954		+
chr1	236714091	236714131	NM_018072_6631_6670		-
chr3	185635083	185635124	NM_004593_1522_1561NM_004593_1523_1562		-
chr7	133976512	133976552	NM_032826_4353_4392		-
chr7	137562378	137562418	NM_194071_4762_4801NM_194071_4762_4801		-
chr16	9211960	9212000	NM_014117_2385_2424		+
chr14	55511106	55511146	NM_199421_1913_1952NM_199421_1913_1952		+
chr17	42268814	42268855	NM_177441_2139_2178NM_177441_2140_2179		+
chr14	54941471	54941511	NM_004124_3823_3862NM_004124_3823_3862		-
chr15	49283236	49283276	NM_014701_4470_4509NM_014701_4470_4509		-
chr5	134192799	134192839	NM_001135586_2458_2497		+
chrX	152916288	152916328	NM_001395_1888_1927		+
chrX	148563923	148563963	NM_000202_2184_2223		-
chr17	36885481	36885521	NM_005937_6926_6965		+
chr22	41222229	41222269	NM_003932_1526_1565NM_003932_1526_1565		-
chr5	122951451	122951491	NM_001044723_3449_3488		+
chr10	12163933	12163973	NM_018706_3906_3945NM_018706_3906_3945		+
chr6	97591975	97592015	NM_198468_6665_6704NM_198468_6665_6704		-
chr22	38686920	38686968	NM_152221_2521_2560NM_152221_2529_2568		-
chr3	45867689	45867729	NM_020347_1115_1154NM_020347_1115_1154		-
chr7	99229232	99229272	NM_145115_3552_3591NM_145115_3552_3591		+
chr21	44513103	44513143	NM_001025204_943_982		-
chr4	101946976	101947016	NM_000944_2247_2286NM_000944_2247_2286		-
chr17	60023317	60023357	NM_005121_7074_7113NM_005121_7074_7113		-
chr12	57996709	57996753	NM_024779_2718_2757NM_024779_2722_2761		+
chr6	18223238	18223278	NM_153042_3030_3069NM_153042_3030_3069		+
chr5	68578386	68578430	NM_176816_1705_1744NM_176816_1709_1748		-
chr9	32540626	32540666	NM_005802_4024_4063		-
chr1	231487531	231487571	NM_001010984_1381_1420NM_001010984_1381_1420		+
chr21	37748427	37748468	NM_015358_3730_3769NM_015358_3731_3770		+
chr1	115250288	115250328	NM_002524_1211_1250NM_002524_1211_1250		-
chrX	24096006	24096046	NM_001415_2545_2584		+
chr13	39457352	39457392	NM_207361_12248_12287NM_207361_12248_12287		+
chr10	119043418	119043458	NM_173791_2985_3024		-
chr4	113578644	113578684	NM_016648_2189_2228NM_016648_2189_2228		+
chrX	48770928	48770968	NM_006875_1678_1717		-
chr6	150570063	150570103	NM_030949_747_786		+
chr4	37612734	37612782	NM_001085400_3092_3131NM_001085400_3100_3139		-
chr9	32540942	32540982	NM_005802_3708_3747NM_005802_3708_3747		-
chr9	125580729	125580769	NM_005388_2597_2636NM_005388_2597_2636		-
chr7	116146572	116146612	NM_001233_1279_1318NM_001233_1279_1318		+
chr1	235331134	235331174	NM_016374_5103_5142NM_016374_5103_5142		-
chr10	102034987	102035027	NM_001001342_710_749NM_001001342_710_749		-
chr1	212902362	212902402	NM_001042549_10313_10352		-
chrX	103435101	103435149	NM_207318_1976_2015NM_207318_1984_2023		+
chr14	93694315	93694355	NM_175748_2449_2488NM_175748_2449_2488		+
chr12	104168459	104168499	NM_001031701_4796_4835NM_001031701_4796_4835		-
chr14	92529660	92529707	NM_004993_2112_2151NM_004993_2119_2158		-
chr14	91337562	91337602	NM_004755_3440_3479NM_004755_3440_3479		-
chr5	43445382	43445422	NM_022483_1693_1732NM_022483_1693_1732		-
chr7	91742131	91742181	NM_000786_2490_2529NM_000786_2500_2539		-
chr6	15521363	15521403	NM_004973_4867_4906		+
chr3	191116279	191116319	NM_178335_8770_8809		+
chr18	21061829	21061869	NM_003831_2764_2803		+
chr15	73852593	73852633	NM_012428_2165_2204NM_012428_2165_2204		-
chr3	195776657	195776697	NM_003234_4682_4721NM_003234_4682_4721		-
chr2	235402388	235402429	NM_005737_3265_3304NM_005737_3266_3305		-
chr1	112255629	112255669	NM_001010935_1435_1474NM_001010935_1435_1474		+
chr17	45198023	45198063	NM_001114091_2858_2897		-
chr2	64819666	64819706	NM_203437_3623_3662		+
chr19	21305423	21305466	NM_182515_6317_6356NM_182515_6320_6359		+
chr15	83686343	83686383	NM_025238_2088_2127NM_025238_2088_2127		-
chr1	231701605	231701645	NM_005999_1986_2025NM_005999_1986_2025		+
chr18	9954212	9954252	NM_003574_1189_1228NM_003574_1189_1228		+
chr11	57584216	57584256	NM_001085458_3915_3954NM_001085458_3915_3954		+
chr17	44834085	44834125	NM_006178_3236_3275		+
chr6	18225277	18225317	NM_003472_1954_1993NM_003472_1954_1993		-
chr17	30190196	30190236	NM_018428_2019_2058		-
chr2	65314045	65314085	NM_015147_5766_5805NM_015147_5766_5805		+
chr7	30053290	30053330	NM_017946_1801_1840		-
chr9	96327415	96327455	NM_014612_3976_4015		+
chr4	2743405	2743445	NM_024309_1916_1955NM_024309_1916_1955		-
chr1	3351794	3351835	NM_022114_5328_5367NM_022114_5329_5368		+
chr10	70931591	70931631	NM_004896_1677_1716		+
chr13	108885654	108885699	NM_032859_4354_4393NM_032859_4359_4398		+
chr15	65953703	65953743	NM_001144823_6552_6591NM_001144823_6552_6591		-
chr9	124094981	124095034	NM_001127663_2629_2668NM_001127663_2642_2681		+
chrX	15844701	15844741	NM_003916_1471_1510		-
chr2	64860983	64861023	NM_014755_3280_3319NM_014755_3280_3319		-
chr12	8929241	8929281	NM_020734_5285_5324		+
chr5	135517090	135517130	NM_001001419_5765_5804		+
chr3	119150762	119150802	NM_018266_1856_1895		-
chrX	150575878	150575918	NM_001017980_2779_2818		+
chr2	198416369	198416409	NM_015387_1718_1757		+
chr4	88258084	88258124	NM_016245_1440_1479NM_016245_1440_1479		-
chr12	46753360	46753400	NM_018976_3455_3494		-
chr15	52842858	52842903	NM_006628_1691_1730NM_006628_1696_1735		-
chr7	23544992	23545032	NM_013293_1209_1248NM_013293_1209_1248		-
chr2	179328719	179328759	NM_181342_2536_2575		-
chr16	79632341	79632381	NM_001031804_2242_2281NM_001031804_2242_2281		-
chr2	153512223	153512263	NM_017892_3372_3411		-
chr20	36146668	36146708	NM_001167820_1317_1356		-
chr12	120123694	120123734	AB023166_8380_8419AB023166_8380_8419		-
chr6	21596827	21596867	NM_003107_2857_2896		+
chr2	153509257	153509297	NM_017892_6338_6377NM_017892_6338_6377		-
chr5	72385237	72385277	NM_138782_3870_3909		+
chr1	207219708	207219748	NM_018566_3711_3750		-
chr5	70861727	70861767	NM_018429_9154_9193NM_018429_9154_9193		+
chr3	52741981	52742022	NM_014041_869_908NM_014041_870_909		+
chr17	73164210	73164250	NM_006937_641_680NM_006937_641_680		-
chr1	229458731	229458771	NM_145257_3102_3141		-
chr11	111610053	111610093	NM_002716_4117_4156NM_002716_4117_4156		-
chr11	62358889	62358932	NM_022830_178_217NM_022830_181_220		-
chr2	68407433	68407473	NM_000945_1527_1566		-
chr3	42825244	42825284	NM_001099668_2054_2093NM_001099668_2054_2093		-
chr5	65475875	65475915	NM_139168_3367_3406NM_139168_3367_3406		+
chr5	133291585	133291625	NM_020199_1854_1893NM_020199_1854_1893		-
chr16	56717993	56718048	NM_005952_290_329NM_005952_305_344		+
chr19	12061213	12061253	AK126871_2739_2778		+
chr10	95288742	95288782	NM_018131_2532_2571		+
chr10	86277882	86277922	NM_018999_7283_7322		+
chr13	33349429	33349469	NM_015032_4742_4781		+
chr6	99880411	99880451	NM_001080481_6119_6158		-
chrX	30849341	30849381	NM_152787_2965_3004NM_152787_2965_3004		-
chr8	37613742	37613782	NM_007175_3245_3284NM_007175_3245_3284		+
chr3	98517161	98517201	NM_080927_3706_3745NM_080927_3706_3745		-
chr20	49369587	49369627	NM_032521_3925_3964NM_032521_3925_3964		+
chr22	30092041	30092083	NM_181832_3542_3581NM_181832_3544_3583		+
chr2	110374967	110375007	NM_023016_3058_3097NM_023016_3058_3097		+
chr19	39221054	39221094	NM_004924_3778_3817		+
chr9	125672465	125672505	NM_006626_1936_1975		-
chr12	390403	390443	NM_005056_9712_9751NM_005056_9712_9751		-
chr5	151183927	151183971	NM_005754_1848_1887NM_005754_1852_1891		+
chr21	47988840	47988880	NM_015151_6205_6244		+
chr6	126299425	126299465	NM_138571_1416_1455		+
chr15	50647977	50648017	BC004103_725_764		+
chr22	42980231	42980271	NM_032311_2891_2930		-
chr3	69071782	69071822	NM_007114_4035_4074		-
chr9	115926095	115926135	NM_001860_1448_1487		+
chr18	44682381	44682421	NM_016097_473_512NM_016097_473_512		-
chr12	57181029	57181071	NM_003725_968_1007NM_003725_970_1009		+
chr20	4680631	4680671	NM_000311_1138_1177NM_000311_1138_1177		+
chr4	114375496	114375536	NM_001221_2524_2563		-
chr14	52434997	52435037	NM_053064_2338_2377NM_053064_2338_2377		+
chr1	90493986	90494026	NM_182976_2615_2654		+
chr6	93951849	93951889	NM_004440_4493_4532		-
chr10	858654	858694	NM_015155_2430_2469		-
chr2	128460632	128460672	NM_032740_2037_2076		+
chr16	9212053	9212095	NM_014117_2478_2517NM_014117_2480_2519		+
chr1	87812134	87812174	NM_006769_2934_2973NM_006769_2934_2973		+
chr13	107142098	107142138	NM_004093_4277_4316		-
chr4	56292008	56292048	NM_018475_1632_1671		+
chr2	204295612	204295661	NM_005759_5201_5240NM_005759_5210_5249		+
chr2	30382080	30382120	NM_001127401_1299_1338NM_001127401_1299_1338		+
chr11	110101953	110101993	NM_002906_2663_2702NM_002906_2663_2702		-
chr5	64017401	64017441	NM_173829_3390_3429NM_173829_3390_3429		-
chr4	52889921	52889961	NM_000232_1179_1218NM_000232_1179_1218		-
chr1	67877294	67877334	NM_001018067_2923_2962		-
chr7	91742261	91742301	NM_000786_2370_2409NM_000786_2370_2409		-
chr10	74035742	74035782	NM_019058_1698_1737NM_019058_1698_1737		+
chr8	56923459	56923499	NM_002350_2612_2651NM_002350_2612_2651		+
chr21	40566256	40566296	NM_033656_8838_8877NM_033656_8838_8877		-
chr3	49572944	49572984	NM_001165928_5780_5819		+
chr21	27284170	27284210	NM_000484_1952_1991		-
chr1	150447146	150447188	NM_015203_5924_5963NM_015203_5926_5965		+
chr12	85285910	85285950	NM_182767_443_482NM_182767_443_482		-
chr12	16517221	16517261	NM_145791_858_897		+
chr11	68381746	68381786	NM_001164160_4069_4108		+
chr12	122217941	122217981	NM_001080825_5478_5517NM_001080825_5478_5517		+
chr3	107529888	107529928	NM_001142568_8738_8777NM_001142568_8738_8777		+
chr10	35860127	35860167	NM_145012_3236_3275NM_145012_3236_3275		+
chr17	7757386	7757426	NM_001080424_5973_6012		+
chr7	26230996	26231036	NM_031243_2222_2261NM_031243_2222_2261		-
chr3	32533302	32533342	NM_017801_341_380		-
chr17	67538013	67538053	NM_002758_1413_1452		+
chr11	111955767	111955807	NM_012459_539_578NM_012459_539_578		-
chr22	38202273	38202313	NM_005318_1161_1200		+
chr19	40576561	40576601	NM_001142579_2708_2747		-
chr8	82570915	82570955	NM_001144878_1793_1832		-
chr3	18390052	18390092	NM_002971_4597_4636		-
chr2	219318835	219318875	NM_020935_4131_4170		-
chr6	20492534	20492574	NM_001949_3599_3638NM_001949_3599_3638		+
chr4	110446529	110446569	NM_006323_2716_2755		+
chr15	98516935	98516975	NM_183376_3935_3974		+
chr6	97594597	97594637	NM_198468_4043_4082		-
chr12	56666183	56666225	NM_004077_2234_2273NM_004077_2236_2275		-
chr1	17734186	17734227	NM_018715_3116_3155NM_018715_3117_3156		-
chr6	21597425	21597465	NM_003107_3455_3494NM_003107_3455_3494		+
chr5	74895510	74895550	NM_016218_4377_4416NM_016218_4377_4416		+
chr12	77247302	77247343	NM_015336_4600_4639NM_015336_4601_4640		+
chr3	63985527	63985572	NM_001128149_3684_3723NM_001128149_3689_3728		+
chr1	109472986	109473026	NM_001048210_3929_3968NM_001048210_3929_3968		-
chr5	112359335	112359375	NM_001085377_7100_7139		-
chrX	15337841	15337881	NM_002641_3302_3341NM_002641_3302_3341		-
chr5	90665113	90665153	NM_020801_3549_3588		-
chr12	122756467	122756514	NM_002956_5347_5386NM_002956_5354_5393		-
chr1	111727559	111727599	NM_001007794_2087_2126		+
chr4	174244534	174244574	NM_017423_3724_3763		+
chr16	50264807	50264847	NM_001040284_3701_3740NM_001040284_3701_3740		+
chrX	147031525	147031565	NM_002024_3250_3289NM_002024_3250_3289		+
chr6	71270392	71270432	NM_001162529_5450_5489NM_001162529_5450_5489		+
chr17	70122209	70122249	NM_000346_3584_3623		+
chr12	109039003	109039043	NM_014325_3657_3696		-
chr13	23903075	23903115	NM_014363_15489_15528		-
chr6	31785635	31785676	NM_005345_2346_2385NM_005345_2347_2386		+
chr2	175585304	175585344	AK291102_780_819NM_002107_786_825		+
chr3	152180904	152180944	NM_021038_3741_3780NM_021038_3741_3780		+
chr12	56366344	56366387	NM_001798_2070_2109NM_001798_2073_2112		+
chr2	39477198	39477238	NM_003618_3297_3336NM_003618_3297_3336		-
chr11	130745839	130745879	NM_014758_5965_6004NM_014758_5965_6004		-
chr8	87567128	87567168	NM_003909_1333_1372		+
chr2	37479107	37479148	NM_005813_4400_4439NM_005813_4401_4440		-
chr7	2768289	2768329	NM_007353_3796_3835		-
chr4	68482638	68482678	NM_018227_5248_5287		-
chr13	52986798	52986838	NM_016075_4322_4361		-
chr15	25583305	25583345	NM_130839_4215_4254NM_130839_4215_4254		-
chr13	28240718	28240758	NM_152705_1116_1155NM_152705_1116_1155		+
chr12	54634658	54634698	NM_001127322_1735_1774		-
chrX	24005597	24005637	NM_030624_2472_2511NM_030624_2472_2511		-
chr1	225590405	225590445	NM_002296_2551_2590NM_002296_2551_2590		-
chr1	100550087	100550127	NM_194292_2872_2911		-
chr1	84701232	84701274	NM_002731_1565_1604NM_002731_1567_1606		+
chr3	93773152	93773192	NM_182896_2463_2502		+
chr4	177251017	177251057	NM_021928_2218_2257NM_021928_2218_2257		+
chr8	143744207	143744247	NM_003724_3743_3782		-
chr5	40714549	40714589	NM_012382_2595_2634		-
chr1	28792934	28792974	NM_001048183_761_800		+
chr11	32953600	32953640	NM_001076786_677_716		+
chr3	49060686	49060726	NM_199069_1141_1180NM_199069_1141_1180		+
chr20	44690281	44690321	NM_020967_2512_2551NM_020967_2512_2551		-
chr17	57188808	57188850	NM_182620_1430_1469NM_182620_1432_1471		-
chr1	109181847	109181887	NM_001010883_5241_5280NM_001010883_5241_5280		+
chr9	91092446	91092495	NM_006717_3359_3398NM_006717_3368_3407		+
chr1	153780744	153780784	NM_020699_3895_3934		-
chr21	46645251	46645291	NM_015833_5801_5840NM_015833_5801_5840		+
chr19	812000	812040	NM_002819_2955_2994		+
chr5	132093942	132093987	NM_015146_2054_2093NM_015146_2059_2098		-
chr18	12446774	12446814	NM_001128626_5141_5180		-
chr8	82196883	82196923	NM_001444_538_577		+
chr7	64865667	64865707	NM_152626_2784_2823NM_152626_2784_2823		+
chr1	51738713	51738753	NM_014372_2669_2708NM_014372_2669_2708		+
chr3	72425522	72425562	NM_012234_2748_2787NM_012234_2748_2787		-
chr14	62017136	62017176	NM_006255_2945_2984NM_006255_2945_2984		+
chr19	34844815	34844855	NM_014686_5028_5067		+
chr19	42752449	42752489	NM_006494_1933_1972		-
chr10	33623595	33623635	NM_003873_199_238		-
chr17	28792046	28792098	NM_001304_4373_4412NM_001304_4385_4424		+
chr17	58741743	58741783	NM_003620_2871_2910NM_003620_2871_2910		+
chr2	64320361	64320401	NM_020651_3152_3191NM_020651_3152_3191		-
chr1	89318679	89318721	NM_001514_1245_1284NM_001514_1247_1286		-
chr2	207657139	207657180	NM_001136194_3172_3211NM_001136194_3173_3212		+
chr16	2949254	2949296	NM_138439_899_938NM_138439_901_940		+
chr10	98716116	98716156	NM_032440_2303_2342NM_032440_2303_2342		+
chr3	52290211	52290264	NM_025222_2466_2505NM_025222_2479_2518		-
chrX	129337938	129337978	NM_017666_3341_3380NM_017666_3341_3380		-
chr18	77897270	77897310	NM_014913_4430_4469NM_014913_4430_4469		+
chr2	37208372	37208412	NM_019024_6533_6572		-
chr5	83238839	83238879	NM_005711_2221_2260		-
chr1	9326862	9326904	NM_004285_4584_4623NM_004285_4586_4625		+
chr5	114949506	114949546	NM_181836_3422_3461NM_181836_3422_3461		-
chrX	150574517	150574557	NM_001017980_1418_1457		+
chr7	155256888	155256928	NM_001427_2758_2797		+
chr10	60154926	60154966	NM_003201_966_1005		+
chr8	118552345	118552385	NM_080651_817_856NM_080651_817_856		+
chr1	246515423	246515463	XM_001723987_1_40XM_001723987_1_40		-
chr17	73938795	73938835	NM_004035_6267_6306		-
chr9	82341225	82341265	NM_007005_4317_4356NM_007005_4317_4356		+
chr4	146049281	146049321	NM_002940_2800_2839		+
chr21	33043413	33043453	NM_020706_4129_4168NM_020706_4129_4168		-
chr22	36884132	36884177	NM_024955_4066_4105NM_024955_4071_4110		-
chr1	173905242	173905282	NM_172071_6066_6105		-
chr13	53049676	53049716	NM_001098525_2650_2689NM_001098525_2650_2689		+
chr1	205685350	205685390	NM_022731_3010_3049		-
chr3	122591404	122591444	NM_032839_1421_1460NM_032839_1421_1460		+
chr11	73685886	73685926	NM_003355_1436_1475		-
chr3	101369278	101369318	NM_014415_4084_4123NM_014415_4084_4123		-
chr2	75882523	75882563	NM_014763_1017_1056		+
chr1	110035290	110035330	NM_153340_2253_2292NM_153340_2253_2292		+
chr3	33538801	33538841	NM_015097_6157_6196NM_015097_6157_6196		-
chr5	110835382	110835422	NM_139164_864_903		-
chr18	29218660	29218700	NM_004775_792_831NM_004775_792_831		-
chr6	105527682	105527722	NM_001004317_1981_2020		+
chr12	96672815	96672855	NM_002595_3308_3347		-
chr2	118588449	118588489	NM_006773_2262_2301		+
chr13	39917088	39917139	NM_005780_2048_2087NM_005780_2059_2098		-
chr5	56190130	56190181	NM_005921_5664_5703NM_005921_5675_5714		+
chr12	88542215	88542255	NM_181783_344_383		+
chr12	4411197	4411237	NM_001759_3198_3237		+
chr8	22994295	22994335	NM_003840_2301_2340		-
chrX	15843946	15843986	NM_003916_2226_2265NM_003916_2226_2265		-
chr17	57918416	57918456	BC053563_2191_2230		+
chr4	89442966	89443006	NM_032906_482_521NM_032906_482_521		-
chr6	47592456	47592496	NM_012120_2870_2909NM_012120_2870_2909		+
chr17	7215419	7215459	NM_001970_993_1032NM_001970_993_1032		+
chr4	71896314	71896354	NM_000788_2291_2330		+
chr8	23119442	23119483	NM_152272_3341_3380NM_152272_3342_3381		+
chrX	37589120	37589160	NM_021083_2823_2862		+
chr9	95377434	95377474	NM_022755_2393_2432NM_022755_2393_2432		-
chr10	50666434	50666474	NM_000124_5023_5062		-
chr10	105048913	105048953	NM_032727_2037_2076NM_032727_2037_2076		+
chr4	77081278	77081318	NM_005506_3324_3363		-
chr10	32298931	32298974	NM_004521_4853_4892NM_004521_4856_4895		-
chr1	67452434	67452484	NM_001146110_3761_3800NM_001146110_3771_3810		+
chr12	110972431	110972471	AF385435_3514_3553AF385435_3514_3553		-
chr5	142660866	142660906	NM_001018077_3876_3915NM_001018077_3876_3915		-
chr7	44866747	44866790	NM_138635_3453_3492NM_138635_3456_3495		-
chr16	50268409	50268449	NM_001040284_7303_7342NM_001040284_7303_7342		+
chr5	88014571	88014611	NM_002397_5905_5944		-
chr12	51213872	51213912	NM_005171_1405_1444NM_005171_1405_1444		+
chr6	99881204	99881244	NM_001080481_5326_5365		-
chr12	109040759	109040801	NM_014325_1899_1938NM_014325_1901_1940		-
chr2	26358047	26358087	NM_016131_1510_1549		+
chr1	67876025	67876065	NM_001018067_4192_4231		-
chr19	58050743	58050783	NM_153263_2582_2621		+
chr10	14562528	14562568	NM_031453_1776_1815		-
chr2	110376151	110376191	NM_023016_4242_4281NM_023016_4242_4281		+
chr17	46024867	46024907	NM_018129_1659_1698NM_018129_1659_1698		+
chr6	25279815	25279855	NM_017640_169_208NM_017640_169_208		+
chr12	75891658	75891698	NM_007043_3078_3117NM_007043_3078_3117		-
chr13	73284236	73284276	NM_001071775_631_670NM_001071775_631_670		-
chr7	115897875	115897915	NM_015641_1787_1826		+
chr3	88101265	88101312	NM_001008390_4327_4366NM_001008390_4334_4373		-
chr6	21597482	21597522	NM_003107_3512_3551NM_003107_3512_3551		+
chr6	31478672	31478712	NM_005931_2255_2294NM_005931_2255_2294		+
chr17	15133506	15133548	NM_000304_1377_1416NM_000304_1379_1418		-
chr19	17692700	17692740	NM_024656_2329_2368		+
chr2	208630791	208630831	NM_003468_3043_3082NM_003468_3043_3082		-
chr11	102269325	102269365	NM_052932_1281_1320		-
chr11	34122160	34122200	NM_005898_3566_3605		+
chr1	173906396	173906436	NM_172071_4912_4951NM_172071_4912_4951		-
chr14	60762169	60762209	NM_021003_4569_4608NM_021003_4569_4608		+
chr20	39811808	39811848	NM_015035_5232_5271		-
chr8	90947385	90947425	NM_002485_2760_2799		-
chrX	131338130	131338170	AK124801_2126_2165		-
chr13	41303439	41303479	NM_005830_1292_1331		-
chr3	122459138	122459178	NM_024610_1604_1643		-
chr6	71298479	71298519	NM_145267_400_439NM_145267_400_439		+
chr9	38398290	38398330	NM_000692_2658_2697NM_000692_2658_2697		+
chr3	97663229	97663269	NM_153605_4205_4244NM_153605_4205_4244		+
chr6	42048509	42048549	NM_138572_4189_4228NM_138572_4189_4228		+
chr1	229458812	229458852	NM_145257_3021_3060NM_145257_3021_3060		-
chr17	30696866	30696912	NM_001098507_1722_1761NM_001098507_1728_1767		+
chr7	104754428	104754468	NM_182931_6760_6799NM_182931_6760_6799		+
chr3	196312016	196312060	NM_001105573_1820_1859NM_001105573_1824_1863		+
chr8	121548729	121548772	NM_021021_4188_4227NM_021021_4191_4230		-
chr15	59955268	59955308	NM_004330_2271_2310		-
chr6	52367621	52367661	NM_012288_1596_1635NM_012288_1596_1635		-
chr16	15690333	15690373	NM_014647_5599_5638NM_014647_5599_5638		-
chr6	11583363	11583403	NM_001100829_7969_8008NM_001100829_7969_8008		+
chr18	24035258	24035310	NM_001142730_2995_3034NM_001142730_3007_3046		-
chr14	81727193	81727233	AB208948_4069_4108AB208948_4069_4108		-
chr8	59495323	59495372	NM_005625_2072_2111NM_005625_2081_2120		+
chr1	150447866	150447906	NM_015203_6644_6683		+
chr3	40353597	40353637	NM_005875_695_734NM_005875_695_734		+
chr12	48541689	48541729	NM_024095_2456_2495		-
chr1	21133535	21133575	NM_003760_5576_5615		-
chr3	40575615	40575655	NM_198484_2807_2846NM_198484_2807_2846		+
chr17	19677844	19677884	NM_014683_5398_5437NM_014683_5398_5437		-
chr2	71412694	71412734	NM_020459_3434_3473NM_020459_3434_3473		-
chr5	54921897	54921937	NM_173514_2272_2311NM_173514_2272_2311		-
chr3	176741876	176741927	NM_024665_3165_3204NM_024665_3176_3215		-
chr17	58523720	58523760	NM_006380_3228_3267		-
chr14	57698333	57698373	NM_006544_1250_1289NM_006544_1250_1289		-
chr10	116623372	116623412	NM_020940_4707_4746NM_020940_4707_4746		+
chr1	78162869	78162909	NM_015017_3269_3308NM_015017_3269_3308		-
chr14	77975623	77975682	NM_004863_4822_4861NM_004863_4841_4880		-
chrX	40456515	40456555	NM_005765_418_457		+
chr9	15464858	15464898	NM_033222_2543_2582		-
chr1	21070166	21070206	NM_016287_2886_2925NM_016287_2886_2925		-
chr22	40724597	40724637	NM_001162501_11066_11105NM_001162501_11066_11105		+
chr1	85716181	85716221	NM_198077_2679_2718NM_198077_2679_2718		-
chr9	90323494	90323534	NM_004938_5884_5923		+
chr1	78482756	78482796	AB209922_2001_2040		+
chr13	45603590	45603630	AB051491_1276_1315		+
chr11	11292541	11292581	NM_198516_2355_2394NM_198516_2355_2394		-
chr5	149363133	149363173	NM_000112_4246_4285NM_000112_4246_4285		+
chr14	50081139	50081179	NM_152329_1495_1534		+
chr1	10240575	10240615	NM_001105562_5184_5223		+
chr1	85785094	85785134	NM_001134445_3052_3091NM_001134445_3052_3091		-
chr2	202152370	202152410	NM_001080125_2872_2911NM_001080125_2872_2911		+
chr7	127231608	127231648	NM_001662_835_874NM_001662_835_874		+
chr7	131172720	131172760	NM_001145354_2578_2617		+
chr3	156262152	156262192	NM_007107_453_492		-
chr3	125248291	125248331	NM_022776_4009_4048		-
chr15	44160419	44160459	NM_024908_3830_3869NM_024908_3830_3869		+
chr15	44160051	44160091	NM_024908_3462_3501NM_024908_3462_3501		+
chrX	150575255	150575295	NM_001017980_2156_2195		+
chr12	49083431	49083471	AK002085_1083_1122		-
chr1	61921171	61921211	NM_001134673_2194_2233		+
chr11	27517840	27517880	NM_018362_2937_2976NM_018362_2937_2976		-
chr18	3457996	3458042	NM_170695_1652_1691NM_170695_1658_1697		+
chr4	140396745	140396785	NM_031296_3545_3584NM_031296_3545_3584		+
chr8	26514568	26514608	NM_001386_3416_3455		+
chr22	33256250	33256290	NM_000362_2709_2748		+
chr7	155572246	155572286	NM_053043_8393_8432		+
chr13	21355740	21355780	NM_022459_5573_5612		-
chr6	64292296	64292337	NM_003463_3890_3929NM_003463_3891_3930		+
chr16	66543403	66543443	NM_004614_3577_3616		-
chr2	131809216	131809256	NM_001009993_1599_1638		-
chr6	11577354	11577394	NM_001100829_1960_1999		+
chr1	153777429	153777469	NM_020699_7210_7249NM_020699_7210_7249		-
chr5	171290038	171290078	NM_012300_3053_3092		-
chr13	28121165	28121205	NM_153371_3649_3688NM_153371_3649_3688		-
chr6	43473904	43473944	NM_001146018_2389_2428		+
chr1	231469508	231469548	NM_175876_4031_4070		-
chr22	35691674	35691714	NM_001003681_4011_4050NM_001003681_4011_4050		+
chrX	80370051	80370091	NM_030763_1235_1274		-
chr20	1350336	1350376	NM_000801_878_917		-
chr8	80949611	80949651	NM_001025252_1697_1736NM_001025252_1697_1736		-
chr1	51821847	51821895	NM_001981_3260_3299NM_001981_3268_3307		-
chr15	89174591	89174631	NM_022767_2196_2235		+
chr1	156495471	156495511	NM_178229_5738_5777NM_178229_5738_5777		-
chr3	143709801	143709841	NM_173552_2947_2986		+
chr19	46053412	46053452	NM_025136_3960_3999NM_025136_3960_3999		-
chr22	38615521	38615561	NM_012264_3324_3363NM_012264_3324_3363		-
chr17	42253723	42253764	NM_178542_1833_1872NM_178542_1834_1873		-
chr6	135285950	135285990	NM_006620_2689_2728		-
chr1	168044706	168044746	NM_018442_2919_2958NM_018442_2919_2958		+
chr14	53242959	53242999	NM_198066_2840_2879NM_198066_2840_2879		-
chr16	56466335	56466375	NM_007006_1080_1119NM_007006_1080_1119		-
chr13	72012112	72012152	NM_080759_5185_5224NM_080759_5185_5224		-
chrX	135046928	135046968	NM_173470_911_950NM_173470_911_950		-
chr16	74657517	74657557	NM_018124_2692_2731		-
chr7	44922007	44922047	NM_033224_2914_2953NM_033224_2914_2953		-
chr6	38644668	38644709	NM_006708_1039_1078NM_006708_1040_1079		-
chr17	56078946	56078986	NM_001078166_4937_4976		-
chr1	89300129	89300171	NM_006256_4296_4335NM_006256_4298_4337		+
chr22	33256918	33256958	NM_000362_3377_3416NM_000362_3377_3416		+
chr5	94800195	94800235	AB002370_5068_5107AB002370_5068_5107		-
chr7	92239308	92239348	NM_001145306_6604_6643		-
chr4	90646465	90646505	NM_000345_1960_1999NM_000345_1960_1999		-
chr6	138744944	138744984	NM_020464_5687_5726		-
chr1	149895373	149895413	NM_005850_1347_1386NM_005850_1347_1386		-
chr12	31433928	31433968	NM_001135811_2670_2709		-
chr7	63981771	63981811	NM_178558_1494_1533		-
chr11	66396543	66396583	NM_006328_4554_4593NM_006328_4554_4593		+
chr1	179072183	179072223	NM_007314_8466_8505NM_007314_8466_8505		-
chr6	34557918	34557958	NM_024294_1526_1565NM_024294_1526_1565		-
chr12	105562641	105562681	NM_015275_5542_5581NM_015275_5542_5581		+
chr1	205684905	205684945	NM_022731_3455_3494		-
chr18	46446676	46446716	NM_005904_2594_2633		-
chr5	143538364	143538404	NM_001024947_2772_2811		-
chr12	66359852	66359892	NM_003483_3922_3961		+
chr2	54001739	54001779	NM_001008708_728_767NM_001008708_728_767		+
chr20	43118413	43118453	NM_024331_1385_1424		+
chr8	59361949	59361989	NM_001077619_2958_2997		+
chr12	51381613	51381670	NM_000617_2269_2308NM_000617_2286_2325		-
chr5	115165814	115165854	NM_004707_2320_2359NM_004707_2320_2359		-
chr2	20450823	20450865	AF272350_3112_3151AF272350_3114_3153		-
chr19	3121287	3121329	NM_002067_1433_1472NM_002067_1435_1474		+
chr19	37036738	37036778	NM_001145649_2966_3005NM_001145649_2966_3005		-
chr15	69740406	69740472	NM_138555_3261_3300NM_138555_3287_3326		+
chr10	72637930	72637970	NM_003901_2768_2807		+
chr8	38962365	38962405	NM_003816_3685_3724		+
chr1	245017575	245017615	NM_031844_2833_2872NM_031844_2833_2872		-
chr1	51738473	51738513	NM_014372_2429_2468		+
chr6	105545667	105545707	NM_147147_4497_4536NM_147147_4497_4536		-
chr1	180853629	180853669	NM_004736_2711_2750		+
chr1	154554837	154554878	NM_001111_6285_6324NM_001111_6286_6325		-
chr9	125581551	125581591	NM_005388_1775_1814NM_005388_1775_1814		-
chr3	113530192	113530232	NM_001690_3839_3878		+
chr19	14203360	14203400	NM_002730_1780_1819		-
chr2	24223628	24223668	NM_181713_1829_1868		+
chr2	191365358	191365398	NM_017694_3115_3154NM_017694_3115_3154		+
chr18	57571024	57571064	NM_021127_1423_1462NM_021127_1423_1462		+
chr18	48701822	48701862	NM_016626_3200_3239NM_016626_3200_3239		-
chr16	24836489	24836529	NM_014494_7365_7404NM_014494_7365_7404		+
chr7	94214724	94214768	NM_001099401_1543_1582NM_001099401_1547_1586		-
chr14	55511193	55511233	NM_199421_2000_2039NM_199421_2000_2039		+
chr1	46093375	46093416	NM_021639_3298_3337NM_021639_3299_3338		-
chrX	114884676	114884716	NM_005032_3079_3118NM_005032_3079_3118		+
chr6	26056329	26056369	NM_005319_331_370		-
chr12	57451743	57451783	NM_001130963_3260_3299NM_001130963_3260_3299		-
chr3	140697770	140697810	NM_001104647_3647_3686		+
chr19	1228032	1228073	NM_000455_2875_2914NM_000455_2876_2915		+
chr13	31033842	31033882	NM_002128_2423_2462		-
chr2	29023432	29023472	NM_002709_2613_2652NM_002709_2613_2652		+
chr3	113806831	113806871	AK023022_3478_3517		+
chr10	93041883	93041923	NM_032373_4990_5029		+
chr6	158930263	158930303	NM_020245_8527_8566		+
chr21	45526170	45526210	NM_003274_6708_6747NM_003274_6708_6747		+
chr1	150192565	150192605	NM_030920_1565_1604		-
chr3	124948336	124948376	NM_021964_5680_5719		-
chr12	95696307	95696347	NM_017599_4304_4343		+
chr2	8823827	8823867	NM_002166_609_648		+
chr8	81885994	81886034	NM_018440_4755_4794NM_018440_4755_4794		-
chr19	45913049	45913089	NM_012099_2312_2351NM_012099_2312_2351		+
chr15	101716424	101716464	NM_014918_4014_4053NM_014918_4014_4053		-
chr5	135516802	135516842	NM_001001419_5477_5516NM_001001419_5477_5516		+
chr5	34906809	34906849	NM_002853_3199_3238		-
chr17	42283329	42283369	NM_001076683_3635_3674NM_001076683_3635_3674		-
chr2	135712226	135712269	NM_058241_2234_2273NM_058241_2237_2276		+
chr1	229577059	229577099	NM_018230_4115_4154		-
chr12	69983307	69983347	NM_006431_584_623		+
chr2	208476748	208476795	NM_001127395_1849_1888NM_001127395_1856_1895		-
chr15	90440274	90440314	AK055252_1976_2015AK055252_1976_2015		-
chr2	70131831	70131876	NM_006857_887_926NM_006857_892_931		+
chr3	14530751	14530791	NM_003043_6395_6434		+
chr13	25821608	25821648	NM_004685_3907_3946		-
chr9	33043985	33044025	NM_018225_4916_4955NM_018225_4916_4955		-
chr4	122737963	122738013	NM_001237_2384_2423NM_001237_2394_2433		-
chr14	60759254	60759294	NM_021003_1654_1693NM_021003_1654_1693		+
chr20	57608410	57608450	NM_016045_2313_2352NM_016045_2313_2352		-
chr8	103265838	103265878	NM_015902_9085_9124NM_015902_9085_9124		-
chr1	32374316	32374356	NM_080391_1595_1634		-
chr22	20052843	20052883	NM_152906_1668_1707NM_152906_1668_1707		+
chr5	130728997	130729037	NM_020240_2272_2311NM_020240_2272_2311		+
chr3	156260639	156260679	NM_007107_928_967		-
chr2	242292469	242292509	NM_001008491_2625_2664		+
chr2	234203992	234204032	NM_030803_3078_3117		+
chr9	86583525	86583565	NM_002140_2411_2450		-
chr16	23075870	23075910	NM_020718_7516_7555		-
chr18	60996343	60996383	NM_002035_3786_3825		-
chr10	116736144	116736184	NM_139169_2118_2157		+
chr16	70413433	70413473	NM_006927_4315_4354NM_006927_4315_4354		-
chr6	114182648	114182688	NM_002356_2288_2327NM_002356_2288_2327		+
chr17	33593745	33593786	NM_144975_3632_3671NM_144975_3633_3672		+
chr6	30692902	30692942	AB062393_2198_2237AB062393_2198_2237		+
chr5	74667570	74667610	NM_001130105_4812_4851		-
chr10	16554085	16554128	NM_001001484_2143_2182NM_001001484_2146_2185		+
chr4	40812587	40812633	NM_004307_8386_8425NM_004307_8392_8431		-
chr3	122293011	122293051	NM_138287_4730_4769NM_138287_4730_4769		+
chr14	57876674	57876714	NM_001011713_1684_1723NM_001011713_1684_1723		+
chr4	83848312	83848352	NM_194282_3531_3570NM_194282_3531_3570		-
chr8	87572768	87572808	NM_003909_3907_3946		+
chr7	94214644	94214684	NM_001099401_1627_1666		-
chr8	79514615	79514655	NM_006823_1315_1354		+
chr13	113139801	113139841	NM_006322_3377_3416NM_006322_3377_3416		-
chr22	35691186	35691226	NM_001003681_3523_3562NM_001003681_3523_3562		+
chr5	89812551	89812591	NM_198273_3114_3153		-
chr10	98287005	98287045	NM_020123_1844_1883NM_020123_1844_1883		-
chr12	111887710	111887762	NM_005475_3690_3729NM_005475_3702_3741		+
chr1	19453045	19453085	NM_020765_9297_9336		-
chr8	128753553	128753594	NM_002467_2240_2279NM_002467_2241_2280		+
chr21	46645363	46645403	NM_015833_5913_5952NM_015833_5913_5952		+
chr6	127610650	127610690	NM_001002030_1506_1545		-
chr17	40994010	40994050	NM_176863_1446_1485		+
chr8	38847496	38847536	NM_031940_2432_2471		-
chr13	30778034	30778074	NM_032116_6207_6246NM_032116_6207_6246		-
chr3	191111993	191112033	NM_178335_4484_4523NM_178335_4484_4523		+
chr3	152883460	152883500	NM_002886_3433_3472		+
chr5	7900796	7900836	NM_002454_2860_2899NM_002454_2860_2899		+
chr6	114181914	114181954	NM_002356_1554_1593NM_002356_1554_1593		+
chr1	26449596	26449636	NM_152835_1711_1750		+
chr1	75171516	75171556	NM_001130042_1919_1958		-
chr6	1613306	1613347	NM_001453_2627_2666NM_001453_2628_2667		+
chr1	160259074	160259114	NM_001098398_4929_4968		-
chr1	90184113	90184153	NM_032270_6227_6266NM_032270_6227_6266		+
chr6	42712334	42712374	NM_003192_1511_1550NM_003192_1511_1550		-
chr5	139713262	139713302	NM_001945_1484_1523NM_001945_1484_1523		-
chr20	43121208	43121248	NM_024331_4180_4219NM_024331_4180_4219		+
chr6	144184829	144184869	AK027815_1450_1489		+
chr10	64566573	64566613	NM_032804_2059_2098NM_032804_2059_2098		+
chr4	185548858	185548898	NM_004346_2625_2664		-
chr19	5206053	5206093	NM_002850_6773_6812NM_002850_6773_6812		-
chr2	111925980	111926020	NM_138621_5058_5097NM_138621_5058_5097		+
chr5	115910125	115910165	NM_020796_387_426NM_020796_387_426		-
chr8	57874398	57874438	NM_017813_3277_3316NM_017813_3277_3316		-
chr4	37613046	37613086	NM_001085400_2788_2827NM_001085400_2788_2827		-
chrX	112021730	112021770	NM_001113490_3280_3319		-
chr13	39587241	39587281	NM_025138_2981_3020		-
chr6	97337254	97337294	NM_014165_2304_2343		-
chr2	26613120	26613162	NM_033505_2491_2530NM_033505_2493_2532		+
chr14	105936873	105936913	NM_004689_2657_2696NM_004689_2657_2696		+
chr19	21907851	21907891	NM_173531_3422_3461NM_173531_3422_3461		-
chr16	2553250	2553290	NM_020705_4094_4133NM_020705_4094_4133		+
chr5	7900906	7900948	NM_002454_2970_3009NM_002454_2972_3011		+
chr5	70952839	70952879	NM_022132_1983_2022NM_022132_1983_2022		+
chr1	85112116	85112156	NM_001166417_3259_3298NM_001166417_3259_3298		-
chr12	46754595	46754642	NM_018976_2213_2252NM_018976_2220_2259		-
chr15	58889016	58889056	NM_001110_3381_3420		-
chr2	25042169	25042209	NM_004036_4226_4265NM_004036_4226_4265		-
chr9	125580993	125581042	NM_005388_2324_2363NM_005388_2333_2372		-
chr14	39502368	39502408	NM_006364_2556_2595NM_006364_2556_2595		-
chr21	33057914	33057954	NM_020706_2562_2601		-
chr22	31372068	31372108	AB073661_685_724		+
chr18	55157356	55157396	NM_004852_14949_14988NM_004852_14949_14988		+
chr2	176792781	176792821	NM_030650_3354_3393		-
chr1	227844493	227844533	NM_178549_2884_2923NM_178549_2884_2923		+
chr1	32637028	32637068	NM_012316_2233_2272NM_012316_2233_2272		+
chr8	22279047	22279087	NM_001135153_3532_3571		+
chr14	71577875	71577915	NM_014982_8696_8735NM_014982_8696_8735		+
chr12	25361492	25361534	NM_033360_2067_2106NM_033360_2069_2108		-
chr12	118587804	118587849	NM_016281_4141_4180NM_016281_4146_4185		-
chr10	75299243	75299283	NM_152586_911_950		-
chr17	7482005	7482045	NM_001416_1526_1565		+
chr2	173369619	173369659	NM_000210_4249_4288NM_000210_4249_4288		+
chr6	125584564	125584604	NM_001003395_1312_1351		+
chr6	43586659	43586699	NM_006502_6812_6851		+
chr2	217536885	217536933	NM_000599_6134_6173NM_000599_6142_6181		-
chr15	69071672	69071712	NM_006305_1629_1668		-
chr14	21678072	21678112	NM_031314_2435_2474		-
chr4	69179481	69179521	NM_001031732_2833_2872NM_001031732_2833_2872		-
chr4	52780978	52781018	NM_001040402_2241_2280		+
chr4	139087376	139087416	NM_014331_7480_7519		-
chr3	160154589	160154629	NM_173084_2538_2577NM_173084_2538_2577		-
chr4	129191459	129191499	NM_006320_1649_1688		-
chr8	57872201	57872241	NM_017813_5474_5513		-
chr10	71911787	71911829	NM_001142648_1203_1242NM_001142648_1205_1244		-
chr8	77778711	77778751	NM_024721_13014_13053NM_024721_13014_13053		+
chr17	73132052	73132092	NM_001002033_947_986		-
chr10	62553849	62553889	NM_001786_1153_1192NM_001786_1153_1192		+
chr18	9954528	9954573	NM_003574_1505_1544NM_003574_1510_1549		+
chr7	108215001	108215041	NM_012328_2079_2118		+
chr5	178139074	178139114	NM_005649_1963_2002		-
chr15	65954094	65954134	NM_001144823_6161_6200		-
chr1	156770531	156770574	NM_005973_2046_2085NM_005973_2049_2088		+
chr19	37037219	37037259	NM_001145649_2485_2524NM_001145649_2485_2524		-
chr18	32721615	32721655	NM_001143827_2505_2544NM_001143827_2505_2544		+
chr4	101945699	101945739	NM_000944_3524_3563		-
chr5	145493468	145493509	NM_020117_3929_3968NM_020117_3930_3969		-
chr11	32998010	32998050	NM_001076786_5466_5505		+
chr17	75210772	75210813	NM_001143998_3136_3175NM_001143998_3137_3176		+
chr1	205686283	205686323	NM_022731_2077_2116NM_022731_2077_2116		-
chr2	208629661	208629701	NM_003468_4173_4212NM_003468_4173_4212		-
chr9	91992879	91992919	NM_006378_3861_3900NM_006378_3861_3900		-
chr19	45647254	45647306	AB075866_1961_2000AB075866_1973_2012		+
chr4	159588849	159588891	NM_001008393_2465_2504NM_001008393_2467_2506		-
chr13	27642729	27642769	NM_182488_2017_2056NM_182488_2017_2056		-
chr11	123595935	123595981	NM_003455_3071_3110NM_003455_3077_3116		-
chr2	38971937	38971977	NM_001031684_1253_1292NM_001031684_1253_1292		-
chr6	64424184	64424224	NM_015153_6727_6766		+
chr10	94213079	94213119	NM_004969_4218_4257		-
chr17	48828723	48828763	NM_016424_2169_2208		+
chr1	52486154	52486194	NM_015913_1209_1248		-
chr7	100276729	100276769	NM_005273_1602_1641NM_005273_1602_1641		+
chr16	56465921	56465961	NM_007006_1494_1533		-
chr2	75884190	75884230	NM_014763_2684_2723		+
chr1	155884419	155884459	AB020714_2876_2915AB020714_2876_2915		-
chr1	67877150	67877190	NM_001018067_3067_3106NM_001018067_3067_3106		-
chr17	58025316	58025356	NM_003161_2849_2888		+
chr4	17804132	17804172	NM_017741_2654_2693NM_017741_2654_2693		-
chr6	10982282	10982322	NM_017770_2744_2783NM_017770_2744_2783		-
chr1	173776567	173776607	NM_001127181_1070_1109		-
chr13	31711353	31711393	NM_006644_3037_3076		-
chr16	51170433	51170473	NM_001127892_4666_4705NM_001127892_4666_4705		-
chr11	111965966	111966006	NM_003002_814_853		+
chr1	218504885	218504925	NM_016052_1332_1371		+
chr1	161928768	161928808	NM_007348_2405_2444NM_007348_2405_2444		+
chr1	204392597	204392637	NM_002646_6727_6766		-
chr8	17426091	17426131	NM_001008539_5587_5626		+
chr22	42454429	42454469	NM_000262_3595_3634NM_000262_3595_3634		-
chr11	61188010	61188050	NM_024811_479_518		-
chr20	31395938	31395978	NM_006892_3113_3152NM_006892_3113_3152		+
chr1	36388143	36388183	NM_012199_5723_5762NM_012199_5723_5762		+
chr8	77764184	77764224	NM_024721_5280_5319		+
chr5	82877160	82877200	NM_004385_11455_11494NM_004385_11455_11494		+
chr1	85786679	85786719	NM_001134445_1467_1506		-
chr6	18466695	18466739	NM_182757_2614_2653NM_182757_2618_2657		+
chr11	119173039	119173079	NM_005188_5408_5447NM_005188_5408_5447		+
chr5	159829522	159829562	NM_006425_2646_2685NM_006425_2646_2685		-
chr6	75965330	75965370	NM_018247_1812_1851		-
chr6	7287141	7287182	NM_003144_3964_4003NM_003144_3965_4004		-
chr3	194125673	194125713	NM_024524_5018_5057		-
chr12	14651595	14651635	NM_018179_4560_4599		+
chr15	66181616	66181656	NM_004663_2218_2257		+
chr17	40277557	40277597	NM_201434_1172_1211		-
chr6	52362315	52362355	NM_012288_6902_6941		-
chr17	33331778	33331818	NM_013975_3392_3431		+
chr10	17757191	17757231	NM_003473_2252_2291NM_003473_2252_2291		+
chr2	74383233	74383291	AB016839_1198_1237AB016839_1216_1255		-
chr5	54931385	54931425	NM_173514_1429_1468		-
chr14	35179991	35180031	NM_138638_2824_2863		-
chr2	172339991	172340031	NM_025000_4258_4297		+
chr9	108537143	108537183	NM_018112_1776_1815NM_018112_1776_1815		+
chr14	73688392	73688432	NM_000021_4084_4123NM_000021_4084_4123		+
chr15	89421069	89421109	AK292055_1313_1352AK292055_1313_1352		-
chr5	133738416	133738456	NM_080656_554_593NM_080656_554_593		-
chr4	71686137	71686177	NM_002092_1953_1992NM_002092_1953_1992		-
chr5	130728433	130728473	NM_020240_1708_1747NM_020240_1708_1747		+
chr1	154935232	154935277	NM_001130040_2978_3017NM_001130040_2983_3022		-
chr17	56422704	56422744	NM_003168_1284_1323		-
chr11	130100459	130100499	NM_014155_5415_5454NM_014155_5415_5454		-
chr12	21622546	21622586	NM_024854_2489_2528		+
chr18	47919080	47919120	NM_001039535_1461_1500NM_001039535_1461_1500		+
chr17	56167380	56167429	NM_080677_1285_1324NM_080677_1294_1333		+
chr2	100055205	100055245	NM_016316_1243_1282NM_016316_1243_1282		-
chr2	153617234	153617274	NM_152522_2278_2317		+
chr1	165624796	165624836	NM_004528_603_642		+
chr10	99375493	99375533	NM_178832_1199_1238NM_178832_1199_1238		-
chr4	41960704	41960744	NM_018126_5598_5637		+
chr21	17251373	17251413	NM_013396_3965_4004		+
chr5	14696090	14696130	NM_138348_4145_4184NM_138348_4145_4184		+
chr3	37032341	37032381	NM_014805_2415_2454		-
chr5	126888796	126888836	NM_130809_2707_2746NM_130809_2707_2746		+
chr2	211298229	211298269	NM_006055_2306_2345NM_006055_2306_2345		-
chr6	36199316	36199356	NM_015695_4773_4812		+
chr2	75884689	75884729	NM_014763_3183_3222NM_014763_3183_3222		+
chr13	32973671	32973711	NM_000059_11249_11288		+
chr20	50342419	50342459	NM_006045_226_265		-
chrX	44971395	44971435	NM_021140_5321_5360NM_021140_5321_5360		+
chr2	70166628	70166668	NM_002357_2139_2178NM_002357_2139_2178		+
chr15	68584955	68584995	AB007856_3260_3299		+
chrX	129336917	129336957	NM_017666_4362_4401		-
chr1	173901536	173901576	NM_172071_9772_9811		-
chr1	40013421	40013461	AK092606_1820_1859AK092606_1820_1859		-
chr7	156476624	156476664	NM_022458_1796_1835		-
chr14	35179772	35179812	NM_138638_3043_3082NM_138638_3043_3082		-
chr1	205686572	205686612	NM_022731_1788_1827NM_022731_1788_1827		-
chr3	52745488	52745528	NM_003157_2980_3019		-
chr22	30093534	30093577	NM_181832_5035_5074NM_181832_5038_5077		+
chr2	203425982	203426022	NM_001204_5579_5618NM_001204_5579_5618		+
chr3	32567539	32567579	NM_016141_2372_2411		-
chr4	177252354	177252403	NM_021928_3555_3594NM_021928_3564_3603		+
chr8	141541813	141541853	NM_012154_2911_2950NM_012154_2911_2950		-
chr15	41774710	41774750	NM_015138_3971_4010NM_015138_3971_4010		+
chr19	7184553	7184593	NM_000208_817_856NM_000208_817_856		-
chr1	87572356	87572396	NM_012262_3434_3473		+
chr17	33337809	33337849	NM_057178_2409_2448		-
chr7	33045687	33045731	NM_007270_2619_2658NM_007270_2623_2662		+
chr1	97279063	97279105	NM_021190_1945_1984NM_021190_1947_1986		+
chr2	166604492	166604532	NM_004482_3048_3087NM_004482_3048_3087		-
chr5	34955597	34955637	NM_194283_2737_2776NM_194283_2737_2776		+
chr3	37031919	37031959	NM_014805_2837_2876NM_014805_2837_2876		-
chr14	39618546	39618586	NM_001079537_1780_1819		-
chr5	110097437	110097477	NM_138773_1280_1319		+
chr12	99127699	99127739	NM_181861_5680_5719NM_181861_5680_5719		+
chr12	46579473	46579513	NM_030674_5812_5851		-
chr14	103809406	103809446	NM_001969_3836_3875		+
chr11	62656220	62656260	NM_001012661_2266_2305NM_001012661_2266_2305		+
chr11	94696411	94696451	NM_016403_912_951NM_016403_912_951		-
chr3	50621037	50621077	NM_016173_4478_4517		+
chr4	160189192	160189232	NM_014247_196_235		+
chr5	14696007	14696047	NM_138348_4062_4101		+
chrX	46919735	46919775	NM_014735_4027_4066		+
chr14	74184404	74184450	NM_194278_5475_5514NM_194278_5481_5520		-
chr17	7417162	7417202	NM_000937_5814_5853		+
chr18	55146115	55146155	NM_004852_3708_3747		+
chr18	61056816	61056856	NM_004869_2947_2986		-
chr11	85669661	85669701	NM_007166_2633_2672		-
chr1	53516949	53516989	NM_002979_2339_2378		+
chr5	157213774	157213814	NM_014666_2908_2947NM_014666_2908_2947		-
chr8	82614066	82614106	NM_024699_1654_1693		-
chr1	53711434	53711486	NM_004631_4238_4277NM_004631_4250_4289		-
chr2	96851603	96851643	NM_020151_2339_2378NM_020151_2339_2378		-
chr4	88998719	88998759	NM_000297_4847_4886		+
chr6	33384101	33384145	NM_024165_2167_2206NM_024165_2171_2210		+
chr15	99669091	99669131	XM_002344879_2469_2508XM_002347568_2996_3035		-
chr14	51721757	51721797	NM_030755_1489_1528NM_030755_1489_1528		+
chr15	64447142	64447182	NM_024798_1077_1116NM_024798_1077_1116		+
chr14	61179899	61179939	NM_017420_2532_2571		-
chr1	173905651	173905691	NM_172071_5657_5696NM_172071_5657_5696		-
chr19	38698887	38698932	NM_015073_7863_7902NM_015073_7868_7907		+
chr10	98278912	98278952	NM_020123_5055_5094		-
chr10	86277689	86277729	NM_018999_7090_7129		+
chr19	21307276	21307316	NM_182515_8170_8209		+
chr16	23585445	23585485	NM_019116_4667_4706NM_019116_4667_4706		+
chr19	811476	811516	NM_002819_2431_2470NM_002819_2431_2470		+
chr12	56431831	56431871	NM_022465_5064_5103		+
chr6	31797727	31797767	NM_005346_2217_2256NM_005346_2217_2256		+
chr7	826026	826066	NM_017802_3325_3364		+
chr13	73336169	73336209	NM_014953_2568_2607		-
chrX	135128682	135128722	NM_001042537_3982_4021NM_001042537_3982_4021		+
chr9	72333189	72333229	NM_001099666_1260_1299		-
chr4	17825295	17825335	NM_022346_1462_1501		+
chr8	121535821	121535861	NM_022045_3006_3045NM_022045_3006_3045		+
chrX	24003985	24004027	NM_030624_4082_4121NM_030624_4084_4123		-
chr20	57020635	57020675	NM_004738_2348_2387NM_004738_2348_2387		+
chrX	37699306	37699346	NM_006520_959_998NM_006520_959_998		-
chr7	99488550	99488590	NM_033017_2829_2868NM_033017_2829_2868		-
chr14	60749812	60749852	NM_021003_842_881NM_021003_842_881		+
chr12	48541769	48541809	NM_024095_2376_2415		-
chr16	18803670	18803710	NM_015161_1545_1584		-
chr11	76733142	76733182	NM_018367_2680_2719NM_018367_2680_2719		+
chr7	45024670	45024710	AK096179_1527_1566AK096179_1527_1566		-
chr4	177251140	177251180	NM_021928_2341_2380		+
chr12	69970919	69970970	NM_006654_4222_4261NM_006654_4233_4272		+
chrX	24095025	24095065	NM_001415_1564_1603NM_001415_1564_1603		+
chr4	57259687	57259727	NM_002703_3547_3586NM_002703_3547_3586		-
chr1	36770597	36770637	NM_005119_4072_4111NM_005119_4072_4111		+
chr5	157214553	157214593	NM_014666_2129_2168NM_014666_2129_2168		-
chr6	57054049	57054089	NM_016277_2504_2543		-
chr2	37334275	37334315	NM_002759_2314_2353NM_002759_2314_2353		-
chr8	57075470	57075510	NM_002655_5296_5335		-
chr16	3586741	3586781	NM_024793_1294_1333		+
chr5	142603650	142603690	NM_015071_4120_4159NM_015071_4120_4159		+
chr2	198257009	198257049	NM_012433_3941_3980NM_012433_3941_3980		-
chr18	72777519	72777559	NM_017757_7900_7939		+
chrX	108885832	108885872	NM_022977_4027_4066NM_022977_4027_4066		-
chr14	92248154	92248194	NM_152332_3102_3141NM_152332_3102_3141		-
chr12	27476266	27476306	NM_015000_2473_2512NM_015000_2473_2512		+
chr8	26362364	26362404	NM_007257_4638_4677NM_007257_4638_4677		-
chr5	140085636	140085676	NM_144723_910_949NM_144723_910_949		+
chr22	39911186	39911239	NM_019008_2749_2788NM_019008_2762_2801		+
chr11	57585305	57585345	NM_001085458_5004_5043NM_001085458_5004_5043		+
chr17	58524280	58524320	NM_006380_2668_2707NM_006380_2668_2707		-
chr1	87328266	87328306	NM_004261_1662_1701		-
chr1	22357498	22357538	AF161506_834_873AF161506_834_873		+
chrX	18258777	18258821	NM_006089_2810_2849NM_006089_2814_2853		-
chr3	188599807	188599847	NM_005578_9626_9665		+
chr2	37871759	37871799	NM_006449_2925_2964		-
chr3	152886162	152886202	NM_002886_6135_6174		+
chr6	49460715	49460767	NM_018132_1624_1663NM_018132_1636_1675		+
chr7	100279110	100279150	NM_022574_4309_4348NM_022574_4309_4348		-
chr9	101915170	101915210	NM_004612_5172_5211		+
chr20	43122218	43122258	NM_024331_5190_5229		+
chr17	39847805	39847845	NM_005801_1234_1273		+
chr12	6775792	6775832	NM_001039916_3097_3136		-
chr15	63601114	63601156	NM_031301_3983_4022NM_031301_3985_4024		+
chr5	126888607	126888647	NM_130809_2518_2557		+
chr1	160398226	160398266	NM_020335_5111_5150		+
chr1	153778571	153778611	NM_020699_6068_6107		-
chr21	38886071	38886119	NM_130436_4973_5012NM_130436_4981_5020		+
chr1	203710965	203711005	NM_001001396_6664_6703NM_001001396_6664_6703		+
chr16	3776845	3776885	NM_004380_8367_8406NM_004380_8367_8406		-
chr16	69737894	69737934	NM_138714_13561_13600		+
chr2	176989002	176989046	NM_014213_1243_1282NM_014213_1247_1286		+
chr11	14288212	14288252	NM_006108_3942_3981		+
chr19	30500206	30500246	NM_003796_1012_1051NM_003796_1012_1051		+
chr5	130978553	130978596	NM_133372_5425_5464NM_133372_5428_5467		-
chr10	16635257	16635297	NM_012425_1073_1112NM_012425_1073_1112		-
chr19	48712875	48712915	NM_014959_3661_3700		-
chr8	74703331	74703371	NM_001001481_3508_3547		-
chr21	43409273	43409313	NM_001098402_5106_5145		-
chr12	74934805	74934849	NM_001136262_3256_3295NM_001136262_3260_3299		+
chr8	71549790	71549830	NM_016027_1224_1263NM_016027_1224_1263		-
chr16	19131257	19131297	NM_001034841_6005_6044NM_001034841_6005_6044		+
chr18	723099	723139	NM_005433_3138_3177		-
chr14	74178726	74178774	NM_006029_2355_2394NM_006029_2363_2402		-
chr6	44219549	44219589	NM_007355_1475_1514		+
chr4	107269558	107269598	NM_004757_2323_2362		+
chr11	129771135	129771175	NM_020228_4748_4787NM_020228_4748_4787		-
chr9	114985844	114985884	NM_001163790_2102_2141		-
chr5	71504508	71504548	NM_005909_11091_11130		+
chr1	93811986	93812026	NM_001938_510_549		+
chr22	39080011	39080051	NM_020243_625_664NM_020243_625_664		+
chr1	60341590	60341630	NM_015888_5397_5436		+
chr3	128888375	128888415	NM_001127192_1627_1666		-
chr19	40736944	40736984	NM_001626_4503_4542		-
chr10	112271121	112271161	NM_004419_2348_2387NM_004419_2348_2387		+
chr1	44088092	44088132	NM_002840_6483_6522		+
chr12	80168947	80168987	NM_002480_4082_4121		-
chr1	244219602	244219642	NM_006352_3022_3061NM_006352_3022_3061		+
chr7	23214895	23214935	NM_018846_3164_3203		+
chr13	30339632	30339672	NM_007106_3219_3258NM_007106_3219_3258		-
chr5	175934046	175934086	NM_014613_1487_1526NM_014613_1487_1526		+
chr10	85912830	85912870	NM_014394_1969_2008		+
chr7	75956514	75956561	NM_012479_3294_3333NM_012479_3301_3340		-
chr10	101473714	101473761	NM_078470_2433_2472NM_078470_2440_2479		-
chr4	164050048	164050088	NM_138386_1640_1679		-
chr1	41236676	41236716	NM_001142590_1766_1805NM_001142590_1766_1805		+
chr12	42842044	42842084	NM_016488_3107_3146NM_016488_3107_3146		+
chr2	233722332	233722378	NM_015575_5000_5039NM_015575_5006_5045		+
chr1	77555881	77555921	NM_005482_3371_3410		-
chr4	39782922	39782962	NM_005339_3756_3795		+
chr8	53536052	53536092	NM_014781_5593_5632		-
chr7	107224321	107224364	NM_018844_427_466NM_018844_430_469		+
chr13	103331463	103331503	NM_003291_4651_4690		+
chr8	17087143	17087183	NM_013354_2203_2242NM_013354_2203_2242		-
chr3	149236373	149236413	NM_015472_3722_3761		-
chrX	107940629	107940669	NM_033380_6300_6339NM_033380_6300_6339		+
chr16	75611618	75611658	NM_007285_842_881		+
chr14	74165193	74165233	NM_031427_3287_3326NM_031427_3287_3326		+
chr1	67878147	67878187	NM_001018067_2070_2109		-
chr10	101466452	101466492	NM_020354_4006_4045NM_020354_4006_4045		+
chr15	101189271	101189311	NM_198243_2331_2370NM_198243_2331_2370		+
chr1	70611284	70611324	NM_017768_2020_2059		-
chr4	140394820	140394860	NM_031296_1620_1659NM_031296_1620_1659		+
chr20	50214708	50214748	NM_006045_6146_6185		-
chr8	38706455	38706495	NM_006283_3712_3751NM_006283_3712_3751		+
chr9	96441128	96441168	NM_005392_4609_4648NM_005392_4609_4648		+
chr14	51189976	51190016	NM_020921_6758_6797		-
chr6	99848248	99848288	NM_032870_2774_2813		-
chr12	76746981	76747021	NM_020841_5798_5837		-
chr14	32625982	32626022	NM_001030055_6653_6692		+
chr11	58388417	58388457	NM_053023_5120_5159		+
chr5	122847834	122847874	NM_001044723_43_82		+
chr5	64961915	64961955	NM_019072_5253_5292NM_019072_5253_5292		-
chr3	47165326	47165366	NM_014159_813_852		-
chr3	141882808	141882848	NM_001039547_3337_3376		-
chr10	102724431	102724477	NM_018121_6827_6866NM_018121_6833_6872		+
chr4	40813556	40813596	NM_004307_7423_7462		-
chr19	9451737	9451777	AB075488_5_44		+
chr10	858478	858518	NM_015155_2606_2645		-
chr11	107661899	107661939	NM_017515_2948_2987		-
chr10	117823758	117823798	NM_005264_2207_2246		-
chr9	98521529	98521569	AF170307_984_1023AF170307_984_1023		-
chr19	21307051	21307091	NM_182515_7945_7984		+
chr7	140434291	140434331	NM_004333_2428_2467NM_004333_2428_2467		-
chr6	90037857	90037897	NM_016021_2789_2828		-
chr15	58245655	58245704	NM_003888_3306_3345NM_003888_3315_3354		-
chr8	15621828	15621868	NM_006765_1421_1460		+
chr21	38885927	38885967	NM_130436_4829_4868NM_130436_4829_4868		+
chr17	73000504	73000544	NM_014603_2146_2185		+
chr6	146119437	146119477	NM_032145_4202_4241NM_032145_4202_4241		-
chr19	54378195	54378236	NM_001020818_1727_1766NM_001020818_1728_1767		+
chr4	114372503	114372543	NM_001221_5517_5556		-
chr2	38790865	38790905	NM_138394_2458_2497		-
chr1	32661465	32661505	NM_175852_2376_2415		+
chr1	214816552	214816592	NM_016343_5046_5085		+
chr22	38202170	38202210	NM_005318_1058_1097NM_005318_1058_1097		+
chr10	61549616	61549656	NM_005436_5080_5119		-
chr6	30584290	30584330	NM_002714_466_505NM_002714_466_505		-
chr10	11371278	11371318	NM_001025077_1882_1921NM_001025077_1882_1921		+
chr11	61166266	61166306	NM_016499_1219_1258NM_016499_1219_1258		+
chr15	69562656	69562696	NM_015554_3156_3195NM_015554_3156_3195		+
chr1	154557162	154557202	NM_001111_3961_4000NM_001111_3961_4000		-
chr13	41657999	41658039	NM_007187_2194_2233		+
chr10	112053836	112053876	NM_005871_951_990NM_005871_951_990		-
chr4	56897970	56898010	NM_025009_4114_4153		+
chr1	205684615	205684655	NM_022731_3745_3784		-
chr2	152974082	152974122	NM_005843_4894_4933		-
chr17	49039794	49039834	NM_001130528_7974_8013		-
chr1	51737664	51737704	NM_014372_1620_1659		+
chr1	229439750	229439790	NM_004578_1076_1115NM_004578_1076_1115		+
chr9	129647065	129647105	NM_001099270_5473_5512NM_001099270_5473_5512		+
chr16	24835410	24835450	NM_014494_6286_6325		+
chrX	65815604	65815644	NM_021783_3207_3246NM_021783_3207_3246		-
chr2	242276884	242276924	NM_001008491_851_890		+
chr17	4173027	4173067	NM_003342_3653_3692		-
chr19	33790843	33790883	NM_004364_2548_2587NM_004364_2548_2587		-
chr6	131908627	131908667	NM_004830_4433_4472		-
chr1	33145943	33145983	NM_005610_2075_2114NM_005610_2075_2114		+
chr11	118916252	118916293	NM_006389_3205_3244NM_006389_3206_3245		-
chrX	38665612	38665652	NM_021242_2272_2311NM_021242_2272_2311		+
chr1	36770034	36770076	NM_005119_3509_3548NM_005119_3511_3550		+
chr1	59249565	59249610	NM_002228_176_215NM_002228_181_220		-
chr19	58291707	58291747	NM_017652_1939_1978		+
chr12	54628612	54628652	NM_001127322_7781_7820NM_001127322_7781_7820		-
chr17	53039945	53039988	NM_004375_994_1033NM_004375_997_1036		-
chr2	222283125	222283165	NM_004438_5930_5969NM_004438_5930_5969		-
chr16	46989678	46989718	NM_005880_2604_2643		-
chr1	26449187	26449227	NM_152835_1302_1341NM_152835_1302_1341		+
chr14	45672532	45672572	NM_018353_4598_4637		-
chrX	70794285	70794325	NM_181672_4021_4060		+
chr8	17079880	17079920	NM_016353_3652_3691NM_016353_3652_3691		+
chr8	21863904	21863944	NM_001100161_4699_4738NM_001100161_4699_4738		+
chr14	74226833	74226876	NM_194278_126_165NM_194278_129_168		-
chr15	42452374	42452414	NM_015289_3317_3356NM_015289_3317_3356		-
chr22	25588863	25588903	NM_001145206_5943_5982		+
chr1	40888643	40888683	NM_022733_2226_2265		+
chr5	70861066	70861106	NM_018429_8493_8532		+
chr1	197053286	197053333	NM_018136_10812_10851NM_018136_10819_10858		-
chr5	151184227	151184267	NM_005754_2148_2187NM_005754_2148_2187		+
chr12	96403043	96403083	AB209740_5340_5379AB209740_5340_5379		-
chr5	137274748	137274788	NM_016603_4408_4447		-
chr4	47453222	47453262	NM_017845_960_999		-
chr12	66358101	66358141	NM_003483_2171_2210		+
chrX	131512933	131512973	NM_001170704_1902_1941		-
chr10	98718485	98718525	NM_032440_4672_4711		+
chr3	65340819	65340859	NM_015520_6282_6321		-
chr11	18629550	18629591	NM_194285_4091_4130NM_194285_4092_4131		-
chr20	48808746	48808787	NM_005194_1372_1411NM_005194_1373_1412		+
chr18	23597900	23597940	NM_001007559_1713_1752		-
chr1	237060921	237060971	NM_000254_4199_4238NM_000254_4209_4248		+
chr8	17087889	17087932	NM_013354_1454_1493NM_013354_1457_1496		-
chr22	18383626	18383666	NM_015241_1142_1181		-
chr3	56656881	56656921	NM_001112736_5535_5574		-
chr12	28702284	28702324	NM_018318_1521_1560		+
chr20	1920242	1920287	NM_001040022_3904_3943NM_001040022_3909_3948		+
chr3	44791237	44791277	NM_020696_4100_4139NM_020696_4100_4139		-
chrX	44971555	44971595	NM_021140_5481_5520		+
chr8	26218550	26218590	NM_002717_823_862		+
chr8	105501964	105502004	NM_013437_3572_3611		-
chr14	102551043	102551091	NM_001017963_1619_1658NM_001017963_1627_1666		-
chr14	58738674	58738714	NM_002788_876_915NM_002788_876_915		+
chr13	50274064	50274104	NM_002267_3813_3852		-
chr9	32542229	32542269	NM_005802_2421_2460		-
chr17	65987645	65987685	NM_181656_1096_1135NM_181656_1096_1135		-
chr3	194995896	194995937	NM_012287_6698_6737NM_012287_6699_6738		-
chr3	73024463	73024513	NM_001080393_1486_1525NM_001080393_1496_1535		+
chr10	22619962	22620002	NM_005180_3112_3151NM_005180_3112_3151		+
chr6	15246558	15246598	NM_004973_33_72		+
chrX	13727487	13727527	NM_004251_805_844		+
chr18	5290581	5290621	NM_001143823_1925_1964NM_001143823_1925_1964		-
chr11	120958334	120958374	NM_152715_2010_2049		+
chr1	120162823	120162863	NM_001080470_4217_4256		-
chr18	11883022	11883062	NM_002071_3906_3945NM_002071_3906_3945		+
chr14	81941336	81941376	NM_005065_4442_4481		-
chr2	188330224	188330264	NM_006287_2609_2648		-
chr2	64862649	64862689	NM_014755_1614_1653		-
chr14	35180840	35180882	NM_138638_1973_2012NM_138638_1975_2014		-
chr12	12797575	12797615	NM_001310_3283_3322NM_001310_3283_3322		+
chr10	18964218	18964258	NM_178815_868_907		+
chr19	36729620	36729660	NM_007145_3802_3841NM_007145_3802_3841		+
chr16	66544106	66544146	NM_004614_2874_2913NM_004614_2874_2913		-
chr16	2653071	2653111	NM_002613_7119_7158NM_002613_7119_7158		+
chr1	100615925	100615965	NM_019083_3015_3054NM_019083_3015_3054		+
chr16	69735362	69735402	NM_138714_11029_11068NM_138714_11029_11068		+
chr12	93794977	93795017	NM_199040_2767_2806NM_199040_2767_2806		+
chr2	68407630	68407670	NM_000945_1330_1369NM_000945_1330_1369		-
chr20	47650618	47650658	NM_006420_6393_6432		+
chr9	132897665	132897710	NM_001136557_2296_2335NM_001136557_2301_2340		+
chr3	156260400	156260441	NM_007107_1166_1205NM_007107_1167_1206		-
chr8	26513938	26513991	NM_001386_2786_2825NM_001386_2799_2838		+
chr14	95590582	95590622	NM_177438_1525_1564NM_177438_1525_1564		-
chr19	33203620	33203660	NM_001105570_1886_1925NM_001105570_1886_1925		+
chr7	139248405	139248445	NM_022740_13096_13135		-
chr17	61823932	61823972	NM_020198_2057_2096NM_020198_2057_2096		-
chr17	27956718	27956758	NM_033389_5373_5412		-
chr5	176725626	176725668	NM_022455_11396_11435NM_022455_11398_11437		+
chr9	101914106	101914146	NM_004612_4108_4147NM_004612_4108_4147		+
chrX	18258567	18258607	NM_006089_3024_3063NM_006089_3024_3063		-
chr16	67134910	67134950	NM_001755_3086_3125NM_001755_3086_3125		+
chrX	73808556	73808601	NM_183353_4839_4878NM_183353_4844_4883		-
chr19	36616759	36616803	NM_001281_1386_1425NM_001281_1390_1429		+
chr6	136579578	136579618	NM_014739_5646_5685NM_014739_5646_5685		-
chr19	33204045	33204085	NM_001105570_2311_2350NM_001105570_2311_2350		+
chr6	19839827	19839867	NM_001546_1257_1296NM_001546_1257_1296		+
chr15	41571808	41571848	NM_007236_954_993		+
chr19	46112678	46112718	AB209773_1930_1969		-
chr19	40538621	40538663	NM_001005851_4168_4207NM_001005851_4170_4209		-
chr7	27221105	27221145	NM_005523_2284_2323NM_005523_2284_2323		-
chr22	36677549	36677589	NM_002473_7239_7278		-
chr12	111158027	111158068	NM_002710_2030_2069NM_002710_2031_2070		-
chr4	140311093	140311133	NM_057175_4713_4752		+
chr14	65009504	65009544	NM_021979_2320_2359NM_021979_2320_2359		+
chr13	99105361	99105401	NM_001032296_1678_1717NM_001032296_1678_1717		-
chr2	96851160	96851200	NM_020151_2782_2821NM_020151_2782_2821		-
chr5	173385040	173385080	NM_030627_5497_5536		+
chr3	119544467	119544507	NM_002093_3413_3452		-
chr17	37690704	37690744	NM_016507_8195_8234NM_016507_8195_8234		+
chr11	102268928	102268968	NM_052932_1678_1717NM_052932_1678_1717		-
chr13	30086136	30086176	NM_003045_4718_4757NM_003045_4718_4757		-
chr1	150782863	150782903	NM_001668_4107_4146NM_001668_4107_4146		-
chr10	11503876	11503916	NM_014688_3332_3371		-
chr8	25286186	25286226	NM_017634_2475_2514		-
chr10	103545382	103545422	NM_012215_3980_4019		-
chr22	40724507	40724547	NM_001162501_10976_11015NM_001162501_10976_11015		+
chr6	1612831	1612871	NM_001453_2152_2191		+
chr2	38523294	38523334	NM_022374_2061_2100		-
chr8	77593568	77593608	NM_024721_55_94NM_024721_55_94		+
chr3	5221967	5222007	NM_018184_2352_2391NM_018184_2352_2391		+
chr1	155305358	155305398	NM_018489_11428_11467NM_018489_11428_11467		-
chr1	38002522	38002562	AK022615_2051_2090		-
chr2	48033413	48033453	NM_000179_3870_3909NM_000179_3870_3909		+
chr3	196658008	196658048	NM_152699_2732_2771NM_152699_2732_2771		+
chr17	70122478	70122518	NM_000346_3853_3892NM_000346_3853_3892		+
chr8	9638167	9638207	NM_003747_7911_7950		+
chr18	60998682	60998722	NM_002035_1447_1486NM_002035_1447_1486		-
chr3	150289958	150289998	NM_032025_1042_1081		+
chr14	75230794	75230834	NM_019589_727_766		+
chr4	38701411	38701451	NM_016531_3898_3937NM_016531_3898_3937		+
chr9	4663830	4663870	NM_203453_1534_1573NM_203453_1534_1573		+
chr2	136482532	136482572	AK026987_1890_1929AK026987_1890_1929		+
chr16	66592164	66592204	NM_001040138_304_343NM_001040138_304_343		+
chr4	122738114	122738154	NM_001237_2243_2282		-
chr9	22004869	22004918	NM_078487_1968_2007NM_078487_1977_2016		-
chr17	73886318	73886365	NM_173547_2085_2124NM_173547_2092_2131		-
chr3	133538748	133538790	NM_021203_971_1010NM_021203_973_1012		+
chr2	169628466	169628514	NM_203463_3574_3613NM_203463_3582_3621		+
chr5	70861981	70862021	NM_018429_9408_9447		+
chr21	15745711	15745751	NM_006948_1672_1711		-
chr5	132028579	132028619	NM_007054_5961_6000		-
chrX	41378471	41378511	NM_003688_3974_4013NM_003688_3974_4013		-
chr20	47730472	47730512	NM_017453_3048_3087NM_017453_3048_3087		-
chr16	89295306	89295346	NM_182531_2866_2905		+
chr1	153780533	153780573	NM_020699_4106_4145NM_020699_4106_4145		-
chr19	4046746	4046786	NM_015898_2871_2910		-
chr7	148981755	148981795	XM_002346939_4131_4170XM_002346939_4131_4170		+
chr14	32619181	32619221	NM_001030055_4333_4372		+
chrX	133927880	133927920	NM_001166599_1052_1091		-
chr3	107765416	107765456	NM_001777_1831_1870		-
chr18	55268730	55268771	NM_004539_1988_2027NM_004539_1989_2028		-
chr13	98045627	98045667	NM_144778_3958_3997NM_144778_3958_3997		+
chr1	25568917	25568957	NM_020317_1248_1287		-
chr8	103876326	103876366	NM_015878_32_71		-
chr5	89813115	89813155	NM_198273_2550_2589NM_198273_2550_2589		-
chr17	289779	289819	NM_182705_3845_3884		-
chr16	56463725	56463765	NM_007006_3690_3729		-
chr4	1949283	1949323	NM_133334_7129_7168NM_133334_7129_7168		+
chr17	54942966	54943006	NM_003647_4699_4738NM_003647_4699_4738		+
chr9	131851394	131851434	NM_020438_854_893NM_020438_854_893		+
chr16	67132958	67132998	NM_001755_1134_1173		+
chr8	33370222	33370262	NM_025115_395_434		-
chr22	21976338	21976378	NM_003347_923_962NM_003347_923_962		+
chr5	41917929	41917969	NM_175921_1414_1453		+
chr2	25963853	25963893	NM_018263_5534_5573		-
chr13	39622963	39623004	NM_001012754_2267_2306NM_001012754_2268_2307		+
chr16	2228012	2228057	NM_032271_3550_3589NM_032271_3555_3594		+
chr1	85785909	85785949	NM_001134445_2237_2276		-
chr19	37036425	37036465	NM_001145649_3279_3318NM_001145649_3279_3318		-
chr19	34790977	34791022	NM_014686_459_498NM_014686_464_503		+
chr12	123893111	123893151	NM_020382_1963_2002NM_020382_1963_2002		+
chr13	31034242	31034282	NM_002128_2023_2062NM_002128_2023_2062		-
chr13	39457189	39457229	NM_207361_12085_12124		+
chr4	156728581	156728621	NM_000857_3048_3087		+
chr6	108189443	108189483	NM_007214_5977_6016		-
chr3	183889299	183889339	NM_004423_3048_3087NM_004423_3048_3087		+
chr19	18553479	18553519	NM_006532_3981_4020		-
chr12	52389323	52389363	NM_004302_2990_3029		+
chr1	225683615	225683655	NM_001008493_4051_4090		-
chr1	245017451	245017491	NM_031844_2957_2996NM_031844_2957_2996		-
chr5	142657610	142657650	NM_001018077_7132_7171NM_001018077_7132_7171		-
chr12	66358612	66358652	NM_003483_2682_2721NM_003483_2682_2721		+
chr1	67876130	67876170	NM_001018067_4087_4126NM_001018067_4087_4126		-
chr22	38062800	38062840	AK057265_1433_1472AK057265_1433_1472		+
chr5	156820244	156820284	NM_001037332_4430_4469NM_001037332_4430_4469		+
chr7	135612669	135612709	AF130088_490_529AF130088_490_529NM_145808_2678_2717NM_145808_2678_2717		-
chr1	84961648	84961688	NM_025065_829_868		+
chr2	172964515	172964555	NM_004405_1915_1954NM_004405_1915_1954		-
chr14	75599343	75599383	NM_006827_2932_2971NM_006827_2932_2971		-
chr16	67133301	67133341	NM_001755_1477_1516NM_001755_1477_1516		+
chr1	205758678	205758718	NM_173854_4357_4396NM_173854_4357_4396		-
chr1	20809804	20809844	NM_018584_1391_1430		-
chr13	73651296	73651336	NM_001730_2971_3010		+
chr9	91093560	91093600	NM_006717_4473_4512		+
chr7	23683049	23683099	NM_138771_1196_1235NM_138771_1206_1245		+
chr4	183811429	183811471	NM_001012732_1815_1854NM_001012732_1817_1856		-
chr7	105731821	105731861	NM_006754_1252_1291NM_006754_1252_1291		-
chr9	33047104	33047144	NM_018225_1797_1836NM_018225_1797_1836		-
chr19	2231857	2231897	NM_032482_6717_6756		+
chr7	156474211	156474251	NM_022458_4209_4248NM_022458_4209_4248		-
chr10	91343070	91343110	NM_148977_3006_3045		-
chr9	35736963	35737003	NM_020944_3471_3510		-
chr18	56995682	56995722	NM_005570_4168_4207NM_005570_4168_4207		-
chr10	71898849	71898889	NM_173555_2646_2685NM_173555_2646_2685		-
chrX	48436139	48436179	NM_006743_924_963		+
chr11	116715983	116716023	NM_025164_4164_4203		-
chr1	32663390	32663430	NM_175852_4301_4340		+
chr8	17425651	17425691	NM_001008539_5147_5186NM_001008539_5147_5186		+
chr10	43881481	43881521	NM_001098208_2299_2338NM_001098208_2299_2338		-
chr14	102547976	102548017	NM_001017963_2942_2981NM_001017963_2943_2982		-
chr18	29709397	29709449	NM_016271_1425_1464NM_016271_1437_1476		+
chr4	84185298	84185338	NM_015697_1280_1319		-
chrX	38008733	38008773	NM_006307_1718_1757NM_006307_1718_1757		-
chr15	45900270	45900310	NM_012388_2303_2342		+
chr13	41506815	41506855	NM_172373_2939_2978NM_172373_2939_2978		-
chr11	77524216	77524256	BC071734_881_920		-
chr6	105527094	105527135	NM_001004317_1393_1432NM_001004317_1394_1433		+
chr14	36340898	36340938	NM_032352_2314_2353NM_032352_2314_2353		+
chr14	31576254	31576295	NM_015382_7272_7311NM_015382_7273_7312		-
chr3	45718929	45718969	NM_014240_2459_2498		+
chr19	38124070	38124110	NM_014898_3890_3929NM_014898_3890_3929		-
chr5	61923300	61923340	NM_001134779_3334_3373		+
chr5	38939579	38939619	NM_152756_7938_7977		-
chrX	16862806	16862846	NM_002893_1948_1987NM_002893_1948_1987		-
chr11	6702103	6702143	NM_022061_1839_1878		-
chr17	73886020	73886076	NM_173547_2374_2413NM_173547_2390_2429		-
chr6	30037261	30037301	NM_021959_816_855		+
chr17	25640274	25640314	NM_015626_2462_2501NM_015626_2462_2501		+
chr22	33669183	33669226	NM_004737_4037_4076NM_004737_4040_4079		-
chr5	126172064	126172104	NM_005573_2238_2277		+
chr3	139076443	139076483	NM_004766_3073_3112		-
chr2	12882689	12882729	NM_021643_4238_4277NM_021643_4238_4277		+
chr6	31504307	31504347	NM_004640_1177_1216NM_004640_1177_1216		-
chr2	29023170	29023217	NM_002709_2351_2390NM_002709_2358_2397		+
chr5	126888664	126888704	NM_130809_2575_2614		+
chr12	112464498	112464538	NM_024953_5736_5775		-
chr14	20834006	20834048	NM_007110_10472_10511NM_007110_10474_10513		-
chr10	98720221	98720261	NM_032440_6408_6447		+
chr16	20808675	20808720	NM_001142725_2445_2484NM_001142725_2450_2489		-
chr6	24705280	24705321	NM_030939_2241_2280NM_030939_2242_2281		-
chr5	34956401	34956443	NM_194283_3541_3580NM_194283_3543_3582		+
chr6	43583389	43583429	NM_006502_3542_3581NM_006502_3542_3581		+
chr10	124191579	124191619	NM_001001974_3464_3503NM_001001974_3464_3503		+
chr10	120927380	120927424	NM_006793_1382_1421NM_006793_1386_1425		-
chr1	27326700	27326745	NM_001013642_1273_1312NM_001013642_1278_1317		+
chr13	79189200	79189240	NM_024546_2715_2754NM_024546_2715_2754		-
chr17	29701833	29701873	NM_001042492_9564_9603		+
chr12	3919756	3919797	NM_020367_2722_2761NM_020367_2723_2762		-
chr22	41832191	41832231	NM_016272_1826_1865NM_016272_1826_1865		-
chr1	26159101	26159141	NM_019557_1772_1811NM_019557_1772_1811		+
chr5	38481147	38481187	NM_001127671_4136_4175		-
chr12	27953700	27953740	NM_020782_4197_4236		+
chr14	51721479	51721522	NM_030755_1211_1250NM_030755_1214_1253		+
chr18	43845320	43845360	NM_145055_3834_3873		+
chr11	85669506	85669546	NM_007166_2788_2827		-
chr10	32298560	32298600	NM_004521_5227_5266NM_004521_5227_5266		-
chr5	71494546	71494586	NM_005909_5606_5645NM_005909_5606_5645		+
chrX	38664776	38664816	NM_021242_1436_1475NM_021242_1436_1475		+
chr1	226172507	226172547	NM_152608_1865_1904NM_152608_1865_1904		-
chr20	54979379	54979419	NM_001324_2121_2160		+
chr8	18389614	18389654	NM_015310_6846_6885		-
chr12	124082003	124082052	NM_006815_1442_1481NM_006815_1451_1490		+
chr17	39983830	39983870	NM_052935_846_885		-
chr12	106631671	106631711	NM_006825_2984_3023		-
chr3	57612780	57612820	NM_152678_3019_3058NM_152678_3019_3058		-
chr10	103606240	103606280	NM_024541_3177_3216		-
chr3	9848197	9848237	NM_005718_1385_1424NM_005718_1385_1424		+
chr4	166418860	166418900	NM_001873_1807_1846NM_001873_1807_1846		+
chr14	55618485	55618525	NM_001146015_2473_2512		-
chr18	61057843	61057890	NM_004869_1913_1952NM_004869_1920_1959		-
chr7	155569727	155569767	NM_053043_5874_5913NM_053043_5874_5913		+
chr4	100801429	100801469	NM_021970_2306_2345		-
chr16	69376546	69376586	NM_016101_1722_1761NM_016101_1722_1761		+
chr22	41829976	41830016	NM_016272_4041_4080NM_016272_4041_4080		-
chr17	7146930	7146970	NM_015343_1716_1755NM_015343_1716_1755		-
chr22	40731719	40731767	NM_001162501_18188_18227NM_001162501_18196_18235		+
chr2	208461845	208461885	NM_134442_1341_1380NM_134442_1341_1380		+
chr19	48623644	48623684	AB208791_3268_3307AB208791_3268_3307		-
chr14	21678113	21678167	NM_031314_2380_2419NM_031314_2394_2433		-
chr1	46159795	46159835	NM_016486_1159_1198		+
chr1	203822361	203822401	NM_014827_3884_3923NM_014827_3884_3923		+
chr17	16245849	16245889	NM_181716_1123_1162		-
chr8	97346483	97346523	NM_014754_2214_2253		+
chr3	170023696	170023736	NM_002740_4811_4850NM_002740_4811_4850		+
chr7	138989550	138989590	NM_173569_11013_11052NM_173569_11013_11052		+
chr9	129597970	129598010	NM_014007_3456_3495		+
chr21	35471474	35471514	NM_006933_4490_4529		+
chr7	92087956	92087996	NM_021167_3170_3209		+
chr2	231743746	231743796	NM_030926_1857_1896NM_030926_1867_1906		+
chr1	109474236	109474276	NM_001048210_2679_2718		-
chr8	131064383	131064423	NM_018482_5972_6011NM_018482_5972_6011		-
chr1	241796050	241796090	NM_001821_3143_3182		-
chr1	164819427	164819470	NM_002585_5066_5105NM_002585_5069_5108		+
chr2	128238398	128238438	NM_017969_2945_2984		-
chr18	19447286	19447326	NM_020774_5681_5720NM_020774_5681_5720		+
chr2	172340934	172340974	NM_025000_5201_5240		+
chr7	35944111	35944152	NM_001788_1716_1755NM_001788_1717_1756		+
chr1	100548003	100548046	NM_033055_1712_1751NM_033055_1715_1754		+
chr8	101734123	101734163	NM_002568_153_192NM_002568_153_192		-
chr12	12795496	12795538	NM_001310_1204_1243NM_001310_1206_1245		+
chr10	103315949	103315989	NM_033637_5001_5040		+
chr12	88590709	88590749	NM_181783_4249_4288		+
chr1	32374001	32374041	NM_080391_1910_1949NM_080391_1910_1949		-
chr17	60022663	60022703	NM_005121_7728_7767		-
chr4	114373873	114373913	NM_001221_4147_4186NM_001221_4147_4186		-
chr4	185549622	185549662	NM_004346_1861_1900		-
chr1	167511269	167511309	NM_003851_967_1006		-
chr11	94152944	94152984	NM_005590_2646_2685		-
chr22	50167743	50167783	NM_014577_3762_3801		-
chr19	40487271	40487311	NM_006503_1354_1393NM_006503_1354_1393XM_942509_1305_1344XM_942509_1305_1344		+
chr19	9676384	9676427	NM_001008727_1594_1633NM_001008727_1597_1636		-
chr5	179156730	179156773	NM_001746_3042_3081NM_001746_3045_3084		+
chr14	73587410	73587452	NM_021239_3638_3677NM_021239_3640_3679		+
chr20	25426797	25426837	NM_021067_896_935NM_021067_896_935		+
chr2	145145830	145145873	NM_014795_5270_5309NM_014795_5273_5312		-
chr10	11962166	11962216	NM_080599_5029_5068NM_080599_5039_5078		-
chr2	217070429	217070469	NM_021141_2844_2883NM_021141_2844_2883		+
chr1	6583212	6583260	NM_024654_4859_4898NM_024654_4867_4906		-
chr1	155869803	155869843	NM_006912_1183_1222		-
chr1	109180604	109180644	NM_001010883_3996_4035NM_001010883_3996_4035		+
chr3	70015323	70015363	NM_198159_2604_2643		+
chr3	71733209	71733249	NM_001134649_1398_1437NM_001134649_1398_1437		-
chr13	52743096	52743136	AK027536_2204_2243		-
chr2	44460088	44460128	NM_177968_2197_2236		+
chr1	225684477	225684517	NM_001008493_3189_3228		-
chr5	180002191	180002231	NM_015455_3015_3054		+
chr7	112423918	112423970	NM_022484_1303_1342NM_022484_1315_1354		-
chr7	23214371	23214411	NM_018846_2640_2679		+
chr9	127911579	127911619	NM_001123355_1583_1622		-
chr17	42876920	42876960	NM_005497_6500_6539NM_005497_6500_6539		-
chr6	30620945	30620990	NM_003587_3367_3406NM_003587_3372_3411		-
chr6	57034087	57034127	NM_001031623_4231_4270NM_001031623_4231_4270		+
chr5	114461310	114461350	NM_018700_3546_3585		-
chrX	48771022	48771062	NM_006875_1584_1623		-
chrX	47305580	47305620	NM_007130_4316_4355		-
chr15	45010231	45010282	NM_004048_862_901NM_004048_873_912		+
chr12	25359019	25359059	NM_033360_4542_4581NM_033360_4542_4581		-
chr9	117360106	117360146	NM_004888_566_605NM_004888_566_605		+
chr5	78619433	78619473	NM_152405_5496_5535NM_152405_5496_5535		+
chr2	200792583	200792623	NM_153689_3316_3355		+
chr2	192552999	192553039	NM_001031716_3601_3640NM_001031716_3601_3640		+
chr1	205759561	205759601	NM_173854_3474_3513		-
chr4	175157939	175157979	NM_012180_2394_2433		-
chr7	91741770	91741810	NM_000786_2861_2900		-
chr5	43290193	43290233	NM_001098272_2770_2809NM_001098272_2770_2809		-
chr2	60684865	60684905	NM_022893_5370_5409		-
chr6	28123687	28123727	NM_006298_3814_3853NM_006298_3814_3853		+
chr15	23044695	23044735	NM_144599_5109_5148		-
chr11	9304486	9304526	NM_015012_1629_1668NM_015012_1629_1668		-
chr9	23692141	23692181	NM_004432_1729_1768NM_004432_1729_1768		-
chr1	207219463	207219503	NM_018566_3956_3995NM_018566_3956_3995		-
chr8	80949127	80949167	NM_001025252_2181_2220		-
chr1	224572861	224572901	NM_025160_6816_6855		-
chr12	76739136	76739176	NM_024685_2673_2712		-
chr4	41959716	41959756	NM_018126_4610_4649		+
chr4	129191766	129191806	NM_006320_1342_1381NM_006320_1342_1381		-
chr2	30865288	30865328	NM_182551_3258_3297		+
chr12	42852421	42852461	NM_153026_4000_4039NM_153026_4000_4039		-
chr17	48772332	48772372	NM_052855_2348_2387		-
chr4	103538397	103538437	NM_003998_4024_4063NM_003998_4024_4063		+
chr8	48649507	48649547	NM_005195_1180_1219NM_005195_1180_1219		-
chr7	116148429	116148469	NM_001233_3136_3175		+
chr5	130761664	130761704	NM_001164386_6291_6330NM_001164386_6291_6330		-
chr4	95210773	95210813	NM_001128429_3431_3470NM_001128429_3431_3470		+
chr3	126177758	126177798	NM_001040653_4761_4800		-
chr1	37958840	37958886	NM_022756_1437_1476NM_022756_1443_1482		-
chr1	150191111	150191151	NM_030920_3019_3058		-
chr11	116618905	116618945	NM_032725_2147_2186NM_032725_2147_2186		-
chrX	62568468	62568508	NM_001012968_2711_2750		-
chr7	23742183	23742223	NM_199136_1387_1426NM_199136_1387_1426		+
chr18	32913280	32913320	NM_006965_5169_5208NM_006965_5169_5208		-
chr1	154524567	154524607	NM_017582_1019_1058		-
chr17	35973111	35973161	NM_152300_3133_3172NM_152300_3143_3182		-
chr13	39623246	39623286	NM_001012754_2550_2589NM_001012754_2550_2589		+
chr10	30305224	30305264	NM_020848_5765_5804NM_020848_5765_5804		-
chr5	173383918	173383962	NM_030627_4375_4414NM_030627_4379_4418		+
chrX	24230383	24230423	NM_003410_3567_3606NM_003410_3567_3606		+
chr5	102365219	102365259	NM_000919_3749_3788		+
chr18	48701457	48701497	NM_016626_3565_3604NM_016626_3565_3604		-
chr1	193220954	193220994	NM_024529_2952_2991		+
chr22	39918120	39918160	NM_001675_1452_1491		+
chr21	30717804	30717844	NM_206866_5105_5144NM_206866_5105_5144		+
chr22	42556677	42556717	NM_005650_6709_6748NM_005650_6709_6748		-
chr6	46111823	46111867	NM_014936_2068_2107NM_014936_2072_2111		+
chr10	86276358	86276398	NM_018999_5759_5798NM_018999_5759_5798		+
chr3	170110674	170110715	NM_005414_3237_3276NM_005414_3238_3277		+
chr19	37369366	37369406	NM_003419_2013_2052		+
chr14	57878965	57879005	NM_001011713_3975_4014		+
chr5	175955163	175955203	NM_014901_2650_2689		-
chr8	12579436	12579476	NM_152271_3514_3553		-
chr18	52895168	52895208	NM_001083962_2686_2725		-
chr9	33917440	33917480	NM_017811_1497_1536		+
chr1	54233207	54233247	NM_018087_2712_2751		-
chr3	188593240	188593284	NM_005578_3059_3098NM_005578_3063_3102		+
chr7	19737648	19737699	NM_001002926_1278_1317NM_001002926_1289_1328		-
chr15	29992775	29992815	NM_003257_6706_6745NM_003257_6706_6745		-
chr7	108112393	108112435	AB041261_2958_2997AB041261_2960_2999		-
chr20	1350550	1350590	NM_000801_664_703		-
chr4	85571254	85571294	NM_001263_3300_3339NM_001263_3300_3339		+
chr7	129396691	129396731	NM_005011_3300_3339NM_005011_3300_3339		+
chr14	38016426	38016467	NM_138731_2083_2122NM_138731_2084_2123		+
chr15	76209649	76209689	NM_147188_648_687NM_147188_648_687		+
chr19	32876948	32876988	NM_001136156_6094_6133NM_001136156_6094_6133		+
chr15	68586124	68586164	AB007856_4429_4468		+
chr1	41236808	41236848	NM_001142590_1898_1937		+
chr5	72204931	72204971	NM_002270_3276_3315		+
chr1	183113612	183113652	NM_002293_6775_6814		+
chr1	171561825	171561865	NM_015172_9560_9599NM_015172_9560_9599		+
chr19	4960942	4960982	NM_013282_2843_2882NM_013282_2843_2882		+
chr17	1248001	1248044	NM_006761_1617_1656NM_006761_1620_1659		-
chr16	81412573	81412622	NM_022041_3315_3354NM_022041_3324_3363		+
chr10	81851657	81851697	NM_025125_1387_1426NM_025125_1387_1426		+
chr20	57251805	57251845	NM_001001433_2172_2211NM_001001433_2172_2211		+
chr1	28149267	28149321	NM_177424_1384_1423NM_177424_1398_1437		+
chr2	37872167	37872207	NM_006449_2517_2556NM_006449_2517_2556		-
chr7	112462252	112462294	NM_152556_850_889NM_152556_852_891		-
chr5	95221817	95221857	NM_012081_4991_5030		-
chr5	134061267	134061307	NM_021982_4054_4093		+
chr10	35860041	35860081	NM_145012_3150_3189		+
chr1	226333416	226333456	NM_022735_2489_2528NM_022735_2489_2528		-
chr9	125865834	125865874	NM_012197_3687_3726NM_012197_3687_3726		+
chr10	93623691	93623731	NM_025235_4734_4773		+
chr8	96168542	96168582	NM_024613_2518_2557		+
chr15	92707394	92707434	NM_013272_3364_3403NM_013272_3364_3403		+
chr7	131176584	131176624	NM_001145354_6442_6481		+
chr13	41790894	41790934	NM_004294_1756_1795		-
chr2	174773637	174773677	NM_001017371_3518_3557		-
chr20	36718493	36718533	NM_021215_1600_1639NM_021215_1600_1639		+
chr1	178885832	178885872	NM_152663_2429_2468		+
chr14	89344247	89344287	NM_144596_2116_2155		+
chr17	703346	703395	NM_022463_2194_2233NM_022463_2203_2242		-
chr3	156423087	156423137	NM_015508_2390_2429NM_015508_2400_2439		+
chr3	113439131	113439171	NM_025146_2246_2285		-
chr2	204295674	204295714	NM_005759_5263_5302NM_005759_5263_5302		+
chr6	90075630	90075670	NM_021244_3591_3630		-
chr9	96440993	96441033	NM_005392_4474_4513NM_005392_4474_4513		+
chr10	45500050	45500090	NM_006963_1478_1517		+
chr15	59931285	59931325	NM_004492_518_557		-
chr12	50872593	50872633	NM_052879_5324_5363		+
chr17	34051298	34051338	NM_001030006_3626_3665NM_001030006_3626_3665		+
chr4	88258305	88258345	NM_016245_1219_1258NM_016245_1219_1258		-
chr21	38120932	38120972	NM_005069_2600_2639		+
chr16	69734447	69734487	NM_138714_10114_10153NM_138714_10114_10153		+
chrX	39910781	39910821	NM_001123385_6101_6140		-
chr6	137518817	137518861	NM_000416_1880_1919NM_000416_1884_1923		-
chr10	129250675	129250715	NM_001380_6647_6686NM_001380_6647_6686		+
chr2	85545275	85545315	NM_006464_6147_6186NM_006464_6147_6186		-
chr5	83238297	83238337	NM_005711_2763_2802		-
chr7	135613395	135613435	NM_145808_1952_1991NM_145808_1952_1991		-
chr9	37439034	37439074	NM_014872_3675_3714		-
chr10	120794715	120794755	NM_003750_5091_5130		-
chr15	49282293	49282333	NM_014701_5413_5452		-
chr6	16148296	16148336	NM_013262_2890_2929		+
chr10	322973	323013	NM_014974_5013_5052NM_014974_5013_5052		-
chr9	79001343	79001383	NM_018339_1757_1796		-
chr3	47628149	47628189	NM_003074_4946_4985		-
chr20	61509500	61509541	NM_033081_8093_8132NM_033081_8094_8133		-
chr1	205056667	205056707	NM_005057_2955_2994NM_005057_2955_2994		-
chr12	50871986	50872026	NM_052879_4717_4756NM_052879_4717_4756		+
chr14	51187896	51187936	NM_020921_8838_8877NM_020921_8838_8877		-
chr14	45397880	45397920	NM_017658_2158_2197NM_017658_2158_2197		-
chr17	38458457	38458497	NM_001254_2098_2137NM_001254_2098_2137		+
chr2	61705123	61705163	NM_003400_4736_4775		-
chr9	97222099	97222139	NM_032558_2196_2235		+
chr1	57179381	57179421	NM_006252_7726_7765NM_006252_7726_7765		+
chr8	57871153	57871194	NM_017813_6521_6560NM_017813_6522_6561		-
chr5	76987024	76987064	NM_004607_610_649		-
chr21	43219296	43219336	NM_001040424_5703_5742		-
chr17	26654609	26654649	NM_014573_1467_1506		+
chr3	169711576	169711616	NM_003262_1957_1996NM_003262_1957_1996		+
chr14	69925550	69925590	NM_018375_1845_1884NM_018375_1845_1884		+
chr1	46744112	46744152	NM_006369_2868_2907NM_006369_2868_2907		-
chr22	28249314	28249354	NM_012399_1228_1267		-
chr2	174090949	174090989	NM_133646_6260_6299		+
chr14	71578404	71578444	NM_014982_9225_9264NM_014982_9225_9264		+
chr14	55256359	55256399	NM_015589_2853_2892		+
chr15	59955582	59955622	NM_004330_1957_1996NM_004330_1957_1996		-
chr4	95211933	95211973	NM_001128429_4591_4630		+
chr12	46300258	46300298	NM_152641_6906_6945		+
chr8	6500766	6500812	NM_024596_2773_2812NM_024596_2779_2818		+
chr6	13978978	13979018	NM_001165032_2235_2274NM_001165032_2235_2274		+
chr1	31405840	31405887	NM_001020658_3851_3890NM_001020658_3858_3897		-
chr5	175934445	175934485	NM_014613_1886_1925		+
chr5	132203668	132203708	NM_014402_718_757		+
chr1	225681006	225681046	NM_001008493_6660_6699		-
chr1	25826635	25826675	NM_018202_3876_3915		+
chr5	175773931	175773971	NM_020444_1922_1961		-
chr3	23631397	23631437	NM_152653_862_901NM_152653_862_901		+
chr18	11853559	11853599	NM_020412_2172_2211NM_020412_2172_2211		+
chr2	42558887	42558927	NM_019063_4749_4788		+
chr6	38139663	38139703	NM_052893_5473_5512NM_052893_5473_5512		-
chr10	5499181	5499225	NM_001047160_2154_2193NM_001047160_2158_2197		+
chr1	87811558	87811598	NM_006769_2358_2397		+
chr1	154139673	154139713	NM_152263_1673_1712		-
chr3	149683842	149683882	NM_053024_915_954NM_053024_915_954		-
chr4	56236349	56236389	NM_024592_1144_1183		+
chr3	145806371	145806411	NM_182943_1473_1512		-
chr2	44114433	44114473	NM_133259_5509_5548		-
chr10	116191723	116191763	NM_001003408_6799_6838		-
chr8	101931162	101931202	NM_145690_2669_2708		-
chr1	120263883	120263923	NM_006623_457_496		+
chr16	50070338	50070378	NM_153261_1437_1476NM_153261_1437_1476		+
chr3	188599765	188599805	NM_005578_9584_9623NM_005578_9584_9623		+
chr17	36923524	36923564	NM_003559_4112_4151NM_003559_4112_4151		-
chr14	54942604	54942644	NM_004124_2690_2729		-
chr6	7609216	7609256	NM_152551_1190_1229		+
chr1	67878010	67878050	NM_001018067_2207_2246		-
chr2	26613490	26613530	NM_033505_2861_2900		+
chr7	123322838	123322878	NM_003941_3541_3580NM_003941_3541_3580		-
chr6	108363480	108363522	NM_014028_3558_3597NM_014028_3560_3599		-
chr6	109689771	109689817	NM_006016_1012_1051NM_006016_1018_1057		-
chr17	46138717	46138758	NM_003204_4685_4724NM_003204_4686_4725		+
chr11	108342932	108342972	NM_153705_4172_4211		-
chr6	144146771	144146812	NM_001100164_4083_4122NM_001100164_4084_4123		+
chr2	7182978	7183029	NM_014746_4409_4448NM_014746_4420_4459		+
chr2	224620745	224620785	NM_001039569_3264_3303NM_001039569_3264_3303		-
chr5	77783434	77783474	NM_005779_2609_2648		-
chr2	131808896	131808936	NM_001009993_1919_1958NM_001009993_1919_1958		-
chr1	87211131	87211173	NM_016009_3638_3677NM_016009_3640_3679		+
chr1	101445840	101445880	NM_133496_6744_6783		+
chr3	126179798	126179854	NM_001040653_2705_2744NM_001040653_2721_2760		-
chr2	68408045	68408085	NM_000945_915_954		-
chr14	53239510	53239550	NM_145251_2669_2708		+
chr2	8997078	8997118	NM_138799_3387_3426		-
chr3	88103691	88103731	NM_001008390_1908_1947NM_001008390_1908_1947		-
chr8	17500563	17500603	NM_006207_1443_1482NM_006207_1443_1482		+
chr17	78109110	78109150	NM_014740_1553_1592NM_014740_1553_1592		-
chr7	21551128	21551168	NM_003112_2778_2817		+
chr2	86067082	86067122	NM_003896_1531_1570NM_003896_1531_1570		-
chr12	133638066	133638106	NM_003428_5203_5242XM_002343884_5344_5383		+
chr1	19954549	19954589	NM_001032363_1965_2004		+
chr6	148870923	148870963	NM_015278_5449_5488NM_015278_5449_5488		+
chr19	44501578	44501618	NM_003445_1775_1814		+
chr12	53810113	53810153	NM_138473_7545_7584NM_138473_7545_7584		+
chr15	63557548	63557589	NM_016530_2451_2490NM_016530_2452_2491		+
chr11	9308095	9308135	NM_015012_881_920		-
chr3	122144584	122144633	NM_002264_3004_3043NM_002264_3013_3052		-
chr1	55315442	55315482	NM_014762_4104_4143		-
chrX	131509752	131509795	NM_001170704_5080_5119NM_001170704_5083_5122		-
chr12	54744457	54744497	NM_016057_722_761		+
chr2	211296710	211296750	NM_006055_3825_3864		-
chr8	104455327	104455380	NM_015420_2289_2328NM_015420_2302_2341		+
chr7	44618464	44618504	AB097009_907_946		-
chr14	35550467	35550508	NM_001079519_1135_1174NM_001079519_1136_1175		+
chr9	114982652	114982692	NM_001163790_5294_5333NM_001163790_5294_5333		-
chr1	150549077	150549117	NM_021960_1917_1956NM_021960_1917_1956		-
chr7	148114119	148114159	NM_014141_5924_5963NM_014141_5924_5963		+
chr5	175774019	175774059	NM_020444_1834_1873NM_020444_1834_1873		-
chrX	123236394	123236434	NM_001042749_6159_6198NM_001042749_6159_6198		+
chr16	69738154	69738194	NM_138714_13821_13860		+
chr9	97222231	97222275	NM_032558_2328_2367NM_032558_2332_2371		+
chr20	18468593	18468633	NM_006606_2412_2451		-
chr10	104498034	104498077	NM_178858_1651_1690NM_178858_1654_1693		+
chr20	39987754	39987798	NM_022896_2896_2935NM_022896_2900_2939		+
chr1	160186723	160186763	NM_015726_2625_2664		-
chr3	47057961	47058001	NM_014159_8330_8369NM_014159_8330_8369		-
chr12	53805423	53805463	NM_138473_2855_2894NM_138473_2855_2894		+
chr16	69497775	69497815	NM_030579_1895_1934		+
chr8	90947274	90947314	NM_002485_2871_2910NM_002485_2871_2910		-
chr6	153292113	153292153	NM_001142522_1758_1797		-
chr10	30305823	30305863	NM_020848_5166_5205		-
chr12	104743929	104743969	NM_003330_3775_3814		+
chr5	68739003	68739043	NM_144724_1553_1592NM_144724_1553_1592		+
chr1	65880285	65880325	NM_014787_4484_4523		+
chr11	118124407	118124447	NM_005797_2303_2342NM_005797_2303_2342		-
chr1	236714137	236714177	NM_018072_6585_6624NM_018072_6585_6624		-
chr17	78109038	78109087	NM_014740_1616_1655NM_014740_1625_1664		-
chr5	132213125	132213165	NM_014423_7486_7525NM_014423_7486_7525		-
chr19	3976260	3976300	NM_001961_2912_2951NM_001961_2912_2951		-
chr12	46299991	46300031	NM_152641_6639_6678NM_152641_6639_6678		+
chr1	85019887	85019927	NM_004388_1978_2017NM_004388_1978_2017		-
chr1	213168202	213168242	NM_144567_1931_1970NM_144567_1931_1970		-
chrX	123044167	123044211	NM_001167_4759_4798NM_001167_4763_4802		+
chr1	203709550	203709590	NM_001001396_5249_5288NM_001001396_5249_5288		+
chr3	125248451	125248493	NM_022776_3847_3886NM_022776_3849_3888		-
chr17	1247841	1247881	NM_006761_1780_1819		-
chr3	56683028	56683068	NM_001112736_1487_1526NM_001112736_1487_1526		-
chr12	110476433	110476473	NM_033121_3107_3146NM_033121_3107_3146		+
chr6	108190397	108190440	NM_007214_5020_5059NM_007214_5023_5062		-
chr5	137523388	137523428	NM_004661_3064_3103NM_004661_3064_3103		-
chr9	74969274	74969314	NM_001102420_2895_2934		-
chr10	18964996	18965036	NM_178815_1646_1685		+
chr1	17733295	17733335	NM_018715_4008_4047NM_018715_4008_4047		-
chr3	121488855	121488896	NM_001023570_2308_2347NM_001023570_2309_2348		-
chr4	39781226	39781266	NM_005339_2060_2099		+
chr16	21868741	21868785	NM_001135865_194_233NM_001135865_198_237		-
chr20	36146846	36146887	NM_001167820_1138_1177NM_001167820_1139_1178		-
chr14	59971258	59971298	NM_016475_1552_1591NM_016475_1552_1591		+
chr2	48602670	48602710	NM_002158_1700_1739NM_002158_1700_1739		+
chr10	122619727	122619767	NM_018117_698_737NM_018117_698_737		+
chr12	56387131	56387171	NM_002868_1939_1978		+
chr2	106510558	106510598	NM_003581_2512_2551		+
chr22	40720032	40720072	NM_001162501_6501_6540NM_001162501_6501_6540		+
chr19	19617196	19617236	NM_017660_3128_3167NM_017660_3128_3167		+
chr11	85371647	85371690	NM_001039618_4493_4532NM_001039618_4496_4535		-
chr2	170494126	170494166	NM_004792_2579_2618		+
chr19	44092989	44093029	NM_001007561_5177_5216		-
chr1	164820105	164820145	NM_002585_5744_5783		+
chr14	53512742	53512791	NM_001160148_3628_3667NM_001160148_3637_3676		-
chr1	218505322	218505362	NM_016052_1769_1808NM_016052_1769_1808		+
chrX	131761769	131761809	NM_001077188_2796_2835		-
chr14	53241923	53241963	NM_198066_3876_3915		-
chr14	53238843	53238883	NM_145251_2002_2041NM_145251_2002_2041		+
chr10	91179972	91180016	NM_012420_3248_3287NM_012420_3252_3291		+
chr18	67994081	67994121	NM_004232_2494_2533NM_004232_2494_2533		+
chr5	52098119	52098159	NM_015946_2589_2628NM_015946_2589_2628		+
chr11	59573614	59573654	NM_017840_1136_1175		-
chr19	39999039	39999079	NM_016941_2302_2341NM_016941_2302_2341		+
chr1	114518024	114518064	NM_198268_5685_5724		+
chr4	76405202	76405242	NM_015436_3424_3463NM_015436_3424_3463		-
chr4	71896119	71896160	NM_000788_2096_2135NM_000788_2097_2136		+
chr16	69737780	69737822	NM_138714_13447_13486NM_138714_13449_13488		+
chr2	44999581	44999621	NM_024766_1406_1445NM_024766_1406_1445		+
chr17	42255819	42255859	NM_080863_1508_1547		+
chr12	8205660	8205700	NM_018416_3025_3064NM_018416_3025_3064		+
chr3	176742713	176742753	NM_024665_2339_2378NM_024665_2339_2378		-
chr19	54972941	54972981	NM_052925_3716_3755NM_052925_3716_3755		+
chr19	45913128	45913168	NM_012099_2391_2430NM_012099_2391_2430		+
chr17	26521956	26521996	NM_016231_2091_2130		+
chr12	46314374	46314414	NM_004719_6096_6135NM_004719_6096_6135		-
chr4	1947644	1947684	NM_133334_5490_5529		+
chr10	60155382	60155422	NM_003201_1422_1461		+
chr8	81551840	81551881	NM_001033723_3191_3230NM_001033723_3192_3231		-
chr9	111777786	111777829	NM_032012_7583_7622NM_032012_7586_7625		-
chr11	75283785	75283825	NM_001235_2144_2183NM_001235_2144_2183		+
chr12	62987769	62987809	NM_015026_6786_6825NM_015026_6786_6825		+
chr10	50665164	50665204	NM_000124_6293_6332NM_000124_6293_6332		-
chr19	40534499	40534540	NM_001005851_8291_8330NM_001005851_8292_8331		-
chr20	48252320	48252360	NM_004776_1850_1889NM_004776_1850_1889		-
chr2	239358269	239358310	NM_001040445_4212_4251NM_001040445_4213_4252		+
chr14	23744113	23744153	NM_020834_2432_2471		-
chr12	107366574	107366614	NM_152261_2131_2170NM_152261_2131_2170		+
chr19	5917016	5917056	NM_007322_2496_2535NM_007322_2496_2535		-
chr10	112053707	112053754	NM_005871_1073_1112NM_005871_1080_1119		-
chr1	202302624	202302664	NM_014176_335_374		-
chr10	114190405	114190445	NM_022494_1783_1822		-
chr12	58141504	58141544	NM_005981_1219_1258NM_005981_1219_1258		+
chr3	66430415	66430455	NM_015541_3528_3567		-
chr1	94017167	94017207	NM_001024948_2142_2181		+
chr11	118620948	118620988	NM_004397_3711_3750		-
chr6	131161509	131161549	NM_001431_3395_3434		-
chr1	236380716	236380756	NM_019891_2720_2759NM_019891_2720_2759		-
chr20	60756672	60756712	NM_198935_3655_3694		+
chr1	27734636	27734676	NM_006990_1720_1759NM_006990_1720_1759		-
chr16	21624070	21624110	NM_016025_470_509NM_016025_470_509		+
chr12	54634074	54634126	NM_001127322_2307_2346NM_001127322_2319_2358		-
chr1	100614725	100614768	NM_019083_1815_1854NM_019083_1818_1857		+
chr11	27388331	27388371	NM_018490_4384_4423		-
chr10	51590620	51590660	NM_001145260_3625_3664		+
chr6	150047605	150047645	NM_198887_1660_1699NM_198887_1660_1699		-
chr5	88018384	88018424	NM_002397_2092_2131		-
chr15	49621899	49621939	NM_001001556_3106_3145NM_001001556_3106_3145		+
chr12	22601638	22601678	AB011100_4028_4067AB011100_4028_4067		-
chr1	32384691	32384731	NM_080391_930_969NM_080391_930_969		-
chr22	26119956	26119996	NM_005160_3754_3793NM_005160_3754_3793		+
chr1	207968575	207968615	NM_002389_3089_3128		+
chr8	56923881	56923921	NM_002350_3034_3073		+
chr5	60840336	60840377	NM_020928_3841_3880NM_020928_3842_3881		+
chr12	24967779	24967819	NM_005504_4726_4765		-
chr8	95892512	95892553	NM_057749_2631_2670NM_057749_2632_2671		-
chr19	1257392	1257432	NM_177401_2044_2083NM_177401_2044_2083		+
chr5	114951789	114951829	NM_181836_1139_1178NM_181836_1139_1178		-
chr10	116737029	116737069	NM_139169_3003_3042NM_139169_3003_3042		+
chr5	154193912	154193952	NM_033551_3977_4016NM_033551_3977_4016		+
chr2	160624944	160624992	NM_022826_3329_3368NM_022826_3337_3376		+
chr17	48437919	48437959	NM_022167_2975_3014NM_022167_2975_3014		+
chr12	56736723	56736768	NM_005419_3039_3078NM_005419_3044_3083		-
chr10	116735939	116735979	NM_139169_1913_1952NM_139169_1913_1952		+
chr6	96056511	96056551	NM_024641_3760_3799NM_024641_3760_3799		+
chr14	75202251	75202291	NM_015962_1267_1306NM_015962_1267_1306		+
chr5	60455146	60455186	NM_001048249_1240_1279NM_001048249_1240_1279		-
chr12	102122761	102122815	NM_020244_1483_1522NM_020244_1497_1536		+
chr19	11032855	11032895	NM_199141_2376_2415NM_199141_2376_2415		+
chr5	115165862	115165902	NM_004707_2272_2311		-
chr1	101444314	101444354	NM_133496_5218_5257NM_133496_5218_5257		+
chr18	48604986	48605026	NM_005359_2347_2386NM_005359_2347_2386		+
chr16	53190794	53190834	NM_025134_1003_1042		+
chr16	20808420	20808460	NM_001142725_2705_2744		-
chrX	70520455	70520495	NM_001145408_2656_2695		+
chr13	79189090	79189130	NM_024546_2825_2864		-
chr18	29128760	29128800	NM_001943_5600_5639		+
chr6	158932189	158932229	NM_020245_10453_10492NM_020245_10453_10492		+
chr13	49781530	49781570	NM_001079673_3902_3941NM_001079673_3902_3941		+
chr5	1462949	1462989	NM_024830_2499_2538		-
chr6	111620760	111620801	NM_002912_10134_10173NM_002912_10135_10174		-
chr19	21906853	21906893	NM_173531_4420_4459NM_173531_4420_4459		-
chr13	100616002	100616046	NM_033132_3826_3865NM_033132_3830_3869		-
chr13	28867524	28867564	NM_175854_3682_3721NM_175854_3682_3721		+
chr1	231700935	231700975	NM_005999_1316_1355NM_005999_1316_1355		+
chr18	19209986	19210026	NM_006938_1379_1418		+
chr6	144148750	144148790	NM_001100164_6062_6101		+
chr17	3716029	3716069	NM_018553_2188_2227		-
chr6	17615701	17615741	NM_005124_5215_5254NM_005124_5215_5254		-
chr15	67494900	67494945	NM_024666_1267_1306NM_024666_1272_1311		-
chr9	127911190	127911238	NM_001123355_1964_2003NM_001123355_1972_2011		-
chr1	227177895	227177935	NM_003607_10137_10176NM_003607_10137_10176		-
chr2	74699154	74699194	NM_053050_531_570		-
chr1	231470984	231471024	NM_175876_2555_2594NM_175876_2555_2594		-
chr20	43247422	43247462	NM_181805_1178_1217		+
chr8	27667474	27667514	NM_018492_1478_1517NM_018492_1478_1517		-
chr7	128410148	128410188	NM_001130674_2028_2067		+
chr5	162871065	162871105	NM_004060_1512_1551NM_004060_1512_1551		+
chr12	88591421	88591461	NM_181783_4961_5000NM_181783_4961_5000		+
chr3	23632156	23632196	NM_152653_1621_1660NM_152653_1621_1660		+
chr3	16300351	16300391	NM_206831_2242_2281		-
chr1	245014627	245014667	NM_031844_5781_5820		-
chr13	39456798	39456842	NM_207361_11694_11733NM_207361_11698_11737		+
chr9	72326470	72326510	NM_001099666_7979_8018NM_001099666_7979_8018		-
chr6	52869178	52869218	NM_016513_3118_3157NM_016513_3118_3157		-
chr5	86690142	86690182	NM_001239_1285_1324		-
chr18	51823689	51823733	NM_007195_5144_5183NM_007195_5148_5187		+
chr9	73001646	73001686	NM_001206_3035_3074NM_001206_3035_3074		-
chr9	72330547	72330587	NM_001099666_3902_3941NM_001099666_3902_3941		-
chr2	75119574	75119614	NM_000189_6187_6226NM_000189_6187_6226		+
chr7	44867049	44867089	NM_138635_3154_3193NM_138635_3154_3193		-
chr13	33091564	33091604	NM_014887_2265_2304NM_014887_2265_2304		-
chr6	96054381	96054421	NM_024641_1630_1669NM_024641_1630_1669		+
chr12	77416561	77416601	NM_203394_4166_4205NM_203394_4166_4205		-
chr14	58839139	58839179	NM_002892_4461_4500		+
chr19	2478195	2478235	NM_015675_1302_1341		+
chr6	47592848	47592888	NM_012120_3262_3301		+
chr14	24658359	24658399	NM_006405_2391_2430NM_006405_2391_2430		-
chr11	111656437	111656477	NM_001077691_2877_2916		-
chr17	61671256	61671296	NM_005828_5969_6008		+
chr14	37146943	37146983	NM_006194_3039_3078NM_006194_3039_3078		+
chr1	230975214	230975254	NM_001136494_1430_1469		-
chr1	151025144	151025184	NM_001038707_1446_1485NM_001038707_1446_1485		-
chr16	19132387	19132427	NM_001034841_7135_7174NM_001034841_7135_7174		+
chr3	188605935	188605975	NM_005578_15754_15793NM_005578_15754_15793		+
chr1	167887494	167887534	NM_001143674_570_609		-
chr13	60240335	60240375	NM_001042517_4144_4183NM_001042517_4144_4183		-
chrX	24231795	24231835	NM_003410_4979_5018NM_003410_4979_5018		+
chr7	112406080	112406135	NM_022484_3603_3642NM_022484_3618_3657		-
chr7	143003081	143003121	NM_032982_2424_2463NM_032982_2424_2463		+
chr20	55745498	55745538	NM_001719_2302_2341NM_001719_2302_2341		-
chr1	165697220	165697263	NM_019026_713_752NM_019026_716_755		-
chr4	113460615	113460655	NM_018392_6574_6613		-
chr8	67545794	67545834	NM_025054_4830_4869NM_025054_4830_4869		-
chr3	149235760	149235800	NM_015472_4335_4374		-
chr12	68054863	68054903	NM_006482_4579_4618		+
chr9	125672939	125672979	NM_006626_1462_1501		-
chr12	77415161	77415201	NM_203394_5566_5605		-
chr10	111895080	111895120	NM_016824_4202_4241		+
chr17	45196174	45196214	NM_001114091_4707_4746NM_001114091_4707_4746		-
chr6	35800869	35800909	NM_003137_4263_4302		-
chr2	231683524	231683564	NM_001130849_1686_1725		+
chr19	3976344	3976387	NM_001961_2825_2864NM_001961_2828_2867		-
chr13	98120202	98120242	NM_021033_4309_4348		+
chr2	203430075	203430115	NM_001204_9672_9711NM_001204_9672_9711		+
chr8	125498321	125498361	NM_007218_775_814NM_007218_775_814		+
chrX	106367467	106367507	NM_017681_912_951		-
chr19	44471611	44471651	NM_013359_2286_2325NM_013359_2286_2325		+
chr6	121769799	121769839	NM_000165_2057_2096NM_000165_2057_2096		+
chr22	22116985	22117035	NM_002745_2827_2866NM_002745_2837_2876		-
chr14	70497133	70497174	NM_001034852_1720_1759NM_001034852_1721_1760		+
chr6	138744887	138744927	NM_020464_5744_5783NM_020464_5744_5783		-
chr1	185070895	185070935	NM_007212_2707_2746NM_007212_2707_2746		+
chr10	75535932	75535972	NM_173540_2012_2051NM_173540_2012_2051		+
chr19	21303305	21303345	NM_182515_4199_4238NM_182515_4199_4238		+
chr3	101313152	101313192	NM_020357_2111_2150		+
chr7	121716242	121716282	NM_005763_3187_3226NM_005763_3187_3226		-
chr6	81054474	81054514	NM_183050_2200_2239		+
chr13	30780416	30780456	NM_032116_3825_3864NM_032116_3825_3864		-
chr13	100037772	100037812	NM_001144072_1703_1742		+
chr1	207220109	207220158	NM_018566_3301_3340NM_018566_3310_3349		-
chr12	51214584	51214624	NM_005171_2117_2156		+
chr9	22005918	22005960	NM_078487_926_965NM_078487_928_967		-
chr10	104660929	104660971	NM_020682_1741_1780NM_020682_1743_1782		+
chr9	110091931	110091980	NM_002874_1592_1631NM_002874_1601_1640		+
chr4	76405059	76405099	NM_015436_3567_3606NM_015436_3567_3606		-
chr3	32522952	32522992	NM_017801_3178_3217NM_017801_3178_3217		-
chr10	98724143	98724183	NM_032440_10330_10369		+
chr11	61633285	61633326	NM_004265_1610_1649NM_004265_1611_1650		+
chr14	89628645	89628691	NM_005197_1728_1767NM_005197_1734_1773		-
chr7	27210978	27211024	NM_018951_1757_1796NM_018951_1763_1802		-
chr4	140395350	140395390	NM_031296_2150_2189NM_031296_2150_2189		+
chr1	23834005	23834045	NM_004091_4069_4108NM_004091_4069_4108		-
chr18	77898149	77898191	NM_014913_5309_5348NM_014913_5311_5350		+
chr3	57612619	57612659	NM_152678_3180_3219		-
chr5	130729720	130729760	NM_020240_2995_3034		+
chr2	85281420	85281460	NM_020122_2379_2418NM_020122_2379_2418		+
chr3	51431655	51431695	NM_013286_2926_2965		+
chr15	48434005	48434045	NM_016132_2987_3026NM_016132_2987_3026		-
chr19	34945350	34945390	NM_005499_1205_1244NM_005499_1205_1244		+
chr18	10552137	10552177	NM_003826_3087_3126NM_003826_3087_3126		+
chr4	95211002	95211042	NM_001128429_3660_3699		+
chr10	93043117	93043164	NM_032373_6224_6263NM_032373_6231_6270		+
chr6	119229007	119229047	NM_014034_1181_1220NM_014034_1181_1220		+
chr6	30531427	30531467	NM_025263_2359_2398NM_025263_2359_2398		+
chr5	94005915	94005956	NM_032290_1673_1712NM_032290_1674_1713		+
chr1	17735371	17735411	NM_018715_1932_1971		-
chr11	63971690	63971730	NM_006819_1872_1911		+
chr6	82456731	82456771	NM_017633_4288_4327NM_017633_4288_4327		-
chr18	60998081	60998121	NM_002035_2048_2087		-
chr9	123364146	123364186	NM_001080497_5202_5241		-
chr2	178088424	178088464	NM_194247_5548_5587NM_194247_5548_5587		+
chr22	39910495	39910535	NM_019008_2058_2097		+
chr13	50069010	50069050	NM_031915_6092_6131NM_031915_6092_6131		+
chr5	148731314	148731361	NM_152407_1274_1313NM_152407_1281_1320		+
chr6	86318282	86318322	NM_001159677_6508_6547NM_001159677_6508_6547		-
chr12	65857721	65857761	NM_001031679_1387_1426		+
chr1	159999009	159999049	NM_145167_2735_2774NM_145167_2735_2774		-
chr5	74076556	74076596	NM_015566_2745_2784NM_015566_2745_2784		-
chr17	79536089	79536129	NM_017921_1544_1583		-
chr1	227845127	227845175	NM_178549_3518_3557NM_178549_3526_3565		+
chr16	88763364	88763404	AK026860_138_177AK026860_138_177		-
chr9	33046887	33046929	NM_018225_2012_2051NM_018225_2014_2053		-
chr17	60021499	60021539	NM_005121_8892_8931		-
chr16	85812982	85813022	NM_006067_1172_1211		-
chr5	134236831	134236871	NM_024715_3198_3237NM_024715_3198_3237		+
chr5	71504270	71504317	NM_005909_10853_10892NM_005909_10860_10899		+
chr6	150139901	150139941	NM_032832_3571_3610		-
chr9	72329185	72329225	NM_001099666_5264_5303		-
chr1	54231995	54232035	NM_018087_3924_3963		-
chr20	42275647	42275687	NM_016004_1461_1500		+
chr2	231685533	231685573	NM_001130849_3695_3734		+
chr2	32530634	32530676	NM_032312_942_981NM_032312_944_983		+
chr17	46024777	46024819	NM_018129_1569_1608NM_018129_1571_1610		+
chr21	34002762	34002802	NM_203446_5366_5405NM_203446_5366_5405		-
chr14	20944871	20944911	NM_000270_1128_1167		+
chr11	27519576	27519616	NM_018362_1201_1240		-
chr18	44681997	44682037	NM_016097_857_896NM_016097_857_896		-
chr13	73330251	73330291	NM_014953_6893_6932		-
chr14	71579690	71579730	NM_014982_10511_10550		+
chr4	39123699	39123739	NM_015990_3357_3396		+
chr17	1801164	1801204	NM_002945_2662_2701NM_002945_2662_2701		+
chr12	40150653	40150693	NM_052885_5133_5172NM_052885_5133_5172		-
chr1	198290355	198290395	NM_133494_2940_2979		+
chr3	52580967	52581007	NM_018313_5935_5974		-
chr6	13360175	13360215	AK127555_1359_1398AK127555_1359_1398		-
chr17	77768177	77768217	AF174482_1480_1519AF174482_1480_1519		-
chrX	137714733	137714773	NM_004114_1638_1677		-
chr21	34949731	34949771	NM_138927_8332_8371		+
chrX	20170713	20170753	NM_004586_4986_5025NM_004586_4986_5025		-
chr5	102886376	102886416	NM_031438_1628_1667NM_031438_1628_1667		-
chr6	159054671	159054711	NM_020823_3602_3641NM_020823_3602_3641		+
chr20	43707197	43707237	NM_006282_4935_4974NM_006282_4935_4974		+
chr6	112392398	112392438	NM_016262_1719_1758		-
chr20	34820126	34820168	NM_012156_5682_5721NM_012156_5684_5723		+
chr10	102123332	102123372	NM_005063_4213_4252		+
chr17	54941152	54941192	NM_003647_2885_2924NM_003647_2885_2924		+
chr14	73739994	73740034	NM_173462_4481_4520		+
chr1	231469890	231469935	NM_175876_3644_3683NM_175876_3649_3688		-
chr22	32081466	32081506	NM_173566_6656_6695		-
chr1	57174150	57174194	NM_006252_2495_2534NM_006252_2499_2538		+
```
