## Additional file 3 for "ENNGene: an Easy Neural Network model building tool for Genomics": PARCLIP_EWSR1.train.negatives.bed

```
chr12	94852846	94852880	PARCLIP_EWSR1.train.neg_2362		-
chr10	28878401	28878431	PARCLIP_EWSR1.train.neg_535		+
chr15	52722864	52722894	PARCLIP_EWSR1.train.neg_4355		-
chr5	102311689	102311710	PARCLIP_EWSR1.train.neg_11436		+
chr14	100814929	100814951	PARCLIP_EWSR1.train.neg_3856		-
chr15	35732825	35732854	PARCLIP_EWSR1.train.neg_4277		-
chr15	30090611	30090634	PARCLIP_EWSR1.train.neg_4256		-
chr11	74709000	74709022	PARCLIP_EWSR1.train.neg_1383		+
chr19	38889665	38889689	PARCLIP_EWSR1.train.neg_6873		+
chr7	121772999	121773020	PARCLIP_EWSR1.train.neg_12995		-
chr10	123274763	123274784	PARCLIP_EWSR1.train.neg_1125		-
chrX	67750687	67750710	PARCLIP_EWSR1.train.neg_14816		+
chr1_gl000191_random	44679	44701	PARCLIP_EWSR1.train.neg_7507		-
chrM	14202	14277	PARCLIP_EWSR1.train.neg_14644		-
chr10	60110187	60110222	PARCLIP_EWSR1.train.neg_577		+
chrX	73415537	73415571	PARCLIP_EWSR1.train.neg_15145		-
chr19	12908151	12908176	PARCLIP_EWSR1.train.neg_7152		-
chr9	115277104	115277131	PARCLIP_EWSR1.train.neg_14205		+
chr10	70920012	70920043	PARCLIP_EWSR1.train.neg_618		+
chr1	28907084	28907117	PARCLIP_EWSR1.train.neg_290		-
chr8	124031335	124031375	PARCLIP_EWSR1.train.neg_13936		-
chr18	8252920	8252949	PARCLIP_EWSR1.train.neg_5978		+
chr10	29765854	29765874	PARCLIP_EWSR1.train.neg_541		+
chr13	36924453	36924483	PARCLIP_EWSR1.train.neg_2547		+
chr11	33741484	33741503	PARCLIP_EWSR1.train.neg_1602		-
chr16	84770871	84770898	PARCLIP_EWSR1.train.neg_4919		+
chr17	15639392	15639425	PARCLIP_EWSR1.train.neg_5369		+
chr20	55823485	55823508	PARCLIP_EWSR1.train.neg_8699		-
chr2	44582413	44582438	PARCLIP_EWSR1.train.neg_7847		-
chr15	85324933	85324954	PARCLIP_EWSR1.train.neg_4159		+
chr20	49507016	49507043	PARCLIP_EWSR1.train.neg_8655		-
chr6	132785373	132785399	PARCLIP_EWSR1.train.neg_12388		-
chr4	44697878	44697908	PARCLIP_EWSR1.train.neg_10786		+
chr14	62230756	62230791	PARCLIP_EWSR1.train.neg_3371		+
chr14	24679122	24679149	PARCLIP_EWSR1.train.neg_3605		-
chr10	60034032	60034059	PARCLIP_EWSR1.train.neg_572		+
chr14	55089362	55089400	PARCLIP_EWSR1.train.neg_3305		+
chr14	100820331	100820357	PARCLIP_EWSR1.train.neg_3858		-
chr2	47635768	47635800	PARCLIP_EWSR1.train.neg_7645		+
chr7	128229607	128229639	PARCLIP_EWSR1.train.neg_12708		+
chr14	104104249	104104290	PARCLIP_EWSR1.train.neg_3547		+
chrX	72841592	72841618	PARCLIP_EWSR1.train.neg_14842		+
chr18	61087020	61087050	PARCLIP_EWSR1.train.neg_6634		-
chr6	137104875	137104896	PARCLIP_EWSR1.train.neg_12397		-
chr7_gl000195_random	71721	71756	PARCLIP_EWSR1.train.neg_13271		-
chr21	34726998	34727020	PARCLIP_EWSR1.train.neg_8847		+
chr14	64002614	64002657	PARCLIP_EWSR1.train.neg_3725		-
chr18	10542522	10542548	PARCLIP_EWSR1.train.neg_6041		+
chr7	91657630	91657650	PARCLIP_EWSR1.train.neg_12602		+
chr22	42036552	42036574	PARCLIP_EWSR1.train.neg_9713		+
chr20	36612375	36612410	PARCLIP_EWSR1.train.neg_8609		-
chr21	34720272	34720300	PARCLIP_EWSR1.train.neg_8842		+
chr16	68238908	68238939	PARCLIP_EWSR1.train.neg_4828		+
chr19	38184069	38184099	PARCLIP_EWSR1.train.neg_7276		-
chr10	12508116	12508140	PARCLIP_EWSR1.train.neg_490		+
chr20	35717190	35717226	PARCLIP_EWSR1.train.neg_8608		-
chr1	155890214	155890247	PARCLIP_EWSR1.train.neg_428		-
chr7	7989710	7989753	PARCLIP_EWSR1.train.neg_12457		+
chr21	34776796	34776817	PARCLIP_EWSR1.train.neg_8851		+
chrX	24093636	24093661	PARCLIP_EWSR1.train.neg_14689		+
chr17	60508816	60508855	PARCLIP_EWSR1.train.neg_5593		+
chr2	64878975	64879003	PARCLIP_EWSR1.train.neg_7887		-
chr2	166650152	166650177	PARCLIP_EWSR1.train.neg_7992		-
chr16	66924295	66924324	PARCLIP_EWSR1.train.neg_4808		+
chr6	17285084	17285114	PARCLIP_EWSR1.train.neg_11885		+
chr11	93484586	93484604	PARCLIP_EWSR1.train.neg_1711		-
chr20	3970276	3970309	PARCLIP_EWSR1.train.neg_8450		-
chr18	12470146	12470169	PARCLIP_EWSR1.train.neg_6394		-
chr10	98755589	98755613	PARCLIP_EWSR1.train.neg_743		+
chr2	29131421	29131444	PARCLIP_EWSR1.train.neg_7612		+
chr15	78468655	78468688	PARCLIP_EWSR1.train.neg_4498		-
chr8	28365759	28365784	PARCLIP_EWSR1.train.neg_13415		+
chr7	99150891	99150924	PARCLIP_EWSR1.train.neg_12946		-
chr18	33626025	33626056	PARCLIP_EWSR1.train.neg_6499		-
chr21	34714902	34714937	PARCLIP_EWSR1.train.neg_8839		+
chrX	138288566	138288610	PARCLIP_EWSR1.train.neg_15278		-
chr14	45668297	45668331	PARCLIP_EWSR1.train.neg_3280		+
chr10	111776632	111776656	PARCLIP_EWSR1.train.neg_766		+
chr11	94462112	94462137	PARCLIP_EWSR1.train.neg_1419		+
chr12	42633588	42633621	PARCLIP_EWSR1.train.neg_1906		+
chr19	23725207	23725242	PARCLIP_EWSR1.train.neg_7210		-
chr4	78123586	78123609	PARCLIP_EWSR1.train.neg_10838		+
chr10	93039450	93039481	PARCLIP_EWSR1.train.neg_692		+
chr14	65915927	65915952	PARCLIP_EWSR1.train.neg_3381		+
chr12	46346898	46346926	PARCLIP_EWSR1.train.neg_2252		-
chr21	38355649	38355671	PARCLIP_EWSR1.train.neg_9281		-
chr22	36679910	36679935	PARCLIP_EWSR1.train.neg_9966		-
chr17	28774108	28774136	PARCLIP_EWSR1.train.neg_5432		+
chr22	43360526	43360548	PARCLIP_EWSR1.train.neg_10092		-
chr12	101766080	101766101	PARCLIP_EWSR1.train.neg_2092		+
chr21	38461854	38461886	PARCLIP_EWSR1.train.neg_8951		+
chr21	47664157	47664177	PARCLIP_EWSR1.train.neg_9400		-
chr9	84232659	84232685	PARCLIP_EWSR1.train.neg_14413		-
chr5	54688198	54688225	PARCLIP_EWSR1.train.neg_11328		+
chr10	1661144	1661169	PARCLIP_EWSR1.train.neg_834		-
chr7	111947976	111947999	PARCLIP_EWSR1.train.neg_12669		+
chr21	27114212	27114247	PARCLIP_EWSR1.train.neg_8769		+
chr21	44492715	44492746	PARCLIP_EWSR1.train.neg_9343		-
chr7_gl000195_random	52299	52334	PARCLIP_EWSR1.train.neg_13115		-
chr22	36923295	36923321	PARCLIP_EWSR1.train.neg_9985		-
chr6	56325299	56325324	PARCLIP_EWSR1.train.neg_12242		-
chr12	44168313	44168347	PARCLIP_EWSR1.train.neg_1911		+
chr4	69179578	69179602	PARCLIP_EWSR1.train.neg_11113		-
chr2	171798359	171798384	PARCLIP_EWSR1.train.neg_7734		+
chr17	35664475	35664494	PARCLIP_EWSR1.train.neg_5767		-
chr13	41329421	41329440	PARCLIP_EWSR1.train.neg_2954		-
chr19	11781541	11781579	PARCLIP_EWSR1.train.neg_6724		+
chr2	109237821	109237846	PARCLIP_EWSR1.train.neg_7702		+
chr19	42367562	42367589	PARCLIP_EWSR1.train.neg_6919		+
chr3	127810164	127810187	PARCLIP_EWSR1.train.neg_10624		-
chr16	71678019	71678046	PARCLIP_EWSR1.train.neg_5205		-
chr18	21916905	21916927	PARCLIP_EWSR1.train.neg_6444		-
chr21	38479624	38479666	PARCLIP_EWSR1.train.neg_8956		+
chr11	120267257	120267295	PARCLIP_EWSR1.train.neg_1480		+
chr22	45566337	45566365	PARCLIP_EWSR1.train.neg_9741		+
chr15	78777530	78777556	PARCLIP_EWSR1.train.neg_4134		+
chr22	30420266	30420307	PARCLIP_EWSR1.train.neg_9565		+
chr21	38114373	38114396	PARCLIP_EWSR1.train.neg_8943		+
chr17	56428481	56428503	PARCLIP_EWSR1.train.neg_5872		-
chr18	19192782	19192803	PARCLIP_EWSR1.train.neg_6089		+
chr4	78140281	78140336	PARCLIP_EWSR1.train.neg_10839		+
chr13	27826140	27826164	PARCLIP_EWSR1.train.neg_2487		+
chr18	12969505	12969562	PARCLIP_EWSR1.train.neg_6063		+
chr7	77371841	77371872	PARCLIP_EWSR1.train.neg_12567		+
chr11	74473229	74473262	PARCLIP_EWSR1.train.neg_1377		+
chr22	50720955	50720984	PARCLIP_EWSR1.train.neg_10136		-
chr13	31862197	31862221	PARCLIP_EWSR1.train.neg_2517		+
chr2	232156989	232157023	PARCLIP_EWSR1.train.neg_7762		+
chr16	72584314	72584339	PARCLIP_EWSR1.train.neg_5218		-
chr15	90820752	90820806	PARCLIP_EWSR1.train.neg_4188		+
chr22	26086194	26086219	PARCLIP_EWSR1.train.neg_9502		+
chr2	208460046	208460078	PARCLIP_EWSR1.train.neg_8019		-
chr22	41923389	41923415	PARCLIP_EWSR1.train.neg_9710		+
chr22	17641696	17641718	PARCLIP_EWSR1.train.neg_9807		-
chr21	47837498	47837521	PARCLIP_EWSR1.train.neg_9082		+
chr6	34357808	34357829	PARCLIP_EWSR1.train.neg_12204		-
chr21	42549004	42549040	PARCLIP_EWSR1.train.neg_8978		+
chr19	39211772	39211795	PARCLIP_EWSR1.train.neg_6878		+
chr17	58731941	58731980	PARCLIP_EWSR1.train.neg_5585		+
chr20	48697906	48697943	PARCLIP_EWSR1.train.neg_8651		-
chr22	42450268	42450292	PARCLIP_EWSR1.train.neg_9733		+
chr8	26364827	26364847	PARCLIP_EWSR1.train.neg_13708		-
chr18	32886902	32886934	PARCLIP_EWSR1.train.neg_6161		+
chr8	61473838	61473868	PARCLIP_EWSR1.train.neg_13502		+
chr5	43512754	43512778	PARCLIP_EWSR1.train.neg_11638		-
chr2	65319002	65319029	PARCLIP_EWSR1.train.neg_7890		-
chr21	34891849	34891870	PARCLIP_EWSR1.train.neg_9246		-
chr16	18929714	18929746	PARCLIP_EWSR1.train.neg_5012		-
chr7_gl000195_random	52406	52426	PARCLIP_EWSR1.train.neg_13116		-
chr14	58668911	58668946	PARCLIP_EWSR1.train.neg_3351		+
chr1	113566200	113566225	PARCLIP_EWSR1.train.neg_190		+
chr13	46040077	46040122	PARCLIP_EWSR1.train.neg_2608		+
chr3	52567338	52567362	PARCLIP_EWSR1.train.neg_10557		-
chrX	114854468	114854493	PARCLIP_EWSR1.train.neg_14909		+
chr4	53462236	53462266	PARCLIP_EWSR1.train.neg_11082		-
chrM	7966	7991	PARCLIP_EWSR1.train.neg_14600		+
chr18	57010437	57010491	PARCLIP_EWSR1.train.neg_6609		-
chr1	226562651	226562683	PARCLIP_EWSR1.train.neg_451		-
chr22	24227636	24227659	PARCLIP_EWSR1.train.neg_9467		+
chr7	99693916	99693946	PARCLIP_EWSR1.train.neg_12949		-
chr16	47652708	47652732	PARCLIP_EWSR1.train.neg_4743		+
chr19	58916708	58916731	PARCLIP_EWSR1.train.neg_7413		-
chr4	62840321	62840342	PARCLIP_EWSR1.train.neg_10824		+
chr12	58326615	58326642	PARCLIP_EWSR1.train.neg_2315		-
chr14	97300713	97300737	PARCLIP_EWSR1.train.neg_3501		+
chr7_gl000195_random	58449	58498	PARCLIP_EWSR1.train.neg_13169		-
chr11	65196356	65196383	PARCLIP_EWSR1.train.neg_1330		+
chr4	139964933	139964952	PARCLIP_EWSR1.train.neg_11218		-
chr18	10549439	10549462	PARCLIP_EWSR1.train.neg_6045		+
chr15	77744782	77744815	PARCLIP_EWSR1.train.neg_4128		+
chr18	67860437	67860460	PARCLIP_EWSR1.train.neg_6648		-
chr5	77146490	77146512	PARCLIP_EWSR1.train.neg_11679		-
chr15	44841211	44841236	PARCLIP_EWSR1.train.neg_3983		+
chr15	56647092	56647121	PARCLIP_EWSR1.train.neg_4022		+
chr21	30403481	30403532	PARCLIP_EWSR1.train.neg_8791		+
chr2	37319692	37319725	PARCLIP_EWSR1.train.neg_7629		+
chr19	11782132	11782176	PARCLIP_EWSR1.train.neg_6725		+
chr10	27529685	27529707	PARCLIP_EWSR1.train.neg_904		-
chr6	105178493	105178535	PARCLIP_EWSR1.train.neg_12327		-
chr17	29087914	29087936	PARCLIP_EWSR1.train.neg_5439		+
chr22	21228605	21228625	PARCLIP_EWSR1.train.neg_9443		+
chr17	5392068	5392089	PARCLIP_EWSR1.train.neg_5314		+
chr3	142154121	142154147	PARCLIP_EWSR1.train.neg_10652		-
chr13	45911670	45911696	PARCLIP_EWSR1.train.neg_2986		-
chr16	75193729	75193751	PARCLIP_EWSR1.train.neg_4874		+
chr22	40622858	40622877	PARCLIP_EWSR1.train.neg_9646		+
chr17	65088197	65088231	PARCLIP_EWSR1.train.neg_5908		-
chr9	14658267	14658291	PARCLIP_EWSR1.train.neg_14305		-
chr11	4159501	4159525	PARCLIP_EWSR1.train.neg_1163		+
chr16	69499165	69499204	PARCLIP_EWSR1.train.neg_4846		+
chr21	17178532	17178571	PARCLIP_EWSR1.train.neg_8755		+
chr16	66695623	66695654	PARCLIP_EWSR1.train.neg_5161		-
chr20	57478501	57478539	PARCLIP_EWSR1.train.neg_8388		+
chr7	138766405	138766428	PARCLIP_EWSR1.train.neg_13020		-
chr6	138835993	138836019	PARCLIP_EWSR1.train.neg_12401		-
chr8	17087172	17087199	PARCLIP_EWSR1.train.neg_13682		-
chr8	77725317	77725345	PARCLIP_EWSR1.train.neg_13550		+
chr7	97837476	97837502	PARCLIP_EWSR1.train.neg_12628		+
chr17	53037721	53037743	PARCLIP_EWSR1.train.neg_5859		-
chr17	13449036	13449058	PARCLIP_EWSR1.train.neg_5707		-
chr3	47477149	47477183	PARCLIP_EWSR1.train.neg_10533		-
chr22	19025326	19025365	PARCLIP_EWSR1.train.neg_9808		-
chr14	94527032	94527057	PARCLIP_EWSR1.train.neg_3841		-
chr20	32690879	32690898	PARCLIP_EWSR1.train.neg_8553		-
chr14	73784133	73784157	PARCLIP_EWSR1.train.neg_3775		-
chr12	57068186	57068202	PARCLIP_EWSR1.train.neg_2306		-
chr7_gl000195_random	55116	55145	PARCLIP_EWSR1.train.neg_13139		-
chr13	100638593	100638638	PARCLIP_EWSR1.train.neg_2775		+
chr1	118489972	118490005	PARCLIP_EWSR1.train.neg_197		+
chr11	9856615	9856640	PARCLIP_EWSR1.train.neg_1529		-
chr22	35674433	35674466	PARCLIP_EWSR1.train.neg_9601		+
chr11	10870256	10870285	PARCLIP_EWSR1.train.neg_1543		-
chr14	92256621	92256646	PARCLIP_EWSR1.train.neg_3825		-
chr11	33738055	33738075	PARCLIP_EWSR1.train.neg_1598		-
chr12	54569775	54569804	PARCLIP_EWSR1.train.neg_2286		-
chr11	115280846	115280876	PARCLIP_EWSR1.train.neg_1777		-
chr8	107006316	107006368	PARCLIP_EWSR1.train.neg_13899		-
chr7	27789881	27789905	PARCLIP_EWSR1.train.neg_12480		+
chr10	114197806	114197829	PARCLIP_EWSR1.train.neg_1091		-
chr7	42143259	42143282	PARCLIP_EWSR1.train.neg_12819		-
chr15	28141703	28141729	PARCLIP_EWSR1.train.neg_3886		+
chrX	51571118	51571155	PARCLIP_EWSR1.train.neg_14791		+
chr22	41573347	41573370	PARCLIP_EWSR1.train.neg_9687		+
chr3	89508375	89508400	PARCLIP_EWSR1.train.neg_10305		+
chr7	69572861	69572883	PARCLIP_EWSR1.train.neg_12562		+
chr10	94061722	94061743	PARCLIP_EWSR1.train.neg_705		+
chr10	121674617	121674644	PARCLIP_EWSR1.train.neg_796		+
chr20	55051908	55051932	PARCLIP_EWSR1.train.neg_8360		+
chr13	40232580	40232607	PARCLIP_EWSR1.train.neg_2565		+
chr3	158459915	158459941	PARCLIP_EWSR1.train.neg_10396		+
chrX	20143830	20143856	PARCLIP_EWSR1.train.neg_15038		-
chr14	73876122	73876147	PARCLIP_EWSR1.train.neg_3778		-
chrX	12193941	12193964	PARCLIP_EWSR1.train.neg_14654		+
chr15	102167751	102167795	PARCLIP_EWSR1.train.neg_4539		-
chr7	89861443	89861483	PARCLIP_EWSR1.train.neg_12589		+
chrX	122996344	122996379	PARCLIP_EWSR1.train.neg_14942		+
chr3	130409009	130409044	PARCLIP_EWSR1.train.neg_10640		-
chr18	74092781	74092809	PARCLIP_EWSR1.train.neg_6656		-
chr5	176402662	176402695	PARCLIP_EWSR1.train.neg_11828		-
chr21	27132238	27132259	PARCLIP_EWSR1.train.neg_8775		+
chr7	94546074	94546097	PARCLIP_EWSR1.train.neg_12613		+
chr19	56818028	56818062	PARCLIP_EWSR1.train.neg_7395		-
chr12	25390902	25390933	PARCLIP_EWSR1.train.neg_2209		-
chr7_gl000195_random	59695	59717	PARCLIP_EWSR1.train.neg_13181		-
chr11	68330583	68330618	PARCLIP_EWSR1.train.neg_1359		+
chr15	40104789	40104811	PARCLIP_EWSR1.train.neg_4283		-
chr11	31518253	31518275	PARCLIP_EWSR1.train.neg_1590		-
chr3	123288504	123288533	PARCLIP_EWSR1.train.neg_10619		-
chr1_gl000191_random	46457	46526	PARCLIP_EWSR1.train.neg_7528		-
chr6	132782592	132782622	PARCLIP_EWSR1.train.neg_12387		-
chr2	135994980	135995013	PARCLIP_EWSR1.train.neg_7968		-
chr4	25399011	25399032	PARCLIP_EWSR1.train.neg_10720		+
chr7_gl000195_random	47484	47517	PARCLIP_EWSR1.train.neg_13074		-
chr7	94643604	94643627	PARCLIP_EWSR1.train.neg_12616		+
chr8	27656814	27656837	PARCLIP_EWSR1.train.neg_13411		+
chr8	124053398	124053443	PARCLIP_EWSR1.train.neg_13937		-
chr15	23052725	23052748	PARCLIP_EWSR1.train.neg_4233		-
chr14	73538556	73538590	PARCLIP_EWSR1.train.neg_3426		+
chr21	45495538	45495560	PARCLIP_EWSR1.train.neg_9028		+
chr6	27216328	27216345	PARCLIP_EWSR1.train.neg_11907		+
chr8	48937100	48937120	PARCLIP_EWSR1.train.neg_13485		+
chr22	46089272	46089296	PARCLIP_EWSR1.train.neg_9757		+
chr8	38879216	38879239	PARCLIP_EWSR1.train.neg_13455		+
chr19	11763689	11763726	PARCLIP_EWSR1.train.neg_6723		+
chr13	51544029	51544056	PARCLIP_EWSR1.train.neg_2659		+
chr21	34725536	34725555	PARCLIP_EWSR1.train.neg_8845		+
chr2	3581066	3581102	PARCLIP_EWSR1.train.neg_7772		-
chr6	43495463	43495498	PARCLIP_EWSR1.train.neg_12226		-
chr22	39714580	39714601	PARCLIP_EWSR1.train.neg_10029		-
chr1	110947939	110947964	PARCLIP_EWSR1.train.neg_179		+
chr14	75198168	75198191	PARCLIP_EWSR1.train.neg_3445		+
chr10	77151274	77151301	PARCLIP_EWSR1.train.neg_1031		-
chr10	13386688	13386718	PARCLIP_EWSR1.train.neg_859		-
chr4	140385937	140385958	PARCLIP_EWSR1.train.neg_10939		+
chr14	92601269	92601332	PARCLIP_EWSR1.train.neg_3478		+
chr12	112903473	112903492	PARCLIP_EWSR1.train.neg_2124		+
chr11	7995017	7995046	PARCLIP_EWSR1.train.neg_1172		+
chr7	44882251	44882289	PARCLIP_EWSR1.train.neg_12844		-
chr15	57354943	57354980	PARCLIP_EWSR1.train.neg_4027		+
chr14	55498154	55498183	PARCLIP_EWSR1.train.neg_3312		+
chr14	73992391	73992413	PARCLIP_EWSR1.train.neg_3431		+
chr2	232003538	232003568	PARCLIP_EWSR1.train.neg_7761		+
chr17	40979973	40980001	PARCLIP_EWSR1.train.neg_5496		+
chr7	98995480	98995504	PARCLIP_EWSR1.train.neg_12937		-
chr5	32244955	32244978	PARCLIP_EWSR1.train.neg_11599		-
chr5	68420560	68420591	PARCLIP_EWSR1.train.neg_11372		+
chr7	26880812	26880844	PARCLIP_EWSR1.train.neg_12792		-
chr15	101833455	101833477	PARCLIP_EWSR1.train.neg_4537		-
chr3	120067725	120067745	PARCLIP_EWSR1.train.neg_10614		-
chr8	29923910	29923949	PARCLIP_EWSR1.train.neg_13717		-
chr12	53843332	53843357	PARCLIP_EWSR1.train.neg_1956		+
chr1	159892268	159892292	PARCLIP_EWSR1.train.neg_431		-
chr18	60618309	60618344	PARCLIP_EWSR1.train.neg_6307		+
chr9	20722090	20722138	PARCLIP_EWSR1.train.neg_14009		+
chr14	69611681	69611711	PARCLIP_EWSR1.train.neg_3752		-
chr13	95245429	95245449	PARCLIP_EWSR1.train.neg_3100		-
chr17	42907442	42907461	PARCLIP_EWSR1.train.neg_5820		-
chr11	125543920	125543940	PARCLIP_EWSR1.train.neg_1486		+
chr6	109433889	109433929	PARCLIP_EWSR1.train.neg_12041		+
chr17	15151714	15151743	PARCLIP_EWSR1.train.neg_5714		-
chr16	1637588	1637609	PARCLIP_EWSR1.train.neg_4935		-
chr14	64722192	64722227	PARCLIP_EWSR1.train.neg_3728		-
chr1_gl000191_random	45693	45718	PARCLIP_EWSR1.train.neg_7519		-
chrX	133527003	133527030	PARCLIP_EWSR1.train.neg_14958		+
chrX	56591325	56591346	PARCLIP_EWSR1.train.neg_14807		+
chr18	54689006	54689041	PARCLIP_EWSR1.train.neg_6268		+
chr20	17956887	17956913	PARCLIP_EWSR1.train.neg_8129		+
chr10	12230914	12230940	PARCLIP_EWSR1.train.neg_856		-
chr20	18521123	18521145	PARCLIP_EWSR1.train.neg_8143		+
chr18	10549019	10549046	PARCLIP_EWSR1.train.neg_6044		+
chr5	80796993	80797012	PARCLIP_EWSR1.train.neg_11694		-
chr10	32153065	32153098	PARCLIP_EWSR1.train.neg_917		-
chr18	48713493	48713513	PARCLIP_EWSR1.train.neg_6579		-
chr15	55561014	55561039	PARCLIP_EWSR1.train.neg_4359		-
chr15	56633094	56633142	PARCLIP_EWSR1.train.neg_4021		+
chr13	28214032	28214060	PARCLIP_EWSR1.train.neg_2500		+
chr12	12797217	12797239	PARCLIP_EWSR1.train.neg_1840		+
chr20	36618646	36618681	PARCLIP_EWSR1.train.neg_8612		-
chr17	18187929	18187956	PARCLIP_EWSR1.train.neg_5728		-
chr7_gl000195_random	55399	55425	PARCLIP_EWSR1.train.neg_13142		-
chr12	7126167	7126189	PARCLIP_EWSR1.train.neg_1830		+
chr6	80744754	80744786	PARCLIP_EWSR1.train.neg_12006		+
chr11	110327411	110327436	PARCLIP_EWSR1.train.neg_1450		+
chr19	36941165	36941198	PARCLIP_EWSR1.train.neg_7246		-
chr12	56709729	56709747	PARCLIP_EWSR1.train.neg_2299		-
chr16	20840029	20840051	PARCLIP_EWSR1.train.neg_5037		-
chr15	66178422	66178453	PARCLIP_EWSR1.train.neg_4054		+
chr2	166797456	166797489	PARCLIP_EWSR1.train.neg_7994		-
chr14	67226369	67226395	PARCLIP_EWSR1.train.neg_3389		+
chr7_gl000195_random	56687	56736	PARCLIP_EWSR1.train.neg_13153		-
chr10	88268844	88268868	PARCLIP_EWSR1.train.neg_1038		-
chr22	42421643	42421668	PARCLIP_EWSR1.train.neg_9726		+
chrX	131341048	131341075	PARCLIP_EWSR1.train.neg_15225		-
chr8	48874571	48874593	PARCLIP_EWSR1.train.neg_13479		+
chrX	55777715	55777740	PARCLIP_EWSR1.train.neg_14803		+
chrM	5423	5491	PARCLIP_EWSR1.train.neg_14583		+
chr12	46243984	46244019	PARCLIP_EWSR1.train.neg_1917		+
chr3	10188776	10188799	PARCLIP_EWSR1.train.neg_10162		+
chr4	68332671	68332732	PARCLIP_EWSR1.train.neg_11110		-
chr21	46289362	46289384	PARCLIP_EWSR1.train.neg_9373		-
chr18	33733622	33733653	PARCLIP_EWSR1.train.neg_6184		+
chr19	58152094	58152129	PARCLIP_EWSR1.train.neg_7057		+
chr11	65904680	65904708	PARCLIP_EWSR1.train.neg_1350		+
chr9	35726667	35726692	PARCLIP_EWSR1.train.neg_14375		-
chr19	39466183	39466215	PARCLIP_EWSR1.train.neg_7292		-
chr20	56896346	56896389	PARCLIP_EWSR1.train.neg_8373		+
chr8	37631591	37631618	PARCLIP_EWSR1.train.neg_13444		+
chr18	60859685	60859709	PARCLIP_EWSR1.train.neg_6617		-
chr6	7334070	7334100	PARCLIP_EWSR1.train.neg_12154		-
chr9	34211813	34211839	PARCLIP_EWSR1.train.neg_14043		+
chr13	111920516	111920548	PARCLIP_EWSR1.train.neg_2819		+
chr19	44615569	44615590	PARCLIP_EWSR1.train.neg_7323		-
chr2	100933024	100933059	PARCLIP_EWSR1.train.neg_7948		-
chr7_gl000195_random	58753	58778	PARCLIP_EWSR1.train.neg_13171		-
chr6	84316468	84316488	PARCLIP_EWSR1.train.neg_12290		-
chr6	35654705	35654732	PARCLIP_EWSR1.train.neg_12208		-
chr14	51121749	51121782	PARCLIP_EWSR1.train.neg_3674		-
chr21	45100238	45100264	PARCLIP_EWSR1.train.neg_9004		+
chr16	56536406	56536436	PARCLIP_EWSR1.train.neg_5143		-
chr8	48963796	48963829	PARCLIP_EWSR1.train.neg_13488		+
chr17	33941914	33941936	PARCLIP_EWSR1.train.neg_5470		+
chr3	39453519	39453539	PARCLIP_EWSR1.train.neg_10216		+
chr1	156235796	156235825	PARCLIP_EWSR1.train.neg_429		-
chr16	29464383	29464405	PARCLIP_EWSR1.train.neg_5074		-
chr22	17628948	17628966	PARCLIP_EWSR1.train.neg_9800		-
chr7	111885556	111885578	PARCLIP_EWSR1.train.neg_12667		+
chr2	136318298	136318327	PARCLIP_EWSR1.train.neg_7719		+
chr17	28796418	28796440	PARCLIP_EWSR1.train.neg_5433		+
chr16	30071905	30071926	PARCLIP_EWSR1.train.neg_4713		+
chr14	64969266	64969300	PARCLIP_EWSR1.train.neg_3732		-
chrX	133644915	133644937	PARCLIP_EWSR1.train.neg_14965		+
chr5	95787663	95787699	PARCLIP_EWSR1.train.neg_11429		+
chr8	62043103	62043123	PARCLIP_EWSR1.train.neg_13506		+
chr17	49295698	49295720	PARCLIP_EWSR1.train.neg_5858		-
chrX	135962800	135962835	PARCLIP_EWSR1.train.neg_15271		-
chr11	18629464	18629492	PARCLIP_EWSR1.train.neg_1560		-
chr14	39506301	39506330	PARCLIP_EWSR1.train.neg_3649		-
chrX	119737323	119737347	PARCLIP_EWSR1.train.neg_14938		+
chr22	26879653	26879682	PARCLIP_EWSR1.train.neg_9884		-
chr17	5094992	5095012	PARCLIP_EWSR1.train.neg_5682		-
chr15	68573167	68573189	PARCLIP_EWSR1.train.neg_4088		+
chr1	65912283	65912304	PARCLIP_EWSR1.train.neg_111		+
chr10	30335897	30335916	PARCLIP_EWSR1.train.neg_907		-
chr12	42914725	42914755	PARCLIP_EWSR1.train.neg_2245		-
chr2	75094636	75094670	PARCLIP_EWSR1.train.neg_7680		+
chr17	38149488	38149520	PARCLIP_EWSR1.train.neg_5485		+
chr22	42017478	42017540	PARCLIP_EWSR1.train.neg_9711		+
chr10	1681087	1681111	PARCLIP_EWSR1.train.neg_835		-
chr8	13292819	13292847	PARCLIP_EWSR1.train.neg_13680		-
chr20	4977173	4977196	PARCLIP_EWSR1.train.neg_8458		-
chr7	138208523	138208548	PARCLIP_EWSR1.train.neg_12736		+
chr10	124142635	124142663	PARCLIP_EWSR1.train.neg_801		+
chr3	48980622	48980654	PARCLIP_EWSR1.train.neg_10259		+
chr3	23964882	23964922	PARCLIP_EWSR1.train.neg_10193		+
chr14	45637046	45637082	PARCLIP_EWSR1.train.neg_3277		+
chr17	48801972	48802012	PARCLIP_EWSR1.train.neg_5538		+
chr15	29061514	29061538	PARCLIP_EWSR1.train.neg_3891		+
chr21	17214398	17214420	PARCLIP_EWSR1.train.neg_8760		+
chr21	47775593	47775618	PARCLIP_EWSR1.train.neg_9077		+
chr13	27830036	27830061	PARCLIP_EWSR1.train.neg_2491		+
chr10	5474824	5474853	PARCLIP_EWSR1.train.neg_468		+
chr6	569445	569465	PARCLIP_EWSR1.train.neg_12150		-
chr15	91355473	91355498	PARCLIP_EWSR1.train.neg_4198		+
chrX	73274354	73274419	PARCLIP_EWSR1.train.neg_14846		+
chr6	4050488	4050513	PARCLIP_EWSR1.train.neg_11849		+
chr15	44130488	44130539	PARCLIP_EWSR1.train.neg_3964		+
chr7	7279180	7279205	PARCLIP_EWSR1.train.neg_12450		+
chr21	33054443	33054468	PARCLIP_EWSR1.train.neg_9173		-
chr7	117414673	117414710	PARCLIP_EWSR1.train.neg_12984		-
chr1	109463841	109463876	PARCLIP_EWSR1.train.neg_173		+
chr20	8368620	8368654	PARCLIP_EWSR1.train.neg_8087		+
chr11	34166557	34166586	PARCLIP_EWSR1.train.neg_1278		+
chr4	57854961	57854984	PARCLIP_EWSR1.train.neg_10817		+
chr11	65482013	65482038	PARCLIP_EWSR1.train.neg_1339		+
chr7_gl000195_random	67958	67981	PARCLIP_EWSR1.train.neg_13241		-
chrX	71656474	71656495	PARCLIP_EWSR1.train.neg_15135		-
chr16	2304348	2304377	PARCLIP_EWSR1.train.neg_4945		-
chr15	70948496	70948520	PARCLIP_EWSR1.train.neg_4440		-
chr13	41313787	41313812	PARCLIP_EWSR1.train.neg_2950		-
chrX	131179443	131179478	PARCLIP_EWSR1.train.neg_14953		+
chr16	12600102	12600123	PARCLIP_EWSR1.train.neg_4594		+
chr22	47522561	47522592	PARCLIP_EWSR1.train.neg_9789		+
chr16	30455874	30455899	PARCLIP_EWSR1.train.neg_5084		-
chr20	26208609	26208653	PARCLIP_EWSR1.train.neg_8537		-
chr6	90523626	90523654	PARCLIP_EWSR1.train.neg_12315		-
chr5	78184404	78184433	PARCLIP_EWSR1.train.neg_11686		-
chr7	107943669	107943698	PARCLIP_EWSR1.train.neg_12972		-
chr4	17834430	17834450	PARCLIP_EWSR1.train.neg_10710		+
chr20	37568748	37568776	PARCLIP_EWSR1.train.neg_8279		+
chr17	28827698	28827721	PARCLIP_EWSR1.train.neg_5435		+
chr8	104039532	104039561	PARCLIP_EWSR1.train.neg_13617		+
chr22	45308474	45308497	PARCLIP_EWSR1.train.neg_10115		-
chr14	105404533	105404563	PARCLIP_EWSR1.train.neg_3869		-
chr12	6781458	6781492	PARCLIP_EWSR1.train.neg_2168		-
chr4	57234129	57234150	PARCLIP_EWSR1.train.neg_11096		-
chr6	112005505	112005526	PARCLIP_EWSR1.train.neg_12357		-
chr5	121333909	121333938	PARCLIP_EWSR1.train.neg_11474		+
chr21	19146267	19146291	PARCLIP_EWSR1.train.neg_9125		-
chr12	22205703	22205727	PARCLIP_EWSR1.train.neg_1868		+
chr16	71672598	71672637	PARCLIP_EWSR1.train.neg_5204		-
chr18	19156010	19156037	PARCLIP_EWSR1.train.neg_6434		-
chr2	38547947	38547969	PARCLIP_EWSR1.train.neg_7816		-
chr2	178078590	178078627	PARCLIP_EWSR1.train.neg_7736		+
chr4	450835	450856	PARCLIP_EWSR1.train.neg_10992		-
chr16	75602021	75602057	PARCLIP_EWSR1.train.neg_4877		+
chr5	14776496	14776516	PARCLIP_EWSR1.train.neg_11584		-
chr9	100758471	100758497	PARCLIP_EWSR1.train.neg_14169		+
chr21	34894725	34894748	PARCLIP_EWSR1.train.neg_9249		-
chr5	60075960	60075986	PARCLIP_EWSR1.train.neg_11658		-
chr12	31700674	31700694	PARCLIP_EWSR1.train.neg_2227		-
chr2	20167341	20167363	PARCLIP_EWSR1.train.neg_7787		-
chr14	66115487	66115514	PARCLIP_EWSR1.train.neg_3387		+
chr2	27815369	27815404	PARCLIP_EWSR1.train.neg_7607		+
chr18	55730818	55730845	PARCLIP_EWSR1.train.neg_6279		+
chr16	23684128	23684154	PARCLIP_EWSR1.train.neg_4676		+
chr15	68576573	68576594	PARCLIP_EWSR1.train.neg_4090		+
chr22	36907535	36907558	PARCLIP_EWSR1.train.neg_9975		-
chr11	82996944	82996967	PARCLIP_EWSR1.train.neg_1706		-
chr14	104057906	104057934	PARCLIP_EWSR1.train.neg_3544		+
chr6	26104289	26104315	PARCLIP_EWSR1.train.neg_11903		+
chr4	124180683	124180752	PARCLIP_EWSR1.train.neg_10923		+
chr21	35729464	35729488	PARCLIP_EWSR1.train.neg_8908		+
chr21	30351115	30351136	PARCLIP_EWSR1.train.neg_9154		-
chr18	72918635	72918650	PARCLIP_EWSR1.train.neg_6653		-
chrX	18523541	18523563	PARCLIP_EWSR1.train.neg_14674		+
chr16	87477671	87477696	PARCLIP_EWSR1.train.neg_5263		-
chr16	53498951	53498981	PARCLIP_EWSR1.train.neg_4785		+
chr11	130167671	130167703	PARCLIP_EWSR1.train.neg_1801		-
chr7	75445185	75445212	PARCLIP_EWSR1.train.neg_12871		-
chrM	12238	12290	PARCLIP_EWSR1.train.neg_14628		+
chr17	73034160	73034188	PARCLIP_EWSR1.train.neg_5629		+
chr13	26872233	26872265	PARCLIP_EWSR1.train.neg_2475		+
chr5	131955888	131955915	PARCLIP_EWSR1.train.neg_11494		+
chr5	149170133	149170160	PARCLIP_EWSR1.train.neg_11531		+
chr5	80304652	80304703	PARCLIP_EWSR1.train.neg_11409		+
chr4	90672422	90672448	PARCLIP_EWSR1.train.neg_11164		-
chr20	32687349	32687374	PARCLIP_EWSR1.train.neg_8551		-
chr15	38774266	38774311	PARCLIP_EWSR1.train.neg_3926		+
chr4	177694221	177694243	PARCLIP_EWSR1.train.neg_11244		-
chr2	27627141	27627176	PARCLIP_EWSR1.train.neg_7804		-
chr20	26200971	26200996	PARCLIP_EWSR1.train.neg_8535		-
chr14	36295689	36295715	PARCLIP_EWSR1.train.neg_3235		+
chr20	25656134	25656168	PARCLIP_EWSR1.train.neg_8522		-
chr19	21204425	21204468	PARCLIP_EWSR1.train.neg_6749		+
chr19	14199607	14199635	PARCLIP_EWSR1.train.neg_7160		-
chrX	14882352	14882378	PARCLIP_EWSR1.train.neg_15020		-
chr14	69878886	69878913	PARCLIP_EWSR1.train.neg_3407		+
chr19	30095862	30095882	PARCLIP_EWSR1.train.neg_6773		+
chr13	101158129	101158158	PARCLIP_EWSR1.train.neg_2786		+
chr4	152023539	152023570	PARCLIP_EWSR1.train.neg_10964		+
chr1	15983832	15983857	PARCLIP_EWSR1.train.neg_17		+
chr8	8973094	8973115	PARCLIP_EWSR1.train.neg_13322		+
chrM	10643	10665	PARCLIP_EWSR1.train.neg_14617		+
chr8	38909686	38909711	PARCLIP_EWSR1.train.neg_13457		+
chr4	187625872	187625913	PARCLIP_EWSR1.train.neg_11249		-
chr7	102584483	102584508	PARCLIP_EWSR1.train.neg_12650		+
chr10	50735329	50735383	PARCLIP_EWSR1.train.neg_956		-
chr15	78747849	78747878	PARCLIP_EWSR1.train.neg_4131		+
chr2	27830545	27830580	PARCLIP_EWSR1.train.neg_7608		+
chr18	66353418	66353442	PARCLIP_EWSR1.train.neg_6636		-
chr20	5101553	5101578	PARCLIP_EWSR1.train.neg_8463		-
chr15	70342708	70342731	PARCLIP_EWSR1.train.neg_4434		-
chr20	494516	494547	PARCLIP_EWSR1.train.neg_8433		-
chr12	54652133	54652154	PARCLIP_EWSR1.train.neg_2289		-
chr3	196490111	196490136	PARCLIP_EWSR1.train.neg_10427		+
chr10	70945658	70945695	PARCLIP_EWSR1.train.neg_620		+
chr17	57772425	57772451	PARCLIP_EWSR1.train.neg_5889		-
chr10	12551693	12551720	PARCLIP_EWSR1.train.neg_491		+
chr21	38464943	38464966	PARCLIP_EWSR1.train.neg_8952		+
chr7	17963638	17963683	PARCLIP_EWSR1.train.neg_12775		-
chr8	101712345	101712372	PARCLIP_EWSR1.train.neg_13881		-
chr15	66812877	66812908	PARCLIP_EWSR1.train.neg_4061		+
chr21	46932093	46932125	PARCLIP_EWSR1.train.neg_9383		-
chr12	49879675	49879696	PARCLIP_EWSR1.train.neg_1922		+
chr20	37580297	37580333	PARCLIP_EWSR1.train.neg_8281		+
chr19	33191709	33191764	PARCLIP_EWSR1.train.neg_6793		+
chr16	2366451	2366482	PARCLIP_EWSR1.train.neg_4955		-
chr10	124172225	124172248	PARCLIP_EWSR1.train.neg_803		+
chr14	100821973	100822019	PARCLIP_EWSR1.train.neg_3860		-
chr7_gl000195_random	62805	62831	PARCLIP_EWSR1.train.neg_13207		-
chr21	46292318	46292348	PARCLIP_EWSR1.train.neg_9375		-
chr7	72910806	72910841	PARCLIP_EWSR1.train.neg_12868		-
chr14	65591233	65591258	PARCLIP_EWSR1.train.neg_3741		-
chr5	42917981	42918035	PARCLIP_EWSR1.train.neg_11314		+
chr15	74961832	74961858	PARCLIP_EWSR1.train.neg_4475		-
chr11	94198041	94198064	PARCLIP_EWSR1.train.neg_1718		-
chr7_gl000195_random	50742	50778	PARCLIP_EWSR1.train.neg_13099		-
chr21	27404052	27404083	PARCLIP_EWSR1.train.neg_9141		-
chr16	58224513	58224538	PARCLIP_EWSR1.train.neg_5152		-
chr7	42969734	42969755	PARCLIP_EWSR1.train.neg_12824		-
chr14	35686723	35686742	PARCLIP_EWSR1.train.neg_3232		+
chr7_gl000195_random	57974	57996	PARCLIP_EWSR1.train.neg_13165		-
chrX	122811218	122811238	PARCLIP_EWSR1.train.neg_15216		-
chr7	66415634	66415657	PARCLIP_EWSR1.train.neg_12560		+
chr12	6834068	6834099	PARCLIP_EWSR1.train.neg_1825		+
chr6	74525892	74525927	PARCLIP_EWSR1.train.neg_12002		+
chr16	2313389	2313412	PARCLIP_EWSR1.train.neg_4948		-
chr16	68202787	68202852	PARCLIP_EWSR1.train.neg_4826		+
chr21	38529744	38529778	PARCLIP_EWSR1.train.neg_8961		+
chr17	61800252	61800302	PARCLIP_EWSR1.train.neg_5896		-
chr13	30878395	30878423	PARCLIP_EWSR1.train.neg_2908		-
chr21	47657443	47657480	PARCLIP_EWSR1.train.neg_9060		+
chr12	50147791	50147819	PARCLIP_EWSR1.train.neg_1925		+
chr21	34719266	34719295	PARCLIP_EWSR1.train.neg_8840		+
chr3	33892913	33892949	PARCLIP_EWSR1.train.neg_10203		+
chr6	85444665	85444688	PARCLIP_EWSR1.train.neg_12294		-
chr6	80195484	80195510	PARCLIP_EWSR1.train.neg_12270		-
chr6	111215030	111215052	PARCLIP_EWSR1.train.neg_12053		+
chr16	47005817	47005843	PARCLIP_EWSR1.train.neg_5106		-
chr5	138702352	138702375	PARCLIP_EWSR1.train.neg_11512		+
chr11	61127146	61127191	PARCLIP_EWSR1.train.neg_1644		-
chr19	48830022	48830043	PARCLIP_EWSR1.train.neg_6965		+
chr13	98653776	98653802	PARCLIP_EWSR1.train.neg_2752		+
chr10	34403382	34403406	PARCLIP_EWSR1.train.neg_932		-
chr16	87460878	87460905	PARCLIP_EWSR1.train.neg_5260		-
chr12	15821718	15821739	PARCLIP_EWSR1.train.neg_2200		-
chrM	12778	12805	PARCLIP_EWSR1.train.neg_14631		+
chr3	8854010	8854040	PARCLIP_EWSR1.train.neg_10439		-
chr5	118824320	118824353	PARCLIP_EWSR1.train.neg_11471		+
chr9	4839269	4839290	PARCLIP_EWSR1.train.neg_13972		+
chrX	24187148	24187172	PARCLIP_EWSR1.train.neg_14695		+
chr7	115889430	115889450	PARCLIP_EWSR1.train.neg_12678		+
chr2	67633439	67633462	PARCLIP_EWSR1.train.neg_7665		+
chr5	58840580	58840614	PARCLIP_EWSR1.train.neg_11653		-
chr4	153830865	153830896	PARCLIP_EWSR1.train.neg_10966		+
chr8	54682718	54682739	PARCLIP_EWSR1.train.neg_13786		-
chr15	40723224	40723246	PARCLIP_EWSR1.train.neg_3934		+
chr11	17385204	17385226	PARCLIP_EWSR1.train.neg_1209		+
chr18	6139215	6139263	PARCLIP_EWSR1.train.neg_6381		-
chr15	77763312	77763341	PARCLIP_EWSR1.train.neg_4130		+
chrX	149897151	149897178	PARCLIP_EWSR1.train.neg_14990		+
chr9	26883352	26883372	PARCLIP_EWSR1.train.neg_14354		-
chr16	28838425	28838445	PARCLIP_EWSR1.train.neg_4707		+
chr13	37402123	37402143	PARCLIP_EWSR1.train.neg_2562		+
chr17	80483474	80483498	PARCLIP_EWSR1.train.neg_5652		+
chrX	109388657	109388679	PARCLIP_EWSR1.train.neg_14904		+
chr7_gl000195_random	54301	54322	PARCLIP_EWSR1.train.neg_13131		-
chr19	44562859	44562890	PARCLIP_EWSR1.train.neg_6934		+
chr22	41522076	41522098	PARCLIP_EWSR1.train.neg_9681		+
chr16	46725666	46725694	PARCLIP_EWSR1.train.neg_4738		+
chrX	129536720	129536749	PARCLIP_EWSR1.train.neg_14949		+
chr10	112439669	112439693	PARCLIP_EWSR1.train.neg_774		+
chr8	116598049	116598071	PARCLIP_EWSR1.train.neg_13920		-
chr11	110448428	110448456	PARCLIP_EWSR1.train.neg_1763		-
chr9	108339146	108339168	PARCLIP_EWSR1.train.neg_14184		+
chr14	103802341	103802369	PARCLIP_EWSR1.train.neg_3541		+
chr2	111422393	111422413	PARCLIP_EWSR1.train.neg_7952		-
chr2	3346200	3346224	PARCLIP_EWSR1.train.neg_7771		-
chr11	74508866	74508898	PARCLIP_EWSR1.train.neg_1379		+
chr14	31171112	31171141	PARCLIP_EWSR1.train.neg_3212		+
chr9	34197178	34197208	PARCLIP_EWSR1.train.neg_14041		+
chr13	32917276	32917305	PARCLIP_EWSR1.train.neg_2519		+
chr12	57906970	57907006	PARCLIP_EWSR1.train.neg_1982		+
chr15	89846240	89846263	PARCLIP_EWSR1.train.neg_4172		+
chr5	37318737	37318781	PARCLIP_EWSR1.train.neg_11612		-
chr9	135552280	135552301	PARCLIP_EWSR1.train.neg_14266		+
chr16	21966922	21966950	PARCLIP_EWSR1.train.neg_4647		+
chr16	81379726	81379748	PARCLIP_EWSR1.train.neg_4908		+
chr15	32977061	32977089	PARCLIP_EWSR1.train.neg_3913		+
chr3	101536954	101536977	PARCLIP_EWSR1.train.neg_10331		+
chr6	73962012	73962041	PARCLIP_EWSR1.train.neg_12253		-
chr15	77356956	77356980	PARCLIP_EWSR1.train.neg_4490		-
chr9	33347857	33347887	PARCLIP_EWSR1.train.neg_14026		+
chr11	65480416	65480443	PARCLIP_EWSR1.train.neg_1338		+
chr22	46706812	46706847	PARCLIP_EWSR1.train.neg_9774		+
chr3	122426029	122426059	PARCLIP_EWSR1.train.neg_10338		+
chr6	86321021	86321045	PARCLIP_EWSR1.train.neg_12299		-
chr9	15478997	15479020	PARCLIP_EWSR1.train.neg_14310		-
chr20	61428791	61428829	PARCLIP_EWSR1.train.neg_8414		+
chr13	76024958	76024977	PARCLIP_EWSR1.train.neg_3065		-
chr18	28678799	28678814	PARCLIP_EWSR1.train.neg_6471		-
chr7	95055474	95055498	PARCLIP_EWSR1.train.neg_12921		-
chr16	67066821	67066853	PARCLIP_EWSR1.train.neg_4812		+
chr20	3619966	3619996	PARCLIP_EWSR1.train.neg_8048		+
chr17	7414374	7414402	PARCLIP_EWSR1.train.neg_5329		+
chr6	27435575	27435603	PARCLIP_EWSR1.train.neg_12189		-
chr9	33311594	33311624	PARCLIP_EWSR1.train.neg_14023		+
chr22	40768825	40768845	PARCLIP_EWSR1.train.neg_9655		+
chr9	32550904	32550949	PARCLIP_EWSR1.train.neg_14359		-
chr19	19128055	19128080	PARCLIP_EWSR1.train.neg_7179		-
chr21	18979587	18979636	PARCLIP_EWSR1.train.neg_9117		-
chr16	11886802	11886826	PARCLIP_EWSR1.train.neg_4987		-
chr9	97620189	97620220	PARCLIP_EWSR1.train.neg_14163		+
chr4	89444270	89444290	PARCLIP_EWSR1.train.neg_11156		-
chr11	107769638	107769662	PARCLIP_EWSR1.train.neg_1757		-
chr21	34785719	34785745	PARCLIP_EWSR1.train.neg_8853		+
chr11	3128237	3128280	PARCLIP_EWSR1.train.neg_1509		-
chr5	137735101	137735125	PARCLIP_EWSR1.train.neg_11510		+
chr22	41750203	41750225	PARCLIP_EWSR1.train.neg_9697		+
chr2	96959831	96959872	PARCLIP_EWSR1.train.neg_7943		-
chr20	9266893	9266916	PARCLIP_EWSR1.train.neg_8095		+
chr22	36385614	36385633	PARCLIP_EWSR1.train.neg_9962		-
chr2	52358694	52358714	PARCLIP_EWSR1.train.neg_7654		+
chr22	50191624	50191654	PARCLIP_EWSR1.train.neg_10126		-
chr7	64846260	64846283	PARCLIP_EWSR1.train.neg_12542		+
chr1	100687978	100688012	PARCLIP_EWSR1.train.neg_398		-
chr21	40548299	40548325	PARCLIP_EWSR1.train.neg_9295		-
chr6	128819959	128819991	PARCLIP_EWSR1.train.neg_12386		-
chrX	46903265	46903292	PARCLIP_EWSR1.train.neg_14747		+
chr1	46749538	46749560	PARCLIP_EWSR1.train.neg_322		-
chrX	117923883	117923911	PARCLIP_EWSR1.train.neg_14929		+
chr18	32823606	32823627	PARCLIP_EWSR1.train.neg_6148		+
chr14	73996014	73996042	PARCLIP_EWSR1.train.neg_3433		+
chr19	49477611	49477635	PARCLIP_EWSR1.train.neg_7343		-
chr4	185654240	185654262	PARCLIP_EWSR1.train.neg_11248		-
chr5	94054561	94054591	PARCLIP_EWSR1.train.neg_11425		+
chr12	32860656	32860679	PARCLIP_EWSR1.train.neg_1894		+
chr16	58558216	58558238	PARCLIP_EWSR1.train.neg_5154		-
chr10	120506120	120506141	PARCLIP_EWSR1.train.neg_1117		-
chr2	20489719	20489753	PARCLIP_EWSR1.train.neg_7788		-
chr19	32922687	32922711	PARCLIP_EWSR1.train.neg_6787		+
chr11	89953050	89953085	PARCLIP_EWSR1.train.neg_1708		-
chr15	29062711	29062746	PARCLIP_EWSR1.train.neg_3892		+
chr21	16406163	16406195	PARCLIP_EWSR1.train.neg_9111		-
chrX	85994968	85995005	PARCLIP_EWSR1.train.neg_14858		+
chr14	54904824	54904855	PARCLIP_EWSR1.train.neg_3694		-
chr22	47319547	47319574	PARCLIP_EWSR1.train.neg_9786		+
chr8	107518801	107518821	PARCLIP_EWSR1.train.neg_13626		+
chr18	61024260	61024282	PARCLIP_EWSR1.train.neg_6628		-
chr21	38298292	38298313	PARCLIP_EWSR1.train.neg_9279		-
chr6	101168157	101168182	PARCLIP_EWSR1.train.neg_12326		-
chrX	149374832	149374851	PARCLIP_EWSR1.train.neg_14987		+
chr17	7156307	7156329	PARCLIP_EWSR1.train.neg_5319		+
chr13	98920700	98920735	PARCLIP_EWSR1.train.neg_2757		+
chr10	75536199	75536234	PARCLIP_EWSR1.train.neg_643		+
chr4	99513693	99513721	PARCLIP_EWSR1.train.neg_11165		-
chrX	102053132	102053165	PARCLIP_EWSR1.train.neg_14874		+
chr19	12804330	12804362	PARCLIP_EWSR1.train.neg_7147		-
chr15	78486370	78486406	PARCLIP_EWSR1.train.neg_4499		-
chr20	32853967	32853995	PARCLIP_EWSR1.train.neg_8563		-
chrX	118737495	118737523	PARCLIP_EWSR1.train.neg_15206		-
chr2	74261993	74262016	PARCLIP_EWSR1.train.neg_7675		+
chr4	184235326	184235355	PARCLIP_EWSR1.train.neg_10988		+
chr3	52567810	52567837	PARCLIP_EWSR1.train.neg_10558		-
chr4	120186451	120186492	PARCLIP_EWSR1.train.neg_10917		+
chr13	51521065	51521089	PARCLIP_EWSR1.train.neg_2656		+
chr17	56081753	56081773	PARCLIP_EWSR1.train.neg_5871		-
chr21	35235715	35235742	PARCLIP_EWSR1.train.neg_8891		+
chr11	31530770	31530798	PARCLIP_EWSR1.train.neg_1591		-
chr1	68298757	68298785	PARCLIP_EWSR1.train.neg_351		-
chr6	97633037	97633060	PARCLIP_EWSR1.train.neg_12319		-
chr12	57007461	57007488	PARCLIP_EWSR1.train.neg_2302		-
chr5	74681165	74681188	PARCLIP_EWSR1.train.neg_11674		-
chr20	21324311	21324340	PARCLIP_EWSR1.train.neg_8155		+
chr14	50896794	50896832	PARCLIP_EWSR1.train.neg_3666		-
chr6	117022212	117022243	PARCLIP_EWSR1.train.neg_12082		+
chrX	55774317	55774349	PARCLIP_EWSR1.train.neg_14800		+
chr18	33755125	33755155	PARCLIP_EWSR1.train.neg_6190		+
chr4	125612252	125612285	PARCLIP_EWSR1.train.neg_11208		-
chr15	85303933	85303961	PARCLIP_EWSR1.train.neg_4154		+
chr16	15130074	15130098	PARCLIP_EWSR1.train.neg_4615		+
chr20	37050490	37050521	PARCLIP_EWSR1.train.neg_8616		-
chr1	167226004	167226034	PARCLIP_EWSR1.train.neg_227		+
chr4	39877304	39877328	PARCLIP_EWSR1.train.neg_11059		-
chr14	92551069	92551093	PARCLIP_EWSR1.train.neg_3831		-
chr2	48556939	48556963	PARCLIP_EWSR1.train.neg_7648		+
chr22	21240606	21240642	PARCLIP_EWSR1.train.neg_9446		+
chr20	35680108	35680132	PARCLIP_EWSR1.train.neg_8606		-
chr17	16465611	16465642	PARCLIP_EWSR1.train.neg_5718		-
chr2	145277955	145277991	PARCLIP_EWSR1.train.neg_7978		-
chr16	27729079	27729111	PARCLIP_EWSR1.train.neg_4705		+
chr19	44481076	44481106	PARCLIP_EWSR1.train.neg_6931		+
chr2	37312310	37312343	PARCLIP_EWSR1.train.neg_7625		+
chr15	91288277	91288303	PARCLIP_EWSR1.train.neg_4195		+
chr12	6860804	6860827	PARCLIP_EWSR1.train.neg_2170		-
chr14	31043874	31043900	PARCLIP_EWSR1.train.neg_3200		+
chr18	28648284	28648321	PARCLIP_EWSR1.train.neg_6466		-
chr13	46048190	46048221	PARCLIP_EWSR1.train.neg_2610		+
chr19	55763522	55763544	PARCLIP_EWSR1.train.neg_7389		-
chr6	73721261	73721286	PARCLIP_EWSR1.train.neg_11992		+
chr4	2198773	2198793	PARCLIP_EWSR1.train.neg_11011		-
chr16	68162188	68162212	PARCLIP_EWSR1.train.neg_4825		+
chr4	113929775	113929799	PARCLIP_EWSR1.train.neg_10906		+
chr10	53459061	53459090	PARCLIP_EWSR1.train.neg_966		-
chr22	20091826	20091858	PARCLIP_EWSR1.train.neg_9435		+
chr15	60665114	60665138	PARCLIP_EWSR1.train.neg_4389		-
chr7	99617506	99617552	PARCLIP_EWSR1.train.neg_12640		+
chr7	42978280	42978319	PARCLIP_EWSR1.train.neg_12512		+
chr10	98666461	98666486	PARCLIP_EWSR1.train.neg_730		+
chr8	75178574	75178608	PARCLIP_EWSR1.train.neg_13830		-
chr15	40888946	40888971	PARCLIP_EWSR1.train.neg_3935		+
chr10	76628512	76628534	PARCLIP_EWSR1.train.neg_651		+
chr10	21423847	21423880	PARCLIP_EWSR1.train.neg_871		-
chr2	38584258	38584284	PARCLIP_EWSR1.train.neg_7818		-
chr21	34696983	34697004	PARCLIP_EWSR1.train.neg_8827		+
chr19	44670586	44670620	PARCLIP_EWSR1.train.neg_6947		+
chr10	102711027	102711051	PARCLIP_EWSR1.train.neg_746		+
chr7	96771388	96771408	PARCLIP_EWSR1.train.neg_12620		+
chr20	18278506	18278545	PARCLIP_EWSR1.train.neg_8137		+
chr13	48818439	48818463	PARCLIP_EWSR1.train.neg_2621		+
chr15	90937041	90937077	PARCLIP_EWSR1.train.neg_4189		+
chr6	151782787	151782814	PARCLIP_EWSR1.train.neg_12132		+
chr20	37564301	37564321	PARCLIP_EWSR1.train.neg_8278		+
chr18	54408320	54408350	PARCLIP_EWSR1.train.neg_6257		+
chr22	18166344	18166368	PARCLIP_EWSR1.train.neg_9421		+
chr14	51260780	51260808	PARCLIP_EWSR1.train.neg_3679		-
chr15	49423299	49423328	PARCLIP_EWSR1.train.neg_4341		-
chrM	5064	5097	PARCLIP_EWSR1.train.neg_14579		+
chr16	15979076	15979103	PARCLIP_EWSR1.train.neg_5007		-
chr13	79900152	79900175	PARCLIP_EWSR1.train.neg_3092		-
chr17	27278232	27278268	PARCLIP_EWSR1.train.neg_5752		-
chr7	107188295	107188321	PARCLIP_EWSR1.train.neg_12969		-
chr3	60923850	60923891	PARCLIP_EWSR1.train.neg_10573		-
chr21	30402766	30402792	PARCLIP_EWSR1.train.neg_8790		+
chr21	35920138	35920159	PARCLIP_EWSR1.train.neg_9265		-
chr16	1562109	1562133	PARCLIP_EWSR1.train.neg_4930		-
chr6	54808534	54808570	PARCLIP_EWSR1.train.neg_11967		+
chr11	251470	251498	PARCLIP_EWSR1.train.neg_1151		+
chr17	33900568	33900591	PARCLIP_EWSR1.train.neg_5468		+
chr21	30324091	30324118	PARCLIP_EWSR1.train.neg_9147		-
chr15	44599029	44599063	PARCLIP_EWSR1.train.neg_3967		+
chr13	20213256	20213277	PARCLIP_EWSR1.train.neg_2445		+
chr15	43692588	43692605	PARCLIP_EWSR1.train.neg_3957		+
chr10	70409164	70409191	PARCLIP_EWSR1.train.neg_602		+
chr18	54310810	54310841	PARCLIP_EWSR1.train.neg_6599		-
chr8	26203486	26203519	PARCLIP_EWSR1.train.neg_13396		+
chr16	75193556	75193579	PARCLIP_EWSR1.train.neg_4873		+
chr9	96932244	96932279	PARCLIP_EWSR1.train.neg_14153		+
chr1_gl000191_random	40855	40903	PARCLIP_EWSR1.train.neg_7466		-
chr9	80934220	80934251	PARCLIP_EWSR1.train.neg_14108		+
chr14	68121690	68121720	PARCLIP_EWSR1.train.neg_3743		-
chr4	99840692	99840715	PARCLIP_EWSR1.train.neg_11169		-
chr14	99989286	99989310	PARCLIP_EWSR1.train.neg_3506		+
chr20	30963314	30963336	PARCLIP_EWSR1.train.neg_8210		+
chrM	7635	7657	PARCLIP_EWSR1.train.neg_14597		+
chrM	8788	8851	PARCLIP_EWSR1.train.neg_14605		+
chr18	45402579	45402603	PARCLIP_EWSR1.train.neg_6542		-
chr12	122770940	122770977	PARCLIP_EWSR1.train.neg_2429		-
chr22	42000415	42000440	PARCLIP_EWSR1.train.neg_10078		-
chr15	78751066	78751091	PARCLIP_EWSR1.train.neg_4133		+
chr11	17395675	17395710	PARCLIP_EWSR1.train.neg_1215		+
chr3	50058378	50058403	PARCLIP_EWSR1.train.neg_10263		+
chr15	67399482	67399506	PARCLIP_EWSR1.train.neg_4066		+
chr6	106705661	106705685	PARCLIP_EWSR1.train.neg_12334		-
chr10	15902309	15902334	PARCLIP_EWSR1.train.neg_868		-
chr9	112223173	112223197	PARCLIP_EWSR1.train.neg_14469		-
chr17	34891962	34891988	PARCLIP_EWSR1.train.neg_5475		+
chr16	66924859	66924911	PARCLIP_EWSR1.train.neg_4809		+
chr16	46708800	46708836	PARCLIP_EWSR1.train.neg_5096		-
chr15	41709633	41709659	PARCLIP_EWSR1.train.neg_3947		+
chr14	50750835	50750858	PARCLIP_EWSR1.train.neg_3663		-
chr22	20094303	20094332	PARCLIP_EWSR1.train.neg_9438		+
chr11	32929511	32929542	PARCLIP_EWSR1.train.neg_1260		+
chr19	57798878	57798903	PARCLIP_EWSR1.train.neg_7033		+
chr13	60984271	60984299	PARCLIP_EWSR1.train.neg_2679		+
chr16	9000292	9000322	PARCLIP_EWSR1.train.neg_4977		-
chr4	103723408	103723433	PARCLIP_EWSR1.train.neg_11177		-
chr12	26196538	26196561	PARCLIP_EWSR1.train.neg_1874		+
chr20	34638065	34638090	PARCLIP_EWSR1.train.neg_8594		-
chr7	104591258	104591281	PARCLIP_EWSR1.train.neg_12957		-
chr8	109657265	109657315	PARCLIP_EWSR1.train.neg_13909		-
chr4	42060959	42060979	PARCLIP_EWSR1.train.neg_10781		+
chr9	71234756	71234778	PARCLIP_EWSR1.train.neg_14075		+
chr13	42173087	42173111	PARCLIP_EWSR1.train.neg_2974		-
chrX	71477158	71477196	PARCLIP_EWSR1.train.neg_15124		-
chrX	16760734	16760757	PARCLIP_EWSR1.train.neg_14663		+
chr1	35254313	35254337	PARCLIP_EWSR1.train.neg_299		-
chr3	122418886	122418924	PARCLIP_EWSR1.train.neg_10337		+
chr7	117827195	117827244	PARCLIP_EWSR1.train.neg_12690		+
chr15	52082007	52082041	PARCLIP_EWSR1.train.neg_4008		+
chr8	92134990	92135024	PARCLIP_EWSR1.train.neg_13585		+
chr21	35946099	35946126	PARCLIP_EWSR1.train.neg_9268		-
chr9	125719456	125719487	PARCLIP_EWSR1.train.neg_14230		+
chr11	17385625	17385643	PARCLIP_EWSR1.train.neg_1210		+
chr18	48598875	48598913	PARCLIP_EWSR1.train.neg_6248		+
chr7	100421272	100421294	PARCLIP_EWSR1.train.neg_12953		-
chr20	47898800	47898836	PARCLIP_EWSR1.train.neg_8330		+
chr16	19531039	19531062	PARCLIP_EWSR1.train.neg_5016		-
chr11	62539175	62539195	PARCLIP_EWSR1.train.neg_1655		-
chr17	7478211	7478230	PARCLIP_EWSR1.train.neg_5335		+
chr10	52779527	52779583	PARCLIP_EWSR1.train.neg_568		+
chr6	119228153	119228181	PARCLIP_EWSR1.train.neg_12091		+
chr5	32166102	32166122	PARCLIP_EWSR1.train.neg_11598		-
chr15	45004765	45004786	PARCLIP_EWSR1.train.neg_3985		+
chr22	31830499	31830533	PARCLIP_EWSR1.train.neg_9589		+
chr18	44620632	44620658	PARCLIP_EWSR1.train.neg_6232		+
chr5	1575238	1575269	PARCLIP_EWSR1.train.neg_11570		-
chr6	117998297	117998319	PARCLIP_EWSR1.train.neg_12085		+
chr15	38760744	38760768	PARCLIP_EWSR1.train.neg_3922		+
chrX	135937289	135937314	PARCLIP_EWSR1.train.neg_15267		-
chr2	109337128	109337154	PARCLIP_EWSR1.train.neg_7703		+
chr13	28194944	28194965	PARCLIP_EWSR1.train.neg_2494		+
chr6	90564892	90564927	PARCLIP_EWSR1.train.neg_12029		+
chr14	104165517	104165546	PARCLIP_EWSR1.train.neg_3550		+
chr21	46950142	46950180	PARCLIP_EWSR1.train.neg_9390		-
chr1_gl000191_random	47293	47342	PARCLIP_EWSR1.train.neg_7538		-
chr6	90076875	90076902	PARCLIP_EWSR1.train.neg_12309		-
chr16	71320723	71320750	PARCLIP_EWSR1.train.neg_5191		-
chr20	33117962	33117995	PARCLIP_EWSR1.train.neg_8237		+
chr14	54906520	54906539	PARCLIP_EWSR1.train.neg_3695		-
chr21	34708136	34708171	PARCLIP_EWSR1.train.neg_8835		+
chr4	129794784	129794809	PARCLIP_EWSR1.train.neg_10936		+
chr19	36033319	36033340	PARCLIP_EWSR1.train.neg_7239		-
chr15	80641192	80641215	PARCLIP_EWSR1.train.neg_4503		-
chr15	63967695	63967726	PARCLIP_EWSR1.train.neg_4408		-
chr17	71242186	71242211	PARCLIP_EWSR1.train.neg_5628		+
chr7	75957746	75957774	PARCLIP_EWSR1.train.neg_12876		-
chr21	33700838	33700865	PARCLIP_EWSR1.train.neg_9209		-
chr19	49469499	49469533	PARCLIP_EWSR1.train.neg_6969		+
chr19	6165763	6165783	PARCLIP_EWSR1.train.neg_7104		-
chr8	62491814	62491849	PARCLIP_EWSR1.train.neg_13801		-
chr5	94097779	94097802	PARCLIP_EWSR1.train.neg_11718		-
chr21	40593782	40593821	PARCLIP_EWSR1.train.neg_9303		-
chr2	153545695	153545725	PARCLIP_EWSR1.train.neg_7987		-
chr7	19744683	19744706	PARCLIP_EWSR1.train.neg_12777		-
chr18	55136166	55136186	PARCLIP_EWSR1.train.neg_6274		+
chr11	33731452	33731482	PARCLIP_EWSR1.train.neg_1596		-
chr20	60753189	60753224	PARCLIP_EWSR1.train.neg_8407		+
chr7	98543850	98543885	PARCLIP_EWSR1.train.neg_12630		+
chr12	102129182	102129205	PARCLIP_EWSR1.train.neg_2369		-
chr19	39926029	39926054	PARCLIP_EWSR1.train.neg_7294		-
chr3	33089340	33089372	PARCLIP_EWSR1.train.neg_10502		-
chr16	67109713	67109741	PARCLIP_EWSR1.train.neg_4814		+
chr22	40880238	40880262	PARCLIP_EWSR1.train.neg_10034		-
chr19	39875394	39875418	PARCLIP_EWSR1.train.neg_6883		+
chr7	97769288	97769308	PARCLIP_EWSR1.train.neg_12625		+
chr3	141640254	141640273	PARCLIP_EWSR1.train.neg_10375		+
chr19	49594733	49594757	PARCLIP_EWSR1.train.neg_6975		+
chr17	18087880	18087909	PARCLIP_EWSR1.train.neg_5385		+
chr21	46273100	46273145	PARCLIP_EWSR1.train.neg_9366		-
chr4	87681408	87681441	PARCLIP_EWSR1.train.neg_10860		+
chr10	35694956	35694979	PARCLIP_EWSR1.train.neg_553		+
chr7	90334956	90334988	PARCLIP_EWSR1.train.neg_12596		+
chr21	46945290	46945328	PARCLIP_EWSR1.train.neg_9389		-
chr7	32708285	32708314	PARCLIP_EWSR1.train.neg_12492		+
chrX	100878121	100878147	PARCLIP_EWSR1.train.neg_14865		+
chr2	120310453	120310475	PARCLIP_EWSR1.train.neg_7709		+
chr3	54517821	54517848	PARCLIP_EWSR1.train.neg_10280		+
chr9	33053666	33053688	PARCLIP_EWSR1.train.neg_14363		-
chr2	86453265	86453288	PARCLIP_EWSR1.train.neg_7933		-
chr22	41900433	41900456	PARCLIP_EWSR1.train.neg_9701		+
chr6	42983197	42983221	PARCLIP_EWSR1.train.neg_11942		+
chr5	94056777	94056798	PARCLIP_EWSR1.train.neg_11426		+
chr18	351963	351990	PARCLIP_EWSR1.train.neg_6364		-
chr8	69233879	69233915	PARCLIP_EWSR1.train.neg_13816		-
chr9	100749918	100749960	PARCLIP_EWSR1.train.neg_14168		+
chr20	11903236	11903271	PARCLIP_EWSR1.train.neg_8111		+
chr7_gl000195_random	73014	73085	PARCLIP_EWSR1.train.neg_13283		-
chr2	105954129	105954161	PARCLIP_EWSR1.train.neg_7698		+
chr10	97563749	97563771	PARCLIP_EWSR1.train.neg_1062		-
chr7	65373778	65373803	PARCLIP_EWSR1.train.neg_12547		+
chr6	13619719	13619738	PARCLIP_EWSR1.train.neg_11880		+
chr13	99038650	99038679	PARCLIP_EWSR1.train.neg_2760		+
chr8	48886308	48886340	PARCLIP_EWSR1.train.neg_13483		+
chr8	9609590	9609613	PARCLIP_EWSR1.train.neg_13324		+
chr12	14596668	14596702	PARCLIP_EWSR1.train.neg_1846		+
chr19	52809257	52809289	PARCLIP_EWSR1.train.neg_6989		+
chr15	72514873	72514911	PARCLIP_EWSR1.train.neg_4457		-
chr5	72860937	72860963	PARCLIP_EWSR1.train.neg_11672		-
chr4	83356398	83356426	PARCLIP_EWSR1.train.neg_10849		+
chr1_gl000191_random	44208	44242	PARCLIP_EWSR1.train.neg_7502		-
chr11	9529757	9529778	PARCLIP_EWSR1.train.neg_1188		+
chr6	110938127	110938159	PARCLIP_EWSR1.train.neg_12353		-
chr15	66801212	66801237	PARCLIP_EWSR1.train.neg_4423		-
chr7	95839234	95839264	PARCLIP_EWSR1.train.neg_12923		-
chr12	7055020	7055054	PARCLIP_EWSR1.train.neg_1829		+
chr17	26682589	26682613	PARCLIP_EWSR1.train.neg_5742		-
chr13	111885176	111885202	PARCLIP_EWSR1.train.neg_2813		+
chr12	44126297	44126321	PARCLIP_EWSR1.train.neg_2249		-
chr11	57102811	57102837	PARCLIP_EWSR1.train.neg_1627		-
chr3	148888104	148888136	PARCLIP_EWSR1.train.neg_10381		+
chr6	110543049	110543073	PARCLIP_EWSR1.train.neg_12049		+
chr19	36952737	36952766	PARCLIP_EWSR1.train.neg_7247		-
chr13	73288832	73288867	PARCLIP_EWSR1.train.neg_3050		-
chr22	23420182	23420207	PARCLIP_EWSR1.train.neg_9845		-
chr6	57076055	57076082	PARCLIP_EWSR1.train.neg_12246		-
chr22	26864675	26864711	PARCLIP_EWSR1.train.neg_9878		-
chr20	32685867	32685906	PARCLIP_EWSR1.train.neg_8550		-
chr19	37512851	37512883	PARCLIP_EWSR1.train.neg_6844		+
chr15	68404851	68404874	PARCLIP_EWSR1.train.neg_4084		+
chr10	44283715	44283739	PARCLIP_EWSR1.train.neg_948		-
chr2	152808799	152808833	PARCLIP_EWSR1.train.neg_7985		-
chr14	73240256	73240286	PARCLIP_EWSR1.train.neg_3765		-
chr14	37950149	37950183	PARCLIP_EWSR1.train.neg_3251		+
chr16	71321981	71322007	PARCLIP_EWSR1.train.neg_5194		-
chr10	131975506	131975544	PARCLIP_EWSR1.train.neg_824		+
chr6	71557401	71557438	PARCLIP_EWSR1.train.neg_11985		+
chr5	112229538	112229563	PARCLIP_EWSR1.train.neg_11460		+
chr15	69516436	69516457	PARCLIP_EWSR1.train.neg_4099		+
chr10	88625021	88625041	PARCLIP_EWSR1.train.neg_677		+
chr20	3785846	3785871	PARCLIP_EWSR1.train.neg_8059		+
chr21	35025718	35025741	PARCLIP_EWSR1.train.neg_9256		-
chr20	17955185	17955209	PARCLIP_EWSR1.train.neg_8128		+
chr19	9717407	9717471	PARCLIP_EWSR1.train.neg_7126		-
chr1	26800932	26800953	PARCLIP_EWSR1.train.neg_33		+
chr8	121483924	121483946	PARCLIP_EWSR1.train.neg_13630		+
chr12	105556592	105556617	PARCLIP_EWSR1.train.neg_2104		+
chr1	44182229	44182259	PARCLIP_EWSR1.train.neg_66		+
chr9	104164036	104164070	PARCLIP_EWSR1.train.neg_14174		+
chr7	156762276	156762309	PARCLIP_EWSR1.train.neg_12760		+
chr5	137546999	137547020	PARCLIP_EWSR1.train.neg_11798		-
chr17	43786786	43786826	PARCLIP_EWSR1.train.neg_5513		+
chr15	100517784	100517818	PARCLIP_EWSR1.train.neg_4524		-
chr14	64559249	64559284	PARCLIP_EWSR1.train.neg_3375		+
chr4	76419182	76419224	PARCLIP_EWSR1.train.neg_11124		-
chr7_gl000195_random	64993	65013	PARCLIP_EWSR1.train.neg_13221		-
chr1	28908722	28908743	PARCLIP_EWSR1.train.neg_292		-
chr6	26282999	26283031	PARCLIP_EWSR1.train.neg_12185		-
chr13	103460004	103460032	PARCLIP_EWSR1.train.neg_2794		+
chr8	64105975	64105999	PARCLIP_EWSR1.train.neg_13513		+
chr19	36112283	36112312	PARCLIP_EWSR1.train.neg_6826		+
chr14	54994240	54994272	PARCLIP_EWSR1.train.neg_3303		+
chr11	3030386	3030405	PARCLIP_EWSR1.train.neg_1506		-
chr12	51395868	51395904	PARCLIP_EWSR1.train.neg_2278		-
chr19	9717877	9717916	PARCLIP_EWSR1.train.neg_7127		-
chr1	200376220	200376246	PARCLIP_EWSR1.train.neg_439		-
chr17	5089978	5090001	PARCLIP_EWSR1.train.neg_5681		-
chr17	65138611	65138634	PARCLIP_EWSR1.train.neg_5910		-
chr9	125789156	125789181	PARCLIP_EWSR1.train.neg_14233		+
chr10	12272520	12272552	PARCLIP_EWSR1.train.neg_489		+
chr9	96210954	96210989	PARCLIP_EWSR1.train.neg_14443		-
chrX	102119967	102119997	PARCLIP_EWSR1.train.neg_14876		+
chr4	41261679	41261702	PARCLIP_EWSR1.train.neg_10770		+
chr18	33557828	33557854	PARCLIP_EWSR1.train.neg_6178		+
chr19	58051421	58051453	PARCLIP_EWSR1.train.neg_7399		-
chr4	185371913	185371942	PARCLIP_EWSR1.train.neg_11245		-
chr11	3004076	3004108	PARCLIP_EWSR1.train.neg_1502		-
chr6	46100666	46100690	PARCLIP_EWSR1.train.neg_11959		+
chr13	75963963	75963988	PARCLIP_EWSR1.train.neg_3063		-
chr9	127377277	127377300	PARCLIP_EWSR1.train.neg_14500		-
chr18	48431997	48432037	PARCLIP_EWSR1.train.neg_6238		+
chr1	110125017	110125038	PARCLIP_EWSR1.train.neg_177		+
chr18	46648761	46648790	PARCLIP_EWSR1.train.neg_6550		-
chr4	114394297	114394322	PARCLIP_EWSR1.train.neg_11197		-
chr6	43497272	43497292	PARCLIP_EWSR1.train.neg_12227		-
chr16	69463920	69463950	PARCLIP_EWSR1.train.neg_4842		+
chr7	75962679	75962706	PARCLIP_EWSR1.train.neg_12877		-
chr9	71241869	71241891	PARCLIP_EWSR1.train.neg_14076		+
chr6	1611108	1611134	PARCLIP_EWSR1.train.neg_11837		+
chrM	9711	9738	PARCLIP_EWSR1.train.neg_14615		+
chr3	56711585	56711617	PARCLIP_EWSR1.train.neg_10569		-
chr9	116171893	116171921	PARCLIP_EWSR1.train.neg_14478		-
chr9	134389197	134389231	PARCLIP_EWSR1.train.neg_14263		+
chr14	36398745	36398774	PARCLIP_EWSR1.train.neg_3240		+
chr13	113173172	113173202	PARCLIP_EWSR1.train.neg_3158		-
chr15	59958734	59958771	PARCLIP_EWSR1.train.neg_4384		-
chr18	8614499	8614531	PARCLIP_EWSR1.train.neg_5982		+
chr20	34306002	34306030	PARCLIP_EWSR1.train.neg_8587		-
chr16	3206966	3206996	PARCLIP_EWSR1.train.neg_4962		-
chr1	65453445	65453470	PARCLIP_EWSR1.train.neg_348		-
chr8	25350678	25350711	PARCLIP_EWSR1.train.neg_13391		+
chr9	78578745	78578778	PARCLIP_EWSR1.train.neg_14095		+
chrX	100912163	100912194	PARCLIP_EWSR1.train.neg_15170		-
chr18	43770742	43770765	PARCLIP_EWSR1.train.neg_6217		+
chr7	42973680	42973714	PARCLIP_EWSR1.train.neg_12510		+
chr15	68586564	68586601	PARCLIP_EWSR1.train.neg_4094		+
chr14	37792484	37792519	PARCLIP_EWSR1.train.neg_3248		+
chr5	86661387	86661411	PARCLIP_EWSR1.train.neg_11419		+
chr8	37748337	37748368	PARCLIP_EWSR1.train.neg_13744		-
chr20	30705803	30705824	PARCLIP_EWSR1.train.neg_8194		+
chr4	71702192	71702213	PARCLIP_EWSR1.train.neg_11120		-
chr17	30683216	30683248	PARCLIP_EWSR1.train.neg_5455		+
chr9	125771829	125771849	PARCLIP_EWSR1.train.neg_14232		+
chr20	34460317	34460353	PARCLIP_EWSR1.train.neg_8255		+
chr5	141502049	141502074	PARCLIP_EWSR1.train.neg_11519		+
chr18	33696864	33696887	PARCLIP_EWSR1.train.neg_6507		-
chr18	13723806	13723837	PARCLIP_EWSR1.train.neg_6408		-
chr6	42987754	42987785	PARCLIP_EWSR1.train.neg_11944		+
chrX	154000689	154000715	PARCLIP_EWSR1.train.neg_14997		+
chr10	115641496	115641519	PARCLIP_EWSR1.train.neg_786		+
chr16	56483907	56483952	PARCLIP_EWSR1.train.neg_5141		-
chr3	42707477	42707501	PARCLIP_EWSR1.train.neg_10228		+
chr14	31869823	31869849	PARCLIP_EWSR1.train.neg_3630		-
chr15	66183568	66183596	PARCLIP_EWSR1.train.neg_4056		+
chr19	5638324	5638359	PARCLIP_EWSR1.train.neg_6684		+
chr6	11576127	11576166	PARCLIP_EWSR1.train.neg_11872		+
chr12	7131822	7131842	PARCLIP_EWSR1.train.neg_1831		+
chr8	38147519	38147540	PARCLIP_EWSR1.train.neg_13750		-
chr4	178245919	178245961	PARCLIP_EWSR1.train.neg_10983		+
chr7_gl000195_random	59392	59430	PARCLIP_EWSR1.train.neg_13178		-
chr15	50957258	50957295	PARCLIP_EWSR1.train.neg_4353		-
chr12	66724162	66724198	PARCLIP_EWSR1.train.neg_2006		+
chr8	11723199	11723214	PARCLIP_EWSR1.train.neg_13671		-
chr5	132333033	132333060	PARCLIP_EWSR1.train.neg_11779		-
chr22	39910887	39910916	PARCLIP_EWSR1.train.neg_9641		+
chr16	19552942	19552971	PARCLIP_EWSR1.train.neg_4633		+
chr12	76878293	76878316	PARCLIP_EWSR1.train.neg_2347		-
chr20	461121	461154	PARCLIP_EWSR1.train.neg_8431		-
chr18	21895021	21895040	PARCLIP_EWSR1.train.neg_6442		-
chr17	78854994	78855028	PARCLIP_EWSR1.train.neg_5648		+
chr21	47679210	47679237	PARCLIP_EWSR1.train.neg_9071		+
chr2	39238696	39238726	PARCLIP_EWSR1.train.neg_7827		-
chr11	46822386	46822411	PARCLIP_EWSR1.train.neg_1616		-
chr21	38609261	38609303	PARCLIP_EWSR1.train.neg_9283		-
chr17	47889069	47889091	PARCLIP_EWSR1.train.neg_5528		+
chr12	108146887	108146924	PARCLIP_EWSR1.train.neg_2383		-
chr21	46939440	46939466	PARCLIP_EWSR1.train.neg_9386		-
chr5	53817771	53817796	PARCLIP_EWSR1.train.neg_11324		+
chr21	27129337	27129363	PARCLIP_EWSR1.train.neg_8774		+
chr22	29538278	29538308	PARCLIP_EWSR1.train.neg_9549		+
chr1	95705527	95705585	PARCLIP_EWSR1.train.neg_157		+
chr8	21802885	21802918	PARCLIP_EWSR1.train.neg_13364		+
chr18	8631494	8631520	PARCLIP_EWSR1.train.neg_5989		+
chr3	100135175	100135211	PARCLIP_EWSR1.train.neg_10322		+
chr22	38410244	38410288	PARCLIP_EWSR1.train.neg_9620		+
chr17	76401572	76401591	PARCLIP_EWSR1.train.neg_5643		+
chr9	72370213	72370235	PARCLIP_EWSR1.train.neg_14388		-
chr6	34357689	34357718	PARCLIP_EWSR1.train.neg_12203		-
chr19	58053650	58053685	PARCLIP_EWSR1.train.neg_7400		-
chr9	80532257	80532278	PARCLIP_EWSR1.train.neg_14412		-
chr12	67704768	67704788	PARCLIP_EWSR1.train.neg_2010		+
chr10	53892413	53892445	PARCLIP_EWSR1.train.neg_571		+
chr13	103481998	103482024	PARCLIP_EWSR1.train.neg_2796		+
chr4	62705223	62705242	PARCLIP_EWSR1.train.neg_10823		+
chr20	30374668	30374693	PARCLIP_EWSR1.train.neg_8185		+
chr11	129735090	129735112	PARCLIP_EWSR1.train.neg_1791		-
chr15	67467673	67467702	PARCLIP_EWSR1.train.neg_4071		+
chr11	16739339	16739362	PARCLIP_EWSR1.train.neg_1207		+
chr13	53043578	53043609	PARCLIP_EWSR1.train.neg_2670		+
chr10	86185031	86185054	PARCLIP_EWSR1.train.neg_676		+
chr19	1585962	1586004	PARCLIP_EWSR1.train.neg_7080		-
chr10	120800836	120800853	PARCLIP_EWSR1.train.neg_1118		-
chr22	29180250	29180276	PARCLIP_EWSR1.train.neg_9531		+
chr13	36939764	36939794	PARCLIP_EWSR1.train.neg_2555		+
chr12	57487598	57487630	PARCLIP_EWSR1.train.neg_1970		+
chr6	144879321	144879341	PARCLIP_EWSR1.train.neg_12121		+
chr18	33730440	33730463	PARCLIP_EWSR1.train.neg_6183		+
chr22	36921579	36921600	PARCLIP_EWSR1.train.neg_9984		-
chr16	48608900	48608927	PARCLIP_EWSR1.train.neg_5122		-
chr9	5708925	5708951	PARCLIP_EWSR1.train.neg_13983		+
chr18	28661841	28661864	PARCLIP_EWSR1.train.neg_6469		-
chr5	108697232	108697255	PARCLIP_EWSR1.train.neg_11740		-
chr22	23564758	23564778	PARCLIP_EWSR1.train.neg_9457		+
chr12	111768660	111768682	PARCLIP_EWSR1.train.neg_2113		+
chr10	112061117	112061153	PARCLIP_EWSR1.train.neg_1087		-
chr15	25612405	25612429	PARCLIP_EWSR1.train.neg_4241		-
chr1_gl000191_random	41018	41063	PARCLIP_EWSR1.train.neg_7468		-
chr22	24233279	24233305	PARCLIP_EWSR1.train.neg_9468		+
chr4	25413920	25413946	PARCLIP_EWSR1.train.neg_10724		+
chr19	13553459	13553483	PARCLIP_EWSR1.train.neg_7156		-
chr11	3029053	3029079	PARCLIP_EWSR1.train.neg_1505		-
chr3	30726423	30726447	PARCLIP_EWSR1.train.neg_10201		+
chr12	46277034	46277069	PARCLIP_EWSR1.train.neg_1919		+
chr18	46794101	46794128	PARCLIP_EWSR1.train.neg_6556		-
chr21	47788110	47788140	PARCLIP_EWSR1.train.neg_9079		+
chr19	21654045	21654073	PARCLIP_EWSR1.train.neg_6762		+
chr8	95884168	95884198	PARCLIP_EWSR1.train.neg_13598		+
chr11	73890260	73890282	PARCLIP_EWSR1.train.neg_1375		+
chr5	96363897	96363932	PARCLIP_EWSR1.train.neg_11431		+
chr15	69726858	69726893	PARCLIP_EWSR1.train.neg_4102		+
chrX	18530567	18530599	PARCLIP_EWSR1.train.neg_14675		+
chr21	34049253	34049275	PARCLIP_EWSR1.train.neg_9226		-
chr15	23301978	23302011	PARCLIP_EWSR1.train.neg_4237		-
chr18	23622170	23622195	PARCLIP_EWSR1.train.neg_6448		-
chr13	79934222	79934247	PARCLIP_EWSR1.train.neg_3094		-
chr11	129982790	129982811	PARCLIP_EWSR1.train.neg_1489		+
chr12	115117123	115117149	PARCLIP_EWSR1.train.neg_2410		-
chr3	57264452	57264476	PARCLIP_EWSR1.train.neg_10283		+
chr3	57544486	57544531	PARCLIP_EWSR1.train.neg_10287		+
chr5	134026078	134026102	PARCLIP_EWSR1.train.neg_11503		+
chr21	30415947	30415975	PARCLIP_EWSR1.train.neg_8801		+
chr20	35628857	35628888	PARCLIP_EWSR1.train.neg_8600		-
chr13	26964345	26964380	PARCLIP_EWSR1.train.neg_2479		+
chr17	56058513	56058533	PARCLIP_EWSR1.train.neg_5869		-
chr18	339188	339212	PARCLIP_EWSR1.train.neg_6363		-
chr6	116475782	116475804	PARCLIP_EWSR1.train.neg_12072		+
chr16	77246441	77246464	PARCLIP_EWSR1.train.neg_4889		+
chr16	81046408	81046429	PARCLIP_EWSR1.train.neg_4896		+
chr15	50650143	50650182	PARCLIP_EWSR1.train.neg_4002		+
chr17	80124818	80124851	PARCLIP_EWSR1.train.neg_5947		-
chr2	67637020	67637044	PARCLIP_EWSR1.train.neg_7666		+
chr9	135558295	135558319	PARCLIP_EWSR1.train.neg_14267		+
chr20	31410970	31410996	PARCLIP_EWSR1.train.neg_8218		+
chr7_gl000195_random	66805	66838	PARCLIP_EWSR1.train.neg_13234		-
chr10	13236692	13236714	PARCLIP_EWSR1.train.neg_499		+
chr16	15782787	15782830	PARCLIP_EWSR1.train.neg_4624		+
chr5	14788461	14788494	PARCLIP_EWSR1.train.neg_11585		-
chr16	67318687	67318727	PARCLIP_EWSR1.train.neg_4821		+
chr22	38373305	38373348	PARCLIP_EWSR1.train.neg_9615		+
chr11	605788	605830	PARCLIP_EWSR1.train.neg_1155		+
chr5	142657768	142657787	PARCLIP_EWSR1.train.neg_11806		-
chr10	104478600	104478625	PARCLIP_EWSR1.train.neg_760		+
chr22	27157213	27157255	PARCLIP_EWSR1.train.neg_9519		+
chr11	73513692	73513715	PARCLIP_EWSR1.train.neg_1368		+
chr10	114509959	114509983	PARCLIP_EWSR1.train.neg_783		+
chr7	102574136	102574160	PARCLIP_EWSR1.train.neg_12648		+
chr13	49719185	49719214	PARCLIP_EWSR1.train.neg_2635		+
chr19	53070555	53070575	PARCLIP_EWSR1.train.neg_6994		+
chr12	39147031	39147055	PARCLIP_EWSR1.train.neg_2239		-
chr11	34997549	34997571	PARCLIP_EWSR1.train.neg_1285		+
chr6	7341378	7341399	PARCLIP_EWSR1.train.neg_12155		-
chr6	71630004	71630031	PARCLIP_EWSR1.train.neg_12251		-
chr19	38220986	38221051	PARCLIP_EWSR1.train.neg_7284		-
chr11	89956298	89956337	PARCLIP_EWSR1.train.neg_1709		-
chr9	91972916	91972938	PARCLIP_EWSR1.train.neg_14139		+
chr13	31723251	31723275	PARCLIP_EWSR1.train.neg_2912		-
chrX	71731283	71731306	PARCLIP_EWSR1.train.neg_15137		-
chr21	40716922	40716942	PARCLIP_EWSR1.train.neg_9314		-
chr6	124408008	124408040	PARCLIP_EWSR1.train.neg_12099		+
chr17	7497326	7497348	PARCLIP_EWSR1.train.neg_5701		-
chr7	75981326	75981346	PARCLIP_EWSR1.train.neg_12878		-
chr11	14818741	14818765	PARCLIP_EWSR1.train.neg_1203		+
chr11	58391149	58391181	PARCLIP_EWSR1.train.neg_1309		+
chr4	2077891	2077914	PARCLIP_EWSR1.train.neg_11006		-
chr22	43378398	43378422	PARCLIP_EWSR1.train.neg_10094		-
chr14	103324778	103324815	PARCLIP_EWSR1.train.neg_3537		+
chr8	66067888	66067920	PARCLIP_EWSR1.train.neg_13516		+
chr17	49248217	49248240	PARCLIP_EWSR1.train.neg_5542		+
chrX	11778947	11778983	PARCLIP_EWSR1.train.neg_14647		+
chr7	102984878	102984908	PARCLIP_EWSR1.train.neg_12654		+
chr18	12482627	12482649	PARCLIP_EWSR1.train.neg_6395		-
chr1	109874189	109874212	PARCLIP_EWSR1.train.neg_403		-
chr13	46599213	46599241	PARCLIP_EWSR1.train.neg_2993		-
chr19	55760135	55760155	PARCLIP_EWSR1.train.neg_7388		-
chr7	65399854	65399889	PARCLIP_EWSR1.train.neg_12548		+
chrM	8987	9009	PARCLIP_EWSR1.train.neg_14607		+
chr22	46204845	46204871	PARCLIP_EWSR1.train.neg_9763		+
chr22	45719542	45719579	PARCLIP_EWSR1.train.neg_9750		+
chr8	67564361	67564381	PARCLIP_EWSR1.train.neg_13808		-
chr9	134520926	134520954	PARCLIP_EWSR1.train.neg_14520		-
chr6	4047960	4047995	PARCLIP_EWSR1.train.neg_11847		+
chr11	43471091	43471119	PARCLIP_EWSR1.train.neg_1296		+
chr17	45067050	45067075	PARCLIP_EWSR1.train.neg_5517		+
chr16	30779285	30779316	PARCLIP_EWSR1.train.neg_4722		+
chr7	42952114	42952138	PARCLIP_EWSR1.train.neg_12823		-
chr1	14074611	14074641	PARCLIP_EWSR1.train.neg_13		+
chrX	41686881	41686901	PARCLIP_EWSR1.train.neg_15077		-
chr8	77718725	77718755	PARCLIP_EWSR1.train.neg_13548		+
chr17	651012	651047	PARCLIP_EWSR1.train.neg_5662		-
chr19	49490150	49490174	PARCLIP_EWSR1.train.neg_7346		-
chr22	38898917	38898951	PARCLIP_EWSR1.train.neg_10009		-
chr17	7515924	7515992	PARCLIP_EWSR1.train.neg_5702		-
chr20	48809182	48809215	PARCLIP_EWSR1.train.neg_8339		+
chr17	47401446	47401479	PARCLIP_EWSR1.train.neg_5845		-
chrX	153994316	153994336	PARCLIP_EWSR1.train.neg_14995		+
chr20	33128333	33128370	PARCLIP_EWSR1.train.neg_8240		+
chr10	43888369	43888392	PARCLIP_EWSR1.train.neg_947		-
chr16	19723119	19723155	PARCLIP_EWSR1.train.neg_5021		-
chr14	71808171	71808197	PARCLIP_EWSR1.train.neg_3417		+
chr21	44286652	44286673	PARCLIP_EWSR1.train.neg_9333		-
chr20	54978620	54978653	PARCLIP_EWSR1.train.neg_8359		+
chr11	129742933	129742963	PARCLIP_EWSR1.train.neg_1793		-
chr12	57623968	57623993	PARCLIP_EWSR1.train.neg_1971		+
chr13	36934106	36934130	PARCLIP_EWSR1.train.neg_2551		+
chr4	90192885	90192906	PARCLIP_EWSR1.train.neg_11159		-
chr21	37736940	37736984	PARCLIP_EWSR1.train.neg_8916		+
chr11	6612865	6612900	PARCLIP_EWSR1.train.neg_1168		+
chr9	14167064	14167089	PARCLIP_EWSR1.train.neg_14300		-
chr13	42714349	42714372	PARCLIP_EWSR1.train.neg_2590		+
chr11	32122749	32122777	PARCLIP_EWSR1.train.neg_1247		+
chr15	40155723	40155754	PARCLIP_EWSR1.train.neg_4285		-
chrX	153600376	153600394	PARCLIP_EWSR1.train.neg_15293		-
chr5	82356767	82356799	PARCLIP_EWSR1.train.neg_11700		-
chr10	135225264	135225290	PARCLIP_EWSR1.train.neg_826		+
chr8	26363595	26363619	PARCLIP_EWSR1.train.neg_13706		-
chr14	96852982	96853008	PARCLIP_EWSR1.train.neg_3495		+
chr19	30823379	30823404	PARCLIP_EWSR1.train.neg_6778		+
chr9	21950748	21950792	PARCLIP_EWSR1.train.neg_14015		+
chr21	34940439	34940484	PARCLIP_EWSR1.train.neg_8878		+
chr22	41660283	41660320	PARCLIP_EWSR1.train.neg_10060		-
chr7	99629681	99629709	PARCLIP_EWSR1.train.neg_12642		+
chr22	31356513	31356540	PARCLIP_EWSR1.train.neg_9943		-
chr18	33640578	33640595	PARCLIP_EWSR1.train.neg_6502		-
chr7	77573185	77573206	PARCLIP_EWSR1.train.neg_12574		+
chr8	28560598	28560657	PARCLIP_EWSR1.train.neg_13420		+
chr13	20430525	20430548	PARCLIP_EWSR1.train.neg_2843		-
chr9	77641398	77641429	PARCLIP_EWSR1.train.neg_14407		-
chr1	26227637	26227662	PARCLIP_EWSR1.train.neg_285		-
chr5	69714592	69714626	PARCLIP_EWSR1.train.neg_11375		+
chr7	11156480	11156509	PARCLIP_EWSR1.train.neg_12460		+
chr7	102553610	102553644	PARCLIP_EWSR1.train.neg_12646		+
chr20	23352777	23352801	PARCLIP_EWSR1.train.neg_8166		+
chr8	104340316	104340359	PARCLIP_EWSR1.train.neg_13619		+
chr16	19515983	19516021	PARCLIP_EWSR1.train.neg_5013		-
chr4	11373712	11373738	PARCLIP_EWSR1.train.neg_10702		+
chr19	52529394	52529417	PARCLIP_EWSR1.train.neg_7368		-
chr13	31733784	31733807	PARCLIP_EWSR1.train.neg_2915		-
chr8	75534984	75535006	PARCLIP_EWSR1.train.neg_13539		+
chr8	124030251	124030274	PARCLIP_EWSR1.train.neg_13935		-
chr11	19248489	19248512	PARCLIP_EWSR1.train.neg_1562		-
chr16	19536964	19536988	PARCLIP_EWSR1.train.neg_4629		+
chr15	100679026	100679048	PARCLIP_EWSR1.train.neg_4527		-
chr21	38524871	38524905	PARCLIP_EWSR1.train.neg_8959		+
chr10	44285396	44285432	PARCLIP_EWSR1.train.neg_949		-
chr3	128823894	128823918	PARCLIP_EWSR1.train.neg_10627		-
chr11	27114566	27114625	PARCLIP_EWSR1.train.neg_1564		-
chr1_gl000191_random	42322	42357	PARCLIP_EWSR1.train.neg_7483		-
chr19	54958872	54958897	PARCLIP_EWSR1.train.neg_7385		-
chr16	21648345	21648366	PARCLIP_EWSR1.train.neg_4645		+
chr14	77841863	77841896	PARCLIP_EWSR1.train.neg_3787		-
chr2	103343253	103343288	PARCLIP_EWSR1.train.neg_7950		-
chr21	40721028	40721062	PARCLIP_EWSR1.train.neg_9322		-
chr17	27093278	27093299	PARCLIP_EWSR1.train.neg_5745		-
chr19	9639729	9639788	PARCLIP_EWSR1.train.neg_7118		-
chr6	74229549	74229589	PARCLIP_EWSR1.train.neg_12258		-
chr8	42698146	42698167	PARCLIP_EWSR1.train.neg_13766		-
chr5	83399490	83399524	PARCLIP_EWSR1.train.neg_11702		-
chrX	137740684	137740708	PARCLIP_EWSR1.train.neg_15272		-
chr11	65270396	65270425	PARCLIP_EWSR1.train.neg_1337		+
chr18	32916915	32916942	PARCLIP_EWSR1.train.neg_6491		-
chr1	39466082	39466105	PARCLIP_EWSR1.train.neg_59		+
chr1_gl000191_random	46323	46375	PARCLIP_EWSR1.train.neg_7527		-
chr19	23732477	23732511	PARCLIP_EWSR1.train.neg_7211		-
chr10	12211745	12211778	PARCLIP_EWSR1.train.neg_854		-
chr14	70851153	70851181	PARCLIP_EWSR1.train.neg_3757		-
chr15	93519525	93519563	PARCLIP_EWSR1.train.neg_4202		+
chr15	61250080	61250105	PARCLIP_EWSR1.train.neg_4392		-
chr9	80340604	80340632	PARCLIP_EWSR1.train.neg_14408		-
chr1	95514089	95514112	PARCLIP_EWSR1.train.neg_393		-
chr18	36884751	36884787	PARCLIP_EWSR1.train.neg_6513		-
chrX	117550307	117550332	PARCLIP_EWSR1.train.neg_14915		+
chr19	42752939	42752961	PARCLIP_EWSR1.train.neg_7304		-
chr17	7157126	7157152	PARCLIP_EWSR1.train.neg_5320		+
chr18	33716577	33716606	PARCLIP_EWSR1.train.neg_6181		+
chr18	32143729	32143768	PARCLIP_EWSR1.train.neg_6136		+
chr13	114118537	114118563	PARCLIP_EWSR1.train.neg_3165		-
chr14	96840632	96840665	PARCLIP_EWSR1.train.neg_3493		+
chr19	58290080	58290108	PARCLIP_EWSR1.train.neg_7061		+
chr19	38865238	38865264	PARCLIP_EWSR1.train.neg_6867		+
chr4	20738964	20738993	PARCLIP_EWSR1.train.neg_10715		+
chrX	40442918	40442950	PARCLIP_EWSR1.train.neg_14719		+
chr11	64536023	64536043	PARCLIP_EWSR1.train.neg_1662		-
chrX	48435129	48435153	PARCLIP_EWSR1.train.neg_14771		+
chr4	110429241	110429262	PARCLIP_EWSR1.train.neg_10890		+
chr8	6616705	6616735	PARCLIP_EWSR1.train.neg_13319		+
chr13	101177954	101177985	PARCLIP_EWSR1.train.neg_2787		+
chr14	31434954	31434977	PARCLIP_EWSR1.train.neg_3622		-
chr19	37188577	37188600	PARCLIP_EWSR1.train.neg_6836		+
chr8	16973230	16973258	PARCLIP_EWSR1.train.neg_13338		+
chr20	32303919	32303951	PARCLIP_EWSR1.train.neg_8545		-
chr7_gl000195_random	55545	55566	PARCLIP_EWSR1.train.neg_13144		-
chr1	46763980	46763999	PARCLIP_EWSR1.train.neg_324		-
chr14	35570444	35570476	PARCLIP_EWSR1.train.neg_3229		+
chr21	40683436	40683458	PARCLIP_EWSR1.train.neg_9311		-
chr20	48725579	48725607	PARCLIP_EWSR1.train.neg_8653		-
chr9	10360178	10360210	PARCLIP_EWSR1.train.neg_14296		-
chr6	150056231	150056276	PARCLIP_EWSR1.train.neg_12411		-
chr20	47598350	47598394	PARCLIP_EWSR1.train.neg_8316		+
chr1_gl000191_random	44470	44495	PARCLIP_EWSR1.train.neg_7505		-
chr6	7601590	7601616	PARCLIP_EWSR1.train.neg_11863		+
chr14	72026411	72026481	PARCLIP_EWSR1.train.neg_3425		+
chr18	10546183	10546212	PARCLIP_EWSR1.train.neg_6042		+
chr20	54952274	54952299	PARCLIP_EWSR1.train.neg_8687		-
chr14	51716527	51716558	PARCLIP_EWSR1.train.neg_3289		+
chr16	89391859	89391880	PARCLIP_EWSR1.train.neg_5273		-
chr16	69373474	69373495	PARCLIP_EWSR1.train.neg_4836		+
chr6	128571081	128571106	PARCLIP_EWSR1.train.neg_12385		-
chr21	33645014	33645045	PARCLIP_EWSR1.train.neg_9199		-
chrX	47796824	47796849	PARCLIP_EWSR1.train.neg_14765		+
chr22	25001639	25001662	PARCLIP_EWSR1.train.neg_9486		+
chr15	30956193	30956213	PARCLIP_EWSR1.train.neg_3895		+
chr9	20444431	20444460	PARCLIP_EWSR1.train.neg_14325		-
chr13	25916111	25916146	PARCLIP_EWSR1.train.neg_2471		+
chrX	101999635	101999661	PARCLIP_EWSR1.train.neg_14871		+
chr4	57224570	57224601	PARCLIP_EWSR1.train.neg_11094		-
chr10	22148899	22148926	PARCLIP_EWSR1.train.neg_875		-
chr19	59058534	59058558	PARCLIP_EWSR1.train.neg_7066		+
chr15	34480827	34480866	PARCLIP_EWSR1.train.neg_4262		-
chr18	8628911	8628934	PARCLIP_EWSR1.train.neg_5988		+
chr19	48826789	48826813	PARCLIP_EWSR1.train.neg_6962		+
chr20	47896687	47896710	PARCLIP_EWSR1.train.neg_8328		+
chr20	32679090	32679112	PARCLIP_EWSR1.train.neg_8547		-
chr15	91517742	91517765	PARCLIP_EWSR1.train.neg_4521		-
chr13	95036067	95036102	PARCLIP_EWSR1.train.neg_2727		+
chr13	101134568	101134590	PARCLIP_EWSR1.train.neg_2785		+
chr19	53937827	53937850	PARCLIP_EWSR1.train.neg_7010		+
chr17	7149204	7149230	PARCLIP_EWSR1.train.neg_5695		-
chr3	15788656	15788678	PARCLIP_EWSR1.train.neg_10470		-
chr12	4444826	4444860	PARCLIP_EWSR1.train.neg_1818		+
chr10	134958435	134958457	PARCLIP_EWSR1.train.neg_1145		-
chr14	35673978	35674007	PARCLIP_EWSR1.train.neg_3230		+
chr10	7232117	7232151	PARCLIP_EWSR1.train.neg_847		-
chr8	77908162	77908201	PARCLIP_EWSR1.train.neg_13835		-
chr4	16218006	16218047	PARCLIP_EWSR1.train.neg_11036		-
chr15	68585916	68585959	PARCLIP_EWSR1.train.neg_4093		+
chr19	11141641	11141681	PARCLIP_EWSR1.train.neg_6721		+
chr15	35739481	35739513	PARCLIP_EWSR1.train.neg_4278		-
chr21	34072177	34072203	PARCLIP_EWSR1.train.neg_9229		-
chr1	111712371	111712403	PARCLIP_EWSR1.train.neg_182		+
chr22	39268287	39268321	PARCLIP_EWSR1.train.neg_10020		-
chr15	80400866	80400889	PARCLIP_EWSR1.train.neg_4138		+
chr17	48780561	48780608	PARCLIP_EWSR1.train.neg_5853		-
chr22	21293850	21293878	PARCLIP_EWSR1.train.neg_9450		+
chrX	24082113	24082142	PARCLIP_EWSR1.train.neg_14687		+
chr12	74796174	74796199	PARCLIP_EWSR1.train.neg_2337		-
chr22	29676153	29676177	PARCLIP_EWSR1.train.neg_9554		+
chr21	38274268	38274292	PARCLIP_EWSR1.train.neg_9278		-
chr22	35677075	35677103	PARCLIP_EWSR1.train.neg_9603		+
chr20	43702191	43702223	PARCLIP_EWSR1.train.neg_8301		+
chr11	31724837	31724868	PARCLIP_EWSR1.train.neg_1239		+
chr16	81057552	81057584	PARCLIP_EWSR1.train.neg_4897		+
chr17	61295667	61295709	PARCLIP_EWSR1.train.neg_5597		+
chr18	33554249	33554271	PARCLIP_EWSR1.train.neg_6174		+
chr13	31216984	31217022	PARCLIP_EWSR1.train.neg_2514		+
chr5	132250420	132250452	PARCLIP_EWSR1.train.neg_11777		-
chr6	151675375	151675413	PARCLIP_EWSR1.train.neg_12131		+
chr19	36036934	36036960	PARCLIP_EWSR1.train.neg_6821		+
chr5	92923257	92923287	PARCLIP_EWSR1.train.neg_11422		+
chr8	58993234	58993273	PARCLIP_EWSR1.train.neg_13490		+
chr5	52400637	52400668	PARCLIP_EWSR1.train.neg_11639		-
chr11	7487190	7487222	PARCLIP_EWSR1.train.neg_1171		+
chr19	36037916	36037944	PARCLIP_EWSR1.train.neg_6823		+
chr20	43132169	43132193	PARCLIP_EWSR1.train.neg_8634		-
chrX	41553787	41553811	PARCLIP_EWSR1.train.neg_15071		-
chr9	95337004	95337025	PARCLIP_EWSR1.train.neg_14141		+
chr4	157804649	157804675	PARCLIP_EWSR1.train.neg_11234		-
chr18	77921218	77921241	PARCLIP_EWSR1.train.neg_6358		+
chr8	1819107	1819134	PARCLIP_EWSR1.train.neg_13307		+
chr3	123671058	123671099	PARCLIP_EWSR1.train.neg_10620		-
chr16	30786103	30786128	PARCLIP_EWSR1.train.neg_4725		+
chr13	103454222	103454242	PARCLIP_EWSR1.train.neg_2792		+
chr11	32623167	32623202	PARCLIP_EWSR1.train.neg_1253		+
chr13	76123308	76123343	PARCLIP_EWSR1.train.neg_3073		-
chr17	4614863	4614884	PARCLIP_EWSR1.train.neg_5295		+
chr18	55283527	55283553	PARCLIP_EWSR1.train.neg_6605		-
chr5	142804813	142804835	PARCLIP_EWSR1.train.neg_11808		-
chr14	55054201	55054224	PARCLIP_EWSR1.train.neg_3304		+
chr12	30842575	30842600	PARCLIP_EWSR1.train.neg_2221		-
chr11	9461205	9461240	PARCLIP_EWSR1.train.neg_1185		+
chr9	123962187	123962210	PARCLIP_EWSR1.train.neg_14483		-
chr16	24148765	24148804	PARCLIP_EWSR1.train.neg_4688		+
chr17	33688837	33688876	PARCLIP_EWSR1.train.neg_5762		-
chr19	58055950	58055972	PARCLIP_EWSR1.train.neg_7402		-
chr7	127222579	127222600	PARCLIP_EWSR1.train.neg_13004		-
chr22	28835489	28835512	PARCLIP_EWSR1.train.neg_9908		-
chr5	157173435	157173458	PARCLIP_EWSR1.train.neg_11541		+
chr3	149660703	149660725	PARCLIP_EWSR1.train.neg_10382		+
chr6	111581523	111581549	PARCLIP_EWSR1.train.neg_12061		+
chr21	17137280	17137309	PARCLIP_EWSR1.train.neg_8752		+
chr20	18642929	18642966	PARCLIP_EWSR1.train.neg_8148		+
chrX	123033196	123033220	PARCLIP_EWSR1.train.neg_14945		+
chr15	34432977	34433000	PARCLIP_EWSR1.train.neg_4261		-
chr13	33180998	33181020	PARCLIP_EWSR1.train.neg_2526		+
chr21	34932195	34932228	PARCLIP_EWSR1.train.neg_8872		+
chrX	41221979	41222003	PARCLIP_EWSR1.train.neg_14730		+
chr16	68883392	68883424	PARCLIP_EWSR1.train.neg_4829		+
chr2	131840802	131840831	PARCLIP_EWSR1.train.neg_7964		-
chr16	10663306	10663336	PARCLIP_EWSR1.train.neg_4984		-
chr19	37865815	37865850	PARCLIP_EWSR1.train.neg_6858		+
chr10	70091374	70091400	PARCLIP_EWSR1.train.neg_600		+
chr1_gl000191_random	48886	48912	PARCLIP_EWSR1.train.neg_7557		-
chr12	19812052	19812074	PARCLIP_EWSR1.train.neg_1862		+
chr13	22080347	22080371	PARCLIP_EWSR1.train.neg_2863		-
chr16	11142799	11142825	PARCLIP_EWSR1.train.neg_4584		+
chr21	30437869	30437900	PARCLIP_EWSR1.train.neg_9165		-
chr1	51197384	51197413	PARCLIP_EWSR1.train.neg_331		-
chrX	118978392	118978425	PARCLIP_EWSR1.train.neg_15207		-
chr11	74271929	74271960	PARCLIP_EWSR1.train.neg_1376		+
chr15	63866234	63866270	PARCLIP_EWSR1.train.neg_4042		+
chr4	114863484	114863505	PARCLIP_EWSR1.train.neg_11200		-
chr2	68468015	68468049	PARCLIP_EWSR1.train.neg_7894		-
chr18	19347929	19347950	PARCLIP_EWSR1.train.neg_6094		+
chr3	11879869	11879898	PARCLIP_EWSR1.train.neg_10447		-
chr6	36823758	36823788	PARCLIP_EWSR1.train.neg_12212		-
chr19	23932323	23932345	PARCLIP_EWSR1.train.neg_7216		-
chr8	29929350	29929377	PARCLIP_EWSR1.train.neg_13718		-
chr16	1606453	1606478	PARCLIP_EWSR1.train.neg_4932		-
chr15	50863688	50863710	PARCLIP_EWSR1.train.neg_4348		-
chr13	36923533	36923563	PARCLIP_EWSR1.train.neg_2927		-
chrX	69532669	69532699	PARCLIP_EWSR1.train.neg_14821		+
chr7_gl000195_random	61018	61040	PARCLIP_EWSR1.train.neg_13192		-
chr4	87517525	87517546	PARCLIP_EWSR1.train.neg_10858		+
chr22	30737581	30737608	PARCLIP_EWSR1.train.neg_9922		-
chr13	76284830	76284853	PARCLIP_EWSR1.train.neg_2700		+
chr7_gl000195_random	56271	56310	PARCLIP_EWSR1.train.neg_13150		-
chr8	37629217	37629245	PARCLIP_EWSR1.train.neg_13443		+
chr10	103164308	103164333	PARCLIP_EWSR1.train.neg_747		+
chr15	35279698	35279729	PARCLIP_EWSR1.train.neg_4275		-
chr18	165576	165599	PARCLIP_EWSR1.train.neg_5950		+
chr11	94462834	94462860	PARCLIP_EWSR1.train.neg_1420		+
chr7_gl000195_random	70792	70829	PARCLIP_EWSR1.train.neg_13263		-
chrX	102612483	102612513	PARCLIP_EWSR1.train.neg_14885		+
chr20	3935155	3935178	PARCLIP_EWSR1.train.neg_8446		-
chrX	79958785	79958811	PARCLIP_EWSR1.train.neg_15157		-
chr4	1988473	1988495	PARCLIP_EWSR1.train.neg_11001		-
chr21	40553494	40553538	PARCLIP_EWSR1.train.neg_9299		-
chr20	25598517	25598540	PARCLIP_EWSR1.train.neg_8516		-
chr17	29464249	29464281	PARCLIP_EWSR1.train.neg_5443		+
chr11	73503526	73503562	PARCLIP_EWSR1.train.neg_1366		+
chr16	75678602	75678629	PARCLIP_EWSR1.train.neg_5246		-
chrX	14880293	14880318	PARCLIP_EWSR1.train.neg_15018		-
chr21	40672835	40672855	PARCLIP_EWSR1.train.neg_9310		-
chr9	37186557	37186580	PARCLIP_EWSR1.train.neg_14068		+
chr7	24725409	24725429	PARCLIP_EWSR1.train.neg_12474		+
chr18	59717943	59717992	PARCLIP_EWSR1.train.neg_6610		-
chr16	2362907	2362927	PARCLIP_EWSR1.train.neg_4954		-
chr2	71512842	71512866	PARCLIP_EWSR1.train.neg_7672		+
chr15	47536332	47536364	PARCLIP_EWSR1.train.neg_3998		+
chr3	57542352	57542387	PARCLIP_EWSR1.train.neg_10286		+
chr21	27140614	27140644	PARCLIP_EWSR1.train.neg_8781		+
chr21	47677999	47678027	PARCLIP_EWSR1.train.neg_9070		+
chr3	112280156	112280188	PARCLIP_EWSR1.train.neg_10599		-
chr2	170398014	170398067	PARCLIP_EWSR1.train.neg_7996		-
chr14	53244295	53244328	PARCLIP_EWSR1.train.neg_3690		-
chr15	59109585	59109609	PARCLIP_EWSR1.train.neg_4035		+
chr6	28400761	28400784	PARCLIP_EWSR1.train.neg_12194		-
chr8	37995467	37995498	PARCLIP_EWSR1.train.neg_13447		+
chr21	34780364	34780393	PARCLIP_EWSR1.train.neg_8852		+
chr9	36660658	36660685	PARCLIP_EWSR1.train.neg_14062		+
chrX	117139300	117139336	PARCLIP_EWSR1.train.neg_15203		-
chr6	90111659	90111689	PARCLIP_EWSR1.train.neg_12311		-
chr11	28492759	28492779	PARCLIP_EWSR1.train.neg_1227		+
chr21	43414612	43414642	PARCLIP_EWSR1.train.neg_9326		-
chr1	157106877	157106910	PARCLIP_EWSR1.train.neg_430		-
chr16	20901364	20901388	PARCLIP_EWSR1.train.neg_5046		-
chr13	32945042	32945068	PARCLIP_EWSR1.train.neg_2522		+
chr15	63891558	63891583	PARCLIP_EWSR1.train.neg_4407		-
chr21	45485956	45485986	PARCLIP_EWSR1.train.neg_9025		+
chr9	3405295	3405326	PARCLIP_EWSR1.train.neg_14278		-
chr14	93751085	93751107	PARCLIP_EWSR1.train.neg_3836		-
chr2	27629064	27629102	PARCLIP_EWSR1.train.neg_7805		-
chr22	38348996	38349021	PARCLIP_EWSR1.train.neg_9613		+
chr11	34899455	34899481	PARCLIP_EWSR1.train.neg_1607		-
chr15	91007673	91007703	PARCLIP_EWSR1.train.neg_4193		+
chr5	179185816	179185851	PARCLIP_EWSR1.train.neg_11562		+
chr20	36708187	36708221	PARCLIP_EWSR1.train.neg_8272		+
chr6	167438767	167438796	PARCLIP_EWSR1.train.neg_12143		+
chr8	128982178	128982200	PARCLIP_EWSR1.train.neg_13648		+
chr22	39715324	39715356	PARCLIP_EWSR1.train.neg_10030		-
chr15	42856997	42857020	PARCLIP_EWSR1.train.neg_3954		+
chr14	100713757	100713784	PARCLIP_EWSR1.train.neg_3508		+
chr12	114369862	114369884	PARCLIP_EWSR1.train.neg_2406		-
chr2	180841049	180841074	PARCLIP_EWSR1.train.neg_8009		-
chr5	107601662	107601689	PARCLIP_EWSR1.train.neg_11736		-
chr9	74967403	74967423	PARCLIP_EWSR1.train.neg_14397		-
chr1	244588003	244588039	PARCLIP_EWSR1.train.neg_454		-
chr12	31668185	31668214	PARCLIP_EWSR1.train.neg_2226		-
chr19	41258899	41258923	PARCLIP_EWSR1.train.neg_6900		+
chr7	93629435	93629460	PARCLIP_EWSR1.train.neg_12912		-
chr6	150146875	150146916	PARCLIP_EWSR1.train.neg_12412		-
chr2	55558121	55558142	PARCLIP_EWSR1.train.neg_7868		-
chr3	101390558	101390583	PARCLIP_EWSR1.train.neg_10593		-
chr11	17386503	17386530	PARCLIP_EWSR1.train.neg_1211		+
chr7_gl000195_random	57287	57343	PARCLIP_EWSR1.train.neg_13157		-
chr7	151728868	151728893	PARCLIP_EWSR1.train.neg_12754		+
chr4	83845977	83845997	PARCLIP_EWSR1.train.neg_11145		-
chr5	130528638	130528660	PARCLIP_EWSR1.train.neg_11491		+
chr3	128889903	128889939	PARCLIP_EWSR1.train.neg_10632		-
chr9	36405357	36405381	PARCLIP_EWSR1.train.neg_14381		-
chr18	14124376	14124409	PARCLIP_EWSR1.train.neg_6416		-
chr15	57973021	57973044	PARCLIP_EWSR1.train.neg_4030		+
chr13	23957383	23957416	PARCLIP_EWSR1.train.neg_2867		-
chr20	61430497	61430530	PARCLIP_EWSR1.train.neg_8419		+
chr14	99973126	99973150	PARCLIP_EWSR1.train.neg_3505		+
chr20	43133785	43133805	PARCLIP_EWSR1.train.neg_8635		-
chr12	58327430	58327455	PARCLIP_EWSR1.train.neg_2316		-
chr3	44693442	44693466	PARCLIP_EWSR1.train.neg_10238		+
chr1	46432808	46432846	PARCLIP_EWSR1.train.neg_73		+
chr13	31199847	31199886	PARCLIP_EWSR1.train.neg_2511		+
chr13	46068882	46068916	PARCLIP_EWSR1.train.neg_2612		+
chr2	61756689	61756715	PARCLIP_EWSR1.train.neg_7882		-
chr21	42642104	42642136	PARCLIP_EWSR1.train.neg_8990		+
chr20	47751684	47751713	PARCLIP_EWSR1.train.neg_8646		-
chr11	94804029	94804053	PARCLIP_EWSR1.train.neg_1425		+
chr12	42787866	42787889	PARCLIP_EWSR1.train.neg_1907		+
chr21	47688230	47688256	PARCLIP_EWSR1.train.neg_9407		-
chr6	72008024	72008059	PARCLIP_EWSR1.train.neg_11988		+
chr6	144808392	144808422	PARCLIP_EWSR1.train.neg_12120		+
chr8	62168475	62168519	PARCLIP_EWSR1.train.neg_13511		+
chr21	44268013	44268048	PARCLIP_EWSR1.train.neg_9330		-
chr6	43746229	43746256	PARCLIP_EWSR1.train.neg_11950		+
chr1	113644761	113644786	PARCLIP_EWSR1.train.neg_191		+
chr10	14944210	14944238	PARCLIP_EWSR1.train.neg_508		+
chr10	120503234	120503259	PARCLIP_EWSR1.train.neg_1116		-
chr9	139759108	139759131	PARCLIP_EWSR1.train.neg_14540		-
chr13	28721456	28721483	PARCLIP_EWSR1.train.neg_2502		+
chr2	26614431	26614455	PARCLIP_EWSR1.train.neg_7606		+
chr22	35674727	35674767	PARCLIP_EWSR1.train.neg_9602		+
chr12	122993469	122993501	PARCLIP_EWSR1.train.neg_2432		-
chr19	53975038	53975068	PARCLIP_EWSR1.train.neg_7018		+
chr11	77768239	77768264	PARCLIP_EWSR1.train.neg_1696		-
chr10	89569524	89569563	PARCLIP_EWSR1.train.neg_1045		-
chr9	6461731	6461760	PARCLIP_EWSR1.train.neg_13988		+
chr16	79175223	79175250	PARCLIP_EWSR1.train.neg_4894		+
chr16	50682578	50682612	PARCLIP_EWSR1.train.neg_4776		+
chr6	54809278	54809305	PARCLIP_EWSR1.train.neg_11968		+
chr14	104698654	104698677	PARCLIP_EWSR1.train.neg_3551		+
chr16	69464635	69464677	PARCLIP_EWSR1.train.neg_4843		+
chr19	37722687	37722713	PARCLIP_EWSR1.train.neg_6852		+
chr20	46246066	46246094	PARCLIP_EWSR1.train.neg_8313		+
chr20	18774019	18774041	PARCLIP_EWSR1.train.neg_8492		-
chr3	14989729	14989752	PARCLIP_EWSR1.train.neg_10462		-
chrX	57932218	57932249	PARCLIP_EWSR1.train.neg_15104		-
chr19	40485048	40485073	PARCLIP_EWSR1.train.neg_6892		+
chr13	74553539	74553567	PARCLIP_EWSR1.train.neg_3060		-
chr10	35427266	35427316	PARCLIP_EWSR1.train.neg_545		+
chr20	60720013	60720055	PARCLIP_EWSR1.train.neg_8400		+
chr10	79811308	79811338	PARCLIP_EWSR1.train.neg_663		+
chr1	173009939	173009963	PARCLIP_EWSR1.train.neg_231		+
chr10	102036213	102036241	PARCLIP_EWSR1.train.neg_1073		-
chr18	77870883	77870902	PARCLIP_EWSR1.train.neg_6346		+
chr22	36739293	36739317	PARCLIP_EWSR1.train.neg_9969		-
chr4	16188272	16188297	PARCLIP_EWSR1.train.neg_11032		-
chr10	15900512	15900547	PARCLIP_EWSR1.train.neg_867		-
chr13	110438231	110438266	PARCLIP_EWSR1.train.neg_3151		-
chr19	41823140	41823173	PARCLIP_EWSR1.train.neg_6912		+
chr5	79307715	79307744	PARCLIP_EWSR1.train.neg_11399		+
chr14	38199440	38199466	PARCLIP_EWSR1.train.neg_3253		+
chr6	5491838	5491861	PARCLIP_EWSR1.train.neg_11855		+
chr21	40570269	40570290	PARCLIP_EWSR1.train.neg_9301		-
chr5	108394066	108394094	PARCLIP_EWSR1.train.neg_11446		+
chr21	34729931	34729975	PARCLIP_EWSR1.train.neg_8849		+
chr8	74859597	74859620	PARCLIP_EWSR1.train.neg_13827		-
chr13	78319465	78319488	PARCLIP_EWSR1.train.neg_2707		+
chr18	12971278	12971300	PARCLIP_EWSR1.train.neg_6065		+
chr20	58516011	58516031	PARCLIP_EWSR1.train.neg_8391		+
chr9	78521957	78521984	PARCLIP_EWSR1.train.neg_14094		+
chr13	53211434	53211462	PARCLIP_EWSR1.train.neg_2676		+
chr21	34851126	34851152	PARCLIP_EWSR1.train.neg_8865		+
chr14	31065337	31065367	PARCLIP_EWSR1.train.neg_3203		+
chr2	46169070	46169097	PARCLIP_EWSR1.train.neg_7639		+
chr12	53343548	53343592	PARCLIP_EWSR1.train.neg_1947		+
chr2	27629531	27629554	PARCLIP_EWSR1.train.neg_7806		-
chr21	38604142	38604171	PARCLIP_EWSR1.train.neg_9282		-
chr16	71487261	71487283	PARCLIP_EWSR1.train.neg_5197		-
chr22	45563001	45563024	PARCLIP_EWSR1.train.neg_9739		+
chr17	19850921	19850961	PARCLIP_EWSR1.train.neg_5732		-
chr4	83800530	83800553	PARCLIP_EWSR1.train.neg_11144		-
chrX	20223370	20223391	PARCLIP_EWSR1.train.neg_15046		-
chr10	63998584	63998620	PARCLIP_EWSR1.train.neg_983		-
chr16	22055448	22055473	PARCLIP_EWSR1.train.neg_4659		+
chr16	22245229	22245251	PARCLIP_EWSR1.train.neg_4662		+
chr18	55778950	55778977	PARCLIP_EWSR1.train.neg_6282		+
chr19	2250379	2250401	PARCLIP_EWSR1.train.neg_6674		+
chr17	7153232	7153255	PARCLIP_EWSR1.train.neg_5696		-
chr15	43164091	43164117	PARCLIP_EWSR1.train.neg_4311		-
chr18	55148170	55148205	PARCLIP_EWSR1.train.neg_6276		+
chr14	45630542	45630571	PARCLIP_EWSR1.train.neg_3276		+
chr18	14125906	14125933	PARCLIP_EWSR1.train.neg_6417		-
chr9	96226244	96226273	PARCLIP_EWSR1.train.neg_14142		+
chr21	33646692	33646713	PARCLIP_EWSR1.train.neg_9200		-
chr21	40595682	40595710	PARCLIP_EWSR1.train.neg_9304		-
chr14	81674226	81674247	PARCLIP_EWSR1.train.neg_3799		-
chrX	154004660	154004682	PARCLIP_EWSR1.train.neg_14998		+
chr16	81050025	81050045	PARCLIP_EWSR1.train.neg_5254		-
chr19	3764940	3764962	PARCLIP_EWSR1.train.neg_6681		+
chr16	23695750	23695771	PARCLIP_EWSR1.train.neg_4682		+
chr6	18229317	18229346	PARCLIP_EWSR1.train.neg_12169		-
chr9	4741260	4741283	PARCLIP_EWSR1.train.neg_14286		-
chrX	8603940	8603980	PARCLIP_EWSR1.train.neg_15006		-
chr2	54175122	54175144	PARCLIP_EWSR1.train.neg_7865		-
chr5	54458631	54458652	PARCLIP_EWSR1.train.neg_11327		+
chr7	43955450	43955478	PARCLIP_EWSR1.train.neg_12831		-
chr22	26089948	26089970	PARCLIP_EWSR1.train.neg_9504		+
chr9	4878738	4878760	PARCLIP_EWSR1.train.neg_13974		+
chr22	38385171	38385200	PARCLIP_EWSR1.train.neg_9616		+
chr17	30793360	30793382	PARCLIP_EWSR1.train.neg_5459		+
chr2	207017299	207017321	PARCLIP_EWSR1.train.neg_8018		-
chr20	30707776	30707822	PARCLIP_EWSR1.train.neg_8195		+
chr9	72938193	72938219	PARCLIP_EWSR1.train.neg_14089		+
chr18	77873354	77873393	PARCLIP_EWSR1.train.neg_6347		+
chr13	100158510	100158539	PARCLIP_EWSR1.train.neg_2764		+
chr12	58142320	58142353	PARCLIP_EWSR1.train.neg_2312		-
chr22	29191661	29191704	PARCLIP_EWSR1.train.neg_9912		-
chr9	3447724	3447751	PARCLIP_EWSR1.train.neg_14281		-
chr22	39900048	39900068	PARCLIP_EWSR1.train.neg_9633		+
chr5	108676742	108676791	PARCLIP_EWSR1.train.neg_11738		-
chr8	28918572	28918595	PARCLIP_EWSR1.train.neg_13424		+
chr17	21119675	21119704	PARCLIP_EWSR1.train.neg_5399		+
chr13	39590204	39590239	PARCLIP_EWSR1.train.neg_2939		-
chr22	42053973	42053998	PARCLIP_EWSR1.train.neg_9718		+
chr19	56609632	56609655	PARCLIP_EWSR1.train.neg_7391		-
chr12	14524286	14524316	PARCLIP_EWSR1.train.neg_1844		+
chr10	43128093	43128121	PARCLIP_EWSR1.train.neg_945		-
chr10	112757569	112757609	PARCLIP_EWSR1.train.neg_779		+
chr15	89739120	89739143	PARCLIP_EWSR1.train.neg_4169		+
chr5	89841751	89841772	PARCLIP_EWSR1.train.neg_11421		+
chrX	153371073	153371103	PARCLIP_EWSR1.train.neg_15291		-
chr4	48388801	48388836	PARCLIP_EWSR1.train.neg_10788		+
chr13	98628217	98628239	PARCLIP_EWSR1.train.neg_2750		+
chr22	21229059	21229084	PARCLIP_EWSR1.train.neg_9444		+
chr13	52516669	52516693	PARCLIP_EWSR1.train.neg_3021		-
chr9	73009898	73009921	PARCLIP_EWSR1.train.neg_14390		-
chr18	13732606	13732637	PARCLIP_EWSR1.train.neg_6075		+
chr15	31228744	31228778	PARCLIP_EWSR1.train.neg_3902		+
chr10	60110917	60110962	PARCLIP_EWSR1.train.neg_578		+
chr7	81854247	81854279	PARCLIP_EWSR1.train.neg_12884		-
chr14	50087534	50087572	PARCLIP_EWSR1.train.neg_3281		+
chr1	70666645	70666677	PARCLIP_EWSR1.train.neg_355		-
chr7	77538090	77538112	PARCLIP_EWSR1.train.neg_12573		+
chr11	66384748	66384771	PARCLIP_EWSR1.train.neg_1353		+
chr22	38769735	38769759	PARCLIP_EWSR1.train.neg_9998		-
chr9	114307396	114307437	PARCLIP_EWSR1.train.neg_14201		+
chr12	76468857	76468901	PARCLIP_EWSR1.train.neg_2342		-
chr7	94705053	94705094	PARCLIP_EWSR1.train.neg_12617		+
chr21	30990097	30990120	PARCLIP_EWSR1.train.neg_8826		+
chr4	89381767	89381802	PARCLIP_EWSR1.train.neg_10865		+
chr10	15611996	15612023	PARCLIP_EWSR1.train.neg_863		-
chrX	147025489	147025510	PARCLIP_EWSR1.train.neg_14977		+
chr21	30422749	30422784	PARCLIP_EWSR1.train.neg_8804		+
chrX	71508046	71508078	PARCLIP_EWSR1.train.neg_14839		+
chr4	52777527	52777572	PARCLIP_EWSR1.train.neg_10797		+
chr20	8136917	8136942	PARCLIP_EWSR1.train.neg_8085		+
chr12	115118259	115118283	PARCLIP_EWSR1.train.neg_2411		-
chr1	566712	566734	PARCLIP_EWSR1.train.neg_2		+
chr8	42294916	42294934	PARCLIP_EWSR1.train.neg_13757		-
chr8	1162094	1162115	PARCLIP_EWSR1.train.neg_13299		+
chr5	64873945	64873969	PARCLIP_EWSR1.train.neg_11354		+
chr8	110264143	110264168	PARCLIP_EWSR1.train.neg_13914		-
chr10	74982879	74982916	PARCLIP_EWSR1.train.neg_638		+
chr2	73995498	73995520	PARCLIP_EWSR1.train.neg_7920		-
chr20	23392319	23392349	PARCLIP_EWSR1.train.neg_8514		-
chr10	75553721	75553745	PARCLIP_EWSR1.train.neg_646		+
chr18	47397024	47397044	PARCLIP_EWSR1.train.neg_6568		-
chr1	90028347	90028373	PARCLIP_EWSR1.train.neg_141		+
chr19	36725804	36725830	PARCLIP_EWSR1.train.neg_6833		+
chr22	28583558	28583578	PARCLIP_EWSR1.train.neg_9906		-
chr2	183821957	183821976	PARCLIP_EWSR1.train.neg_8010		-
chr22	41652021	41652040	PARCLIP_EWSR1.train.neg_10057		-
chr21	34706355	34706390	PARCLIP_EWSR1.train.neg_8832		+
chrX	103438127	103438178	PARCLIP_EWSR1.train.neg_14893		+
chr15	68397203	68397239	PARCLIP_EWSR1.train.neg_4083		+
chr4	71682507	71682558	PARCLIP_EWSR1.train.neg_11116		-
chrX	62102459	62102482	PARCLIP_EWSR1.train.neg_15112		-
chr6	89874381	89874416	PARCLIP_EWSR1.train.neg_12027		+
chr20	20652326	20652356	PARCLIP_EWSR1.train.neg_8505		-
chr16	69469197	69469232	PARCLIP_EWSR1.train.neg_4844		+
chr16	8735408	8735434	PARCLIP_EWSR1.train.neg_4577		+
chr13	45915151	45915173	PARCLIP_EWSR1.train.neg_2991		-
chr22	30963758	30963779	PARCLIP_EWSR1.train.neg_9932		-
chr21	30425129	30425150	PARCLIP_EWSR1.train.neg_8805		+
chr17	49276601	49276623	PARCLIP_EWSR1.train.neg_5856		-
chr9	21516392	21516422	PARCLIP_EWSR1.train.neg_14334		-
chr18	72909543	72909566	PARCLIP_EWSR1.train.neg_6650		-
chr17	40011135	40011173	PARCLIP_EWSR1.train.neg_5791		-
chr8	104038046	104038073	PARCLIP_EWSR1.train.neg_13615		+
chr22	28299649	28299672	PARCLIP_EWSR1.train.neg_9895		-
chr2	48682980	48683004	PARCLIP_EWSR1.train.neg_7651		+
chr6	149905434	149905495	PARCLIP_EWSR1.train.neg_12128		+
chr14	74534095	74534128	PARCLIP_EWSR1.train.neg_3780		-
chr13	25891362	25891395	PARCLIP_EWSR1.train.neg_2470		+
chr11	94919006	94919030	PARCLIP_EWSR1.train.neg_1723		-
chr6	85473837	85473857	PARCLIP_EWSR1.train.neg_12297		-
chr7	124471216	124471238	PARCLIP_EWSR1.train.neg_12999		-
chrX	49029605	49029630	PARCLIP_EWSR1.train.neg_14779		+
chr3	47084709	47084742	PARCLIP_EWSR1.train.neg_10530		-
chr2	100457475	100457516	PARCLIP_EWSR1.train.neg_7945		-
chr12	32684927	32684950	PARCLIP_EWSR1.train.neg_1891		+
chr16	22050261	22050282	PARCLIP_EWSR1.train.neg_4657		+
chrX	131609340	131609363	PARCLIP_EWSR1.train.neg_15236		-
chr7	140996944	140996970	PARCLIP_EWSR1.train.neg_12741		+
chr3	72975250	72975274	PARCLIP_EWSR1.train.neg_10295		+
chr12	66520977	66521012	PARCLIP_EWSR1.train.neg_2329		-
chr18	32878582	32878618	PARCLIP_EWSR1.train.neg_6159		+
chr15	40908026	40908048	PARCLIP_EWSR1.train.neg_3938		+
chr19	53099796	53099825	PARCLIP_EWSR1.train.neg_6999		+
chr11	17402892	17402915	PARCLIP_EWSR1.train.neg_1220		+
chr13	111912734	111912754	PARCLIP_EWSR1.train.neg_2818		+
chr9	72946544	72946586	PARCLIP_EWSR1.train.neg_14090		+
chr20	34524243	34524264	PARCLIP_EWSR1.train.neg_8258		+
chr18	9792674	9792701	PARCLIP_EWSR1.train.neg_6028		+
chr18	55908355	55908379	PARCLIP_EWSR1.train.neg_6284		+
chr20	61846924	61846951	PARCLIP_EWSR1.train.neg_8742		-
chr21	38113289	38113313	PARCLIP_EWSR1.train.neg_8942		+
chrX	18547109	18547135	PARCLIP_EWSR1.train.neg_14676		+
chr9	23710499	23710530	PARCLIP_EWSR1.train.neg_14344		-
chr16	30076463	30076488	PARCLIP_EWSR1.train.neg_4715		+
chr13	49564088	49564134	PARCLIP_EWSR1.train.neg_2630		+
chr15	44124976	44125003	PARCLIP_EWSR1.train.neg_3963		+
chr12	133294676	133294714	PARCLIP_EWSR1.train.neg_2444		-
chr8	54722418	54722448	PARCLIP_EWSR1.train.neg_13788		-
chr19	57817998	57818020	PARCLIP_EWSR1.train.neg_7035		+
chr16	22367211	22367233	PARCLIP_EWSR1.train.neg_5048		-
chr13	67266251	67266273	PARCLIP_EWSR1.train.neg_3041		-
chr13	98095509	98095532	PARCLIP_EWSR1.train.neg_2743		+
chr7	140961712	140961741	PARCLIP_EWSR1.train.neg_12740		+
chr22	30743985	30744006	PARCLIP_EWSR1.train.neg_9924		-
chr7	65441314	65441341	PARCLIP_EWSR1.train.neg_12865		-
chr20	35232675	35232703	PARCLIP_EWSR1.train.neg_8263		+
chr18	21058468	21058495	PARCLIP_EWSR1.train.neg_6111		+
chr6	19837649	19837681	PARCLIP_EWSR1.train.neg_11889		+
chr7	28173349	28173372	PARCLIP_EWSR1.train.neg_12802		-
chrX	133555095	133555112	PARCLIP_EWSR1.train.neg_14960		+
chr15	83518368	83518403	PARCLIP_EWSR1.train.neg_4512		-
chr10	53004016	53004044	PARCLIP_EWSR1.train.neg_569		+
chr4	13574779	13574831	PARCLIP_EWSR1.train.neg_11024		-
chr17	47869343	47869371	PARCLIP_EWSR1.train.neg_5526		+
chr5	14214741	14214782	PARCLIP_EWSR1.train.neg_11268		+
chrX	79981972	79981996	PARCLIP_EWSR1.train.neg_15159		-
chr18	22024047	22024071	PARCLIP_EWSR1.train.neg_6117		+
chr6	125293175	125293201	PARCLIP_EWSR1.train.neg_12100		+
chr22	43408324	43408348	PARCLIP_EWSR1.train.neg_10097		-
chr3	128500988	128501020	PARCLIP_EWSR1.train.neg_10351		+
chr11	65267769	65267803	PARCLIP_EWSR1.train.neg_1334		+
chr20	20019665	20019687	PARCLIP_EWSR1.train.neg_8496		-
chr3	71730679	71730720	PARCLIP_EWSR1.train.neg_10580		-
chrX	135954147	135954171	PARCLIP_EWSR1.train.neg_15269		-
chr20	15709721	15709742	PARCLIP_EWSR1.train.neg_8118		+
chr2	88881887	88881917	PARCLIP_EWSR1.train.neg_7938		-
chr6	108404164	108404188	PARCLIP_EWSR1.train.neg_12340		-
chr18	77913643	77913668	PARCLIP_EWSR1.train.neg_6357		+
chr6	105231941	105231982	PARCLIP_EWSR1.train.neg_12330		-
chr11	118120096	118120126	PARCLIP_EWSR1.train.neg_1780		-
chr18	19109898	19109936	PARCLIP_EWSR1.train.neg_6427		-
chr12	50862424	50862449	PARCLIP_EWSR1.train.neg_1935		+
chr20	18773481	18773504	PARCLIP_EWSR1.train.neg_8491		-
chr15	28141076	28141100	PARCLIP_EWSR1.train.neg_3883		+
chr1	243482342	243482369	PARCLIP_EWSR1.train.neg_259		+
chr13	42183931	42183962	PARCLIP_EWSR1.train.neg_2975		-
chr11	64845353	64845375	PARCLIP_EWSR1.train.neg_1667		-
chr5	139898576	139898611	PARCLIP_EWSR1.train.neg_11516		+
chr16	69733202	69733228	PARCLIP_EWSR1.train.neg_4851		+
chr19	12890667	12890691	PARCLIP_EWSR1.train.neg_7150		-
chr22	29691096	29691123	PARCLIP_EWSR1.train.neg_9556		+
chr14	37137735	37137761	PARCLIP_EWSR1.train.neg_3244		+
chr22	19335246	19335269	PARCLIP_EWSR1.train.neg_9821		-
chr7_gl000195_random	52492	52519	PARCLIP_EWSR1.train.neg_13117		-
chr13	73642374	73642397	PARCLIP_EWSR1.train.neg_2696		+
chr3	47932868	47932906	PARCLIP_EWSR1.train.neg_10536		-
chr6	33672368	33672400	PARCLIP_EWSR1.train.neg_12200		-
chr10	96264826	96264849	PARCLIP_EWSR1.train.neg_720		+
chr12	53806028	53806059	PARCLIP_EWSR1.train.neg_1955		+
chr4	48766089	48766108	PARCLIP_EWSR1.train.neg_11078		-
chr21	27262615	27262643	PARCLIP_EWSR1.train.neg_9134		-
chr21	34706570	34706591	PARCLIP_EWSR1.train.neg_8834		+
chr8	75570788	75570810	PARCLIP_EWSR1.train.neg_13540		+
chr20	61428962	61428992	PARCLIP_EWSR1.train.neg_8415		+
chr21	33753835	33753865	PARCLIP_EWSR1.train.neg_9216		-
chr4	73962906	73962928	PARCLIP_EWSR1.train.neg_11121		-
chr17	54943022	54943050	PARCLIP_EWSR1.train.neg_5550		+
chr21	38872876	38872906	PARCLIP_EWSR1.train.neg_8974		+
chr20	23351043	23351066	PARCLIP_EWSR1.train.neg_8165		+
chr4	89197398	89197442	PARCLIP_EWSR1.train.neg_11151		-
chr6	145165901	145165926	PARCLIP_EWSR1.train.neg_12124		+
chr1	235491516	235491542	PARCLIP_EWSR1.train.neg_258		+
chr17	77002962	77002995	PARCLIP_EWSR1.train.neg_5934		-
chr22	29194000	29194028	PARCLIP_EWSR1.train.neg_9916		-
chr16	21975933	21975988	PARCLIP_EWSR1.train.neg_4650		+
chr9	78772515	78772539	PARCLIP_EWSR1.train.neg_14099		+
chr15	60647766	60647819	PARCLIP_EWSR1.train.neg_4387		-
chr9	71756211	71756239	PARCLIP_EWSR1.train.neg_14084		+
chr16	50399442	50399465	PARCLIP_EWSR1.train.neg_5127		-
chr22	31368269	31368291	PARCLIP_EWSR1.train.neg_9570		+
chr10	3117052	3117075	PARCLIP_EWSR1.train.neg_465		+
chrX	46730634	46730657	PARCLIP_EWSR1.train.neg_14741		+
chr19	44654957	44654981	PARCLIP_EWSR1.train.neg_6943		+
chr3	39450137	39450165	PARCLIP_EWSR1.train.neg_10214		+
chr1	93730250	93730275	PARCLIP_EWSR1.train.neg_150		+
chr9	134395997	134396018	PARCLIP_EWSR1.train.neg_14264		+
chr13	48608356	48608376	PARCLIP_EWSR1.train.neg_3005		-
chr22	36424247	36424274	PARCLIP_EWSR1.train.neg_9965		-
chr16	30073396	30073435	PARCLIP_EWSR1.train.neg_4714		+
chr16	50821246	50821266	PARCLIP_EWSR1.train.neg_4781		+
chr6	71136420	71136447	PARCLIP_EWSR1.train.neg_11978		+
chr16	46995101	46995131	PARCLIP_EWSR1.train.neg_5101		-
chr11	30350707	30350730	PARCLIP_EWSR1.train.neg_1230		+
chr19	33871801	33871836	PARCLIP_EWSR1.train.neg_6795		+
chr10	38394889	38394910	PARCLIP_EWSR1.train.neg_558		+
chr15	70347159	70347180	PARCLIP_EWSR1.train.neg_4435		-
chr16	46730362	46730393	PARCLIP_EWSR1.train.neg_4742		+
chr1_gl000191_random	49089	49115	PARCLIP_EWSR1.train.neg_7560		-
chr6	112048128	112048166	PARCLIP_EWSR1.train.neg_12358		-
chr5	88131032	88131066	PARCLIP_EWSR1.train.neg_11710		-
chr15	73057927	73057948	PARCLIP_EWSR1.train.neg_4465		-
chr6	139486632	139486658	PARCLIP_EWSR1.train.neg_12110		+
chr17	62582182	62582204	PARCLIP_EWSR1.train.neg_5900		-
chr22	17634589	17634625	PARCLIP_EWSR1.train.neg_9803		-
chr17	19809076	19809129	PARCLIP_EWSR1.train.neg_5730		-
chr1	167278100	167278133	PARCLIP_EWSR1.train.neg_228		+
chr8	62146910	62146962	PARCLIP_EWSR1.train.neg_13510		+
chr18	2662160	2662199	PARCLIP_EWSR1.train.neg_5965		+
chr4	76580134	76580165	PARCLIP_EWSR1.train.neg_11128		-
chrX	52982912	52982943	PARCLIP_EWSR1.train.neg_15085		-
chr16	21984058	21984088	PARCLIP_EWSR1.train.neg_4652		+
chr19	23426908	23426933	PARCLIP_EWSR1.train.neg_7196		-
chr7	70032958	70032992	PARCLIP_EWSR1.train.neg_12566		+
chrX	49140465	49140494	PARCLIP_EWSR1.train.neg_14785		+
chr4	108626805	108626835	PARCLIP_EWSR1.train.neg_11187		-
chr4	85728215	85728239	PARCLIP_EWSR1.train.neg_11150		-
chr22	27084071	27084095	PARCLIP_EWSR1.train.neg_9512		+
chr9	80927069	80927101	PARCLIP_EWSR1.train.neg_14107		+
chrX	119750072	119750101	PARCLIP_EWSR1.train.neg_14941		+
chr6	5655314	5655339	PARCLIP_EWSR1.train.neg_11856		+
chr10	67508278	67508306	PARCLIP_EWSR1.train.neg_597		+
chr5	16820736	16820766	PARCLIP_EWSR1.train.neg_11592		-
chr16	20882135	20882161	PARCLIP_EWSR1.train.neg_5043		-
chr15	22975675	22975703	PARCLIP_EWSR1.train.neg_3880		+
chrX	24074801	24074841	PARCLIP_EWSR1.train.neg_14686		+
chr16	46653486	46653510	PARCLIP_EWSR1.train.neg_5093		-
chr14	36323069	36323091	PARCLIP_EWSR1.train.neg_3236		+
chr14	92438815	92438845	PARCLIP_EWSR1.train.neg_3827		-
chr6	111588096	111588118	PARCLIP_EWSR1.train.neg_12062		+
chr1	166813220	166813243	PARCLIP_EWSR1.train.neg_226		+
chr6	80231687	80231708	PARCLIP_EWSR1.train.neg_12275		-
chr12	44174221	44174251	PARCLIP_EWSR1.train.neg_1912		+
chr2	103409301	103409325	PARCLIP_EWSR1.train.neg_7693		+
chr13	28238430	28238461	PARCLIP_EWSR1.train.neg_2501		+
chr6	13625719	13625776	PARCLIP_EWSR1.train.neg_11881		+
chr13	25490560	25490588	PARCLIP_EWSR1.train.neg_2878		-
chr3	67060563	67060599	PARCLIP_EWSR1.train.neg_10294		+
chr22	39711479	39711502	PARCLIP_EWSR1.train.neg_10023		-
chr5	142670201	142670226	PARCLIP_EWSR1.train.neg_11807		-
chr4	186282250	186282281	PARCLIP_EWSR1.train.neg_10990		+
chr16	24558192	24558228	PARCLIP_EWSR1.train.neg_4694		+
chr4	71682213	71682233	PARCLIP_EWSR1.train.neg_11115		-
chr18	12682185	12682220	PARCLIP_EWSR1.train.neg_6049		+
chr2	46975623	46975656	PARCLIP_EWSR1.train.neg_7641		+
chr7	64846340	64846370	PARCLIP_EWSR1.train.neg_12543		+
chr8	42013507	42013537	PARCLIP_EWSR1.train.neg_13470		+
chr14	31056006	31056030	PARCLIP_EWSR1.train.neg_3201		+
chr2	212904514	212904545	PARCLIP_EWSR1.train.neg_8020		-
chr15	90138190	90138213	PARCLIP_EWSR1.train.neg_4176		+
chr4	39094285	39094320	PARCLIP_EWSR1.train.neg_10751		+
chr14	102670105	102670126	PARCLIP_EWSR1.train.neg_3528		+
chr21	38528509	38528551	PARCLIP_EWSR1.train.neg_8960		+
chr16	19674917	19674943	PARCLIP_EWSR1.train.neg_4636		+
chr18	23625016	23625037	PARCLIP_EWSR1.train.neg_6449		-
chr19	16981766	16981790	PARCLIP_EWSR1.train.neg_6739		+
chr22	41559745	41559788	PARCLIP_EWSR1.train.neg_9684		+
chr8	20063430	20063451	PARCLIP_EWSR1.train.neg_13359		+
chr15	64627937	64627969	PARCLIP_EWSR1.train.neg_4415		-
chr7_gl000195_random	44627	44654	PARCLIP_EWSR1.train.neg_13048		-
chr7_gl000195_random	71324	71363	PARCLIP_EWSR1.train.neg_13268		-
chr12	6835649	6835669	PARCLIP_EWSR1.train.neg_1826		+
chr10	70774679	70774705	PARCLIP_EWSR1.train.neg_613		+
chr7	24719552	24719597	PARCLIP_EWSR1.train.neg_12472		+
chr8	79439461	79439497	PARCLIP_EWSR1.train.neg_13553		+
chr9	33900888	33900922	PARCLIP_EWSR1.train.neg_14037		+
chr14	69520094	69520117	PARCLIP_EWSR1.train.neg_3749		-
chr9	37356065	37356083	PARCLIP_EWSR1.train.neg_14070		+
chr1	87610039	87610061	PARCLIP_EWSR1.train.neg_135		+
chr4	95382685	95382721	PARCLIP_EWSR1.train.neg_10871		+
chr11	64535406	64535436	PARCLIP_EWSR1.train.neg_1661		-
chr2	55527816	55527848	PARCLIP_EWSR1.train.neg_7867		-
chrX	46720683	46720719	PARCLIP_EWSR1.train.neg_14739		+
chr17	5258942	5258966	PARCLIP_EWSR1.train.neg_5311		+
chr14	90766792	90766818	PARCLIP_EWSR1.train.neg_3812		-
chr21	47659172	47659192	PARCLIP_EWSR1.train.neg_9062		+
chr12	27937055	27937081	PARCLIP_EWSR1.train.neg_1880		+
chr16	30781039	30781092	PARCLIP_EWSR1.train.neg_4723		+
chr7	98997681	98997704	PARCLIP_EWSR1.train.neg_12938		-
chr14	23049070	23049100	PARCLIP_EWSR1.train.neg_3589		-
chr18	9935656	9935694	PARCLIP_EWSR1.train.neg_6035		+
chr22	30281078	30281112	PARCLIP_EWSR1.train.neg_9558		+
chr21	18974305	18974337	PARCLIP_EWSR1.train.neg_9115		-
chr9	115255178	115255206	PARCLIP_EWSR1.train.neg_14204		+
chr12	6861280	6861309	PARCLIP_EWSR1.train.neg_2171		-
chr16	84736520	84736547	PARCLIP_EWSR1.train.neg_4918		+
chr3	3177300	3177331	PARCLIP_EWSR1.train.neg_10147		+
chr16	67315266	67315288	PARCLIP_EWSR1.train.neg_4818		+
chr15	45711426	45711453	PARCLIP_EWSR1.train.neg_3994		+
chr4	92246968	92246988	PARCLIP_EWSR1.train.neg_10869		+
chr16	58216973	58216992	PARCLIP_EWSR1.train.neg_5149		-
chr11	107398466	107398498	PARCLIP_EWSR1.train.neg_1755		-
chr17	80061446	80061467	PARCLIP_EWSR1.train.neg_5945		-
chr10	29713093	29713136	PARCLIP_EWSR1.train.neg_536		+
chr3	133301066	133301086	PARCLIP_EWSR1.train.neg_10361		+
chr15	40718646	40718669	PARCLIP_EWSR1.train.neg_3933		+
chr9	111803265	111803303	PARCLIP_EWSR1.train.neg_14465		-
chr3	88210965	88210989	PARCLIP_EWSR1.train.neg_10303		+
chr4	139088833	139088868	PARCLIP_EWSR1.train.neg_11215		-
chr8	94742071	94742090	PARCLIP_EWSR1.train.neg_13848		-
chr17	27097290	27097315	PARCLIP_EWSR1.train.neg_5747		-
chr4	90205220	90205252	PARCLIP_EWSR1.train.neg_11161		-
chr21	46931826	46931851	PARCLIP_EWSR1.train.neg_9382		-
chr19	12953444	12953468	PARCLIP_EWSR1.train.neg_7154		-
chr21	30420370	30420400	PARCLIP_EWSR1.train.neg_8803		+
chr20	61532588	61532613	PARCLIP_EWSR1.train.neg_8735		-
chr4	157885072	157885095	PARCLIP_EWSR1.train.neg_11235		-
chr21	45439460	45439487	PARCLIP_EWSR1.train.neg_9019		+
chr18	51724522	51724554	PARCLIP_EWSR1.train.neg_6585		-
chr11	118975017	118975042	PARCLIP_EWSR1.train.neg_1787		-
chr22	39264038	39264073	PARCLIP_EWSR1.train.neg_10014		-
chr2	74689492	74689524	PARCLIP_EWSR1.train.neg_7923		-
chr20	60714357	60714389	PARCLIP_EWSR1.train.neg_8720		-
chr19	57091718	57091755	PARCLIP_EWSR1.train.neg_7031		+
chr7	24662244	24662281	PARCLIP_EWSR1.train.neg_12470		+
chrX	71657755	71657780	PARCLIP_EWSR1.train.neg_15136		-
chr12	54559509	54559537	PARCLIP_EWSR1.train.neg_2285		-
chrX	80415071	80415092	PARCLIP_EWSR1.train.neg_15165		-
chr22	46708639	46708668	PARCLIP_EWSR1.train.neg_9776		+
chr8	1734636	1734661	PARCLIP_EWSR1.train.neg_13305		+
chr20	18667969	18667990	PARCLIP_EWSR1.train.neg_8149		+
chr18	13749057	13749081	PARCLIP_EWSR1.train.neg_6079		+
chr19	16672936	16672963	PARCLIP_EWSR1.train.neg_7169		-
chrX	12836043	12836081	PARCLIP_EWSR1.train.neg_14660		+
chr11	62408159	62408180	PARCLIP_EWSR1.train.neg_1651		-
chrX	62103520	62103541	PARCLIP_EWSR1.train.neg_15116		-
chr5	150869983	150870003	PARCLIP_EWSR1.train.neg_11535		+
chr21	35230146	35230166	PARCLIP_EWSR1.train.neg_8890		+
chr7	93394619	93394641	PARCLIP_EWSR1.train.neg_12611		+
chr22	46198321	46198356	PARCLIP_EWSR1.train.neg_9762		+
chr4	65179348	65179369	PARCLIP_EWSR1.train.neg_11100		-
chr13	31734768	31734809	PARCLIP_EWSR1.train.neg_2916		-
chr10	929801	929822	PARCLIP_EWSR1.train.neg_831		-
chr3	20212506	20212535	PARCLIP_EWSR1.train.neg_10486		-
chr16	71516848	71516882	PARCLIP_EWSR1.train.neg_5202		-
chr5	6741681	6741709	PARCLIP_EWSR1.train.neg_11259		+
chr16	46708479	46708511	PARCLIP_EWSR1.train.neg_5095		-
chr21	38475962	38476001	PARCLIP_EWSR1.train.neg_8955		+
chr17	7794087	7794119	PARCLIP_EWSR1.train.neg_5342		+
chr4	145945978	145946009	PARCLIP_EWSR1.train.neg_11225		-
chr6	13691462	13691491	PARCLIP_EWSR1.train.neg_12163		-
chr22	35805009	35805036	PARCLIP_EWSR1.train.neg_9610		+
chr22	46701801	46701823	PARCLIP_EWSR1.train.neg_9770		+
chr16	70593559	70593585	PARCLIP_EWSR1.train.neg_4855		+
chr2	201915106	201915135	PARCLIP_EWSR1.train.neg_8015		-
chr3	57306952	57306973	PARCLIP_EWSR1.train.neg_10284		+
chr7_gl000195_random	67305	67330	PARCLIP_EWSR1.train.neg_13238		-
chr6	145014740	145014759	PARCLIP_EWSR1.train.neg_12123		+
chr9	15468711	15468733	PARCLIP_EWSR1.train.neg_14307		-
chrM	14789	14824	PARCLIP_EWSR1.train.neg_14638		+
chr8	42300395	42300427	PARCLIP_EWSR1.train.neg_13758		-
chr21	45084042	45084076	PARCLIP_EWSR1.train.neg_8995		+
chr2	151373015	151373040	PARCLIP_EWSR1.train.neg_7983		-
chr12	112576171	112576201	PARCLIP_EWSR1.train.neg_2121		+
chr8	21793174	21793198	PARCLIP_EWSR1.train.neg_13363		+
chr19	39869942	39869969	PARCLIP_EWSR1.train.neg_6882		+
chr7	128223476	128223500	PARCLIP_EWSR1.train.neg_12707		+
chr3	15135433	15135457	PARCLIP_EWSR1.train.neg_10463		-
chr3	9485119	9485150	PARCLIP_EWSR1.train.neg_10154		+
chr21	40612730	40612761	PARCLIP_EWSR1.train.neg_9306		-
chr17	25630907	25630939	PARCLIP_EWSR1.train.neg_5404		+
chr17	26673527	26673550	PARCLIP_EWSR1.train.neg_5418		+
chr14	31637596	31637624	PARCLIP_EWSR1.train.neg_3627		-
chr16	15971063	15971089	PARCLIP_EWSR1.train.neg_5004		-
chr17	65733452	65733496	PARCLIP_EWSR1.train.neg_5617		+
chr1	112209836	112209857	PARCLIP_EWSR1.train.neg_184		+
chr20	44009988	44010017	PARCLIP_EWSR1.train.neg_8306		+
chr8	74859102	74859125	PARCLIP_EWSR1.train.neg_13826		-
chr9	17346084	17346108	PARCLIP_EWSR1.train.neg_13998		+
chr7_gl000195_random	61398	61421	PARCLIP_EWSR1.train.neg_13197		-
chr2	74401024	74401048	PARCLIP_EWSR1.train.neg_7922		-
chr12	63985561	63985587	PARCLIP_EWSR1.train.neg_2326		-
chr14	104748935	104748967	PARCLIP_EWSR1.train.neg_3556		+
chr19	12547162	12547190	PARCLIP_EWSR1.train.neg_7143		-
chr12	100991436	100991457	PARCLIP_EWSR1.train.neg_2088		+
chr11	93486406	93486441	PARCLIP_EWSR1.train.neg_1407		+
chr21	33713839	33713871	PARCLIP_EWSR1.train.neg_9212		-
chr5	132786959	132786982	PARCLIP_EWSR1.train.neg_11782		-
chr9	4820129	4820165	PARCLIP_EWSR1.train.neg_13970		+
chr18	9710095	9710123	PARCLIP_EWSR1.train.neg_6022		+
chr1	115259471	115259496	PARCLIP_EWSR1.train.neg_407		-
chrX	103428199	103428238	PARCLIP_EWSR1.train.neg_14892		+
chr15	99643579	99643600	PARCLIP_EWSR1.train.neg_4217		+
chr5	112136630	112136655	PARCLIP_EWSR1.train.neg_11455		+
chr18	18688134	18688165	PARCLIP_EWSR1.train.neg_6426		-
chr20	8246162	8246194	PARCLIP_EWSR1.train.neg_8086		+
chr5	41799289	41799317	PARCLIP_EWSR1.train.neg_11629		-
chr9	33024643	33024703	PARCLIP_EWSR1.train.neg_14362		-
chr11	107730474	107730499	PARCLIP_EWSR1.train.neg_1756		-
chr3	23854126	23854148	PARCLIP_EWSR1.train.neg_10192		+
chr12	72163498	72163519	PARCLIP_EWSR1.train.neg_2035		+
chr15	100659924	100659943	PARCLIP_EWSR1.train.neg_4526		-
chr17	55548360	55548392	PARCLIP_EWSR1.train.neg_5551		+
chr16	19717466	19717494	PARCLIP_EWSR1.train.neg_5018		-
chr7	120459242	120459275	PARCLIP_EWSR1.train.neg_12986		-
chr8	68153059	68153094	PARCLIP_EWSR1.train.neg_13814		-
chr16	54960136	54960162	PARCLIP_EWSR1.train.neg_5136		-
chr2	48571137	48571160	PARCLIP_EWSR1.train.neg_7649		+
chr2	54063549	54063574	PARCLIP_EWSR1.train.neg_7863		-
chr6	26198699	26198750	PARCLIP_EWSR1.train.neg_12182		-
chr18	67851746	67851789	PARCLIP_EWSR1.train.neg_6647		-
chr20	43683298	43683318	PARCLIP_EWSR1.train.neg_8299		+
chr17	13447080	13447101	PARCLIP_EWSR1.train.neg_5706		-
chr20	60963008	60963048	PARCLIP_EWSR1.train.neg_8412		+
chr21	46606523	46606542	PARCLIP_EWSR1.train.neg_9045		+
chr14	73359245	73359273	PARCLIP_EWSR1.train.neg_3769		-
chrX	131345237	131345273	PARCLIP_EWSR1.train.neg_15227		-
chr9	86301890	86301916	PARCLIP_EWSR1.train.neg_14417		-
chr7	151772492	151772520	PARCLIP_EWSR1.train.neg_12756		+
chr9	26854395	26854424	PARCLIP_EWSR1.train.neg_14351		-
chr8	54968159	54968183	PARCLIP_EWSR1.train.neg_13792		-
chr11	130724913	130724935	PARCLIP_EWSR1.train.neg_1803		-
chr21	34712966	34712991	PARCLIP_EWSR1.train.neg_8837		+
chr4	154311138	154311174	PARCLIP_EWSR1.train.neg_10968		+
chr4	128751344	128751382	PARCLIP_EWSR1.train.neg_10931		+
chr6	108434955	108434977	PARCLIP_EWSR1.train.neg_12343		-
chr2	72473648	72473672	PARCLIP_EWSR1.train.neg_7907		-
chr4	37835114	37835145	PARCLIP_EWSR1.train.neg_10739		+
chr5	10262234	10262267	PARCLIP_EWSR1.train.neg_11264		+
chr7	26806424	26806445	PARCLIP_EWSR1.train.neg_12790		-
chr1	28908835	28908856	PARCLIP_EWSR1.train.neg_293		-
chr9	90162246	90162270	PARCLIP_EWSR1.train.neg_14125		+
chr2	10188595	10188624	PARCLIP_EWSR1.train.neg_7589		+
chr14	105486688	105486709	PARCLIP_EWSR1.train.neg_3875		-
chrX	102611664	102611688	PARCLIP_EWSR1.train.neg_14883		+
chr18	12501514	12501544	PARCLIP_EWSR1.train.neg_6398		-
chr7	123998617	123998640	PARCLIP_EWSR1.train.neg_12702		+
chr5	36177414	36177441	PARCLIP_EWSR1.train.neg_11305		+
chr15	83490009	83490041	PARCLIP_EWSR1.train.neg_4148		+
chr10	71973247	71973271	PARCLIP_EWSR1.train.neg_997		-
chrX	16771188	16771214	PARCLIP_EWSR1.train.neg_14667		+
chr22	41676436	41676460	PARCLIP_EWSR1.train.neg_10067		-
chr6	4904924	4904951	PARCLIP_EWSR1.train.neg_11853		+
chr14	38217066	38217092	PARCLIP_EWSR1.train.neg_3254		+
chr4	183506558	183506585	PARCLIP_EWSR1.train.neg_10985		+
chr15	89716638	89716661	PARCLIP_EWSR1.train.neg_4168		+
chr16	14586599	14586621	PARCLIP_EWSR1.train.neg_4995		-
chrX	154373497	154373526	PARCLIP_EWSR1.train.neg_15297		-
chr22	25463648	25463673	PARCLIP_EWSR1.train.neg_9490		+
chr14	31424515	31424547	PARCLIP_EWSR1.train.neg_3620		-
chr6	84663960	84663990	PARCLIP_EWSR1.train.neg_12017		+
chr10	13373265	13373300	PARCLIP_EWSR1.train.neg_858		-
chr11	65823677	65823707	PARCLIP_EWSR1.train.neg_1345		+
chr7	99115870	99115897	PARCLIP_EWSR1.train.neg_12634		+
chr17	26663588	26663614	PARCLIP_EWSR1.train.neg_5415		+
chr11	61583618	61583655	PARCLIP_EWSR1.train.neg_1327		+
chr20	10445218	10445242	PARCLIP_EWSR1.train.neg_8097		+
chr8	125501486	125501507	PARCLIP_EWSR1.train.neg_13640		+
chr18	753357	753381	PARCLIP_EWSR1.train.neg_6373		-
chr20	50221233	50221259	PARCLIP_EWSR1.train.neg_8664		-
chr19	49601827	49601852	PARCLIP_EWSR1.train.neg_6976		+
chr4	89449390	89449429	PARCLIP_EWSR1.train.neg_10867		+
chr9	35193007	35193058	PARCLIP_EWSR1.train.neg_14050		+
chr12	26178826	26178846	PARCLIP_EWSR1.train.neg_1873		+
chr2	231906845	231906877	PARCLIP_EWSR1.train.neg_7758		+
chr8	61503241	61503276	PARCLIP_EWSR1.train.neg_13503		+
chr4	65216457	65216477	PARCLIP_EWSR1.train.neg_11103		-
chr10	127420010	127420045	PARCLIP_EWSR1.train.neg_816		+
chr3	8883480	8883511	PARCLIP_EWSR1.train.neg_10440		-
chr4	57306522	57306551	PARCLIP_EWSR1.train.neg_10808		+
chr17	73052745	73052768	PARCLIP_EWSR1.train.neg_5632		+
chr22	31907407	31907456	PARCLIP_EWSR1.train.neg_9594		+
chr17	76409392	76409414	PARCLIP_EWSR1.train.neg_5644		+
chr5	103427062	103427088	PARCLIP_EWSR1.train.neg_11442		+
chr3	32542735	32542761	PARCLIP_EWSR1.train.neg_10500		-
chr6	138546014	138546042	PARCLIP_EWSR1.train.neg_12105		+
chr15	43395352	43395383	PARCLIP_EWSR1.train.neg_4315		-
chr17	29064573	29064607	PARCLIP_EWSR1.train.neg_5438		+
chr22	27118571	27118595	PARCLIP_EWSR1.train.neg_9516		+
chr14	74137585	74137624	PARCLIP_EWSR1.train.neg_3437		+
chr18	77828188	77828211	PARCLIP_EWSR1.train.neg_6343		+
chr15	90122015	90122041	PARCLIP_EWSR1.train.neg_4174		+
chr14	51254183	51254208	PARCLIP_EWSR1.train.neg_3678		-
chrX	70781934	70781967	PARCLIP_EWSR1.train.neg_14836		+
chr9	82200486	82200511	PARCLIP_EWSR1.train.neg_14110		+
chr7	99186187	99186216	PARCLIP_EWSR1.train.neg_12637		+
chr4	44724014	44724050	PARCLIP_EWSR1.train.neg_11067		-
chr19	19124839	19124868	PARCLIP_EWSR1.train.neg_7178		-
chr1	85022416	85022485	PARCLIP_EWSR1.train.neg_366		-
chr20	61550989	61551009	PARCLIP_EWSR1.train.neg_8737		-
chrX	24984746	24984774	PARCLIP_EWSR1.train.neg_14709		+
chr20	8568925	8568965	PARCLIP_EWSR1.train.neg_8091		+
chr13	92003847	92003882	PARCLIP_EWSR1.train.neg_2721		+
chr2	109428226	109428256	PARCLIP_EWSR1.train.neg_7704		+
chr4	10442864	10442886	PARCLIP_EWSR1.train.neg_11020		-
chr18	55151532	55151557	PARCLIP_EWSR1.train.neg_6277		+
chr16	14043376	14043409	PARCLIP_EWSR1.train.neg_4601		+
chr11	71619374	71619400	PARCLIP_EWSR1.train.neg_1677		-
chr14	75230376	75230409	PARCLIP_EWSR1.train.neg_3447		+
chr9	33842217	33842244	PARCLIP_EWSR1.train.neg_14032		+
chr13	36933551	36933602	PARCLIP_EWSR1.train.neg_2929		-
chr6	24781254	24781291	PARCLIP_EWSR1.train.neg_11898		+
chr6	13617887	13617931	PARCLIP_EWSR1.train.neg_11879		+
chr18	61006087	61006125	PARCLIP_EWSR1.train.neg_6625		-
chr4	47464397	47464430	PARCLIP_EWSR1.train.neg_11072		-
chr20	2444089	2444116	PARCLIP_EWSR1.train.neg_8435		-
chr20	55931694	55931724	PARCLIP_EWSR1.train.neg_8371		+
chr3	43066246	43066268	PARCLIP_EWSR1.train.neg_10229		+
chr21	38112005	38112028	PARCLIP_EWSR1.train.neg_8940		+
chr14	35341340	35341363	PARCLIP_EWSR1.train.neg_3634		-
chr10	74935027	74935055	PARCLIP_EWSR1.train.neg_635		+
chr21	19168548	19168570	PARCLIP_EWSR1.train.neg_9129		-
chr1_gl000191_random	45083	45107	PARCLIP_EWSR1.train.neg_7513		-
chr13	21735504	21735533	PARCLIP_EWSR1.train.neg_2857		-
chr12	4431057	4431083	PARCLIP_EWSR1.train.neg_1817		+
chr20	61572346	61572371	PARCLIP_EWSR1.train.neg_8423		+
chr2	148643023	148643056	PARCLIP_EWSR1.train.neg_7722		+
chr17	16467504	16467527	PARCLIP_EWSR1.train.neg_5719		-
chr12	49524967	49524988	PARCLIP_EWSR1.train.neg_2275		-
chr18	9957060	9957087	PARCLIP_EWSR1.train.neg_6038		+
chr2	176978427	176978453	PARCLIP_EWSR1.train.neg_7735		+
chrX	119573919	119573940	PARCLIP_EWSR1.train.neg_15210		-
chr19	3979629	3979652	PARCLIP_EWSR1.train.neg_7095		-
chr5	72857211	72857239	PARCLIP_EWSR1.train.neg_11671		-
chr22	29519803	29519827	PARCLIP_EWSR1.train.neg_9546		+
chr9	33598370	33598393	PARCLIP_EWSR1.train.neg_14031		+
chr7	93609086	93609109	PARCLIP_EWSR1.train.neg_12910		-
chr1	67439810	67439832	PARCLIP_EWSR1.train.neg_117		+
chr5	134263418	134263448	PARCLIP_EWSR1.train.neg_11789		-
chr12	54442741	54442768	PARCLIP_EWSR1.train.neg_1959		+
chr3	97552689	97552711	PARCLIP_EWSR1.train.neg_10311		+
chr20	61831013	61831038	PARCLIP_EWSR1.train.neg_8739		-
chr21	34699468	34699495	PARCLIP_EWSR1.train.neg_8829		+
chr10	74978207	74978239	PARCLIP_EWSR1.train.neg_637		+
chr18	44608243	44608263	PARCLIP_EWSR1.train.neg_6228		+
chrX	49031525	49031551	PARCLIP_EWSR1.train.neg_14782		+
chr10	96366213	96366237	PARCLIP_EWSR1.train.neg_725		+
chr15	66794361	66794385	PARCLIP_EWSR1.train.neg_4421		-
chr22	38879575	38879598	PARCLIP_EWSR1.train.neg_10001		-
chr14	63942353	63942383	PARCLIP_EWSR1.train.neg_3723		-
chr13	45914662	45914699	PARCLIP_EWSR1.train.neg_2990		-
chr4	78740412	78740445	PARCLIP_EWSR1.train.neg_11134		-
chr16	69639603	69639625	PARCLIP_EWSR1.train.neg_4848		+
chr9	23790132	23790153	PARCLIP_EWSR1.train.neg_14347		-
chr18	54303741	54303763	PARCLIP_EWSR1.train.neg_6598		-
chr12	122720649	122720677	PARCLIP_EWSR1.train.neg_2428		-
chr6	13627907	13627928	PARCLIP_EWSR1.train.neg_11882		+
chr9	135924768	135924793	PARCLIP_EWSR1.train.neg_14270		+
chr8	17180754	17180776	PARCLIP_EWSR1.train.neg_13684		-
chr20	54966689	54966728	PARCLIP_EWSR1.train.neg_8692		-
chr4	170558066	170558089	PARCLIP_EWSR1.train.neg_10980		+
chrX	123642870	123642897	PARCLIP_EWSR1.train.neg_15221		-
chr7	65737404	65737434	PARCLIP_EWSR1.train.neg_12550		+
chr15	35223508	35223536	PARCLIP_EWSR1.train.neg_4273		-
chr7	140586594	140586624	PARCLIP_EWSR1.train.neg_13027		-
chr12	32833417	32833446	PARCLIP_EWSR1.train.neg_1892		+
chr14	74396294	74396317	PARCLIP_EWSR1.train.neg_3442		+
chr21	38843747	38843767	PARCLIP_EWSR1.train.neg_8972		+
chr19	23429396	23429419	PARCLIP_EWSR1.train.neg_7198		-
chr3	71014332	71014353	PARCLIP_EWSR1.train.neg_10576		-
chr5	52189264	52189293	PARCLIP_EWSR1.train.neg_11323		+
chrM	9567	9594	PARCLIP_EWSR1.train.neg_14613		+
chr4	56218161	56218183	PARCLIP_EWSR1.train.neg_10799		+
chr15	84229896	84229926	PARCLIP_EWSR1.train.neg_4151		+
chr9	34651901	34651927	PARCLIP_EWSR1.train.neg_14048		+
chr8	37373150	37373171	PARCLIP_EWSR1.train.neg_13738		-
chr17	29507030	29507050	PARCLIP_EWSR1.train.neg_5444		+
chr13	40009861	40009894	PARCLIP_EWSR1.train.neg_2944		-
chr9	33581868	33581890	PARCLIP_EWSR1.train.neg_14027		+
chr20	49361721	49361745	PARCLIP_EWSR1.train.neg_8349		+
chr22	38725161	38725182	PARCLIP_EWSR1.train.neg_9991		-
chr15	52332690	52332723	PARCLIP_EWSR1.train.neg_4016		+
chr11	598139	598163	PARCLIP_EWSR1.train.neg_1154		+
chr7	77432762	77432804	PARCLIP_EWSR1.train.neg_12570		+
chr7_gl000195_random	55596	55660	PARCLIP_EWSR1.train.neg_13145		-
chr20	52197859	52197886	PARCLIP_EWSR1.train.neg_8681		-
chr9	125652237	125652256	PARCLIP_EWSR1.train.neg_14488		-
chr4	114381358	114381389	PARCLIP_EWSR1.train.neg_11196		-
chr2	242040598	242040620	PARCLIP_EWSR1.train.neg_8027		-
chr17	30542547	30542595	PARCLIP_EWSR1.train.neg_5452		+
chr1	7615964	7615990	PARCLIP_EWSR1.train.neg_6		+
chr13	28760432	28760456	PARCLIP_EWSR1.train.neg_2503		+
chr8	30714253	30714288	PARCLIP_EWSR1.train.neg_13729		-
chr12	67673775	67673826	PARCLIP_EWSR1.train.neg_2008		+
chr14	67829730	67829757	PARCLIP_EWSR1.train.neg_3398		+
chr7_gl000195_random	67267	67292	PARCLIP_EWSR1.train.neg_13237		-
chr22	40798625	40798651	PARCLIP_EWSR1.train.neg_9663		+
chr11	112123411	112123435	PARCLIP_EWSR1.train.neg_1460		+
chr13	41929282	41929306	PARCLIP_EWSR1.train.neg_2583		+
chr1_gl000191_random	40167	40210	PARCLIP_EWSR1.train.neg_7459		-
chr11	32868172	32868204	PARCLIP_EWSR1.train.neg_1256		+
chr13	52782379	52782415	PARCLIP_EWSR1.train.neg_3029		-
chr20	43112720	43112750	PARCLIP_EWSR1.train.neg_8296		+
chr19	580446	580471	PARCLIP_EWSR1.train.neg_6661		+
chr14	97001372	97001406	PARCLIP_EWSR1.train.neg_3497		+
chr6	90520464	90520490	PARCLIP_EWSR1.train.neg_12314		-
chr12	33017972	33017996	PARCLIP_EWSR1.train.neg_2235		-
chr19	23451933	23451951	PARCLIP_EWSR1.train.neg_7202		-
chr3	113443569	113443596	PARCLIP_EWSR1.train.neg_10603		-
chr13	45593914	45593944	PARCLIP_EWSR1.train.neg_2600		+
chr6	26056406	26056438	PARCLIP_EWSR1.train.neg_12179		-
chr16	81066061	81066083	PARCLIP_EWSR1.train.neg_4900		+
chr18	48714702	48714722	PARCLIP_EWSR1.train.neg_6580		-
chrX	47050559	47050584	PARCLIP_EWSR1.train.neg_14748		+
chr10	103917865	103917889	PARCLIP_EWSR1.train.neg_755		+
chr7	104945113	104945136	PARCLIP_EWSR1.train.neg_12962		-
chr2	25033692	25033721	PARCLIP_EWSR1.train.neg_7599		+
chr12	51514833	51514858	PARCLIP_EWSR1.train.neg_2281		-
chr4	166259937	166259976	PARCLIP_EWSR1.train.neg_10977		+
chr1	160338865	160338897	PARCLIP_EWSR1.train.neg_221		+
chr6	109539052	109539092	PARCLIP_EWSR1.train.neg_12044		+
chr15	34634749	34634787	PARCLIP_EWSR1.train.neg_4265		-
chr6	160202534	160202561	PARCLIP_EWSR1.train.neg_12422		-
chr14	92614162	92614195	PARCLIP_EWSR1.train.neg_3479		+
chr4	100831951	100831972	PARCLIP_EWSR1.train.neg_11173		-
chr2	231971033	231971068	PARCLIP_EWSR1.train.neg_7759		+
chr18	29672118	29672143	PARCLIP_EWSR1.train.neg_6128		+
chr11	10825847	10825870	PARCLIP_EWSR1.train.neg_1535		-
chr11	130774079	130774101	PARCLIP_EWSR1.train.neg_1805		-
chr16	56545464	56545492	PARCLIP_EWSR1.train.neg_5146		-
chr21	17113725	17113760	PARCLIP_EWSR1.train.neg_8747		+
chr19	34290708	34290741	PARCLIP_EWSR1.train.neg_6798		+
chr6	20425635	20425665	PARCLIP_EWSR1.train.neg_11890		+
chr22	45737540	45737566	PARCLIP_EWSR1.train.neg_9753		+
chr21	17105399	17105432	PARCLIP_EWSR1.train.neg_8745		+
chr13	51020979	51021021	PARCLIP_EWSR1.train.neg_2650		+
chr7	113819013	113819061	PARCLIP_EWSR1.train.neg_12673		+
chr5	132202588	132202611	PARCLIP_EWSR1.train.neg_11495		+
chr17	8060912	8060949	PARCLIP_EWSR1.train.neg_5703		-
chr7_gl000195_random	45967	45993	PARCLIP_EWSR1.train.neg_13060		-
chr19	49990991	49991028	PARCLIP_EWSR1.train.neg_6978		+
chr22	40997374	40997398	PARCLIP_EWSR1.train.neg_10040		-
chrX	149256640	149256667	PARCLIP_EWSR1.train.neg_14984		+
chr4	56311791	56311818	PARCLIP_EWSR1.train.neg_11085		-
chr14	69259370	69259392	PARCLIP_EWSR1.train.neg_3748		-
chr19	12818624	12818654	PARCLIP_EWSR1.train.neg_7148		-
chr3	12882636	12882672	PARCLIP_EWSR1.train.neg_10458		-
chr10	64567919	64567942	PARCLIP_EWSR1.train.neg_590		+
chr19	50119594	50119616	PARCLIP_EWSR1.train.neg_6984		+
chr8	57879824	57879846	PARCLIP_EWSR1.train.neg_13795		-
chr20	32854185	32854212	PARCLIP_EWSR1.train.neg_8564		-
chr19	38022123	38022161	PARCLIP_EWSR1.train.neg_6864		+
chr8	30632574	30632644	PARCLIP_EWSR1.train.neg_13724		-
chr3	160471779	160471814	PARCLIP_EWSR1.train.neg_10667		-
chr20	32682508	32682532	PARCLIP_EWSR1.train.neg_8549		-
chr10	116709332	116709358	PARCLIP_EWSR1.train.neg_791		+
chr11	32618563	32618594	PARCLIP_EWSR1.train.neg_1251		+
chr2	128621529	128621548	PARCLIP_EWSR1.train.neg_7961		-
chrM	7585	7627	PARCLIP_EWSR1.train.neg_14596		+
chr4	140315573	140315594	PARCLIP_EWSR1.train.neg_10938		+
chr2	113414509	113414534	PARCLIP_EWSR1.train.neg_7708		+
chrX	117553338	117553360	PARCLIP_EWSR1.train.neg_14916		+
chr8	17826387	17826422	PARCLIP_EWSR1.train.neg_13347		+
chr11	13458734	13458759	PARCLIP_EWSR1.train.neg_1550		-
chr1_gl000191_random	50205	50265	PARCLIP_EWSR1.train.neg_7577		-
chr19	37840885	37840923	PARCLIP_EWSR1.train.neg_6857		+
chr19	5968879	5968909	PARCLIP_EWSR1.train.neg_7102		-
chr7	26240688	26240710	PARCLIP_EWSR1.train.neg_12789		-
chr12	98916252	98916278	PARCLIP_EWSR1.train.neg_2079		+
chr8	42960616	42960658	PARCLIP_EWSR1.train.neg_13477		+
chr19	34935082	34935116	PARCLIP_EWSR1.train.neg_6809		+
chr21	34726561	34726606	PARCLIP_EWSR1.train.neg_8846		+
chr14	67710897	67710924	PARCLIP_EWSR1.train.neg_3391		+
chr1	27046758	27046780	PARCLIP_EWSR1.train.neg_35		+
chr19	42743192	42743209	PARCLIP_EWSR1.train.neg_7303		-
chrM	7751	7781	PARCLIP_EWSR1.train.neg_14598		+
chr6	83886921	83886950	PARCLIP_EWSR1.train.neg_12286		-
chr17	27115098	27115128	PARCLIP_EWSR1.train.neg_5748		-
chr9	111833987	111834046	PARCLIP_EWSR1.train.neg_14467		-
chr19	5687530	5687557	PARCLIP_EWSR1.train.neg_6689		+
chr7	96784660	96784691	PARCLIP_EWSR1.train.neg_12621		+
chr20	30697591	30697617	PARCLIP_EWSR1.train.neg_8189		+
chr7	75443486	75443528	PARCLIP_EWSR1.train.neg_12870		-
chr22	41233662	41233690	PARCLIP_EWSR1.train.neg_10047		-
chr4	25152040	25152061	PARCLIP_EWSR1.train.neg_11047		-
chr19	8063992	8064016	PARCLIP_EWSR1.train.neg_7111		-
chr1	145441106	145441156	PARCLIP_EWSR1.train.neg_203		+
chr13	97223993	97224022	PARCLIP_EWSR1.train.neg_2739		+
chr19	38870709	38870734	PARCLIP_EWSR1.train.neg_6868		+
chr13	60326562	60326586	PARCLIP_EWSR1.train.neg_3035		-
chr4	25397905	25397937	PARCLIP_EWSR1.train.neg_10719		+
chr21	33082019	33082040	PARCLIP_EWSR1.train.neg_9179		-
chr16	77228543	77228574	PARCLIP_EWSR1.train.neg_4883		+
chr5	133968277	133968306	PARCLIP_EWSR1.train.neg_11788		-
chr9	71193257	71193278	PARCLIP_EWSR1.train.neg_14074		+
chr8	54696648	54696672	PARCLIP_EWSR1.train.neg_13787		-
chr1_gl000191_random	46030	46053	PARCLIP_EWSR1.train.neg_7524		-
chr21	16375647	16375669	PARCLIP_EWSR1.train.neg_9109		-
chr11	65826795	65826822	PARCLIP_EWSR1.train.neg_1347		+
chr7	99195405	99195451	PARCLIP_EWSR1.train.neg_12638		+
chr22	44093804	44093824	PARCLIP_EWSR1.train.neg_10103		-
chr20	25604260	25604284	PARCLIP_EWSR1.train.neg_8520		-
chr11	12888560	12888599	PARCLIP_EWSR1.train.neg_1195		+
chr4	13591032	13591086	PARCLIP_EWSR1.train.neg_11026		-
chr16	75662485	75662506	PARCLIP_EWSR1.train.neg_5245		-
chr13	31207243	31207273	PARCLIP_EWSR1.train.neg_2513		+
chr18	22030069	22030093	PARCLIP_EWSR1.train.neg_6118		+
chr7	6384234	6384257	PARCLIP_EWSR1.train.neg_12767		-
chr2	30840802	30840824	PARCLIP_EWSR1.train.neg_7615		+
chr13	26914303	26914338	PARCLIP_EWSR1.train.neg_2477		+
chr18	42345671	42345691	PARCLIP_EWSR1.train.neg_6211		+
chrX	100914638	100914674	PARCLIP_EWSR1.train.neg_15171		-
chr21	43419685	43419717	PARCLIP_EWSR1.train.neg_9328		-
chr12	105534728	105534749	PARCLIP_EWSR1.train.neg_2103		+
chr3	101532382	101532405	PARCLIP_EWSR1.train.neg_10330		+
chr21	15750827	15750848	PARCLIP_EWSR1.train.neg_9101		-
chr19	4690605	4690624	PARCLIP_EWSR1.train.neg_7097		-
chr1	189752419	189752451	PARCLIP_EWSR1.train.neg_244		+
chr22	50205596	50205625	PARCLIP_EWSR1.train.neg_10132		-
chr5	67522260	67522290	PARCLIP_EWSR1.train.neg_11366		+
chr5	139494725	139494745	PARCLIP_EWSR1.train.neg_11513		+
chr20	58523248	58523285	PARCLIP_EWSR1.train.neg_8399		+
chr5	86683883	86683915	PARCLIP_EWSR1.train.neg_11420		+
chr7	35923498	35923526	PARCLIP_EWSR1.train.neg_12501		+
chr19	34288489	34288523	PARCLIP_EWSR1.train.neg_6797		+
chr7	5058064	5058099	PARCLIP_EWSR1.train.neg_12441		+
chr14	45584707	45584734	PARCLIP_EWSR1.train.neg_3274		+
chr9	78652244	78652266	PARCLIP_EWSR1.train.neg_14096		+
chr5	78237126	78237148	PARCLIP_EWSR1.train.neg_11689		-
chr11	10000054	10000074	PARCLIP_EWSR1.train.neg_1530		-
chr12	111177034	111177067	PARCLIP_EWSR1.train.neg_2400		-
chr7	5267867	5267889	PARCLIP_EWSR1.train.neg_12446		+
chr8	42337354	42337376	PARCLIP_EWSR1.train.neg_13761		-
chr16	50680864	50680884	PARCLIP_EWSR1.train.neg_4771		+
chr19	58917835	58917879	PARCLIP_EWSR1.train.neg_7415		-
chr22	24023347	24023378	PARCLIP_EWSR1.train.neg_9860		-
chr11	70133473	70133508	PARCLIP_EWSR1.train.neg_1362		+
chr20	18626300	18626342	PARCLIP_EWSR1.train.neg_8147		+
chr8	92929835	92929867	PARCLIP_EWSR1.train.neg_13589		+
chr3	23990549	23990570	PARCLIP_EWSR1.train.neg_10195		+
chr15	55525421	55525443	PARCLIP_EWSR1.train.neg_4357		-
chr15	81430056	81430117	PARCLIP_EWSR1.train.neg_4144		+
chr17	49240920	49240948	PARCLIP_EWSR1.train.neg_5540		+
chr8	75917412	75917455	PARCLIP_EWSR1.train.neg_13545		+
chr1	145589641	145589661	PARCLIP_EWSR1.train.neg_412		-
chr9	19377250	19377295	PARCLIP_EWSR1.train.neg_14318		-
chr13	41328598	41328622	PARCLIP_EWSR1.train.neg_2953		-
chr15	60653364	60653389	PARCLIP_EWSR1.train.neg_4388		-
chr11	60672465	60672499	PARCLIP_EWSR1.train.neg_1637		-
chr1	93307184	93307205	PARCLIP_EWSR1.train.neg_145		+
chr11	107220663	107220685	PARCLIP_EWSR1.train.neg_1752		-
chr13	39593460	39593486	PARCLIP_EWSR1.train.neg_2941		-
chr20	60564226	60564252	PARCLIP_EWSR1.train.neg_8708		-
chr21	35052121	35052146	PARCLIP_EWSR1.train.neg_9258		-
chr18	18543899	18543923	PARCLIP_EWSR1.train.neg_6419		-
chr1	111717508	111717556	PARCLIP_EWSR1.train.neg_183		+
chr10	69659610	69659632	PARCLIP_EWSR1.train.neg_598		+
chr14	81983718	81983746	PARCLIP_EWSR1.train.neg_3805		-
chr17	80521512	80521533	PARCLIP_EWSR1.train.neg_5653		+
chr5	172437555	172437579	PARCLIP_EWSR1.train.neg_11551		+
chr20	43108735	43108759	PARCLIP_EWSR1.train.neg_8294		+
chr3	118749591	118749613	PARCLIP_EWSR1.train.neg_10612		-
chr6	119343838	119343865	PARCLIP_EWSR1.train.neg_12094		+
chr4	79781352	79781385	PARCLIP_EWSR1.train.neg_10844		+
chrX	44931410	44931430	PARCLIP_EWSR1.train.neg_14736		+
chr20	20435470	20435499	PARCLIP_EWSR1.train.neg_8502		-
chr19	38037445	38037473	PARCLIP_EWSR1.train.neg_6866		+
chrX	133554231	133554262	PARCLIP_EWSR1.train.neg_14959		+
chr20	18611401	18611428	PARCLIP_EWSR1.train.neg_8146		+
chr20	47755936	47755958	PARCLIP_EWSR1.train.neg_8647		-
chr4	24552363	24552388	PARCLIP_EWSR1.train.neg_11040		-
chr22	43961584	43961610	PARCLIP_EWSR1.train.neg_10100		-
chr13	99080970	99081004	PARCLIP_EWSR1.train.neg_2762		+
chr14	103954925	103954949	PARCLIP_EWSR1.train.neg_3543		+
chr1	48923694	48923730	PARCLIP_EWSR1.train.neg_329		-
chr21	35129950	35129970	PARCLIP_EWSR1.train.neg_8884		+
chr5	36128449	36128476	PARCLIP_EWSR1.train.neg_11608		-
chr6	170880284	170880304	PARCLIP_EWSR1.train.neg_12148		+
chr1_gl000191_random	45748	45783	PARCLIP_EWSR1.train.neg_7520		-
chr18	45404160	45404187	PARCLIP_EWSR1.train.neg_6543		-
chr18	7806391	7806421	PARCLIP_EWSR1.train.neg_5976		+
chr1	93240790	93240817	PARCLIP_EWSR1.train.neg_381		-
chr10	124923129	124923162	PARCLIP_EWSR1.train.neg_810		+
chrX	71401870	71401893	PARCLIP_EWSR1.train.neg_14838		+
chr8	125342921	125342947	PARCLIP_EWSR1.train.neg_13950		-
chr15	71023956	71023993	PARCLIP_EWSR1.train.neg_4447		-
chr11	58914398	58914418	PARCLIP_EWSR1.train.neg_1316		+
chr9	135780077	135780105	PARCLIP_EWSR1.train.neg_14527		-
chr9	136217239	136217262	PARCLIP_EWSR1.train.neg_14273		+
chr22	42057425	42057462	PARCLIP_EWSR1.train.neg_9719		+
chr13	102419589	102419630	PARCLIP_EWSR1.train.neg_3129		-
chr14	99995310	99995343	PARCLIP_EWSR1.train.neg_3507		+
chr13	50688728	50688760	PARCLIP_EWSR1.train.neg_3016		-
chr10	15585818	15585841	PARCLIP_EWSR1.train.neg_861		-
chr14	50732623	50732658	PARCLIP_EWSR1.train.neg_3661		-
chrX	114830812	114830836	PARCLIP_EWSR1.train.neg_14908		+
chr17	28764262	28764292	PARCLIP_EWSR1.train.neg_5431		+
chr12	12347440	12347466	PARCLIP_EWSR1.train.neg_2194		-
chr12	49165382	49165411	PARCLIP_EWSR1.train.neg_2264		-
chr14	20799598	20799640	PARCLIP_EWSR1.train.neg_3566		-
chr18	54267404	54267430	PARCLIP_EWSR1.train.neg_6593		-
chr3	5251031	5251054	PARCLIP_EWSR1.train.neg_10153		+
chr5	64036727	64036772	PARCLIP_EWSR1.train.neg_11662		-
chr10	126347918	126347943	PARCLIP_EWSR1.train.neg_1135		-
chr14	23556495	23556543	PARCLIP_EWSR1.train.neg_3601		-
chr10	70725659	70725698	PARCLIP_EWSR1.train.neg_609		+
chr1	17351693	17351724	PARCLIP_EWSR1.train.neg_273		-
chr6	117828505	117828525	PARCLIP_EWSR1.train.neg_12372		-
chr13	95262811	95262832	PARCLIP_EWSR1.train.neg_2731		+
chrM	15371	15412	PARCLIP_EWSR1.train.neg_14641		+
chr14	103312036	103312064	PARCLIP_EWSR1.train.neg_3536		+
chr9	113017592	113017621	PARCLIP_EWSR1.train.neg_14472		-
chr15	100159480	100159503	PARCLIP_EWSR1.train.neg_4225		+
chr7	84658291	84658310	PARCLIP_EWSR1.train.neg_12579		+
chrX	117699595	117699633	PARCLIP_EWSR1.train.neg_14922		+
chr4	129016072	129016103	PARCLIP_EWSR1.train.neg_10932		+
chr20	25642275	25642299	PARCLIP_EWSR1.train.neg_8179		+
chr3	17046112	17046138	PARCLIP_EWSR1.train.neg_10181		+
chr14	103802115	103802149	PARCLIP_EWSR1.train.neg_3540		+
chr18	33262181	33262207	PARCLIP_EWSR1.train.neg_6165		+
chr22	42046263	42046288	PARCLIP_EWSR1.train.neg_9716		+
chr1	151023776	151023802	PARCLIP_EWSR1.train.neg_415		-
chr6	83694206	83694226	PARCLIP_EWSR1.train.neg_12281		-
chr6	132815402	132815435	PARCLIP_EWSR1.train.neg_12391		-
chr14	57718428	57718447	PARCLIP_EWSR1.train.neg_3704		-
chr12	54911545	54911568	PARCLIP_EWSR1.train.neg_1963		+
chr1	60328227	60328268	PARCLIP_EWSR1.train.neg_94		+
chr7	21550281	21550322	PARCLIP_EWSR1.train.neg_12469		+
chr8	124278516	124278543	PARCLIP_EWSR1.train.neg_13940		-
chr7_gl000195_random	52710	52752	PARCLIP_EWSR1.train.neg_13118		-
chr12	32116681	32116704	PARCLIP_EWSR1.train.neg_1884		+
chr1	120548259	120548295	PARCLIP_EWSR1.train.neg_409		-
chr13	22256804	22256830	PARCLIP_EWSR1.train.neg_2464		+
chr21	48066005	48066036	PARCLIP_EWSR1.train.neg_9090		+
chr17	55656017	55656048	PARCLIP_EWSR1.train.neg_5554		+
chr17	38177703	38177726	PARCLIP_EWSR1.train.neg_5773		-
chr13	24005189	24005223	PARCLIP_EWSR1.train.neg_2870		-
chr3	98500303	98500328	PARCLIP_EWSR1.train.neg_10316		+
chr16	23578339	23578361	PARCLIP_EWSR1.train.neg_4665		+
chr14	58683867	58683898	PARCLIP_EWSR1.train.neg_3354		+
chr17	31120093	31120127	PARCLIP_EWSR1.train.neg_5758		-
chr16	23581343	23581379	PARCLIP_EWSR1.train.neg_4668		+
chr16	75204133	75204153	PARCLIP_EWSR1.train.neg_4876		+
chr10	878070	878096	PARCLIP_EWSR1.train.neg_829		-
chr8	1725011	1725046	PARCLIP_EWSR1.train.neg_13302		+
chr18	60866310	60866345	PARCLIP_EWSR1.train.neg_6618		-
chr4	89444702	89444723	PARCLIP_EWSR1.train.neg_11157		-
chr3	45531814	45531840	PARCLIP_EWSR1.train.neg_10245		+
chr15	50951125	50951152	PARCLIP_EWSR1.train.neg_4352		-
chr16	2012397	2012422	PARCLIP_EWSR1.train.neg_4938		-
chr6	4062825	4062858	PARCLIP_EWSR1.train.neg_11852		+
chr8	28628228	28628253	PARCLIP_EWSR1.train.neg_13714		-
chr15	89827050	89827073	PARCLIP_EWSR1.train.neg_4170		+
chr16	23582184	23582206	PARCLIP_EWSR1.train.neg_4669		+
chr10	112056933	112056955	PARCLIP_EWSR1.train.neg_1085		-
chr12	69040700	69040720	PARCLIP_EWSR1.train.neg_2014		+
chr15	89448775	89448810	PARCLIP_EWSR1.train.neg_4518		-
chr15	30076793	30076828	PARCLIP_EWSR1.train.neg_4255		-
chr19	30193680	30193710	PARCLIP_EWSR1.train.neg_7226		-
chr22	45730997	45731025	PARCLIP_EWSR1.train.neg_9752		+
chr15	85299424	85299444	PARCLIP_EWSR1.train.neg_4153		+
chr22	21298478	21298511	PARCLIP_EWSR1.train.neg_9451		+
chr15	75747609	75747642	PARCLIP_EWSR1.train.neg_4481		-
chr6	96044825	96044850	PARCLIP_EWSR1.train.neg_12032		+
chr19	53851538	53851563	PARCLIP_EWSR1.train.neg_7004		+
chr9	37263511	37263534	PARCLIP_EWSR1.train.neg_14069		+
chr22	20089104	20089130	PARCLIP_EWSR1.train.neg_9434		+
chr15	23074205	23074230	PARCLIP_EWSR1.train.neg_4235		-
chr11	11874160	11874193	PARCLIP_EWSR1.train.neg_1192		+
chr1	230797275	230797308	PARCLIP_EWSR1.train.neg_255		+
chr11	17404454	17404486	PARCLIP_EWSR1.train.neg_1222		+
chr18	59891861	59891897	PARCLIP_EWSR1.train.neg_6295		+
chr8	62486931	62486968	PARCLIP_EWSR1.train.neg_13800		-
chr16	68132465	68132489	PARCLIP_EWSR1.train.neg_4824		+
chr21	35930156	35930177	PARCLIP_EWSR1.train.neg_9267		-
chr10	97793804	97793832	PARCLIP_EWSR1.train.neg_1063		-
chr16	20888354	20888380	PARCLIP_EWSR1.train.neg_5044		-
chr1	35649667	35649692	PARCLIP_EWSR1.train.neg_302		-
chr14	36147850	36147876	PARCLIP_EWSR1.train.neg_3636		-
chr20	61483278	61483308	PARCLIP_EWSR1.train.neg_8729		-
chr2	242026983	242027007	PARCLIP_EWSR1.train.neg_8026		-
chr19	13877741	13877764	PARCLIP_EWSR1.train.neg_6734		+
chr16	29461345	29461367	PARCLIP_EWSR1.train.neg_5073		-
chr1	87204463	87204489	PARCLIP_EWSR1.train.neg_133		+
chr11	33280249	33280277	PARCLIP_EWSR1.train.neg_1266		+
chr15	49092093	49092128	PARCLIP_EWSR1.train.neg_4332		-
chr12	14521393	14521420	PARCLIP_EWSR1.train.neg_1843		+
chr5	81573397	81573429	PARCLIP_EWSR1.train.neg_11698		-
chr8	67614880	67614905	PARCLIP_EWSR1.train.neg_13522		+
chr17	29172126	29172151	PARCLIP_EWSR1.train.neg_5441		+
chr15	59969861	59969888	PARCLIP_EWSR1.train.neg_4385		-
chr1	220171385	220171415	PARCLIP_EWSR1.train.neg_445		-
chr21	34933843	34933870	PARCLIP_EWSR1.train.neg_8874		+
chr13	42692089	42692121	PARCLIP_EWSR1.train.neg_2587		+
chr12	63969973	63969999	PARCLIP_EWSR1.train.neg_2325		-
chr19	44428842	44428868	PARCLIP_EWSR1.train.neg_7316		-
chr13	114275643	114275674	PARCLIP_EWSR1.train.neg_2832		+
chr2	187593862	187593886	PARCLIP_EWSR1.train.neg_7744		+
chr18	8622727	8622759	PARCLIP_EWSR1.train.neg_5985		+
chr17	5390393	5390424	PARCLIP_EWSR1.train.neg_5313		+
chr3	5194050	5194077	PARCLIP_EWSR1.train.neg_10151		+
chr12	9101678	9101740	PARCLIP_EWSR1.train.neg_2179		-
chr2	223485532	223485553	PARCLIP_EWSR1.train.neg_8023		-
chr3	56665941	56665964	PARCLIP_EWSR1.train.neg_10566		-
chr5	31554261	31554282	PARCLIP_EWSR1.train.neg_11284		+
chr17	8170182	8170219	PARCLIP_EWSR1.train.neg_5352		+
chr15	43669002	43669028	PARCLIP_EWSR1.train.neg_3955		+
chr10	50713272	50713302	PARCLIP_EWSR1.train.neg_955		-
chr19	57832555	57832589	PARCLIP_EWSR1.train.neg_7038		+
chr11	32864441	32864461	PARCLIP_EWSR1.train.neg_1255		+
chr18	668255	668282	PARCLIP_EWSR1.train.neg_5960		+
chr10	34511937	34511972	PARCLIP_EWSR1.train.neg_933		-
chr12	57898927	57898956	PARCLIP_EWSR1.train.neg_1978		+
chr21	19165594	19165632	PARCLIP_EWSR1.train.neg_9128		-
chr15	44683445	44683467	PARCLIP_EWSR1.train.neg_3975		+
chrX	138145031	138145060	PARCLIP_EWSR1.train.neg_15276		-
chr18	9853696	9853725	PARCLIP_EWSR1.train.neg_6030		+
chr15	49413996	49414026	PARCLIP_EWSR1.train.neg_4339		-
chr7	94286032	94286080	PARCLIP_EWSR1.train.neg_12612		+
chr17	40400321	40400341	PARCLIP_EWSR1.train.neg_5797		-
chr5	169024803	169024838	PARCLIP_EWSR1.train.neg_11548		+
chr15	99645424	99645450	PARCLIP_EWSR1.train.neg_4218		+
chr7	81946892	81946913	PARCLIP_EWSR1.train.neg_12885		-
chr1	67448883	67448906	PARCLIP_EWSR1.train.neg_118		+
chr14	21957521	21957546	PARCLIP_EWSR1.train.neg_3189		+
chr20	39898775	39898801	PARCLIP_EWSR1.train.neg_8624		-
chr17	41002655	41002676	PARCLIP_EWSR1.train.neg_5503		+
chr1	152230953	152230982	PARCLIP_EWSR1.train.neg_214		+
chr4	140419894	140419920	PARCLIP_EWSR1.train.neg_11219		-
chr8	59487514	59487533	PARCLIP_EWSR1.train.neg_13498		+
chr14	45494872	45494901	PARCLIP_EWSR1.train.neg_3264		+
chr21	46950940	46950960	PARCLIP_EWSR1.train.neg_9392		-
chr8	38928090	38928115	PARCLIP_EWSR1.train.neg_13459		+
chr7	38251257	38251284	PARCLIP_EWSR1.train.neg_12505		+
chr16	50318713	50318734	PARCLIP_EWSR1.train.neg_4762		+
chr8	100245410	100245432	PARCLIP_EWSR1.train.neg_13876		-
chr20	61827057	61827082	PARCLIP_EWSR1.train.neg_8738		-
chr14	26912369	26912398	PARCLIP_EWSR1.train.neg_3606		-
chr2	44207284	44207319	PARCLIP_EWSR1.train.neg_7845		-
chr20	60603897	60603917	PARCLIP_EWSR1.train.neg_8712		-
chr15	45712952	45712980	PARCLIP_EWSR1.train.neg_3995		+
chr19	58153579	58153604	PARCLIP_EWSR1.train.neg_7059		+
chr12	104344998	104345032	PARCLIP_EWSR1.train.neg_2370		-
chr17	16381347	16381372	PARCLIP_EWSR1.train.neg_5375		+
chr15	77340843	77340862	PARCLIP_EWSR1.train.neg_4488		-
chr8	26363792	26363836	PARCLIP_EWSR1.train.neg_13707		-
chr13	36934409	36934430	PARCLIP_EWSR1.train.neg_2552		+
chr12	94151736	94151782	PARCLIP_EWSR1.train.neg_2060		+
chr10	96093079	96093100	PARCLIP_EWSR1.train.neg_1053		-
chr3	39448292	39448318	PARCLIP_EWSR1.train.neg_10212		+
chr13	28158242	28158262	PARCLIP_EWSR1.train.neg_2898		-
chr10	112656481	112656516	PARCLIP_EWSR1.train.neg_778		+
chr22	31663472	31663500	PARCLIP_EWSR1.train.neg_9582		+
chrX	153183251	153183275	PARCLIP_EWSR1.train.neg_15283		-
chr2	9556074	9556108	PARCLIP_EWSR1.train.neg_7780		-
chr18	76984283	76984307	PARCLIP_EWSR1.train.neg_6335		+
chr3	160133135	160133162	PARCLIP_EWSR1.train.neg_10399		+
chr7	150089008	150089038	PARCLIP_EWSR1.train.neg_12753		+
chr12	108928446	108928483	PARCLIP_EWSR1.train.neg_2384		-
chr19	36033215	36033238	PARCLIP_EWSR1.train.neg_7238		-
chr10	25275066	25275098	PARCLIP_EWSR1.train.neg_886		-
chr22	24751921	24751941	PARCLIP_EWSR1.train.neg_9472		+
chr12	30832807	30832832	PARCLIP_EWSR1.train.neg_2219		-
chrX	11780570	11780593	PARCLIP_EWSR1.train.neg_14649		+
chr11	32126418	32126444	PARCLIP_EWSR1.train.neg_1249		+
chr22	38715789	38715815	PARCLIP_EWSR1.train.neg_9989		-
chr15	44673930	44673960	PARCLIP_EWSR1.train.neg_3974		+
chr3	15468373	15468396	PARCLIP_EWSR1.train.neg_10468		-
chr13	53207738	53207765	PARCLIP_EWSR1.train.neg_2675		+
chr9	127623684	127623714	PARCLIP_EWSR1.train.neg_14507		-
chr7	30625679	30625718	PARCLIP_EWSR1.train.neg_12808		-
chr22	39896235	39896261	PARCLIP_EWSR1.train.neg_9630		+
chr2	178256982	178257014	PARCLIP_EWSR1.train.neg_8004		-
chr3	4211794	4211819	PARCLIP_EWSR1.train.neg_10436		-
chr15	100101930	100101951	PARCLIP_EWSR1.train.neg_4223		+
chr12	49426502	49426523	PARCLIP_EWSR1.train.neg_2270		-
chr17	62752970	62753006	PARCLIP_EWSR1.train.neg_5902		-
chr11	9605469	9605511	PARCLIP_EWSR1.train.neg_1191		+
chr10	7989592	7989625	PARCLIP_EWSR1.train.neg_478		+
chr19	5652767	5652786	PARCLIP_EWSR1.train.neg_6687		+
chr11	94917465	94917495	PARCLIP_EWSR1.train.neg_1722		-
chr10	62546977	62547001	PARCLIP_EWSR1.train.neg_584		+
chr10	12224461	12224502	PARCLIP_EWSR1.train.neg_855		-
chr7	92261305	92261328	PARCLIP_EWSR1.train.neg_12904		-
chr10	86102516	86102537	PARCLIP_EWSR1.train.neg_672		+
chr10	3819465	3819492	PARCLIP_EWSR1.train.neg_838		-
chr17	47002156	47002200	PARCLIP_EWSR1.train.neg_5525		+
chrX	16766421	16766440	PARCLIP_EWSR1.train.neg_14666		+
chr20	49182287	49182316	PARCLIP_EWSR1.train.neg_8345		+
chr14	102652021	102652040	PARCLIP_EWSR1.train.neg_3525		+
chr13	37594053	37594074	PARCLIP_EWSR1.train.neg_2933		-
chr16	23152940	23152973	PARCLIP_EWSR1.train.neg_5053		-
chr15	72864044	72864066	PARCLIP_EWSR1.train.neg_4113		+
chr8	56986239	56986261	PARCLIP_EWSR1.train.neg_13794		-
chr2	55802177	55802198	PARCLIP_EWSR1.train.neg_7871		-
chr12	105395914	105395951	PARCLIP_EWSR1.train.neg_2100		+
chr7_gl000195_random	45313	45340	PARCLIP_EWSR1.train.neg_13055		-
chr22	42007838	42007863	PARCLIP_EWSR1.train.neg_10081		-
chr7_gl000195_random	51797	51840	PARCLIP_EWSR1.train.neg_13109		-
chr4	79830046	79830076	PARCLIP_EWSR1.train.neg_10848		+
chr14	75194660	75194683	PARCLIP_EWSR1.train.neg_3444		+
chr7	98513538	98513560	PARCLIP_EWSR1.train.neg_12629		+
chr11	36523168	36523189	PARCLIP_EWSR1.train.neg_1611		-
chr3	197601389	197601415	PARCLIP_EWSR1.train.neg_10431		+
chr17	55924047	55924070	PARCLIP_EWSR1.train.neg_5864		-
chr12	109230577	109230600	PARCLIP_EWSR1.train.neg_2391		-
chr17	28742333	28742358	PARCLIP_EWSR1.train.neg_5430		+
chr16	4114956	4114999	PARCLIP_EWSR1.train.neg_4976		-
chr13	37400719	37400742	PARCLIP_EWSR1.train.neg_2561		+
chr14	64796082	64796112	PARCLIP_EWSR1.train.neg_3729		-
chr12	111172595	111172618	PARCLIP_EWSR1.train.neg_2398		-
chr7	152081290	152081334	PARCLIP_EWSR1.train.neg_13035		-
chr6	13384053	13384090	PARCLIP_EWSR1.train.neg_12157		-
chr14	27010397	27010417	PARCLIP_EWSR1.train.neg_3612		-
chrX	39920059	39920077	PARCLIP_EWSR1.train.neg_15063		-
chr14	56153639	56153664	PARCLIP_EWSR1.train.neg_3327		+
chr14	104115581	104115610	PARCLIP_EWSR1.train.neg_3548		+
chr22	29529129	29529153	PARCLIP_EWSR1.train.neg_9547		+
chr17	47925856	47925875	PARCLIP_EWSR1.train.neg_5537		+
chr3	48637731	48637774	PARCLIP_EWSR1.train.neg_10539		-
chr11	108073990	108074015	PARCLIP_EWSR1.train.neg_1759		-
chr8	11716253	11716290	PARCLIP_EWSR1.train.neg_13670		-
chr17	38282797	38282822	PARCLIP_EWSR1.train.neg_5486		+
chr8	59006940	59006959	PARCLIP_EWSR1.train.neg_13491		+
chrX	85560773	85560801	PARCLIP_EWSR1.train.neg_14853		+
chr13	42711400	42711424	PARCLIP_EWSR1.train.neg_2589		+
chr10	103915208	103915232	PARCLIP_EWSR1.train.neg_753		+
chr9	127929355	127929383	PARCLIP_EWSR1.train.neg_14509		-
chr19	50429053	50429073	PARCLIP_EWSR1.train.neg_7352		-
chr22	46075237	46075269	PARCLIP_EWSR1.train.neg_9755		+
chr1	160338166	160338187	PARCLIP_EWSR1.train.neg_220		+
chr15	72519922	72519941	PARCLIP_EWSR1.train.neg_4459		-
chr11	118121304	118121331	PARCLIP_EWSR1.train.neg_1781		-
chr19	10766722	10766748	PARCLIP_EWSR1.train.neg_6715		+
chr16	11347215	11347236	PARCLIP_EWSR1.train.neg_4586		+
chr13	108883450	108883486	PARCLIP_EWSR1.train.neg_2804		+
chr15	56269184	56269219	PARCLIP_EWSR1.train.neg_4370		-
chr17	8165939	8165963	PARCLIP_EWSR1.train.neg_5351		+
chr4	77901506	77901555	PARCLIP_EWSR1.train.neg_10837		+
chr22	43011446	43011473	PARCLIP_EWSR1.train.neg_9734		+
chr10	51077148	51077175	PARCLIP_EWSR1.train.neg_960		-
chr14	78144537	78144561	PARCLIP_EWSR1.train.neg_3791		-
chr13	47165249	47165274	PARCLIP_EWSR1.train.neg_2614		+
chr18	60904217	60904263	PARCLIP_EWSR1.train.neg_6623		-
chr10	73576093	73576119	PARCLIP_EWSR1.train.neg_1000		-
chr15	69483750	69483780	PARCLIP_EWSR1.train.neg_4095		+
chr9	14119214	14119234	PARCLIP_EWSR1.train.neg_14299		-
chr17	55949459	55949484	PARCLIP_EWSR1.train.neg_5865		-
chr6	86374063	86374082	PARCLIP_EWSR1.train.neg_12300		-
chr2	32437356	32437377	PARCLIP_EWSR1.train.neg_7618		+
chr1	151149656	151149688	PARCLIP_EWSR1.train.neg_416		-
chr16	12629833	12629858	PARCLIP_EWSR1.train.neg_4595		+
chr7	87806897	87806920	PARCLIP_EWSR1.train.neg_12587		+
chr10	15851941	15851981	PARCLIP_EWSR1.train.neg_866		-
chr16	20749808	20749832	PARCLIP_EWSR1.train.neg_5029		-
chr18	39596834	39596858	PARCLIP_EWSR1.train.neg_6204		+
chr18	33739685	33739707	PARCLIP_EWSR1.train.neg_6186		+
chr4	183520449	183520475	PARCLIP_EWSR1.train.neg_10986		+
chrX	123641235	123641264	PARCLIP_EWSR1.train.neg_15220		-
chr9	77567354	77567384	PARCLIP_EWSR1.train.neg_14403		-
chr12	64808733	64808756	PARCLIP_EWSR1.train.neg_1992		+
chr9	14664403	14664431	PARCLIP_EWSR1.train.neg_14306		-
chr7	102994611	102994646	PARCLIP_EWSR1.train.neg_12655		+
chr1	179857304	179857332	PARCLIP_EWSR1.train.neg_237		+
chr3	48680018	48680060	PARCLIP_EWSR1.train.neg_10542		-
chr21	45481752	45481772	PARCLIP_EWSR1.train.neg_9023		+
chr5	74757505	74757526	PARCLIP_EWSR1.train.neg_11676		-
chr8	117859170	117859191	PARCLIP_EWSR1.train.neg_13925		-
chr13	40245114	40245142	PARCLIP_EWSR1.train.neg_2566		+
chr13	100635587	100635612	PARCLIP_EWSR1.train.neg_2772		+
chr7	96335124	96335149	PARCLIP_EWSR1.train.neg_12929		-
chr20	3984661	3984691	PARCLIP_EWSR1.train.neg_8453		-
chr6	47490030	47490056	PARCLIP_EWSR1.train.neg_11963		+
chr20	34044109	34044136	PARCLIP_EWSR1.train.neg_8241		+
chr10	116599610	116599643	PARCLIP_EWSR1.train.neg_790		+
chr21	48066166	48066189	PARCLIP_EWSR1.train.neg_9091		+
chr5	179970753	179970778	PARCLIP_EWSR1.train.neg_11563		+
chr3	42695622	42695646	PARCLIP_EWSR1.train.neg_10225		+
chr3	27478902	27478933	PARCLIP_EWSR1.train.neg_10497		-
chr20	5172472	5172498	PARCLIP_EWSR1.train.neg_8069		+
chr18	47014600	47014621	PARCLIP_EWSR1.train.neg_6565		-
chr7	120471545	120471570	PARCLIP_EWSR1.train.neg_12987		-
chr14	96993933	96993956	PARCLIP_EWSR1.train.neg_3496		+
chrX	8499010	8499038	PARCLIP_EWSR1.train.neg_15002		-
chr10	43076563	43076588	PARCLIP_EWSR1.train.neg_942		-
chr19	44472153	44472202	PARCLIP_EWSR1.train.neg_6930		+
chr19	55743441	55743467	PARCLIP_EWSR1.train.neg_7386		-
chr1_gl000191_random	43343	43374	PARCLIP_EWSR1.train.neg_7493		-
chr11	11353611	11353634	PARCLIP_EWSR1.train.neg_1544		-
chr5	150277940	150277967	PARCLIP_EWSR1.train.neg_11814		-
chr5	64866333	64866356	PARCLIP_EWSR1.train.neg_11352		+
chr9	33912463	33912489	PARCLIP_EWSR1.train.neg_14038		+
chr17	57452073	57452105	PARCLIP_EWSR1.train.neg_5565		+
chr1_gl000191_random	49018	49051	PARCLIP_EWSR1.train.neg_7559		-
chr7	66142597	66142635	PARCLIP_EWSR1.train.neg_12553		+
chr13	20559212	20559252	PARCLIP_EWSR1.train.neg_2452		+
chr8	1169112	1169135	PARCLIP_EWSR1.train.neg_13300		+
chr12	32973312	32973335	PARCLIP_EWSR1.train.neg_2232		-
chr10	27528928	27528955	PARCLIP_EWSR1.train.neg_903		-
chr4	148839113	148839145	PARCLIP_EWSR1.train.neg_10962		+
chr1	16928819	16928852	PARCLIP_EWSR1.train.neg_272		-
chr15	23048073	23048122	PARCLIP_EWSR1.train.neg_4232		-
chr19	19618475	19618504	PARCLIP_EWSR1.train.neg_6748		+
chr13	20342025	20342052	PARCLIP_EWSR1.train.neg_2838		-
chr1	70877074	70877103	PARCLIP_EWSR1.train.neg_120		+
chr3	89221867	89221891	PARCLIP_EWSR1.train.neg_10304		+
chr18	56997557	56997581	PARCLIP_EWSR1.train.neg_6606		-
chr22	40765574	40765605	PARCLIP_EWSR1.train.neg_9652		+
chr12	62109674	62109710	PARCLIP_EWSR1.train.neg_2320		-
chr20	31436067	31436088	PARCLIP_EWSR1.train.neg_8222		+
chr11	73233885	73233908	PARCLIP_EWSR1.train.neg_1680		-
chr2	128195502	128195524	PARCLIP_EWSR1.train.neg_7957		-
chr17	18088751	18088772	PARCLIP_EWSR1.train.neg_5386		+
chr16	75428953	75428977	PARCLIP_EWSR1.train.neg_5243		-
chr13	23915085	23915119	PARCLIP_EWSR1.train.neg_2866		-
chr7_gl000195_random	46381	46399	PARCLIP_EWSR1.train.neg_13067		-
chr15	55848478	55848510	PARCLIP_EWSR1.train.neg_4364		-
chr21	27115956	27115980	PARCLIP_EWSR1.train.neg_8772		+
chr19	2216141	2216176	PARCLIP_EWSR1.train.neg_6670		+
chr22	23609716	23609741	PARCLIP_EWSR1.train.neg_9460		+
chrX	80377194	80377224	PARCLIP_EWSR1.train.neg_15164		-
chr15	77718059	77718083	PARCLIP_EWSR1.train.neg_4126		+
chrX	37873592	37873616	PARCLIP_EWSR1.train.neg_14715		+
chr2	276959	277015	PARCLIP_EWSR1.train.neg_7580		+
chr9	101881482	101881529	PARCLIP_EWSR1.train.neg_14172		+
chr21	34929080	34929105	PARCLIP_EWSR1.train.neg_8870		+
chr22	24954160	24954188	PARCLIP_EWSR1.train.neg_9476		+
chr2	61664999	61665027	PARCLIP_EWSR1.train.neg_7879		-
chr9	35707581	35707602	PARCLIP_EWSR1.train.neg_14374		-
chr8	99512233	99512271	PARCLIP_EWSR1.train.neg_13867		-
chr11	67978326	67978348	PARCLIP_EWSR1.train.neg_1674		-
chr11	103252405	103252436	PARCLIP_EWSR1.train.neg_1432		+
chr16	2014198	2014216	PARCLIP_EWSR1.train.neg_4943		-
chr21	27122464	27122519	PARCLIP_EWSR1.train.neg_8773		+
chr6	166740131	166740154	PARCLIP_EWSR1.train.neg_12426		-
chr19	13052551	13052573	PARCLIP_EWSR1.train.neg_6731		+
chr19	44431991	44432014	PARCLIP_EWSR1.train.neg_7317		-
chr13	37402340	37402374	PARCLIP_EWSR1.train.neg_2563		+
chr14	92499763	92499790	PARCLIP_EWSR1.train.neg_3829		-
chr15	81339451	81339473	PARCLIP_EWSR1.train.neg_4142		+
chr3	97511004	97511035	PARCLIP_EWSR1.train.neg_10310		+
chr9	26844833	26844856	PARCLIP_EWSR1.train.neg_14349		-
chr20	34246869	34246891	PARCLIP_EWSR1.train.neg_8583		-
chr5	150274558	150274587	PARCLIP_EWSR1.train.neg_11812		-
chr14	58508697	58508719	PARCLIP_EWSR1.train.neg_3707		-
chr6	10770178	10770202	PARCLIP_EWSR1.train.neg_11865		+
chr21	34135318	34135344	PARCLIP_EWSR1.train.neg_9240		-
chr19	3061751	3061774	PARCLIP_EWSR1.train.neg_7092		-
chr21	33568607	33568633	PARCLIP_EWSR1.train.neg_9196		-
chr4	106686140	106686163	PARCLIP_EWSR1.train.neg_10882		+
chr9	125914794	125914841	PARCLIP_EWSR1.train.neg_14492		-
chr14	35558356	35558389	PARCLIP_EWSR1.train.neg_3228		+
chr9	125072269	125072292	PARCLIP_EWSR1.train.neg_14228		+
chr19	36037543	36037569	PARCLIP_EWSR1.train.neg_6822		+
chr22	43011489	43011529	PARCLIP_EWSR1.train.neg_9735		+
chr10	5844322	5844351	PARCLIP_EWSR1.train.neg_843		-
chr16	57230967	57231000	PARCLIP_EWSR1.train.neg_4796		+
chr16	24550991	24551023	PARCLIP_EWSR1.train.neg_4691		+
chrX	55745180	55745203	PARCLIP_EWSR1.train.neg_14796		+
chr5	56262175	56262220	PARCLIP_EWSR1.train.neg_11646		-
chr2	233581720	233581748	PARCLIP_EWSR1.train.neg_7763		+
chr7	92926311	92926332	PARCLIP_EWSR1.train.neg_12609		+
chr13	27727878	27727907	PARCLIP_EWSR1.train.neg_2893		-
chr22	41558574	41558623	PARCLIP_EWSR1.train.neg_9683		+
chr15	47614720	47614745	PARCLIP_EWSR1.train.neg_3999		+
chr13	27829054	27829077	PARCLIP_EWSR1.train.neg_2490		+
chr6	44368185	44368216	PARCLIP_EWSR1.train.neg_11956		+
chr9	21557955	21557980	PARCLIP_EWSR1.train.neg_14340		-
chr13	98857352	98857374	PARCLIP_EWSR1.train.neg_2756		+
chrM	15682	15728	PARCLIP_EWSR1.train.neg_14643		+
chr21	46271846	46271881	PARCLIP_EWSR1.train.neg_9365		-
chr6	43309317	43309341	PARCLIP_EWSR1.train.neg_12223		-
chr17	56429586	56429614	PARCLIP_EWSR1.train.neg_5873		-
chr21	34885806	34885858	PARCLIP_EWSR1.train.neg_9243		-
chr6	28366471	28366494	PARCLIP_EWSR1.train.neg_12193		-
chr13	102418028	102418062	PARCLIP_EWSR1.train.neg_3128		-
chr21	34798943	34798985	PARCLIP_EWSR1.train.neg_8856		+
chr15	31970520	31970540	PARCLIP_EWSR1.train.neg_4259		-
chr14	67742575	67742602	PARCLIP_EWSR1.train.neg_3392		+
chr9	100380623	100380659	PARCLIP_EWSR1.train.neg_14457		-
chr12	6601642	6601677	PARCLIP_EWSR1.train.neg_2160		-
chr4	110379138	110379164	PARCLIP_EWSR1.train.neg_10889		+
chr15	66814988	66815011	PARCLIP_EWSR1.train.neg_4424		-
chr10	114193540	114193562	PARCLIP_EWSR1.train.neg_1089		-
chr4	68329193	68329220	PARCLIP_EWSR1.train.neg_11108		-
chr22	22203529	22203564	PARCLIP_EWSR1.train.neg_9844		-
chr8	38588277	38588312	PARCLIP_EWSR1.train.neg_13449		+
chr9	116171338	116171364	PARCLIP_EWSR1.train.neg_14476		-
chr12	48099248	48099277	PARCLIP_EWSR1.train.neg_2262		-
chr10	112055797	112055823	PARCLIP_EWSR1.train.neg_1084		-
chr8	37626713	37626746	PARCLIP_EWSR1.train.neg_13442		+
chr22	24982269	24982311	PARCLIP_EWSR1.train.neg_9482		+
chr9	133473204	133473233	PARCLIP_EWSR1.train.neg_14258		+
chr18	10548687	10548716	PARCLIP_EWSR1.train.neg_6043		+
chr20	2635682	2635717	PARCLIP_EWSR1.train.neg_8041		+
chr13	21737746	21737768	PARCLIP_EWSR1.train.neg_2858		-
chr6	41046810	41046838	PARCLIP_EWSR1.train.neg_11933		+
chr1	104084538	104084562	PARCLIP_EWSR1.train.neg_166		+
chr1	87191005	87191026	PARCLIP_EWSR1.train.neg_130		+
chr12	33020651	33020673	PARCLIP_EWSR1.train.neg_2236		-
chr3	149456495	149456518	PARCLIP_EWSR1.train.neg_10659		-
chr19	3763575	3763600	PARCLIP_EWSR1.train.neg_6679		+
chr20	57462658	57462690	PARCLIP_EWSR1.train.neg_8387		+
chr16	1746691	1746715	PARCLIP_EWSR1.train.neg_4551		+
chr20	32296133	32296157	PARCLIP_EWSR1.train.neg_8540		-
chr15	102252284	102252305	PARCLIP_EWSR1.train.neg_4546		-
chr12	85712387	85712411	PARCLIP_EWSR1.train.neg_2048		+
chr4	79792304	79792325	PARCLIP_EWSR1.train.neg_10846		+
chr19	42837977	42838013	PARCLIP_EWSR1.train.neg_6921		+
chr14	35335324	35335348	PARCLIP_EWSR1.train.neg_3633		-
chr13	108870545	108870565	PARCLIP_EWSR1.train.neg_3149		-
chr21	30444894	30444925	PARCLIP_EWSR1.train.neg_9170		-
chr1_gl000191_random	42198	42233	PARCLIP_EWSR1.train.neg_7481		-
chr14	105419526	105419556	PARCLIP_EWSR1.train.neg_3870		-
chr20	60962297	60962320	PARCLIP_EWSR1.train.neg_8408		+
chr11	114300141	114300163	PARCLIP_EWSR1.train.neg_1465		+
chr3	143718363	143718392	PARCLIP_EWSR1.train.neg_10379		+
chr18	32874250	32874281	PARCLIP_EWSR1.train.neg_6157		+
chr17	2517932	2517961	PARCLIP_EWSR1.train.neg_5279		+
chr6	122797411	122797434	PARCLIP_EWSR1.train.neg_12097		+
chr14	51113461	51113485	PARCLIP_EWSR1.train.neg_3673		-
chr15	22896442	22896506	PARCLIP_EWSR1.train.neg_3876		+
chr1	144884245	144884272	PARCLIP_EWSR1.train.neg_410		-
chr20	57285260	57285292	PARCLIP_EWSR1.train.neg_8384		+
chr16	72131836	72131866	PARCLIP_EWSR1.train.neg_4863		+
chrM	7326	7370	PARCLIP_EWSR1.train.neg_14595		+
chr20	55926852	55926896	PARCLIP_EWSR1.train.neg_8367		+
chr19	58153321	58153350	PARCLIP_EWSR1.train.neg_7058		+
chr14	26928359	26928384	PARCLIP_EWSR1.train.neg_3607		-
chr7	141366871	141366895	PARCLIP_EWSR1.train.neg_13030		-
chr11	32916322	32916348	PARCLIP_EWSR1.train.neg_1258		+
chr12	48443587	48443618	PARCLIP_EWSR1.train.neg_2263		-
chr13	52597009	52597030	PARCLIP_EWSR1.train.neg_2661		+
chr3	101516674	101516697	PARCLIP_EWSR1.train.neg_10329		+
chr10	72583454	72583475	PARCLIP_EWSR1.train.neg_628		+
chr17	40757547	40757570	PARCLIP_EWSR1.train.neg_5800		-
chr8	124785104	124785136	PARCLIP_EWSR1.train.neg_13636		+
chr5	14177858	14177882	PARCLIP_EWSR1.train.neg_11267		+
chr16	77227869	77227893	PARCLIP_EWSR1.train.neg_4882		+
chr8	17861138	17861164	PARCLIP_EWSR1.train.neg_13350		+
chr15	64829412	64829454	PARCLIP_EWSR1.train.neg_4045		+
chr21	30318604	30318629	PARCLIP_EWSR1.train.neg_9146		-
chr21	38112838	38112867	PARCLIP_EWSR1.train.neg_8941		+
chr19	31059785	31059806	PARCLIP_EWSR1.train.neg_6780		+
chr5	122752812	122752831	PARCLIP_EWSR1.train.neg_11765		-
chr12	104521976	104522001	PARCLIP_EWSR1.train.neg_2375		-
chr11	108409038	108409060	PARCLIP_EWSR1.train.neg_1760		-
chr22	23433266	23433299	PARCLIP_EWSR1.train.neg_9848		-
chr1	22797939	22797960	PARCLIP_EWSR1.train.neg_21		+
chr7	30115522	30115544	PARCLIP_EWSR1.train.neg_12485		+
chr20	5572418	5572447	PARCLIP_EWSR1.train.neg_8471		-
chr17	8392314	8392343	PARCLIP_EWSR1.train.neg_5357		+
chr19	16684277	16684300	PARCLIP_EWSR1.train.neg_7170		-
chr3	141158936	141158975	PARCLIP_EWSR1.train.neg_10372		+
chr9	127157344	127157365	PARCLIP_EWSR1.train.neg_14497		-
chr13	28167356	28167414	PARCLIP_EWSR1.train.neg_2900		-
chr14	45488024	45488045	PARCLIP_EWSR1.train.neg_3654		-
chr5	137089799	137089824	PARCLIP_EWSR1.train.neg_11793		-
chr2	72717196	72717228	PARCLIP_EWSR1.train.neg_7908		-
chr1_gl000191_random	41662	41716	PARCLIP_EWSR1.train.neg_7476		-
chr19	49990950	49990979	PARCLIP_EWSR1.train.neg_6977		+
chr16	54068546	54068569	PARCLIP_EWSR1.train.neg_4788		+
chr2	66736890	66736913	PARCLIP_EWSR1.train.neg_7664		+
chr21	33745956	33745985	PARCLIP_EWSR1.train.neg_9215		-
chr15	78329909	78329972	PARCLIP_EWSR1.train.neg_4496		-
chr14	56723920	56723945	PARCLIP_EWSR1.train.neg_3333		+
chr8	110296101	110296127	PARCLIP_EWSR1.train.neg_13916		-
chr6	44359758	44359786	PARCLIP_EWSR1.train.neg_11955		+
chr13	52603065	52603098	PARCLIP_EWSR1.train.neg_2664		+
chr9	132566396	132566451	PARCLIP_EWSR1.train.neg_14255		+
chrX	34382067	34382089	PARCLIP_EWSR1.train.neg_15060		-
chr21	48067968	48067997	PARCLIP_EWSR1.train.neg_9092		+
chr5	82388752	82388779	PARCLIP_EWSR1.train.neg_11414		+
chr22	19812473	19812510	PARCLIP_EWSR1.train.neg_9835		-
chr7_gl000195_random	53205	53259	PARCLIP_EWSR1.train.neg_13122		-
chr8	53200195	53200222	PARCLIP_EWSR1.train.neg_13780		-
chr18	3272592	3272625	PARCLIP_EWSR1.train.neg_5971		+
chr6	111415290	111415318	PARCLIP_EWSR1.train.neg_12057		+
chr8	30268959	30268989	PARCLIP_EWSR1.train.neg_13426		+
chr5	172557858	172557883	PARCLIP_EWSR1.train.neg_11554		+
chr5	1808294	1808319	PARCLIP_EWSR1.train.neg_11253		+
chr22	41838009	41838033	PARCLIP_EWSR1.train.neg_10074		-
chr3	173580217	173580243	PARCLIP_EWSR1.train.neg_10412		+
chr21	33550377	33550439	PARCLIP_EWSR1.train.neg_9192		-
chr20	32699681	32699703	PARCLIP_EWSR1.train.neg_8557		-
chr10	27082948	27082979	PARCLIP_EWSR1.train.neg_891		-
chr14	95999280	95999305	PARCLIP_EWSR1.train.neg_3849		-
chr14	23035081	23035103	PARCLIP_EWSR1.train.neg_3588		-
chr20	8503235	8503259	PARCLIP_EWSR1.train.neg_8089		+
chr13	73343461	73343492	PARCLIP_EWSR1.train.neg_3053		-
chr12	125679001	125679025	PARCLIP_EWSR1.train.neg_2141		+
chr20	57240537	57240587	PARCLIP_EWSR1.train.neg_8380		+
chr5	72853760	72853811	PARCLIP_EWSR1.train.neg_11670		-
chr20	56966685	56966709	PARCLIP_EWSR1.train.neg_8377		+
chr4	108785961	108785989	PARCLIP_EWSR1.train.neg_10886		+
chr15	41595232	41595273	PARCLIP_EWSR1.train.neg_3946		+
chr1	26799940	26799973	PARCLIP_EWSR1.train.neg_31		+
chr15	72418762	72418791	PARCLIP_EWSR1.train.neg_4111		+
chr9	3358878	3358923	PARCLIP_EWSR1.train.neg_14277		-
chr14	23236776	23236801	PARCLIP_EWSR1.train.neg_3192		+
chr10	120490950	120490972	PARCLIP_EWSR1.train.neg_1113		-
chrX	24170111	24170140	PARCLIP_EWSR1.train.neg_14691		+
chr14	55502448	55502473	PARCLIP_EWSR1.train.neg_3314		+
chr13	49626611	49626638	PARCLIP_EWSR1.train.neg_2633		+
chr22	39902870	39902904	PARCLIP_EWSR1.train.neg_9634		+
chr14	59936658	59936684	PARCLIP_EWSR1.train.neg_3711		-
chr11	58910895	58910914	PARCLIP_EWSR1.train.neg_1315		+
chrX	44736390	44736422	PARCLIP_EWSR1.train.neg_14732		+
chrX	24228550	24228582	PARCLIP_EWSR1.train.neg_14701		+
chrX	18318136	18318160	PARCLIP_EWSR1.train.neg_15034		-
chr11	129953432	129953456	PARCLIP_EWSR1.train.neg_1487		+
chr4	76583261	76583293	PARCLIP_EWSR1.train.neg_11129		-
chrX	102940550	102940573	PARCLIP_EWSR1.train.neg_15178		-
chr22	31373942	31373972	PARCLIP_EWSR1.train.neg_9575		+
chr9	72333941	72333963	PARCLIP_EWSR1.train.neg_14386		-
chr14	54988187	54988221	PARCLIP_EWSR1.train.neg_3300		+
chr20	3931575	3931606	PARCLIP_EWSR1.train.neg_8445		-
chr13	61049929	61049952	PARCLIP_EWSR1.train.neg_2680		+
chr22	25455180	25455209	PARCLIP_EWSR1.train.neg_9489		+
chr10	126428377	126428395	PARCLIP_EWSR1.train.neg_1136		-
chr14	24657674	24657721	PARCLIP_EWSR1.train.neg_3603		-
chr20	10585397	10585423	PARCLIP_EWSR1.train.neg_8100		+
chr8	99053360	99053383	PARCLIP_EWSR1.train.neg_13866		-
chr18	13096528	13096550	PARCLIP_EWSR1.train.neg_6072		+
chr21	34138045	34138075	PARCLIP_EWSR1.train.neg_9241		-
chr22	30743816	30743841	PARCLIP_EWSR1.train.neg_9923		-
chr17	30923882	30923907	PARCLIP_EWSR1.train.neg_5757		-
chr6	88363654	88363686	PARCLIP_EWSR1.train.neg_12023		+
chr6	110554473	110554505	PARCLIP_EWSR1.train.neg_12050		+
chr7_gl000195_random	66474	66497	PARCLIP_EWSR1.train.neg_13231		-
chr19	53938305	53938349	PARCLIP_EWSR1.train.neg_7011		+
chr22	29191117	29191142	PARCLIP_EWSR1.train.neg_9911		-
chr14	38365481	38365509	PARCLIP_EWSR1.train.neg_3258		+
chr11	13708360	13708393	PARCLIP_EWSR1.train.neg_1197		+
chr10	112588778	112588816	PARCLIP_EWSR1.train.neg_776		+
chr19	56631221	56631248	PARCLIP_EWSR1.train.neg_7393		-
chr12	46612140	46612171	PARCLIP_EWSR1.train.neg_2256		-
chr4	174249798	174249820	PARCLIP_EWSR1.train.neg_11241		-
chr6	111038345	111038366	PARCLIP_EWSR1.train.neg_12355		-
chr2	85547525	85547547	PARCLIP_EWSR1.train.neg_7931		-
chr5	94435191	94435216	PARCLIP_EWSR1.train.neg_11721		-
chr4	110755116	110755145	PARCLIP_EWSR1.train.neg_10893		+
chr8	79504977	79504999	PARCLIP_EWSR1.train.neg_13556		+
chr3	40555326	40555356	PARCLIP_EWSR1.train.neg_10219		+
chr10	74910230	74910260	PARCLIP_EWSR1.train.neg_1014		-
chr18	29215483	29215505	PARCLIP_EWSR1.train.neg_6477		-
chr7_gl000195_random	74323	74346	PARCLIP_EWSR1.train.neg_13293		-
chr21	34724183	34724209	PARCLIP_EWSR1.train.neg_8844		+
chr22	39714349	39714378	PARCLIP_EWSR1.train.neg_10028		-
chr9	128120825	128120853	PARCLIP_EWSR1.train.neg_14236		+
chr18	72990440	72990488	PARCLIP_EWSR1.train.neg_6327		+
chr2	8949865	8949888	PARCLIP_EWSR1.train.neg_7777		-
chr21	9825911	9825937	PARCLIP_EWSR1.train.neg_8744		+
chr7	102559100	102559133	PARCLIP_EWSR1.train.neg_12647		+
chr19	19891315	19891334	PARCLIP_EWSR1.train.neg_7182		-
chr17	42763780	42763801	PARCLIP_EWSR1.train.neg_5812		-
chr7	66396068	66396105	PARCLIP_EWSR1.train.neg_12558		+
chr12	45746910	45746934	PARCLIP_EWSR1.train.neg_1915		+
chr1	42752992	42753027	PARCLIP_EWSR1.train.neg_314		-
chr16	23701120	23701147	PARCLIP_EWSR1.train.neg_4685		+
chr10	124915446	124915478	PARCLIP_EWSR1.train.neg_808		+
chr10	70957789	70957820	PARCLIP_EWSR1.train.neg_622		+
chr1_gl000191_random	49165	49231	PARCLIP_EWSR1.train.neg_7562		-
chr16	69376557	69376579	PARCLIP_EWSR1.train.neg_4841		+
chr20	33363671	33363699	PARCLIP_EWSR1.train.neg_8575		-
chr13	27827382	27827407	PARCLIP_EWSR1.train.neg_2489		+
chr19	44652637	44652666	PARCLIP_EWSR1.train.neg_6942		+
chr13	45722355	45722376	PARCLIP_EWSR1.train.neg_2603		+
chr21	34086288	34086335	PARCLIP_EWSR1.train.neg_9232		-
chr19	36955107	36955132	PARCLIP_EWSR1.train.neg_7249		-
chr5	157237384	157237419	PARCLIP_EWSR1.train.neg_11817		-
chr20	32206095	32206125	PARCLIP_EWSR1.train.neg_8227		+
chr7	26246308	26246332	PARCLIP_EWSR1.train.neg_12476		+
chr11	28071557	28071579	PARCLIP_EWSR1.train.neg_1583		-
chr12	38712691	38712721	PARCLIP_EWSR1.train.neg_1901		+
chr4	142149860	142149902	PARCLIP_EWSR1.train.neg_10945		+
chrX	18604420	18604454	PARCLIP_EWSR1.train.neg_14679		+
chr1_gl000191_random	48052	48076	PARCLIP_EWSR1.train.neg_7546		-
chr20	35398404	35398424	PARCLIP_EWSR1.train.neg_8598		-
chr1	100536529	100536550	PARCLIP_EWSR1.train.neg_161		+
chrX	18337221	18337238	PARCLIP_EWSR1.train.neg_15035		-
chr14	37143573	37143599	PARCLIP_EWSR1.train.neg_3246		+
chr13	20232827	20232849	PARCLIP_EWSR1.train.neg_2451		+
chr5	6627544	6627574	PARCLIP_EWSR1.train.neg_11581		-
chr9	136229968	136229995	PARCLIP_EWSR1.train.neg_14529		-
chr13	44236984	44237003	PARCLIP_EWSR1.train.neg_2983		-
chr5	147779441	147779480	PARCLIP_EWSR1.train.neg_11526		+
chr22	29192869	29192901	PARCLIP_EWSR1.train.neg_9913		-
chr17	5367066	5367088	PARCLIP_EWSR1.train.neg_5688		-
chr7	32640003	32640023	PARCLIP_EWSR1.train.neg_12491		+
chr13	25819957	25819984	PARCLIP_EWSR1.train.neg_2881		-
chr8	106836050	106836085	PARCLIP_EWSR1.train.neg_13898		-
chr18	53103763	53103792	PARCLIP_EWSR1.train.neg_6590		-
chr4	140393884	140393905	PARCLIP_EWSR1.train.neg_10940		+
chr13	79972470	79972492	PARCLIP_EWSR1.train.neg_3098		-
chrX	48436609	48436630	PARCLIP_EWSR1.train.neg_14772		+
chr15	69745260	69745278	PARCLIP_EWSR1.train.neg_4104		+
chr17	26664187	26664231	PARCLIP_EWSR1.train.neg_5417		+
chr4	83964442	83964469	PARCLIP_EWSR1.train.neg_10853		+
chr20	20400134	20400158	PARCLIP_EWSR1.train.neg_8501		-
chr21	47667834	47667866	PARCLIP_EWSR1.train.neg_9065		+
chr20	18292931	18292971	PARCLIP_EWSR1.train.neg_8141		+
chr6	117704492	117704515	PARCLIP_EWSR1.train.neg_12367		-
chr6	89557794	89557820	PARCLIP_EWSR1.train.neg_12308		-
chr18	10530223	10530253	PARCLIP_EWSR1.train.neg_6039		+
chr11	27845912	27845930	PARCLIP_EWSR1.train.neg_1580		-
chr18	48705994	48706017	PARCLIP_EWSR1.train.neg_6576		-
chr17	38079872	38079892	PARCLIP_EWSR1.train.neg_5772		-
chr21	34708862	34708898	PARCLIP_EWSR1.train.neg_8836		+
chr21	37695447	37695482	PARCLIP_EWSR1.train.neg_8910		+
chr10	75255191	75255216	PARCLIP_EWSR1.train.neg_1026		-
chr14	55770210	55770235	PARCLIP_EWSR1.train.neg_3319		+
chr5	133954739	133954761	PARCLIP_EWSR1.train.neg_11787		-
chr9	20883870	20883901	PARCLIP_EWSR1.train.neg_14011		+
chr15	76552166	76552194	PARCLIP_EWSR1.train.neg_4485		-
chr17	78110587	78110619	PARCLIP_EWSR1.train.neg_5935		-
chr20	17961061	17961085	PARCLIP_EWSR1.train.neg_8131		+
chr10	85900737	85900767	PARCLIP_EWSR1.train.neg_668		+
chr18	12706914	12706939	PARCLIP_EWSR1.train.neg_6052		+
chr7	133112337	133112358	PARCLIP_EWSR1.train.neg_12723		+
chr6	42713578	42713602	PARCLIP_EWSR1.train.neg_12219		-
chr13	45759876	45759904	PARCLIP_EWSR1.train.neg_2607		+
chr10	86145011	86145038	PARCLIP_EWSR1.train.neg_675		+
chr19	2778595	2778620	PARCLIP_EWSR1.train.neg_7091		-
chr6	84628472	84628503	PARCLIP_EWSR1.train.neg_12016		+
chr20	33207939	33207964	PARCLIP_EWSR1.train.neg_8569		-
chr20	35809341	35809374	PARCLIP_EWSR1.train.neg_8265		+
chr8	21809818	21809839	PARCLIP_EWSR1.train.neg_13365		+
chr19	30198001	30198024	PARCLIP_EWSR1.train.neg_7228		-
chr7	86802059	86802085	PARCLIP_EWSR1.train.neg_12584		+
chr16	29601930	29601952	PARCLIP_EWSR1.train.neg_5077		-
chr20	17967412	17967441	PARCLIP_EWSR1.train.neg_8134		+
chr10	93583689	93583717	PARCLIP_EWSR1.train.neg_700		+
chrX	46723204	46723230	PARCLIP_EWSR1.train.neg_14740		+
chr11	33288861	33288883	PARCLIP_EWSR1.train.neg_1267		+
chr5	57755251	57755277	PARCLIP_EWSR1.train.neg_11650		-
chr19	38873021	38873054	PARCLIP_EWSR1.train.neg_6869		+
chr3	20116277	20116321	PARCLIP_EWSR1.train.neg_10186		+
chr21	45451580	45451606	PARCLIP_EWSR1.train.neg_9020		+
chr9	128604616	128604652	PARCLIP_EWSR1.train.neg_14240		+
chr11	77733142	77733163	PARCLIP_EWSR1.train.neg_1694		-
chr20	61573754	61573776	PARCLIP_EWSR1.train.neg_8424		+
chr15	59937688	59937711	PARCLIP_EWSR1.train.neg_4382		-
chr8	110323667	110323694	PARCLIP_EWSR1.train.neg_13918		-
chr14	56053280	56053303	PARCLIP_EWSR1.train.neg_3323		+
chr14	51278770	51278800	PARCLIP_EWSR1.train.neg_3681		-
chr16	53879769	53879820	PARCLIP_EWSR1.train.neg_4786		+
chr18	74588223	74588259	PARCLIP_EWSR1.train.neg_6330		+
chrX	8623397	8623425	PARCLIP_EWSR1.train.neg_15007		-
chr10	35804732	35804760	PARCLIP_EWSR1.train.neg_554		+
chr1	151254848	151254868	PARCLIP_EWSR1.train.neg_211		+
chr9	138719619	138719642	PARCLIP_EWSR1.train.neg_14534		-
chrX	109287460	109287487	PARCLIP_EWSR1.train.neg_14903		+
chr16	20856186	20856209	PARCLIP_EWSR1.train.neg_4644		+
chr21	34729209	34729230	PARCLIP_EWSR1.train.neg_8848		+
chr21	44524944	44524969	PARCLIP_EWSR1.train.neg_9352		-
chrM	4545	4581	PARCLIP_EWSR1.train.neg_14575		+
chr7	91623657	91623686	PARCLIP_EWSR1.train.neg_12601		+
chrX	138135338	138135357	PARCLIP_EWSR1.train.neg_15275		-
chr17	19553017	19553050	PARCLIP_EWSR1.train.neg_5393		+
chrM	2433	2466	PARCLIP_EWSR1.train.neg_14562		+
chr14	62193970	62193996	PARCLIP_EWSR1.train.neg_3365		+
chr8	79587194	79587214	PARCLIP_EWSR1.train.neg_13558		+
chr15	44835246	44835273	PARCLIP_EWSR1.train.neg_3981		+
chr18	32845213	32845239	PARCLIP_EWSR1.train.neg_6155		+
chr14	53136025	53136047	PARCLIP_EWSR1.train.neg_3686		-
chr10	126808853	126808880	PARCLIP_EWSR1.train.neg_1139		-
chr20	32178822	32178845	PARCLIP_EWSR1.train.neg_8226		+
chr14	80947115	80947135	PARCLIP_EWSR1.train.neg_3793		-
chr13	114242966	114242996	PARCLIP_EWSR1.train.neg_2830		+
chr11	62475549	62475582	PARCLIP_EWSR1.train.neg_1653		-
chr10	59984892	59984927	PARCLIP_EWSR1.train.neg_970		-
chr2	68449586	68449609	PARCLIP_EWSR1.train.neg_7893		-
chr8	28376578	28376601	PARCLIP_EWSR1.train.neg_13416		+
chr2	70412441	70412467	PARCLIP_EWSR1.train.neg_7900		-
chr17	17959342	17959370	PARCLIP_EWSR1.train.neg_5383		+
chr6	146125960	146125992	PARCLIP_EWSR1.train.neg_12405		-
chr7	138920740	138920769	PARCLIP_EWSR1.train.neg_12737		+
chr1	21105075	21105097	PARCLIP_EWSR1.train.neg_276		-
chr12	10766106	10766131	PARCLIP_EWSR1.train.neg_2187		-
chr1	163240865	163240889	PARCLIP_EWSR1.train.neg_225		+
chr15	30047496	30047531	PARCLIP_EWSR1.train.neg_4253		-
chr17	18102791	18102831	PARCLIP_EWSR1.train.neg_5389		+
chr19	9957606	9957631	PARCLIP_EWSR1.train.neg_6711		+
chr16	3512046	3512070	PARCLIP_EWSR1.train.neg_4567		+
chr4	39576300	39576337	PARCLIP_EWSR1.train.neg_10757		+
chr22	36186767	36186796	PARCLIP_EWSR1.train.neg_9954		-
chr19	9080575	9080605	PARCLIP_EWSR1.train.neg_7117		-
chr3	62296837	62296860	PARCLIP_EWSR1.train.neg_10574		-
chrX	38160817	38160855	PARCLIP_EWSR1.train.neg_15061		-
chr11	65826699	65826738	PARCLIP_EWSR1.train.neg_1346		+
chr16	48587246	48587268	PARCLIP_EWSR1.train.neg_5121		-
chr11	106676932	106676970	PARCLIP_EWSR1.train.neg_1747		-
chr6	97590421	97590454	PARCLIP_EWSR1.train.neg_12318		-
chr17	26700627	26700651	PARCLIP_EWSR1.train.neg_5422		+
chr13	74642316	74642349	PARCLIP_EWSR1.train.neg_3061		-
chr2	9399049	9399071	PARCLIP_EWSR1.train.neg_7587		+
chr18	53079689	53079727	PARCLIP_EWSR1.train.neg_6589		-
chr8	17565650	17565684	PARCLIP_EWSR1.train.neg_13687		-
chr3	18043594	18043620	PARCLIP_EWSR1.train.neg_10483		-
chr19	57930283	57930306	PARCLIP_EWSR1.train.neg_7046		+
chr20	42090279	42090322	PARCLIP_EWSR1.train.neg_8284		+
chr15	66826669	66826693	PARCLIP_EWSR1.train.neg_4063		+
chr15	69486563	69486589	PARCLIP_EWSR1.train.neg_4096		+
chr11	13418788	13418818	PARCLIP_EWSR1.train.neg_1546		-
chr18	29241727	29241752	PARCLIP_EWSR1.train.neg_6481		-
chr11	30345039	30345063	PARCLIP_EWSR1.train.neg_1229		+
chr1_gl000191_random	42364	42392	PARCLIP_EWSR1.train.neg_7484		-
chr17	79488546	79488568	PARCLIP_EWSR1.train.neg_5944		-
chr4	185561634	185561656	PARCLIP_EWSR1.train.neg_11246		-
chr19	21238891	21238910	PARCLIP_EWSR1.train.neg_6755		+
chr15	72269678	72269702	PARCLIP_EWSR1.train.neg_4452		-
chr13	53203770	53203811	PARCLIP_EWSR1.train.neg_2674		+
chr20	32679982	32680009	PARCLIP_EWSR1.train.neg_8548		-
chr3	182533461	182533482	PARCLIP_EWSR1.train.neg_10419		+
chr8	19681568	19681595	PARCLIP_EWSR1.train.neg_13355		+
chr20	54978003	54978044	PARCLIP_EWSR1.train.neg_8358		+
chr13	49846915	49846945	PARCLIP_EWSR1.train.neg_2640		+
chr10	53456719	53456747	PARCLIP_EWSR1.train.neg_964		-
chr9	35241555	35241577	PARCLIP_EWSR1.train.neg_14051		+
chrX	146996316	146996339	PARCLIP_EWSR1.train.neg_14974		+
chr16	90042282	90042311	PARCLIP_EWSR1.train.neg_4927		+
chr15	34521704	34521725	PARCLIP_EWSR1.train.neg_3916		+
chr19	31176475	31176497	PARCLIP_EWSR1.train.neg_6783		+
chr20	50287378	50287412	PARCLIP_EWSR1.train.neg_8667		-
chr22	41735222	41735251	PARCLIP_EWSR1.train.neg_9695		+
chr18	67976314	67976335	PARCLIP_EWSR1.train.neg_6314		+
chr3	33545938	33545962	PARCLIP_EWSR1.train.neg_10504		-
chr6	64347680	64347714	PARCLIP_EWSR1.train.neg_11975		+
chr18	28655593	28655620	PARCLIP_EWSR1.train.neg_6467		-
chr13	50646254	50646290	PARCLIP_EWSR1.train.neg_3013		-
chr15	73065823	73065848	PARCLIP_EWSR1.train.neg_4468		-
chr7	116864121	116864139	PARCLIP_EWSR1.train.neg_12689		+
chr13	28144596	28144617	PARCLIP_EWSR1.train.neg_2896		-
chr3	55520075	55520098	PARCLIP_EWSR1.train.neg_10564		-
chr7	50512831	50512851	PARCLIP_EWSR1.train.neg_12852		-
chr13	40266306	40266334	PARCLIP_EWSR1.train.neg_2568		+
chr8	15605228	15605258	PARCLIP_EWSR1.train.neg_13332		+
chr20	5103662	5103700	PARCLIP_EWSR1.train.neg_8464		-
chr9	96210830	96210868	PARCLIP_EWSR1.train.neg_14442		-
chr9	96286850	96286876	PARCLIP_EWSR1.train.neg_14144		+
chr6	146134721	146134742	PARCLIP_EWSR1.train.neg_12406		-
chrM	12115	12158	PARCLIP_EWSR1.train.neg_14627		+
chr13	103474998	103475026	PARCLIP_EWSR1.train.neg_2795		+
chr11	57093740	57093771	PARCLIP_EWSR1.train.neg_1623		-
chr21	35137143	35137173	PARCLIP_EWSR1.train.neg_8885		+
chr13	100621877	100621905	PARCLIP_EWSR1.train.neg_3127		-
chr16	74658825	74658862	PARCLIP_EWSR1.train.neg_5228		-
chr11	10847073	10847096	PARCLIP_EWSR1.train.neg_1539		-
chr11	94467052	94467074	PARCLIP_EWSR1.train.neg_1421		+
chr12	29853603	29853629	PARCLIP_EWSR1.train.neg_2218		-
chr15	73583195	73583223	PARCLIP_EWSR1.train.neg_4119		+
chrX	46791217	46791261	PARCLIP_EWSR1.train.neg_14742		+
chr12	28702280	28702305	PARCLIP_EWSR1.train.neg_1882		+
chr15	44835707	44835732	PARCLIP_EWSR1.train.neg_3982		+
chr7	42983795	42983824	PARCLIP_EWSR1.train.neg_12513		+
chr8	133806268	133806290	PARCLIP_EWSR1.train.neg_13650		+
chr5	88015680	88015704	PARCLIP_EWSR1.train.neg_11709		-
chr20	25673228	25673268	PARCLIP_EWSR1.train.neg_8526		-
chr18	5591078	5591103	PARCLIP_EWSR1.train.neg_6379		-
chr10	98741751	98741795	PARCLIP_EWSR1.train.neg_733		+
chr22	39904547	39904576	PARCLIP_EWSR1.train.neg_9635		+
chr21	35213173	35213207	PARCLIP_EWSR1.train.neg_8888		+
chr12	10759118	10759148	PARCLIP_EWSR1.train.neg_2180		-
chr19	22822357	22822383	PARCLIP_EWSR1.train.neg_6767		+
chr18	33609348	33609394	PARCLIP_EWSR1.train.neg_6498		-
chr7_gl000195_random	59217	59237	PARCLIP_EWSR1.train.neg_13175		-
chr6	122736230	122736269	PARCLIP_EWSR1.train.neg_12095		+
chr20	34360495	34360533	PARCLIP_EWSR1.train.neg_8248		+
chr17	65724817	65724849	PARCLIP_EWSR1.train.neg_5615		+
chr21	34892386	34892413	PARCLIP_EWSR1.train.neg_9247		-
chr14	57864254	57864276	PARCLIP_EWSR1.train.neg_3345		+
chr19	39330096	39330126	PARCLIP_EWSR1.train.neg_7286		-
chr18	8638203	8638234	PARCLIP_EWSR1.train.neg_5991		+
chr13	52864719	52864740	PARCLIP_EWSR1.train.neg_3033		-
chr7	44242901	44242933	PARCLIP_EWSR1.train.neg_12518		+
chr7	120602557	120602579	PARCLIP_EWSR1.train.neg_12695		+
chr16	3207342	3207365	PARCLIP_EWSR1.train.neg_4964		-
chr20	34635255	34635294	PARCLIP_EWSR1.train.neg_8592		-
chr2	74690214	74690237	PARCLIP_EWSR1.train.neg_7924		-
chr21	45099319	45099391	PARCLIP_EWSR1.train.neg_9003		+
chr10	96319242	96319269	PARCLIP_EWSR1.train.neg_723		+
chr10	127528069	127528090	PARCLIP_EWSR1.train.neg_818		+
chr20	23361212	23361244	PARCLIP_EWSR1.train.neg_8510		-
chr10	85904113	85904151	PARCLIP_EWSR1.train.neg_669		+
chr16	28844255	28844281	PARCLIP_EWSR1.train.neg_4710		+
chr16	74392227	74392251	PARCLIP_EWSR1.train.neg_5227		-
chr18	33279671	33279691	PARCLIP_EWSR1.train.neg_6169		+
chr4	154174137	154174155	PARCLIP_EWSR1.train.neg_10967		+
chr13	33330505	33330534	PARCLIP_EWSR1.train.neg_2533		+
chr19	48893540	48893557	PARCLIP_EWSR1.train.neg_7337		-
chr6	138569678	138569708	PARCLIP_EWSR1.train.neg_12106		+
chr21	45494703	45494726	PARCLIP_EWSR1.train.neg_9027		+
chr11	70163132	70163166	PARCLIP_EWSR1.train.neg_1363		+
chr18	48704405	48704427	PARCLIP_EWSR1.train.neg_6575		-
chr11	108196288	108196338	PARCLIP_EWSR1.train.neg_1442		+
chr15	38616023	38616059	PARCLIP_EWSR1.train.neg_3917		+
chr19	9643178	9643202	PARCLIP_EWSR1.train.neg_7119		-
chr4	56402271	56402303	PARCLIP_EWSR1.train.neg_11091		-
chr9	33585481	33585512	PARCLIP_EWSR1.train.neg_14029		+
chr19	44118449	44118482	PARCLIP_EWSR1.train.neg_6929		+
chr14	32584408	32584441	PARCLIP_EWSR1.train.neg_3225		+
chrX	47103216	47103241	PARCLIP_EWSR1.train.neg_14757		+
chr17	38286768	38286791	PARCLIP_EWSR1.train.neg_5487		+
chr16	3741334	3741362	PARCLIP_EWSR1.train.neg_4970		-
chr12	72056947	72056976	PARCLIP_EWSR1.train.neg_2335		-
chr18	25585356	25585393	PARCLIP_EWSR1.train.neg_6457		-
chr4	113890929	113890948	PARCLIP_EWSR1.train.neg_10905		+
chr4	88813659	88813682	PARCLIP_EWSR1.train.neg_10864		+
chr1_gl000191_random	39278	39313	PARCLIP_EWSR1.train.neg_7445		-
chr10	126445183	126445213	PARCLIP_EWSR1.train.neg_1137		-
chr19	36717318	36717346	PARCLIP_EWSR1.train.neg_6832		+
chr22	40859201	40859233	PARCLIP_EWSR1.train.neg_10033		-
chr5	95117763	95117782	PARCLIP_EWSR1.train.neg_11427		+
chr16	2811162	2811199	PARCLIP_EWSR1.train.neg_4559		+
chr12	85736297	85736322	PARCLIP_EWSR1.train.neg_2051		+
chr8	62554159	62554190	PARCLIP_EWSR1.train.neg_13803		-
chr10	98661911	98661942	PARCLIP_EWSR1.train.neg_729		+
chr12	115118709	115118737	PARCLIP_EWSR1.train.neg_2412		-
chr6	35636324	35636359	PARCLIP_EWSR1.train.neg_12207		-
chr17	80895202	80895247	PARCLIP_EWSR1.train.neg_5659		+
chr8	117820728	117820764	PARCLIP_EWSR1.train.neg_13627		+
chr14	90871313	90871334	PARCLIP_EWSR1.train.neg_3474		+
chr8	54959820	54959850	PARCLIP_EWSR1.train.neg_13791		-
chr4	113949418	113949440	PARCLIP_EWSR1.train.neg_10907		+
chr13	28125005	28125040	PARCLIP_EWSR1.train.neg_2895		-
chr13	111938823	111938847	PARCLIP_EWSR1.train.neg_2821		+
chr21	35708703	35708726	PARCLIP_EWSR1.train.neg_8906		+
chr8	74644908	74644928	PARCLIP_EWSR1.train.neg_13824		-
chr9	119449745	119449768	PARCLIP_EWSR1.train.neg_14220		+
chr5	102117858	102117882	PARCLIP_EWSR1.train.neg_11435		+
chr16	54954844	54954863	PARCLIP_EWSR1.train.neg_5133		-
chr7	130962553	130962576	PARCLIP_EWSR1.train.neg_12720		+
chr7	56130200	56130235	PARCLIP_EWSR1.train.neg_12534		+
chr8	79593978	79594008	PARCLIP_EWSR1.train.neg_13559		+
chr19	58150530	58150552	PARCLIP_EWSR1.train.neg_7056		+
chr19	44113936	44113967	PARCLIP_EWSR1.train.neg_6927		+
chr5	172450327	172450352	PARCLIP_EWSR1.train.neg_11552		+
chr16	23641387	23641414	PARCLIP_EWSR1.train.neg_5057		-
chr16	54089884	54089901	PARCLIP_EWSR1.train.neg_4789		+
chr3	196897373	196897397	PARCLIP_EWSR1.train.neg_10685		-
chr19	440465	440490	PARCLIP_EWSR1.train.neg_7070		-
chr16	69500023	69500048	PARCLIP_EWSR1.train.neg_4847		+
chr7	155520625	155520656	PARCLIP_EWSR1.train.neg_12758		+
chr20	60739356	60739385	PARCLIP_EWSR1.train.neg_8405		+
chr7	91772727	91772770	PARCLIP_EWSR1.train.neg_12895		-
chr5	110654938	110654983	PARCLIP_EWSR1.train.neg_11452		+
chr15	73054625	73054651	PARCLIP_EWSR1.train.neg_4464		-
chr12	93822494	93822522	PARCLIP_EWSR1.train.neg_2357		-
chr10	27360469	27360490	PARCLIP_EWSR1.train.neg_898		-
chr7	96326211	96326246	PARCLIP_EWSR1.train.neg_12928		-
chr7	30127492	30127513	PARCLIP_EWSR1.train.neg_12486		+
chr13	39595374	39595408	PARCLIP_EWSR1.train.neg_2942		-
chr7	4729475	4729500	PARCLIP_EWSR1.train.neg_12437		+
chr8	1130709	1130748	PARCLIP_EWSR1.train.neg_13296		+
chr11	115574606	115574636	PARCLIP_EWSR1.train.neg_1466		+
chr2	47358978	47359000	PARCLIP_EWSR1.train.neg_7857		-
chr4	13609933	13609966	PARCLIP_EWSR1.train.neg_11028		-
chr22	23439220	23439244	PARCLIP_EWSR1.train.neg_9850		-
chr4	39559279	39559303	PARCLIP_EWSR1.train.neg_10754		+
chr20	18596990	18597012	PARCLIP_EWSR1.train.neg_8145		+
chr15	98515295	98515320	PARCLIP_EWSR1.train.neg_4211		+
chr9	6421154	6421194	PARCLIP_EWSR1.train.neg_13985		+
chr22	43358056	43358080	PARCLIP_EWSR1.train.neg_10091		-
chr14	23551918	23551957	PARCLIP_EWSR1.train.neg_3600		-
chr6	80637314	80637335	PARCLIP_EWSR1.train.neg_12278		-
chr14	26948659	26948682	PARCLIP_EWSR1.train.neg_3609		-
chrX	131350454	131350475	PARCLIP_EWSR1.train.neg_15228		-
chr14	93674626	93674653	PARCLIP_EWSR1.train.neg_3484		+
chr13	37597093	37597120	PARCLIP_EWSR1.train.neg_2935		-
chr12	51402693	51402712	PARCLIP_EWSR1.train.neg_2279		-
chr17	73047717	73047743	PARCLIP_EWSR1.train.neg_5631		+
chr10	74983279	74983319	PARCLIP_EWSR1.train.neg_639		+
chr6	71540453	71540508	PARCLIP_EWSR1.train.neg_11984		+
chr2	833298	833331	PARCLIP_EWSR1.train.neg_7766		-
chr16	19716386	19716411	PARCLIP_EWSR1.train.neg_5017		-
chr7_gl000195_random	44303	44349	PARCLIP_EWSR1.train.neg_13047		-
chr17	55622987	55623014	PARCLIP_EWSR1.train.neg_5553		+
chr6	170851282	170851311	PARCLIP_EWSR1.train.neg_12430		-
chr4	39561277	39561298	PARCLIP_EWSR1.train.neg_10755		+
chr2	45666388	45666416	PARCLIP_EWSR1.train.neg_7849		-
chr11	57096726	57096756	PARCLIP_EWSR1.train.neg_1624		-
chr7	6473312	6473338	PARCLIP_EWSR1.train.neg_12769		-
chr14	21837505	21837529	PARCLIP_EWSR1.train.neg_3584		-
chr10	24928884	24928906	PARCLIP_EWSR1.train.neg_882		-
chr5	107555462	107555488	PARCLIP_EWSR1.train.neg_11735		-
chr15	80425691	80425716	PARCLIP_EWSR1.train.neg_4139		+
chr8	37328456	37328476	PARCLIP_EWSR1.train.neg_13736		-
chr22	39709451	39709495	PARCLIP_EWSR1.train.neg_10021		-
chr9	5662343	5662371	PARCLIP_EWSR1.train.neg_13981		+
chr7	5032905	5032930	PARCLIP_EWSR1.train.neg_12440		+
chr12	125730397	125730430	PARCLIP_EWSR1.train.neg_2143		+
chr14	55176951	55176989	PARCLIP_EWSR1.train.neg_3311		+
chr8	13112933	13112969	PARCLIP_EWSR1.train.neg_13676		-
chr16	69265536	69265561	PARCLIP_EWSR1.train.neg_4833		+
chr12	32844836	32844863	PARCLIP_EWSR1.train.neg_1893		+
chr9	129848249	129848270	PARCLIP_EWSR1.train.neg_14244		+
chr5	77461796	77461818	PARCLIP_EWSR1.train.neg_11683		-
chr3	115806582	115806617	PARCLIP_EWSR1.train.neg_10608		-
chr14	103336644	103336668	PARCLIP_EWSR1.train.neg_3538		+
chr11	73559483	73559505	PARCLIP_EWSR1.train.neg_1371		+
chr14	32234700	32234721	PARCLIP_EWSR1.train.neg_3221		+
chr9	131736005	131736027	PARCLIP_EWSR1.train.neg_14254		+
chr17	40988368	40988405	PARCLIP_EWSR1.train.neg_5498		+
chr5	32270840	32270861	PARCLIP_EWSR1.train.neg_11600		-
chr8	74758210	74758233	PARCLIP_EWSR1.train.neg_13825		-
chr3	131199347	131199379	PARCLIP_EWSR1.train.neg_10643		-
chr12	93829999	93830030	PARCLIP_EWSR1.train.neg_2358		-
chr15	25661775	25661800	PARCLIP_EWSR1.train.neg_4244		-
chr22	41012061	41012084	PARCLIP_EWSR1.train.neg_10042		-
chr3	124685845	124685871	PARCLIP_EWSR1.train.neg_10621		-
chr9	118972002	118972056	PARCLIP_EWSR1.train.neg_14219		+
chr16	21969091	21969114	PARCLIP_EWSR1.train.neg_4649		+
chr10	98744696	98744721	PARCLIP_EWSR1.train.neg_738		+
chr13	27214766	27214789	PARCLIP_EWSR1.train.neg_2484		+
chr8	17177359	17177394	PARCLIP_EWSR1.train.neg_13683		-
chr1	38434610	38434643	PARCLIP_EWSR1.train.neg_309		-
chr4	108630447	108630472	PARCLIP_EWSR1.train.neg_11188		-
chr7_gl000195_random	61183	61203	PARCLIP_EWSR1.train.neg_13194		-
chr4	37966850	37966876	PARCLIP_EWSR1.train.neg_10742		+
chr20	42338078	42338109	PARCLIP_EWSR1.train.neg_8291		+
chr16	15694130	15694150	PARCLIP_EWSR1.train.neg_5000		-
chr18	12999850	12999875	PARCLIP_EWSR1.train.neg_6067		+
chr17	38978719	38978740	PARCLIP_EWSR1.train.neg_5782		-
chr10	111871831	111871868	PARCLIP_EWSR1.train.neg_769		+
chr21	45491729	45491762	PARCLIP_EWSR1.train.neg_9026		+
chr2	3584221	3584255	PARCLIP_EWSR1.train.neg_7773		-
chr2	24145824	24145858	PARCLIP_EWSR1.train.neg_7793		-
chr1	110883958	110883991	PARCLIP_EWSR1.train.neg_178		+
chr20	44025643	44025667	PARCLIP_EWSR1.train.neg_8308		+
chr2	61028590	61028614	PARCLIP_EWSR1.train.neg_7656		+
chr12	49522649	49522677	PARCLIP_EWSR1.train.neg_2272		-
chr4	57791324	57791342	PARCLIP_EWSR1.train.neg_10813		+
chr16	56970587	56970614	PARCLIP_EWSR1.train.neg_4791		+
chr14	77994880	77994902	PARCLIP_EWSR1.train.neg_3789		-
chr4	25132384	25132414	PARCLIP_EWSR1.train.neg_11043		-
chr17	27245251	27245272	PARCLIP_EWSR1.train.neg_5749		-
chr2	24008516	24008537	PARCLIP_EWSR1.train.neg_7791		-
chr17	65492333	65492368	PARCLIP_EWSR1.train.neg_5610		+
chr7	80432641	80432667	PARCLIP_EWSR1.train.neg_12881		-
chr17	56878889	56878918	PARCLIP_EWSR1.train.neg_5558		+
chr20	61429088	61429117	PARCLIP_EWSR1.train.neg_8416		+
chr17	62614751	62614777	PARCLIP_EWSR1.train.neg_5901		-
chr11	86046179	86046205	PARCLIP_EWSR1.train.neg_1394		+
chr19	18548935	18548973	PARCLIP_EWSR1.train.neg_7176		-
chr17	58935997	58936019	PARCLIP_EWSR1.train.neg_5588		+
chr6	71242660	71242682	PARCLIP_EWSR1.train.neg_11980		+
chr20	31421587	31421630	PARCLIP_EWSR1.train.neg_8219		+
chr14	35676546	35676570	PARCLIP_EWSR1.train.neg_3231		+
chr14	36358840	36358863	PARCLIP_EWSR1.train.neg_3238		+
chr22	31366782	31366803	PARCLIP_EWSR1.train.neg_9567		+
chr19	39991459	39991491	PARCLIP_EWSR1.train.neg_6888		+
chr17	21121105	21121134	PARCLIP_EWSR1.train.neg_5400		+
chr22	36149356	36149378	PARCLIP_EWSR1.train.neg_9953		-
chr1_gl000191_random	40103	40149	PARCLIP_EWSR1.train.neg_7458		-
chr17	49098939	49098955	PARCLIP_EWSR1.train.neg_5854		-
chr17	56055445	56055469	PARCLIP_EWSR1.train.neg_5868		-
chr10	21418588	21418636	PARCLIP_EWSR1.train.neg_870		-
chr2	102493821	102493847	PARCLIP_EWSR1.train.neg_7692		+
chr15	70359064	70359099	PARCLIP_EWSR1.train.neg_4436		-
chr3	43774676	43774700	PARCLIP_EWSR1.train.neg_10232		+
chr3	16924191	16924219	PARCLIP_EWSR1.train.neg_10180		+
chr11	60672864	60672886	PARCLIP_EWSR1.train.neg_1638		-
chr4	164423065	164423095	PARCLIP_EWSR1.train.neg_10971		+
chr9	79816408	79816448	PARCLIP_EWSR1.train.neg_14101		+
chr13	27826259	27826290	PARCLIP_EWSR1.train.neg_2488		+
chr2	42421473	42421497	PARCLIP_EWSR1.train.neg_7632		+
chr17	40756071	40756092	PARCLIP_EWSR1.train.neg_5799		-
chr20	4678758	4678789	PARCLIP_EWSR1.train.neg_8065		+
chr9	23727690	23727715	PARCLIP_EWSR1.train.neg_14345		-
chr14	45530107	45530127	PARCLIP_EWSR1.train.neg_3268		+
chr4	166166566	166166584	PARCLIP_EWSR1.train.neg_10972		+
chr5	106874818	106874844	PARCLIP_EWSR1.train.neg_11731		-
chr13	45912706	45912728	PARCLIP_EWSR1.train.neg_2988		-
chr12	53787832	53787858	PARCLIP_EWSR1.train.neg_1953		+
chr18	28657389	28657423	PARCLIP_EWSR1.train.neg_6468		-
chr18	39579414	39579438	PARCLIP_EWSR1.train.neg_6203		+
chr10	97085174	97085194	PARCLIP_EWSR1.train.neg_1055		-
chr21	17125406	17125448	PARCLIP_EWSR1.train.neg_8751		+
chr10	122650737	122650763	PARCLIP_EWSR1.train.neg_799		+
chr15	91262903	91262927	PARCLIP_EWSR1.train.neg_4194		+
chr22	19787841	19787867	PARCLIP_EWSR1.train.neg_9832		-
chr11	77742122	77742177	PARCLIP_EWSR1.train.neg_1695		-
chr21	38116977	38116998	PARCLIP_EWSR1.train.neg_8946		+
chr6	41892477	41892512	PARCLIP_EWSR1.train.neg_11936		+
chr20	11880889	11880917	PARCLIP_EWSR1.train.neg_8103		+
chr18	8621380	8621416	PARCLIP_EWSR1.train.neg_5984		+
chr20	54956751	54956786	PARCLIP_EWSR1.train.neg_8688		-
chr7_gl000195_random	48079	48106	PARCLIP_EWSR1.train.neg_13079		-
chr16	68203976	68204006	PARCLIP_EWSR1.train.neg_4827		+
chr4	99810704	99810734	PARCLIP_EWSR1.train.neg_11167		-
chrX	51591758	51591778	PARCLIP_EWSR1.train.neg_14792		+
chr22	19387605	19387627	PARCLIP_EWSR1.train.neg_9827		-
chr21	46214111	46214141	PARCLIP_EWSR1.train.neg_9358		-
chr5	16801078	16801104	PARCLIP_EWSR1.train.neg_11591		-
chr5	122153706	122153740	PARCLIP_EWSR1.train.neg_11478		+
chr21	33648796	33648816	PARCLIP_EWSR1.train.neg_9204		-
chr19	8051846	8051871	PARCLIP_EWSR1.train.neg_7110		-
chr18	33587186	33587224	PARCLIP_EWSR1.train.neg_6496		-
chr11	16681010	16681034	PARCLIP_EWSR1.train.neg_1205		+
chr9	108401725	108401749	PARCLIP_EWSR1.train.neg_14188		+
chr22	45330916	45330942	PARCLIP_EWSR1.train.neg_10117		-
chr15	67452117	67452141	PARCLIP_EWSR1.train.neg_4069		+
chrX	24564960	24564994	PARCLIP_EWSR1.train.neg_14702		+
chr6	42938047	42938071	PARCLIP_EWSR1.train.neg_12222		-
chr6	117050203	117050262	PARCLIP_EWSR1.train.neg_12084		+
chr14	20943800	20943842	PARCLIP_EWSR1.train.neg_3182		+
chr15	40906725	40906750	PARCLIP_EWSR1.train.neg_3937		+
chr11	61122158	61122180	PARCLIP_EWSR1.train.neg_1643		-
chr14	20925975	20926000	PARCLIP_EWSR1.train.neg_3569		-
chr21	30433805	30433828	PARCLIP_EWSR1.train.neg_9163		-
chr19	3978216	3978238	PARCLIP_EWSR1.train.neg_7094		-
chr20	57481750	57481776	PARCLIP_EWSR1.train.neg_8389		+
chr12	64801413	64801438	PARCLIP_EWSR1.train.neg_1990		+
chr7_gl000195_random	53570	53592	PARCLIP_EWSR1.train.neg_13126		-
chr11	65269804	65269832	PARCLIP_EWSR1.train.neg_1336		+
chr17	5264382	5264408	PARCLIP_EWSR1.train.neg_5312		+
chr1_gl000191_random	38437	38481	PARCLIP_EWSR1.train.neg_7439		-
chr19	21225694	21225733	PARCLIP_EWSR1.train.neg_6752		+
chr4	164058818	164058837	PARCLIP_EWSR1.train.neg_11238		-
chr13	73311036	73311064	PARCLIP_EWSR1.train.neg_2685		+
chr3	141110479	141110500	PARCLIP_EWSR1.train.neg_10370		+
chr2	73305603	73305630	PARCLIP_EWSR1.train.neg_7911		-
chr3	47747789	47747814	PARCLIP_EWSR1.train.neg_10534		-
chr6	139475165	139475191	PARCLIP_EWSR1.train.neg_12109		+
chr13	28122510	28122551	PARCLIP_EWSR1.train.neg_2894		-
chr22	41501907	41501936	PARCLIP_EWSR1.train.neg_9679		+
chr17	30792140	30792162	PARCLIP_EWSR1.train.neg_5458		+
chr2	48547917	48547943	PARCLIP_EWSR1.train.neg_7647		+
chrX	69712569	69712597	PARCLIP_EWSR1.train.neg_14829		+
chr4	144518941	144518961	PARCLIP_EWSR1.train.neg_10951		+
chr22	28315310	28315337	PARCLIP_EWSR1.train.neg_9898		-
chr13	79206328	79206359	PARCLIP_EWSR1.train.neg_3087		-
chr1	224368706	224368727	PARCLIP_EWSR1.train.neg_251		+
chr9	89559935	89559964	PARCLIP_EWSR1.train.neg_14428		-
chr20	61571124	61571146	PARCLIP_EWSR1.train.neg_8422		+
chr14	91145165	91145204	PARCLIP_EWSR1.train.neg_3817		-
chr13	50242857	50242898	PARCLIP_EWSR1.train.neg_3008		-
chr1	109760111	109760132	PARCLIP_EWSR1.train.neg_174		+
chrX	55776038	55776079	PARCLIP_EWSR1.train.neg_14801		+
chr4	178276968	178276991	PARCLIP_EWSR1.train.neg_10984		+
chr12	4449302	4449323	PARCLIP_EWSR1.train.neg_1819		+
chr1	247143637	247143672	PARCLIP_EWSR1.train.neg_457		-
chrX	135933075	135933128	PARCLIP_EWSR1.train.neg_15266		-
chr21	27533036	27533064	PARCLIP_EWSR1.train.neg_9144		-
chr6	56915103	56915129	PARCLIP_EWSR1.train.neg_11970		+
chr21	30414778	30414799	PARCLIP_EWSR1.train.neg_8799		+
chr5	10394586	10394609	PARCLIP_EWSR1.train.neg_11265		+
chr8	87536534	87536563	PARCLIP_EWSR1.train.neg_13580		+
chr19	12833008	12833031	PARCLIP_EWSR1.train.neg_7149		-
chr10	8049085	8049112	PARCLIP_EWSR1.train.neg_481		+
chr17	29217971	29217997	PARCLIP_EWSR1.train.neg_5442		+
chr21	17227147	17227170	PARCLIP_EWSR1.train.neg_8763		+
chr2	85769746	85769769	PARCLIP_EWSR1.train.neg_7683		+
chr15	43046360	43046381	PARCLIP_EWSR1.train.neg_4308		-
chr19	16754919	16754940	PARCLIP_EWSR1.train.neg_7171		-
chr17	48775939	48775958	PARCLIP_EWSR1.train.neg_5852		-
chr3	131203042	131203077	PARCLIP_EWSR1.train.neg_10644		-
chr11	121163248	121163273	PARCLIP_EWSR1.train.neg_1483		+
chr12	50536831	50536855	PARCLIP_EWSR1.train.neg_1932		+
chr19	44602459	44602486	PARCLIP_EWSR1.train.neg_6936		+
chr2	223796107	223796148	PARCLIP_EWSR1.train.neg_7757		+
chrX	107970933	107970959	PARCLIP_EWSR1.train.neg_15186		-
chr7	44857515	44857540	PARCLIP_EWSR1.train.neg_12526		+
chr19	54957812	54957838	PARCLIP_EWSR1.train.neg_7383		-
chr1	23650829	23650855	PARCLIP_EWSR1.train.neg_283		-
chr9	71469599	71469628	PARCLIP_EWSR1.train.neg_14081		+
chr14	105877461	105877484	PARCLIP_EWSR1.train.neg_3558		+
chr6	3259257	3259285	PARCLIP_EWSR1.train.neg_11842		+
chr20	50301401	50301427	PARCLIP_EWSR1.train.neg_8668		-
chr11	33734789	33734811	PARCLIP_EWSR1.train.neg_1597		-
chr22	41834420	41834443	PARCLIP_EWSR1.train.neg_10072		-
chr22	50722103	50722129	PARCLIP_EWSR1.train.neg_10137		-
chr8	38689595	38689633	PARCLIP_EWSR1.train.neg_13453		+
chr3	45749439	45749463	PARCLIP_EWSR1.train.neg_10254		+
chr7	32831562	32831602	PARCLIP_EWSR1.train.neg_12493		+
chr15	69740606	69740636	PARCLIP_EWSR1.train.neg_4103		+
chr8	1720329	1720354	PARCLIP_EWSR1.train.neg_13301		+
chr2	44194323	44194345	PARCLIP_EWSR1.train.neg_7844		-
chr5	43306271	43306303	PARCLIP_EWSR1.train.neg_11632		-
chr5	139920386	139920421	PARCLIP_EWSR1.train.neg_11803		-
chr7	99628866	99628898	PARCLIP_EWSR1.train.neg_12641		+
chr10	25311862	25311885	PARCLIP_EWSR1.train.neg_521		+
chr13	52511658	52511685	PARCLIP_EWSR1.train.neg_3020		-
chr16	23579451	23579485	PARCLIP_EWSR1.train.neg_4667		+
chr9	134460031	134460066	PARCLIP_EWSR1.train.neg_14518		-
chr17	47438349	47438378	PARCLIP_EWSR1.train.neg_5846		-
chr14	36773763	36773815	PARCLIP_EWSR1.train.neg_3641		-
chr22	41230066	41230088	PARCLIP_EWSR1.train.neg_10044		-
chr8	11703237	11703264	PARCLIP_EWSR1.train.neg_13665		-
chr1	193138684	193138706	PARCLIP_EWSR1.train.neg_245		+
chr11	33720383	33720422	PARCLIP_EWSR1.train.neg_1595		-
chr4	143139457	143139496	PARCLIP_EWSR1.train.neg_11224		-
chr20	43697130	43697157	PARCLIP_EWSR1.train.neg_8300		+
chr13	34492610	34492645	PARCLIP_EWSR1.train.neg_2540		+
chr21	33754908	33754932	PARCLIP_EWSR1.train.neg_9217		-
chr4	1852416	1852445	PARCLIP_EWSR1.train.neg_11000		-
chr19	40866158	40866178	PARCLIP_EWSR1.train.neg_6895		+
chr10	498426	498448	PARCLIP_EWSR1.train.neg_827		-
chr21	38151837	38151871	PARCLIP_EWSR1.train.neg_9276		-
chr8	75184463	75184502	PARCLIP_EWSR1.train.neg_13831		-
chr7	26236914	26236951	PARCLIP_EWSR1.train.neg_12788		-
chr12	10762653	10762679	PARCLIP_EWSR1.train.neg_2183		-
chr9	23801702	23801731	PARCLIP_EWSR1.train.neg_14348		-
chr2	37317959	37317984	PARCLIP_EWSR1.train.neg_7628		+
chr6	57086413	57086438	PARCLIP_EWSR1.train.neg_12247		-
chr22	41840087	41840116	PARCLIP_EWSR1.train.neg_10075		-
chr3	12663155	12663183	PARCLIP_EWSR1.train.neg_10450		-
chr18	32922297	32922323	PARCLIP_EWSR1.train.neg_6495		-
chr6	7573138	7573173	PARCLIP_EWSR1.train.neg_11861		+
chr6	43146891	43146917	PARCLIP_EWSR1.train.neg_11949		+
chr20	2084878	2084913	PARCLIP_EWSR1.train.neg_8037		+
chr21	38539178	38539205	PARCLIP_EWSR1.train.neg_8962		+
chr10	120501321	120501343	PARCLIP_EWSR1.train.neg_1115		-
chr22	32088318	32088344	PARCLIP_EWSR1.train.neg_9945		-
chr18	32917176	32917224	PARCLIP_EWSR1.train.neg_6493		-
chr16	72133419	72133440	PARCLIP_EWSR1.train.neg_4864		+
chr16	67316305	67316329	PARCLIP_EWSR1.train.neg_4819		+
chr12	112296100	112296122	PARCLIP_EWSR1.train.neg_2118		+
chr7	116710378	116710400	PARCLIP_EWSR1.train.neg_12685		+
chrX	48850304	48850328	PARCLIP_EWSR1.train.neg_15082		-
chr22	26876671	26876693	PARCLIP_EWSR1.train.neg_9881		-
chr1_gl000191_random	41841	41865	PARCLIP_EWSR1.train.neg_7477		-
chr1	90384160	90384218	PARCLIP_EWSR1.train.neg_142		+
chr15	66754171	66754198	PARCLIP_EWSR1.train.neg_4059		+
chr19	44662362	44662385	PARCLIP_EWSR1.train.neg_6944		+
chr7	66407873	66407901	PARCLIP_EWSR1.train.neg_12559		+
chr6	122769389	122769418	PARCLIP_EWSR1.train.neg_12379		-
chr19	23572378	23572400	PARCLIP_EWSR1.train.neg_7205		-
chr9	99933846	99933873	PARCLIP_EWSR1.train.neg_14452		-
chr17	16363829	16363866	PARCLIP_EWSR1.train.neg_5372		+
chr10	78008740	78008768	PARCLIP_EWSR1.train.neg_660		+
chr3	130311973	130312001	PARCLIP_EWSR1.train.neg_10354		+
chr5	81313987	81314017	PARCLIP_EWSR1.train.neg_11411		+
chr8	125357426	125357495	PARCLIP_EWSR1.train.neg_13952		-
chr17	8158019	8158053	PARCLIP_EWSR1.train.neg_5350		+
chr17	41260478	41260510	PARCLIP_EWSR1.train.neg_5806		-
chr9	26848983	26849023	PARCLIP_EWSR1.train.neg_14350		-
chr18	729134	729153	PARCLIP_EWSR1.train.neg_6371		-
chr21	35077721	35077757	PARCLIP_EWSR1.train.neg_8883		+
chr8	41902661	41902684	PARCLIP_EWSR1.train.neg_13756		-
chr13	50254246	50254281	PARCLIP_EWSR1.train.neg_3010		-
chr3	97634687	97634712	PARCLIP_EWSR1.train.neg_10313		+
chr12	116568824	116568848	PARCLIP_EWSR1.train.neg_2416		-
chr16	70559246	70559289	PARCLIP_EWSR1.train.neg_4852		+
chr14	73472022	73472064	PARCLIP_EWSR1.train.neg_3770		-
chr13	52602038	52602061	PARCLIP_EWSR1.train.neg_2662		+
chr15	44633376	44633405	PARCLIP_EWSR1.train.neg_3972		+
chr5	14601550	14601580	PARCLIP_EWSR1.train.neg_11271		+
chr15	67887617	67887640	PARCLIP_EWSR1.train.neg_4080		+
chr7_gl000195_random	70705	70752	PARCLIP_EWSR1.train.neg_13262		-
chr6	110525214	110525242	PARCLIP_EWSR1.train.neg_12048		+
chr19	48825380	48825399	PARCLIP_EWSR1.train.neg_6961		+
chr6	38469259	38469281	PARCLIP_EWSR1.train.neg_12214		-
chr4	56384313	56384348	PARCLIP_EWSR1.train.neg_11089		-
chr19	41807710	41807750	PARCLIP_EWSR1.train.neg_6909		+
chr13	100184800	100184832	PARCLIP_EWSR1.train.neg_2766		+
chr14	73995716	73995751	PARCLIP_EWSR1.train.neg_3432		+
chr18	8830430	8830454	PARCLIP_EWSR1.train.neg_5999		+
chr1	38272950	38272971	PARCLIP_EWSR1.train.neg_306		-
chr5	64903135	64903162	PARCLIP_EWSR1.train.neg_11664		-
chr6	7950553	7950573	PARCLIP_EWSR1.train.neg_12156		-
chr7_gl000195_random	68491	68516	PARCLIP_EWSR1.train.neg_13244		-
chr1	89326909	89326944	PARCLIP_EWSR1.train.neg_376		-
chr2	178107262	178107292	PARCLIP_EWSR1.train.neg_8003		-
chr22	23648334	23648356	PARCLIP_EWSR1.train.neg_9463		+
chr19	49515289	49515309	PARCLIP_EWSR1.train.neg_6973		+
chr16	74974744	74974770	PARCLIP_EWSR1.train.neg_5238		-
chrX	112047402	112047435	PARCLIP_EWSR1.train.neg_15195		-
chr16	77228851	77228878	PARCLIP_EWSR1.train.neg_4884		+
chr6	83841608	83841662	PARCLIP_EWSR1.train.neg_12011		+
chr18	33555072	33555093	PARCLIP_EWSR1.train.neg_6176		+
chr7_gl000195_random	53769	53801	PARCLIP_EWSR1.train.neg_13129		-
chr9	123976472	123976497	PARCLIP_EWSR1.train.neg_14484		-
chr19	57964783	57964812	PARCLIP_EWSR1.train.neg_7398		-
chr10	131938523	131938547	PARCLIP_EWSR1.train.neg_821		+
chr11	33373112	33373133	PARCLIP_EWSR1.train.neg_1271		+
chr17	73141146	73141177	PARCLIP_EWSR1.train.neg_5925		-
chr15	75714573	75714602	PARCLIP_EWSR1.train.neg_4479		-
chr1	47183850	47183872	PARCLIP_EWSR1.train.neg_328		-
chr2	55564301	55564322	PARCLIP_EWSR1.train.neg_7869		-
chr5	65450022	65450051	PARCLIP_EWSR1.train.neg_11361		+
chr20	30718331	30718359	PARCLIP_EWSR1.train.neg_8196		+
chr4	1998008	1998032	PARCLIP_EWSR1.train.neg_11003		-
chr15	55867471	55867494	PARCLIP_EWSR1.train.neg_4366		-
chr8	26341647	26341672	PARCLIP_EWSR1.train.neg_13401		+
chr7	65370636	65370664	PARCLIP_EWSR1.train.neg_12546		+
chr15	25603105	25603139	PARCLIP_EWSR1.train.neg_4240		-
chr1_gl000191_random	43826	43841	PARCLIP_EWSR1.train.neg_7501		-
chr10	64565727	64565761	PARCLIP_EWSR1.train.neg_588		+
chr11	180522	180543	PARCLIP_EWSR1.train.neg_1494		-
chr15	81371562	81371587	PARCLIP_EWSR1.train.neg_4143		+
chr10	43101214	43101234	PARCLIP_EWSR1.train.neg_943		-
chr11	77845850	77845871	PARCLIP_EWSR1.train.neg_1703		-
chr7	92142969	92143002	PARCLIP_EWSR1.train.neg_12898		-
chr13	111902971	111903022	PARCLIP_EWSR1.train.neg_2815		+
chr20	52208087	52208110	PARCLIP_EWSR1.train.neg_8684		-
chr14	50051184	50051206	PARCLIP_EWSR1.train.neg_3659		-
chr22	38413267	38413300	PARCLIP_EWSR1.train.neg_9621		+
chr6	160201672	160201693	PARCLIP_EWSR1.train.neg_12421		-
chr1	233781998	233782032	PARCLIP_EWSR1.train.neg_256		+
chr3	149458183	149458219	PARCLIP_EWSR1.train.neg_10661		-
chr1	113181537	113181555	PARCLIP_EWSR1.train.neg_186		+
chr1	94355461	94355483	PARCLIP_EWSR1.train.neg_387		-
chr13	40248782	40248810	PARCLIP_EWSR1.train.neg_2567		+
chr16	27527424	27527444	PARCLIP_EWSR1.train.neg_5066		-
chr4	77969488	77969515	PARCLIP_EWSR1.train.neg_11130		-
chr4	123750397	123750425	PARCLIP_EWSR1.train.neg_10920		+
chr10	94783723	94783747	PARCLIP_EWSR1.train.neg_711		+
chr20	5587812	5587843	PARCLIP_EWSR1.train.neg_8474		-
chr22	41673523	41673541	PARCLIP_EWSR1.train.neg_10065		-
chr19	51854052	51854075	PARCLIP_EWSR1.train.neg_7357		-
chr8	67716563	67716592	PARCLIP_EWSR1.train.neg_13524		+
chr22	40841035	40841058	PARCLIP_EWSR1.train.neg_10032		-
chr12	53868954	53868983	PARCLIP_EWSR1.train.neg_1957		+
chr10	32327980	32328012	PARCLIP_EWSR1.train.neg_927		-
chr21	42643406	42643428	PARCLIP_EWSR1.train.neg_8991		+
chr15	44794021	44794052	PARCLIP_EWSR1.train.neg_3978		+
chr13	76102011	76102041	PARCLIP_EWSR1.train.neg_3069		-
chr18	33555277	33555303	PARCLIP_EWSR1.train.neg_6177		+
chr15	64872656	64872680	PARCLIP_EWSR1.train.neg_4047		+
chr19	37010833	37010868	PARCLIP_EWSR1.train.neg_7252		-
chr20	52184859	52184889	PARCLIP_EWSR1.train.neg_8677		-
chr19	38003777	38003804	PARCLIP_EWSR1.train.neg_6861		+
chr14	37989408	37989438	PARCLIP_EWSR1.train.neg_3252		+
chr14	51111814	51111844	PARCLIP_EWSR1.train.neg_3672		-
chr12	27078583	27078632	PARCLIP_EWSR1.train.neg_2211		-
chr8	81433791	81433821	PARCLIP_EWSR1.train.neg_13566		+
chr16	74997274	74997300	PARCLIP_EWSR1.train.neg_5239		-
chr22	30309197	30309232	PARCLIP_EWSR1.train.neg_9560		+
chr18	30032786	30032810	PARCLIP_EWSR1.train.neg_6488		-
chr3	130402268	130402297	PARCLIP_EWSR1.train.neg_10639		-
chr4	65215317	65215343	PARCLIP_EWSR1.train.neg_11102		-
chr11	3050804	3050832	PARCLIP_EWSR1.train.neg_1507		-
chr1_gl000191_random	50059	50100	PARCLIP_EWSR1.train.neg_7576		-
chr1	28778127	28778154	PARCLIP_EWSR1.train.neg_39		+
chr20	1104648	1104673	PARCLIP_EWSR1.train.neg_8030		+
chr7	84657185	84657208	PARCLIP_EWSR1.train.neg_12577		+
chr18	46756109	46756132	PARCLIP_EWSR1.train.neg_6554		-
chr3	45720214	45720249	PARCLIP_EWSR1.train.neg_10250		+
chr12	111968868	111968888	PARCLIP_EWSR1.train.neg_2402		-
chr19	458920	458953	PARCLIP_EWSR1.train.neg_7071		-
chr6	88349982	88350012	PARCLIP_EWSR1.train.neg_12022		+
chr17	38192544	38192570	PARCLIP_EWSR1.train.neg_5775		-
chr4	40881542	40881575	PARCLIP_EWSR1.train.neg_11061		-
chrX	105871264	105871289	PARCLIP_EWSR1.train.neg_14896		+
chr8	125503575	125503605	PARCLIP_EWSR1.train.neg_13642		+
chr11	9255340	9255398	PARCLIP_EWSR1.train.neg_1521		-
chr1	39995511	39995532	PARCLIP_EWSR1.train.neg_311		-
chr7	92913691	92913713	PARCLIP_EWSR1.train.neg_12608		+
chr3	49758529	49758564	PARCLIP_EWSR1.train.neg_10553		-
chr5	44814481	44814505	PARCLIP_EWSR1.train.neg_11318		+
chr14	105436198	105436235	PARCLIP_EWSR1.train.neg_3871		-
chr12	69086373	69086400	PARCLIP_EWSR1.train.neg_2016		+
chr17	27865281	27865331	PARCLIP_EWSR1.train.neg_5424		+
chr17	45097244	45097278	PARCLIP_EWSR1.train.neg_5518		+
chr13	47359580	47359604	PARCLIP_EWSR1.train.neg_3002		-
chrX	11780500	11780522	PARCLIP_EWSR1.train.neg_14648		+
chr6	80205416	80205435	PARCLIP_EWSR1.train.neg_12272		-
chr15	98516564	98516591	PARCLIP_EWSR1.train.neg_4214		+
chr17	4622811	4622836	PARCLIP_EWSR1.train.neg_5301		+
chr14	105476883	105476907	PARCLIP_EWSR1.train.neg_3872		-
chr15	49420684	49420718	PARCLIP_EWSR1.train.neg_4340		-
chr6	25478324	25478351	PARCLIP_EWSR1.train.neg_11902		+
chr16	15174288	15174312	PARCLIP_EWSR1.train.neg_4619		+
chr20	32303091	32303121	PARCLIP_EWSR1.train.neg_8544		-
chr14	50088878	50088903	PARCLIP_EWSR1.train.neg_3284		+
chr18	13695596	13695632	PARCLIP_EWSR1.train.neg_6406		-
chr6	4057907	4057939	PARCLIP_EWSR1.train.neg_11850		+
chr7	134816332	134816355	PARCLIP_EWSR1.train.neg_12731		+
chr22	19430437	19430463	PARCLIP_EWSR1.train.neg_9830		-
chr11	43449151	43449185	PARCLIP_EWSR1.train.neg_1295		+
chr17	58007621	58007644	PARCLIP_EWSR1.train.neg_5576		+
chr20	47666459	47666488	PARCLIP_EWSR1.train.neg_8320		+
chr12	7076103	7076129	PARCLIP_EWSR1.train.neg_2175		-
chr3	121382777	121382817	PARCLIP_EWSR1.train.neg_10617		-
chr15	52327929	52327949	PARCLIP_EWSR1.train.neg_4015		+
chr14	105480235	105480264	PARCLIP_EWSR1.train.neg_3873		-
chr4	47459699	47459723	PARCLIP_EWSR1.train.neg_11070		-
chr14	102573425	102573454	PARCLIP_EWSR1.train.neg_3865		-
chr16	50344194	50344225	PARCLIP_EWSR1.train.neg_4766		+
chr1	86852945	86852970	PARCLIP_EWSR1.train.neg_373		-
chr7	114590160	114590196	PARCLIP_EWSR1.train.neg_12676		+
chr17	56079309	56079335	PARCLIP_EWSR1.train.neg_5870		-
chr2	3482708	3482733	PARCLIP_EWSR1.train.neg_7584		+
chr6	80984754	80984774	PARCLIP_EWSR1.train.neg_12009		+
chr5	79333794	79333835	PARCLIP_EWSR1.train.neg_11400		+
chr21	33061213	33061239	PARCLIP_EWSR1.train.neg_9174		-
chr7	141136411	141136433	PARCLIP_EWSR1.train.neg_12742		+
chr16	24834196	24834226	PARCLIP_EWSR1.train.neg_4703		+
chr17	47923324	47923346	PARCLIP_EWSR1.train.neg_5530		+
chr17	38196059	38196081	PARCLIP_EWSR1.train.neg_5776		-
chr3	98459018	98459040	PARCLIP_EWSR1.train.neg_10314		+
chr15	60960210	60960239	PARCLIP_EWSR1.train.neg_4390		-
chr15	63848167	63848197	PARCLIP_EWSR1.train.neg_4041		+
chr9	138846289	138846319	PARCLIP_EWSR1.train.neg_14535		-
chr13	50153754	50153774	PARCLIP_EWSR1.train.neg_3007		-
chr7	140033520	140033548	PARCLIP_EWSR1.train.neg_13022		-
chr14	65480825	65480858	PARCLIP_EWSR1.train.neg_3733		-
chr20	60714647	60714675	PARCLIP_EWSR1.train.neg_8721		-
chr8	103226976	103227009	PARCLIP_EWSR1.train.neg_13887		-
chr13	113211431	113211455	PARCLIP_EWSR1.train.neg_3160		-
chr18	33629123	33629147	PARCLIP_EWSR1.train.neg_6500		-
chr21	46271609	46271635	PARCLIP_EWSR1.train.neg_9364		-
chr4	102144280	102144338	PARCLIP_EWSR1.train.neg_11176		-
chr10	61594675	61594704	PARCLIP_EWSR1.train.neg_974		-
chr15	69490795	69490835	PARCLIP_EWSR1.train.neg_4097		+
chr21	33712091	33712139	PARCLIP_EWSR1.train.neg_9211		-
chr11	73565749	73565776	PARCLIP_EWSR1.train.neg_1372		+
chr18	14072821	14072871	PARCLIP_EWSR1.train.neg_6410		-
chr6	53442176	53442209	PARCLIP_EWSR1.train.neg_12241		-
chr14	23496584	23496606	PARCLIP_EWSR1.train.neg_3592		-
chr10	104886276	104886314	PARCLIP_EWSR1.train.neg_1082		-
chr6	71284811	71284830	PARCLIP_EWSR1.train.neg_11981		+
chr10	22976952	22976977	PARCLIP_EWSR1.train.neg_879		-
chr4	80882622	80882649	PARCLIP_EWSR1.train.neg_11139		-
chr12	72316274	72316305	PARCLIP_EWSR1.train.neg_2040		+
chr7	95898389	95898410	PARCLIP_EWSR1.train.neg_12924		-
chr20	56896525	56896546	PARCLIP_EWSR1.train.neg_8374		+
chr18	60458511	60458533	PARCLIP_EWSR1.train.neg_6304		+
chr2	47142497	47142529	PARCLIP_EWSR1.train.neg_7854		-
chr8	26213310	26213342	PARCLIP_EWSR1.train.neg_13397		+
chr19	9470856	9470890	PARCLIP_EWSR1.train.neg_6698		+
chr10	82536703	82536723	PARCLIP_EWSR1.train.neg_1034		-
chr20	47798260	47798283	PARCLIP_EWSR1.train.neg_8650		-
chr16	23124137	23124168	PARCLIP_EWSR1.train.neg_5051		-
chr7	95786682	95786706	PARCLIP_EWSR1.train.neg_12922		-
chr9	3425990	3426010	PARCLIP_EWSR1.train.neg_14280		-
chr18	55282444	55282471	PARCLIP_EWSR1.train.neg_6603		-
chr11	30352953	30352984	PARCLIP_EWSR1.train.neg_1233		+
chrX	69638059	69638084	PARCLIP_EWSR1.train.neg_14825		+
chr5	86696254	86696289	PARCLIP_EWSR1.train.neg_11704		-
chr16	30751974	30752007	PARCLIP_EWSR1.train.neg_4721		+
chr22	19930021	19930043	PARCLIP_EWSR1.train.neg_9422		+
chr5	36907530	36907551	PARCLIP_EWSR1.train.neg_11307		+
chr14	52026269	52026295	PARCLIP_EWSR1.train.neg_3290		+
chr21	38301227	38301255	PARCLIP_EWSR1.train.neg_9280		-
chr12	4665455	4665487	PARCLIP_EWSR1.train.neg_1822		+
chr14	20747131	20747161	PARCLIP_EWSR1.train.neg_3563		-
chr22	40789103	40789130	PARCLIP_EWSR1.train.neg_9659		+
chr2	68389264	68389289	PARCLIP_EWSR1.train.neg_7891		-
chr18	44398532	44398552	PARCLIP_EWSR1.train.neg_6530		-
chr7_gl000195_random	54998	55018	PARCLIP_EWSR1.train.neg_13136		-
chr21	47778970	47778994	PARCLIP_EWSR1.train.neg_9078		+
chr15	67469814	67469854	PARCLIP_EWSR1.train.neg_4072		+
chr14	37707434	37707462	PARCLIP_EWSR1.train.neg_3247		+
chr3	10131274	10131291	PARCLIP_EWSR1.train.neg_10160		+
chr9	126009291	126009310	PARCLIP_EWSR1.train.neg_14493		-
chr15	72498838	72498864	PARCLIP_EWSR1.train.neg_4454		-
chr19	8534662	8534693	PARCLIP_EWSR1.train.neg_6694		+
chr7_gl000195_random	45534	45560	PARCLIP_EWSR1.train.neg_13057		-
chr21	27316410	27316436	PARCLIP_EWSR1.train.neg_9136		-
chr15	64586857	64586885	PARCLIP_EWSR1.train.neg_4414		-
chr5	32595381	32595405	PARCLIP_EWSR1.train.neg_11286		+
chr10	93007475	93007501	PARCLIP_EWSR1.train.neg_691		+
chr22	46205644	46205674	PARCLIP_EWSR1.train.neg_9764		+
chr10	89290504	89290533	PARCLIP_EWSR1.train.neg_682		+
chr6	74321981	74322007	PARCLIP_EWSR1.train.neg_12261		-
chr4	56380369	56380392	PARCLIP_EWSR1.train.neg_11088		-
chr17	27276704	27276729	PARCLIP_EWSR1.train.neg_5751		-
chrM	12961	12993	PARCLIP_EWSR1.train.neg_14633		+
chr20	52195668	52195690	PARCLIP_EWSR1.train.neg_8680		-
chr12	64835476	64835510	PARCLIP_EWSR1.train.neg_1994		+
chr16	46728930	46728963	PARCLIP_EWSR1.train.neg_4741		+
chrX	40456946	40456977	PARCLIP_EWSR1.train.neg_14722		+
chr1	114008378	114008408	PARCLIP_EWSR1.train.neg_192		+
chr14	37135089	37135119	PARCLIP_EWSR1.train.neg_3241		+
chr19	39139902	39139937	PARCLIP_EWSR1.train.neg_6876		+
chr15	91456766	91456801	PARCLIP_EWSR1.train.neg_4201		+
chr17	46622191	46622214	PARCLIP_EWSR1.train.neg_5835		-
chr15	52099497	52099528	PARCLIP_EWSR1.train.neg_4012		+
chr5	88188993	88189014	PARCLIP_EWSR1.train.neg_11711		-
chr21	37722117	37722160	PARCLIP_EWSR1.train.neg_8913		+
chr2	190733008	190733038	PARCLIP_EWSR1.train.neg_7745		+
chr18	12493377	12493412	PARCLIP_EWSR1.train.neg_6397		-
chr14	73563896	73563916	PARCLIP_EWSR1.train.neg_3428		+
chr5	58464353	58464377	PARCLIP_EWSR1.train.neg_11652		-
chr14	65548842	65548863	PARCLIP_EWSR1.train.neg_3738		-
chr11	43342136	43342163	PARCLIP_EWSR1.train.neg_1293		+
chr9	15509022	15509040	PARCLIP_EWSR1.train.neg_14313		-
chr4	26860323	26860356	PARCLIP_EWSR1.train.neg_10728		+
chr6	36020634	36020663	PARCLIP_EWSR1.train.neg_11921		+
chr10	23002940	23002984	PARCLIP_EWSR1.train.neg_880		-
chr18	19408424	19408445	PARCLIP_EWSR1.train.neg_6096		+
chr22	21281145	21281178	PARCLIP_EWSR1.train.neg_9449		+
chr18	25708668	25708700	PARCLIP_EWSR1.train.neg_6463		-
chr19	39331258	39331287	PARCLIP_EWSR1.train.neg_7287		-
chr8	98735652	98735678	PARCLIP_EWSR1.train.neg_13609		+
chr14	57707754	57707779	PARCLIP_EWSR1.train.neg_3702		-
chr11	93485186	93485215	PARCLIP_EWSR1.train.neg_1712		-
chrX	150570030	150570056	PARCLIP_EWSR1.train.neg_14992		+
chr20	5949241	5949264	PARCLIP_EWSR1.train.neg_8076		+
chr15	85296241	85296264	PARCLIP_EWSR1.train.neg_4152		+
chr17	38143525	38143548	PARCLIP_EWSR1.train.neg_5482		+
chr19	58146569	58146597	PARCLIP_EWSR1.train.neg_7054		+
chr8	37555034	37555061	PARCLIP_EWSR1.train.neg_13440		+
chr7	97498181	97498202	PARCLIP_EWSR1.train.neg_12931		-
chr21	34714399	34714446	PARCLIP_EWSR1.train.neg_8838		+
chrX	41439623	41439646	PARCLIP_EWSR1.train.neg_15069		-
chr19	52809382	52809413	PARCLIP_EWSR1.train.neg_6990		+
chr12	28333299	28333322	PARCLIP_EWSR1.train.neg_2212		-
chr7_gl000195_random	69008	69034	PARCLIP_EWSR1.train.neg_13249		-
chr4	57796478	57796521	PARCLIP_EWSR1.train.neg_10814		+
chr5	110589178	110589200	PARCLIP_EWSR1.train.neg_11451		+
chr5	68472621	68472644	PARCLIP_EWSR1.train.neg_11374		+
chr13	96443127	96443171	PARCLIP_EWSR1.train.neg_2738		+
chr9	91927025	91927053	PARCLIP_EWSR1.train.neg_14132		+
chr4	31119918	31119954	PARCLIP_EWSR1.train.neg_10737		+
chr4	76422998	76423025	PARCLIP_EWSR1.train.neg_11125		-
chr14	71504620	71504650	PARCLIP_EWSR1.train.neg_3414		+
chr4	113823990	113824014	PARCLIP_EWSR1.train.neg_10904		+
chr10	82537232	82537268	PARCLIP_EWSR1.train.neg_1036		-
chr1	158494516	158494538	PARCLIP_EWSR1.train.neg_219		+
chr7	128652397	128652416	PARCLIP_EWSR1.train.neg_13005		-
chr5	98222393	98222423	PARCLIP_EWSR1.train.neg_11725		-
chr20	39879182	39879205	PARCLIP_EWSR1.train.neg_8622		-
chr11	68690369	68690391	PARCLIP_EWSR1.train.neg_1360		+
chr9	20697907	20697941	PARCLIP_EWSR1.train.neg_14008		+
chr4	2141102	2141137	PARCLIP_EWSR1.train.neg_11008		-
chr13	25463877	25463914	PARCLIP_EWSR1.train.neg_2871		-
chr16	56977061	56977109	PARCLIP_EWSR1.train.neg_4793		+
chr20	5580655	5580681	PARCLIP_EWSR1.train.neg_8472		-
chr12	124208124	124208157	PARCLIP_EWSR1.train.neg_2138		+
chr3	169838195	169838224	PARCLIP_EWSR1.train.neg_10672		-
chrX	70506692	70506713	PARCLIP_EWSR1.train.neg_14832		+
chr5	35726202	35726229	PARCLIP_EWSR1.train.neg_11302		+
chr22	24023748	24023778	PARCLIP_EWSR1.train.neg_9861		-
chr8	30300459	30300485	PARCLIP_EWSR1.train.neg_13427		+
chr10	12265852	12265875	PARCLIP_EWSR1.train.neg_488		+
chr7	112064520	112064563	PARCLIP_EWSR1.train.neg_12671		+
chr11	3109510	3109528	PARCLIP_EWSR1.train.neg_1508		-
chr4	42123269	42123300	PARCLIP_EWSR1.train.neg_11064		-
chr8	79497842	79497872	PARCLIP_EWSR1.train.neg_13555		+
chr18	32838296	32838319	PARCLIP_EWSR1.train.neg_6153		+
chr20	3772708	3772731	PARCLIP_EWSR1.train.neg_8052		+
chr9	123952530	123952557	PARCLIP_EWSR1.train.neg_14482		-
chr7	141457228	141457250	PARCLIP_EWSR1.train.neg_12748		+
chr10	62552994	62553017	PARCLIP_EWSR1.train.neg_585		+
chr1_gl000191_random	46770	46839	PARCLIP_EWSR1.train.neg_7532		-
chrX	24015723	24015746	PARCLIP_EWSR1.train.neg_15053		-
chrX	73353801	73353833	PARCLIP_EWSR1.train.neg_15144		-
chr6	28199179	28199206	PARCLIP_EWSR1.train.neg_11912		+
chr1_gl000191_random	36686	36740	PARCLIP_EWSR1.train.neg_7421		-
chr18	12533681	12533708	PARCLIP_EWSR1.train.neg_6399		-
chr6	53177640	53177666	PARCLIP_EWSR1.train.neg_12239		-
chr6	110451053	110451077	PARCLIP_EWSR1.train.neg_12350		-
chr14	67153435	67153459	PARCLIP_EWSR1.train.neg_3388		+
chr12	95928998	95929022	PARCLIP_EWSR1.train.neg_2365		-
chr8	134510569	134510591	PARCLIP_EWSR1.train.neg_13957		-
chr9	19785980	19786026	PARCLIP_EWSR1.train.neg_14324		-
chr15	59237191	59237226	PARCLIP_EWSR1.train.neg_4038		+
chr18	19197775	19197797	PARCLIP_EWSR1.train.neg_6091		+
chr6	119260763	119260791	PARCLIP_EWSR1.train.neg_12092		+
chr22	43343575	43343602	PARCLIP_EWSR1.train.neg_10089		-
chr5	77663412	77663436	PARCLIP_EWSR1.train.neg_11390		+
chr17	46723872	46723901	PARCLIP_EWSR1.train.neg_5842		-
chr18	43672834	43672856	PARCLIP_EWSR1.train.neg_6521		-
chr2	136135089	136135112	PARCLIP_EWSR1.train.neg_7969		-
chr6	52133797	52133820	PARCLIP_EWSR1.train.neg_12237		-
chr16	20795302	20795329	PARCLIP_EWSR1.train.neg_5033		-
chr10	103557316	103557346	PARCLIP_EWSR1.train.neg_1080		-
chr18	48710315	48710335	PARCLIP_EWSR1.train.neg_6577		-
chr10	79812070	79812103	PARCLIP_EWSR1.train.neg_664		+
chr1	100734235	100734263	PARCLIP_EWSR1.train.neg_165		+
chr14	51099938	51099974	PARCLIP_EWSR1.train.neg_3670		-
chr1_gl000191_random	37504	37539	PARCLIP_EWSR1.train.neg_7429		-
chr10	71911032	71911057	PARCLIP_EWSR1.train.neg_994		-
chr14	37815271	37815297	PARCLIP_EWSR1.train.neg_3249		+
chr3	71784195	71784216	PARCLIP_EWSR1.train.neg_10582		-
chr16	14693898	14693928	PARCLIP_EWSR1.train.neg_4999		-
chr10	123642508	123642529	PARCLIP_EWSR1.train.neg_1130		-
chr5	145633906	145633930	PARCLIP_EWSR1.train.neg_11524		+
chr3	12644884	12644903	PARCLIP_EWSR1.train.neg_10449		-
chr15	80429033	80429067	PARCLIP_EWSR1.train.neg_4140		+
chr20	54970078	54970112	PARCLIP_EWSR1.train.neg_8355		+
chr19	35169235	35169260	PARCLIP_EWSR1.train.neg_6813		+
chr14	90775186	90775205	PARCLIP_EWSR1.train.neg_3814		-
chr11	73569864	73569886	PARCLIP_EWSR1.train.neg_1373		+
chr13	73326205	73326232	PARCLIP_EWSR1.train.neg_2692		+
chr15	90814316	90814338	PARCLIP_EWSR1.train.neg_4183		+
chr21	45108342	45108377	PARCLIP_EWSR1.train.neg_9006		+
chrX	52996258	52996281	PARCLIP_EWSR1.train.neg_15086		-
chr18	670348	670368	PARCLIP_EWSR1.train.neg_5963		+
chr22	31920954	31920983	PARCLIP_EWSR1.train.neg_9595		+
chr10	32171266	32171288	PARCLIP_EWSR1.train.neg_918		-
chr13	20270061	20270095	PARCLIP_EWSR1.train.neg_2836		-
chr21	40715573	40715616	PARCLIP_EWSR1.train.neg_9312		-
chrX	24567168	24567199	PARCLIP_EWSR1.train.neg_14706		+
chr14	64407860	64407883	PARCLIP_EWSR1.train.neg_3373		+
chr20	37555696	37555724	PARCLIP_EWSR1.train.neg_8275		+
chr11	95513790	95513813	PARCLIP_EWSR1.train.neg_1728		-
chr12	27217878	27217903	PARCLIP_EWSR1.train.neg_1879		+
chr8	30637474	30637500	PARCLIP_EWSR1.train.neg_13726		-
chr7	120998918	120998953	PARCLIP_EWSR1.train.neg_12989		-
chr6	49444954	49444984	PARCLIP_EWSR1.train.neg_11965		+
chr11	102936255	102936273	PARCLIP_EWSR1.train.neg_1736		-
chr16	71896782	71896809	PARCLIP_EWSR1.train.neg_4858		+
chr15	40836126	40836155	PARCLIP_EWSR1.train.neg_4289		-
chr3	38561078	38561098	PARCLIP_EWSR1.train.neg_10211		+
chr5	34937140	34937165	PARCLIP_EWSR1.train.neg_11296		+
chr17	1331447	1331478	PARCLIP_EWSR1.train.neg_5665		-
chr7_gl000195_random	71193	71214	PARCLIP_EWSR1.train.neg_13267		-
chr12	70637638	70637659	PARCLIP_EWSR1.train.neg_2031		+
chr18	9149971	9149999	PARCLIP_EWSR1.train.neg_6003		+
chr5	16531179	16531203	PARCLIP_EWSR1.train.neg_11589		-
chr17	25637875	25637899	PARCLIP_EWSR1.train.neg_5407		+
chr13	95731999	95732024	PARCLIP_EWSR1.train.neg_3102		-
chr11	27523656	27523692	PARCLIP_EWSR1.train.neg_1574		-
chr16	50817460	50817485	PARCLIP_EWSR1.train.neg_4780		+
chr21	33759236	33759267	PARCLIP_EWSR1.train.neg_9218		-
chr13	103312790	103312810	PARCLIP_EWSR1.train.neg_2791		+
chr9	6430488	6430513	PARCLIP_EWSR1.train.neg_13986		+
chr14	71404798	71404825	PARCLIP_EWSR1.train.neg_3413		+
chr19	47278552	47278570	PARCLIP_EWSR1.train.neg_7329		-
chr15	56474221	56474246	PARCLIP_EWSR1.train.neg_4376		-
chr20	20532829	20532855	PARCLIP_EWSR1.train.neg_8504		-
chr12	31452466	31452509	PARCLIP_EWSR1.train.neg_2223		-
chr16	71885103	71885123	PARCLIP_EWSR1.train.neg_4857		+
chr10	1097991	1098021	PARCLIP_EWSR1.train.neg_462		+
chr11	27390258	27390283	PARCLIP_EWSR1.train.neg_1568		-
chr22	27156406	27156429	PARCLIP_EWSR1.train.neg_9518		+
chr22	24221394	24221428	PARCLIP_EWSR1.train.neg_9465		+
chr21	47774408	47774430	PARCLIP_EWSR1.train.neg_9076		+
chr6	150024444	150024469	PARCLIP_EWSR1.train.neg_12409		-
chr17	80013581	80013602	PARCLIP_EWSR1.train.neg_5651		+
chr17	56655958	56655982	PARCLIP_EWSR1.train.neg_5879		-
chr6	80625312	80625334	PARCLIP_EWSR1.train.neg_12276		-
chr18	67981161	67981182	PARCLIP_EWSR1.train.neg_6315		+
chr12	24429032	24429056	PARCLIP_EWSR1.train.neg_2206		-
chr6	44220906	44220931	PARCLIP_EWSR1.train.neg_11954		+
chr6	122857141	122857164	PARCLIP_EWSR1.train.neg_12380		-
chr4	16207248	16207285	PARCLIP_EWSR1.train.neg_11034		-
chr21	40717615	40717644	PARCLIP_EWSR1.train.neg_9317		-
chr2	39533066	39533090	PARCLIP_EWSR1.train.neg_7829		-
chr9	37644014	37644034	PARCLIP_EWSR1.train.neg_14384		-
chr8	121427613	121427640	PARCLIP_EWSR1.train.neg_13930		-
chr19	23427694	23427731	PARCLIP_EWSR1.train.neg_7197		-
chr20	30752579	30752600	PARCLIP_EWSR1.train.neg_8198		+
chr6	99851179	99851209	PARCLIP_EWSR1.train.neg_12322		-
chr22	24318631	24318685	PARCLIP_EWSR1.train.neg_9871		-
chr18	32243120	32243163	PARCLIP_EWSR1.train.neg_6139		+
chr1	567412	567436	PARCLIP_EWSR1.train.neg_4		+
chr17	27093471	27093494	PARCLIP_EWSR1.train.neg_5746		-
chr3	118700697	118700721	PARCLIP_EWSR1.train.neg_10611		-
chr18	29234969	29234991	PARCLIP_EWSR1.train.neg_6479		-
chr5	112229378	112229401	PARCLIP_EWSR1.train.neg_11459		+
chr9	19376381	19376416	PARCLIP_EWSR1.train.neg_14317		-
chr19	57832375	57832395	PARCLIP_EWSR1.train.neg_7037		+
chrX	149970104	149970137	PARCLIP_EWSR1.train.neg_15280		-
chr12	112876346	112876378	PARCLIP_EWSR1.train.neg_2123		+
chr15	42016431	42016461	PARCLIP_EWSR1.train.neg_3951		+
chr7_gl000195_random	68310	68336	PARCLIP_EWSR1.train.neg_13243		-
chr19	37612095	37612117	PARCLIP_EWSR1.train.neg_6851		+
chr11	10836552	10836598	PARCLIP_EWSR1.train.neg_1537		-
chr9	95476581	95476603	PARCLIP_EWSR1.train.neg_14440		-
chrX	147863514	147863539	PARCLIP_EWSR1.train.neg_14981		+
chr19	58813717	58813741	PARCLIP_EWSR1.train.neg_7063		+
chr11	114283158	114283191	PARCLIP_EWSR1.train.neg_1463		+
chr15	31204971	31205007	PARCLIP_EWSR1.train.neg_3899		+
chr13	51137302	51137326	PARCLIP_EWSR1.train.neg_2651		+
chr17	71222766	71222795	PARCLIP_EWSR1.train.neg_5923		-
chr14	31405464	31405505	PARCLIP_EWSR1.train.neg_3619		-
chr17	40005772	40005811	PARCLIP_EWSR1.train.neg_5788		-
chr7_gl000195_random	57381	57446	PARCLIP_EWSR1.train.neg_13158		-
chr15	29056589	29056630	PARCLIP_EWSR1.train.neg_3889		+
chr13	50676953	50676985	PARCLIP_EWSR1.train.neg_3014		-
chr6	119358320	119358351	PARCLIP_EWSR1.train.neg_12376		-
chr10	104479795	104479821	PARCLIP_EWSR1.train.neg_761		+
chr15	90805002	90805023	PARCLIP_EWSR1.train.neg_4181		+
chr12	100523516	100523537	PARCLIP_EWSR1.train.neg_2367		-
chr14	54943970	54943993	PARCLIP_EWSR1.train.neg_3697		-
chr20	60714745	60714783	PARCLIP_EWSR1.train.neg_8722		-
chr4	110431553	110431576	PARCLIP_EWSR1.train.neg_10891		+
chr7	50517589	50517622	PARCLIP_EWSR1.train.neg_12853		-
chr8	37632283	37632312	PARCLIP_EWSR1.train.neg_13445		+
chr21	47655102	47655133	PARCLIP_EWSR1.train.neg_9059		+
chr6	18229448	18229469	PARCLIP_EWSR1.train.neg_12170		-
chr15	70980933	70980956	PARCLIP_EWSR1.train.neg_4443		-
chr10	63170855	63170889	PARCLIP_EWSR1.train.neg_980		-
chr20	52191348	52191378	PARCLIP_EWSR1.train.neg_8679		-
chr16	58211062	58211107	PARCLIP_EWSR1.train.neg_5148		-
chr15	72516726	72516748	PARCLIP_EWSR1.train.neg_4458		-
chr21	44494911	44494937	PARCLIP_EWSR1.train.neg_9345		-
chr15	69110947	69110969	PARCLIP_EWSR1.train.neg_4433		-
chr19	37192440	37192471	PARCLIP_EWSR1.train.neg_6837		+
chr19	9643208	9643229	PARCLIP_EWSR1.train.neg_7120		-
chr14	45499872	45499896	PARCLIP_EWSR1.train.neg_3266		+
chr7_gl000195_random	51032	51055	PARCLIP_EWSR1.train.neg_13101		-
chr11	33117031	33117055	PARCLIP_EWSR1.train.neg_1593		-
chr6	111834977	111835008	PARCLIP_EWSR1.train.neg_12063		+
chr13	27250731	27250753	PARCLIP_EWSR1.train.neg_2485		+
chr7_gl000195_random	52221	52243	PARCLIP_EWSR1.train.neg_13114		-
chr12	4458436	4458467	PARCLIP_EWSR1.train.neg_1821		+
chr12	67667615	67667638	PARCLIP_EWSR1.train.neg_2007		+
chr13	76433255	76433298	PARCLIP_EWSR1.train.neg_2703		+
chr10	74970965	74970986	PARCLIP_EWSR1.train.neg_1017		-
chr19	44613044	44613069	PARCLIP_EWSR1.train.neg_7321		-
chr17	55555555	55555587	PARCLIP_EWSR1.train.neg_5552		+
chr9	100387371	100387405	PARCLIP_EWSR1.train.neg_14459		-
chr6	108418111	108418137	PARCLIP_EWSR1.train.neg_12342		-
chr13	50247526	50247548	PARCLIP_EWSR1.train.neg_3009		-
chr21	40579009	40579036	PARCLIP_EWSR1.train.neg_9302		-
chr11	73232271	73232310	PARCLIP_EWSR1.train.neg_1679		-
chr11	10061776	10061801	PARCLIP_EWSR1.train.neg_1532		-
chr17	41209242	41209268	PARCLIP_EWSR1.train.neg_5803		-
chr4	44693254	44693283	PARCLIP_EWSR1.train.neg_10784		+
chr12	121129356	121129385	PARCLIP_EWSR1.train.neg_2127		+
chr9	114298302	114298332	PARCLIP_EWSR1.train.neg_14199		+
chr21	34889404	34889426	PARCLIP_EWSR1.train.neg_9245		-
chr19	52528791	52528826	PARCLIP_EWSR1.train.neg_7367		-
chr13	98812828	98812859	PARCLIP_EWSR1.train.neg_2754		+
chrX	100650831	100650855	PARCLIP_EWSR1.train.neg_14863		+
chr18	37273156	37273182	PARCLIP_EWSR1.train.neg_6519		-
chr20	32854877	32854898	PARCLIP_EWSR1.train.neg_8565		-
chr9	5028375	5028404	PARCLIP_EWSR1.train.neg_13976		+
chr6	146123127	146123150	PARCLIP_EWSR1.train.neg_12404		-
chr20	57609734	57609761	PARCLIP_EWSR1.train.neg_8703		-
chr4	57259843	57259869	PARCLIP_EWSR1.train.neg_11097		-
chr19	38219976	38219994	PARCLIP_EWSR1.train.neg_7282		-
chr12	65627819	65627840	PARCLIP_EWSR1.train.neg_2000		+
chr16	3732439	3732461	PARCLIP_EWSR1.train.neg_4968		-
chr14	93650102	93650125	PARCLIP_EWSR1.train.neg_3833		-
chr22	28310915	28310935	PARCLIP_EWSR1.train.neg_9897		-
chr3	147056703	147056726	PARCLIP_EWSR1.train.neg_10658		-
chr4	77409308	77409334	PARCLIP_EWSR1.train.neg_10831		+
chr20	30887747	30887769	PARCLIP_EWSR1.train.neg_8202		+
chr16	19792060	19792088	PARCLIP_EWSR1.train.neg_4640		+
chrX	8572078	8572101	PARCLIP_EWSR1.train.neg_15004		-
chr12	12549370	12549407	PARCLIP_EWSR1.train.neg_1837		+
chr9	114297453	114297477	PARCLIP_EWSR1.train.neg_14198		+
chr21	35536213	35536237	PARCLIP_EWSR1.train.neg_8895		+
chr19	57094965	57094984	PARCLIP_EWSR1.train.neg_7032		+
chr8	100011525	100011549	PARCLIP_EWSR1.train.neg_13871		-
chr5	102890556	102890582	PARCLIP_EWSR1.train.neg_11728		-
chr12	65764626	65764650	PARCLIP_EWSR1.train.neg_2001		+
chr17	38806424	38806448	PARCLIP_EWSR1.train.neg_5779		-
chr13	98086667	98086695	PARCLIP_EWSR1.train.neg_2742		+
chr16	15817058	15817094	PARCLIP_EWSR1.train.neg_4627		+
chr3	141302307	141302337	PARCLIP_EWSR1.train.neg_10374		+
chr9	71185822	71185850	PARCLIP_EWSR1.train.neg_14073		+
chr7	130997533	130997566	PARCLIP_EWSR1.train.neg_12721		+
chr21	47753221	47753248	PARCLIP_EWSR1.train.neg_9073		+
chr11	82651402	82651433	PARCLIP_EWSR1.train.neg_1390		+
chr15	44106908	44106957	PARCLIP_EWSR1.train.neg_4316		-
chr8	100019953	100019979	PARCLIP_EWSR1.train.neg_13874		-
chr20	61481824	61481848	PARCLIP_EWSR1.train.neg_8728		-
chr22	42011549	42011588	PARCLIP_EWSR1.train.neg_10083		-
chr15	89632433	89632465	PARCLIP_EWSR1.train.neg_4165		+
chr10	74145958	74145996	PARCLIP_EWSR1.train.neg_1009		-
chr11	28526445	28526476	PARCLIP_EWSR1.train.neg_1228		+
chr11	17402682	17402707	PARCLIP_EWSR1.train.neg_1219		+
chr20	6195678	6195704	PARCLIP_EWSR1.train.neg_8084		+
chr8	145953141	145953181	PARCLIP_EWSR1.train.neg_13968		-
chrX	73315128	73315158	PARCLIP_EWSR1.train.neg_15143		-
chr16	81043892	81043956	PARCLIP_EWSR1.train.neg_5251		-
chr10	105132526	105132552	PARCLIP_EWSR1.train.neg_762		+
chrM	1526	1572	PARCLIP_EWSR1.train.neg_14556		+
chr2	85548095	85548151	PARCLIP_EWSR1.train.neg_7932		-
chr11	62243021	62243050	PARCLIP_EWSR1.train.neg_1646		-
chr9	116670626	116670645	PARCLIP_EWSR1.train.neg_14213		+
chr4	39457937	39457962	PARCLIP_EWSR1.train.neg_11056		-
chr4	65191779	65191807	PARCLIP_EWSR1.train.neg_11101		-
chr18	51703289	51703333	PARCLIP_EWSR1.train.neg_6583		-
chr21	35508801	35508830	PARCLIP_EWSR1.train.neg_8894		+
chr17	33696353	33696381	PARCLIP_EWSR1.train.neg_5763		-
chr10	27422658	27422680	PARCLIP_EWSR1.train.neg_899		-
chr8	75289394	75289426	PARCLIP_EWSR1.train.neg_13535		+
chr1	23669081	23669111	PARCLIP_EWSR1.train.neg_284		-
chr8	38869101	38869136	PARCLIP_EWSR1.train.neg_13454		+
chr3	14031144	14031169	PARCLIP_EWSR1.train.neg_10169		+
chr6	144971764	144971815	PARCLIP_EWSR1.train.neg_12122		+
chr8	19705158	19705179	PARCLIP_EWSR1.train.neg_13358		+
chr22	38886358	38886384	PARCLIP_EWSR1.train.neg_10003		-
chr18	8634844	8634880	PARCLIP_EWSR1.train.neg_5990		+
chr1	46115025	46115047	PARCLIP_EWSR1.train.neg_319		-
chr4	56739853	56739884	PARCLIP_EWSR1.train.neg_10805		+
chr5	72321471	72321503	PARCLIP_EWSR1.train.neg_11377		+
chr10	22188997	22189026	PARCLIP_EWSR1.train.neg_876		-
chr5	108681770	108681810	PARCLIP_EWSR1.train.neg_11739		-
chr11	18641857	18641887	PARCLIP_EWSR1.train.neg_1561		-
chr1	23394637	23394664	PARCLIP_EWSR1.train.neg_25		+
chr21	45161575	45161598	PARCLIP_EWSR1.train.neg_9015		+
chr11	62397278	62397299	PARCLIP_EWSR1.train.neg_1650		-
chr7	875808	875837	PARCLIP_EWSR1.train.neg_12433		+
chr11	34969016	34969056	PARCLIP_EWSR1.train.neg_1282		+
chr14	63861456	63861482	PARCLIP_EWSR1.train.neg_3721		-
chr17	44294483	44294507	PARCLIP_EWSR1.train.neg_5825		-
chr17	56673192	56673221	PARCLIP_EWSR1.train.neg_5881		-
chr7	99147012	99147042	PARCLIP_EWSR1.train.neg_12944		-
chr5	36875655	36875684	PARCLIP_EWSR1.train.neg_11611		-
chrX	16875091	16875114	PARCLIP_EWSR1.train.neg_15026		-
chr13	50829378	50829403	PARCLIP_EWSR1.train.neg_2645		+
chr13	100770956	100770980	PARCLIP_EWSR1.train.neg_2777		+
chr10	78072092	78072125	PARCLIP_EWSR1.train.neg_661		+
chr16	10642166	10642194	PARCLIP_EWSR1.train.neg_4981		-
chr19	56792994	56793017	PARCLIP_EWSR1.train.neg_7394		-
chr19	57835477	57835533	PARCLIP_EWSR1.train.neg_7040		+
chr19	21595501	21595534	PARCLIP_EWSR1.train.neg_6760		+
chr8	30640417	30640446	PARCLIP_EWSR1.train.neg_13727		-
chr11	65821755	65821786	PARCLIP_EWSR1.train.neg_1343		+
chr8	25051801	25051822	PARCLIP_EWSR1.train.neg_13381		+
chr12	65618835	65618855	PARCLIP_EWSR1.train.neg_1999		+
chr5	107350662	107350682	PARCLIP_EWSR1.train.neg_11733		-
chr20	32802131	32802163	PARCLIP_EWSR1.train.neg_8558		-
chr18	46700461	46700496	PARCLIP_EWSR1.train.neg_6552		-
chr15	68573927	68573953	PARCLIP_EWSR1.train.neg_4089		+
chr10	93258859	93258889	PARCLIP_EWSR1.train.neg_697		+
chr8	90919503	90919543	PARCLIP_EWSR1.train.neg_13582		+
chrX	100878432	100878466	PARCLIP_EWSR1.train.neg_14866		+
chr11	59575251	59575275	PARCLIP_EWSR1.train.neg_1632		-
chr12	32136948	32136972	PARCLIP_EWSR1.train.neg_1888		+
chr1	46187899	46187944	PARCLIP_EWSR1.train.neg_321		-
chr22	43980391	43980412	PARCLIP_EWSR1.train.neg_10101		-
chr15	83419680	83419718	PARCLIP_EWSR1.train.neg_4145		+
chr18	28647321	28647343	PARCLIP_EWSR1.train.neg_6465		-
chr11	58381370	58381402	PARCLIP_EWSR1.train.neg_1308		+
chr9	128543180	128543204	PARCLIP_EWSR1.train.neg_14239		+
chr12	2960731	2960756	PARCLIP_EWSR1.train.neg_1814		+
chr7_gl000195_random	72977	73000	PARCLIP_EWSR1.train.neg_13282		-
chr5	137540593	137540614	PARCLIP_EWSR1.train.neg_11797		-
chr11	34267873	34267908	PARCLIP_EWSR1.train.neg_1605		-
chr13	20409992	20410018	PARCLIP_EWSR1.train.neg_2841		-
chr7_gl000195_random	47646	47675	PARCLIP_EWSR1.train.neg_13076		-
chr22	41002792	41002815	PARCLIP_EWSR1.train.neg_10041		-
chr18	44611181	44611206	PARCLIP_EWSR1.train.neg_6230		+
chr11	73727008	73727027	PARCLIP_EWSR1.train.neg_1682		-
chr14	53003256	53003276	PARCLIP_EWSR1.train.neg_3682		-
chr5	112335219	112335248	PARCLIP_EWSR1.train.neg_11462		+
chr11	61118789	61118814	PARCLIP_EWSR1.train.neg_1642		-
chr22	41728155	41728188	PARCLIP_EWSR1.train.neg_9693		+
chr12	57628634	57628660	PARCLIP_EWSR1.train.neg_1973		+
chr6	114178632	114178669	PARCLIP_EWSR1.train.neg_12066		+
chr14	81399958	81399984	PARCLIP_EWSR1.train.neg_3796		-
chrX	133559828	133559858	PARCLIP_EWSR1.train.neg_14962		+
chr5	42917765	42917788	PARCLIP_EWSR1.train.neg_11311		+
chr9	96291481	96291503	PARCLIP_EWSR1.train.neg_14145		+
chr8	1833823	1833854	PARCLIP_EWSR1.train.neg_13308		+
chr10	18966669	18966696	PARCLIP_EWSR1.train.neg_515		+
chr19	29699868	29699896	PARCLIP_EWSR1.train.neg_7222		-
chr21	46938051	46938075	PARCLIP_EWSR1.train.neg_9385		-
chr7	64862812	64862875	PARCLIP_EWSR1.train.neg_12545		+
chr1	113179199	113179217	PARCLIP_EWSR1.train.neg_185		+
chr10	124184616	124184636	PARCLIP_EWSR1.train.neg_805		+
chr7_gl000195_random	50057	50118	PARCLIP_EWSR1.train.neg_13095		-
chr12	44183207	44183228	PARCLIP_EWSR1.train.neg_1913		+
chr20	23349689	23349712	PARCLIP_EWSR1.train.neg_8164		+
chr12	104677568	104677594	PARCLIP_EWSR1.train.neg_2096		+
chr1_gl000191_random	47469	47504	PARCLIP_EWSR1.train.neg_7540		-
chr17	5392207	5392231	PARCLIP_EWSR1.train.neg_5315		+
chr16	71731518	71731545	PARCLIP_EWSR1.train.neg_5207		-
chr20	36715636	36715670	PARCLIP_EWSR1.train.neg_8274		+
chr19	21240726	21240743	PARCLIP_EWSR1.train.neg_6756		+
chr14	65464895	65464914	PARCLIP_EWSR1.train.neg_3378		+
chr22	50254932	50254962	PARCLIP_EWSR1.train.neg_9792		+
chr17	45260238	45260265	PARCLIP_EWSR1.train.neg_5831		-
chr21	35015753	35015779	PARCLIP_EWSR1.train.neg_8880		+
chr8	67998432	67998454	PARCLIP_EWSR1.train.neg_13527		+
chr13	22257998	22258023	PARCLIP_EWSR1.train.neg_2465		+
chr11	93480032	93480054	PARCLIP_EWSR1.train.neg_1405		+
chr14	105484948	105484970	PARCLIP_EWSR1.train.neg_3874		-
chr20	58516583	58516604	PARCLIP_EWSR1.train.neg_8392		+
chr17	7802480	7802504	PARCLIP_EWSR1.train.neg_5346		+
chr18	47369304	47369329	PARCLIP_EWSR1.train.neg_6235		+
chr18	74610986	74611008	PARCLIP_EWSR1.train.neg_6333		+
chr7	108159523	108159544	PARCLIP_EWSR1.train.neg_12974		-
chr9	97550494	97550531	PARCLIP_EWSR1.train.neg_14162		+
chr10	62734108	62734130	PARCLIP_EWSR1.train.neg_979		-
chr9	2776574	2776603	PARCLIP_EWSR1.train.neg_14275		-
chr20	50214399	50214423	PARCLIP_EWSR1.train.neg_8663		-
chr15	101823623	101823646	PARCLIP_EWSR1.train.neg_4535		-
chr2	151376239	151376260	PARCLIP_EWSR1.train.neg_7984		-
chr13	48603589	48603616	PARCLIP_EWSR1.train.neg_3004		-
chr2	148742907	148742940	PARCLIP_EWSR1.train.neg_7979		-
chr7_gl000195_random	65160	65184	PARCLIP_EWSR1.train.neg_13223		-
chr15	89166128	89166150	PARCLIP_EWSR1.train.neg_4161		+
chr9	80943159	80943199	PARCLIP_EWSR1.train.neg_14109		+
chr3	17295829	17295854	PARCLIP_EWSR1.train.neg_10481		-
chr10	50747037	50747057	PARCLIP_EWSR1.train.neg_957		-
chr13	36938255	36938291	PARCLIP_EWSR1.train.neg_2931		-
chr21	47662874	47662895	PARCLIP_EWSR1.train.neg_9063		+
chr4	174252992	174253014	PARCLIP_EWSR1.train.neg_11243		-
chr8	124245193	124245228	PARCLIP_EWSR1.train.neg_13938		-
chr11	106859481	106859504	PARCLIP_EWSR1.train.neg_1750		-
chr14	96760101	96760121	PARCLIP_EWSR1.train.neg_3851		-
chr7_gl000195_random	47758	47787	PARCLIP_EWSR1.train.neg_13077		-
chr22	17641349	17641419	PARCLIP_EWSR1.train.neg_9806		-
chr21	40549173	40549196	PARCLIP_EWSR1.train.neg_9296		-
chr11	130098442	130098473	PARCLIP_EWSR1.train.neg_1795		-
chr11	27753988	27754008	PARCLIP_EWSR1.train.neg_1577		-
chr20	61574410	61574432	PARCLIP_EWSR1.train.neg_8427		+
chr15	49442851	49442872	PARCLIP_EWSR1.train.neg_4344		-
chr15	69748010	69748033	PARCLIP_EWSR1.train.neg_4106		+
chr4	47899253	47899276	PARCLIP_EWSR1.train.neg_11075		-
chr10	69753891	69753919	PARCLIP_EWSR1.train.neg_990		-
chr1	222792023	222792043	PARCLIP_EWSR1.train.neg_249		+
chr20	33350064	33350085	PARCLIP_EWSR1.train.neg_8574		-
chr3	168447640	168447660	PARCLIP_EWSR1.train.neg_10406		+
chr18	9561230	9561269	PARCLIP_EWSR1.train.neg_6389		-
chrX	118986787	118986819	PARCLIP_EWSR1.train.neg_15208		-
chr8	95533939	95533964	PARCLIP_EWSR1.train.neg_13855		-
chr4	89484113	89484142	PARCLIP_EWSR1.train.neg_10868		+
chr7_gl000195_random	49401	49446	PARCLIP_EWSR1.train.neg_13089		-
chr9	14325938	14325979	PARCLIP_EWSR1.train.neg_14301		-
chr10	51571865	51571889	PARCLIP_EWSR1.train.neg_565		+
chr19	21224027	21224063	PARCLIP_EWSR1.train.neg_6751		+
chr18	9558682	9558706	PARCLIP_EWSR1.train.neg_6387		-
chr19	34682244	34682271	PARCLIP_EWSR1.train.neg_6801		+
chr20	47613935	47613979	PARCLIP_EWSR1.train.neg_8317		+
chr16	58221838	58221861	PARCLIP_EWSR1.train.neg_5151		-
chr21	27315483	27315510	PARCLIP_EWSR1.train.neg_9135		-
chr19	38137977	38137996	PARCLIP_EWSR1.train.neg_7274		-
chr21	47682548	47682578	PARCLIP_EWSR1.train.neg_9405		-
chr6	57060828	57060852	PARCLIP_EWSR1.train.neg_12243		-
chr5	130507003	130507026	PARCLIP_EWSR1.train.neg_11489		+
chr20	5098437	5098468	PARCLIP_EWSR1.train.neg_8460		-
chr12	64844072	64844114	PARCLIP_EWSR1.train.neg_1995		+
chr19	9629013	9629035	PARCLIP_EWSR1.train.neg_6702		+
chr22	24020006	24020028	PARCLIP_EWSR1.train.neg_9859		-
chr6	74191532	74191561	PARCLIP_EWSR1.train.neg_12000		+
chr7	23570783	23570810	PARCLIP_EWSR1.train.neg_12786		-
chr12	93874978	93875010	PARCLIP_EWSR1.train.neg_2056		+
chr1_gl000191_random	46126	46160	PARCLIP_EWSR1.train.neg_7525		-
chr19	53234703	53234727	PARCLIP_EWSR1.train.neg_7373		-
chr5	61844921	61844942	PARCLIP_EWSR1.train.neg_11348		+
chr8	117825593	117825617	PARCLIP_EWSR1.train.neg_13628		+
chr1	52624348	52624379	PARCLIP_EWSR1.train.neg_83		+
chr16	8718320	8718363	PARCLIP_EWSR1.train.neg_4572		+
chr22	50176050	50176077	PARCLIP_EWSR1.train.neg_10122		-
chr16	27499908	27499934	PARCLIP_EWSR1.train.neg_5064		-
chr20	49350525	49350562	PARCLIP_EWSR1.train.neg_8347		+
chr10	89554113	89554152	PARCLIP_EWSR1.train.neg_1043		-
chr15	89851097	89851132	PARCLIP_EWSR1.train.neg_4173		+
chr8	131319908	131319928	PARCLIP_EWSR1.train.neg_13955		-
chrM	9012	9055	PARCLIP_EWSR1.train.neg_14608		+
chr3	40525911	40525936	PARCLIP_EWSR1.train.neg_10217		+
chr8	110290208	110290240	PARCLIP_EWSR1.train.neg_13915		-
chr4	41263271	41263292	PARCLIP_EWSR1.train.neg_10774		+
chr20	30952268	30952291	PARCLIP_EWSR1.train.neg_8208		+
chr17	49242288	49242316	PARCLIP_EWSR1.train.neg_5541		+
chr10	69708608	69708633	PARCLIP_EWSR1.train.neg_988		-
chr8	42694947	42694975	PARCLIP_EWSR1.train.neg_13764		-
chr10	278352	278378	PARCLIP_EWSR1.train.neg_460		+
chrX	12327852	12327876	PARCLIP_EWSR1.train.neg_14655		+
chr9	90133998	90134020	PARCLIP_EWSR1.train.neg_14122		+
chr10	103277625	103277649	PARCLIP_EWSR1.train.neg_751		+
chr18	55737328	55737349	PARCLIP_EWSR1.train.neg_6281		+
chr6	144614497	144614547	PARCLIP_EWSR1.train.neg_12119		+
chr13	41323484	41323507	PARCLIP_EWSR1.train.neg_2951		-
chr20	3478513	3478539	PARCLIP_EWSR1.train.neg_8045		+
chr20	2444394	2444424	PARCLIP_EWSR1.train.neg_8436		-
chr17	38143923	38143945	PARCLIP_EWSR1.train.neg_5483		+
chr2	224800925	224800964	PARCLIP_EWSR1.train.neg_8024		-
chr11	62557597	62557625	PARCLIP_EWSR1.train.neg_1657		-
chr7	91449230	91449296	PARCLIP_EWSR1.train.neg_12892		-
chr3	16305604	16305629	PARCLIP_EWSR1.train.neg_10475		-
chr13	80128384	80128419	PARCLIP_EWSR1.train.neg_2715		+
chr17	38977895	38977925	PARCLIP_EWSR1.train.neg_5780		-
chr2	166633806	166633830	PARCLIP_EWSR1.train.neg_7991		-
chr17	28458901	28458930	PARCLIP_EWSR1.train.neg_5426		+
chr12	57892413	57892439	PARCLIP_EWSR1.train.neg_1976		+
chr17	12884006	12884045	PARCLIP_EWSR1.train.neg_5362		+
chr8	12599565	12599590	PARCLIP_EWSR1.train.neg_13673		-
chr6	42852199	42852223	PARCLIP_EWSR1.train.neg_11938		+
chr19	36709519	36709544	PARCLIP_EWSR1.train.neg_6830		+
chr4	95821123	95821152	PARCLIP_EWSR1.train.neg_10877		+
chr19	9677275	9677298	PARCLIP_EWSR1.train.neg_7122		-
chr12	93893840	93893867	PARCLIP_EWSR1.train.neg_2058		+
chr14	102460414	102460448	PARCLIP_EWSR1.train.neg_3520		+
chr19	53581408	53581434	PARCLIP_EWSR1.train.neg_7379		-
chr1	77638979	77639013	PARCLIP_EWSR1.train.neg_362		-
chr8	58965218	58965246	PARCLIP_EWSR1.train.neg_13489		+
chr2	45982528	45982554	PARCLIP_EWSR1.train.neg_7638		+
chr4	129080673	129080709	PARCLIP_EWSR1.train.neg_10934		+
chr20	16721091	16721122	PARCLIP_EWSR1.train.neg_8126		+
chr2	84681502	84681530	PARCLIP_EWSR1.train.neg_7930		-
chr14	45637174	45637204	PARCLIP_EWSR1.train.neg_3278		+
chr19	15383369	15383391	PARCLIP_EWSR1.train.neg_7165		-
chr18	54268760	54268800	PARCLIP_EWSR1.train.neg_6594		-
chr15	29047117	29047141	PARCLIP_EWSR1.train.neg_3887		+
chr5	112147356	112147379	PARCLIP_EWSR1.train.neg_11456		+
chr21	34123894	34123917	PARCLIP_EWSR1.train.neg_9238		-
chr19	12915246	12915268	PARCLIP_EWSR1.train.neg_7153		-
chr2	38554548	38554579	PARCLIP_EWSR1.train.neg_7817		-
chr17	58711677	58711697	PARCLIP_EWSR1.train.neg_5584		+
chrX	149916383	149916406	PARCLIP_EWSR1.train.neg_14991		+
chr12	32679877	32679898	PARCLIP_EWSR1.train.neg_1890		+
chr4	48771321	48771344	PARCLIP_EWSR1.train.neg_11079		-
chr9	128530896	128530937	PARCLIP_EWSR1.train.neg_14237		+
chr9	94796088	94796117	PARCLIP_EWSR1.train.neg_14433		-
chr16	57253061	57253082	PARCLIP_EWSR1.train.neg_4798		+
chr16	2013964	2013989	PARCLIP_EWSR1.train.neg_4942		-
chr19	36238665	36238711	PARCLIP_EWSR1.train.neg_6828		+
chr7_gl000195_random	63330	63361	PARCLIP_EWSR1.train.neg_13210		-
chr7	7227009	7227031	PARCLIP_EWSR1.train.neg_12448		+
chr14	36365911	36365951	PARCLIP_EWSR1.train.neg_3239		+
chr6	57373567	57373594	PARCLIP_EWSR1.train.neg_11973		+
chr18	469316	469339	PARCLIP_EWSR1.train.neg_6370		-
chr2	70420316	70420339	PARCLIP_EWSR1.train.neg_7901		-
chr8	37389538	37389561	PARCLIP_EWSR1.train.neg_13740		-
chr9	20509730	20509756	PARCLIP_EWSR1.train.neg_14327		-
chr17	17789848	17789878	PARCLIP_EWSR1.train.neg_5727		-
chr17	57751620	57751649	PARCLIP_EWSR1.train.neg_5571		+
chr8	26251446	26251473	PARCLIP_EWSR1.train.neg_13398		+
chr19	58066735	58066780	PARCLIP_EWSR1.train.neg_7052		+
chr7	3543961	3543986	PARCLIP_EWSR1.train.neg_12435		+
chr7	104673795	104673816	PARCLIP_EWSR1.train.neg_12658		+
chr19	32859804	32859866	PARCLIP_EWSR1.train.neg_6785		+
chr15	71045348	71045369	PARCLIP_EWSR1.train.neg_4448		-
chr21	47766183	47766213	PARCLIP_EWSR1.train.neg_9075		+
chr3	118637143	118637172	PARCLIP_EWSR1.train.neg_10610		-
chr6	158835626	158835656	PARCLIP_EWSR1.train.neg_12137		+
chr19	38219510	38219528	PARCLIP_EWSR1.train.neg_7281		-
chr8	74221982	74222010	PARCLIP_EWSR1.train.neg_13531		+
chr13	76049122	76049149	PARCLIP_EWSR1.train.neg_3067		-
chr6	160205413	160205436	PARCLIP_EWSR1.train.neg_12423		-
chr5	179134804	179134845	PARCLIP_EWSR1.train.neg_11561		+
chr8	9490763	9490792	PARCLIP_EWSR1.train.neg_13323		+
chr10	79611238	79611265	PARCLIP_EWSR1.train.neg_1033		-
chr20	34092954	34092984	PARCLIP_EWSR1.train.neg_8246		+
chr1_gl000191_random	42252	42296	PARCLIP_EWSR1.train.neg_7482		-
chr1	100330353	100330387	PARCLIP_EWSR1.train.neg_158		+
chr1	76886296	76886324	PARCLIP_EWSR1.train.neg_125		+
chr12	83307006	83307042	PARCLIP_EWSR1.train.neg_2047		+
chr10	73872703	73872732	PARCLIP_EWSR1.train.neg_1006		-
chr20	11889413	11889435	PARCLIP_EWSR1.train.neg_8106		+
chr1_gl000191_random	36337	36376	PARCLIP_EWSR1.train.neg_7418		-
chr8	41885661	41885684	PARCLIP_EWSR1.train.neg_13755		-
chr13	60706733	60706756	PARCLIP_EWSR1.train.neg_3038		-
chr18	13674804	13674826	PARCLIP_EWSR1.train.neg_6403		-
chr20	54967748	54967770	PARCLIP_EWSR1.train.neg_8354		+
chr22	26064800	26064822	PARCLIP_EWSR1.train.neg_9500		+
chr20	26183884	26183909	PARCLIP_EWSR1.train.neg_8532		-
chr10	88672140	88672177	PARCLIP_EWSR1.train.neg_679		+
chr8	59475061	59475091	PARCLIP_EWSR1.train.neg_13495		+
chr8	87539754	87539775	PARCLIP_EWSR1.train.neg_13581		+
chr1	151231373	151231398	PARCLIP_EWSR1.train.neg_210		+
chr8	26156993	26157017	PARCLIP_EWSR1.train.neg_13394		+
chr4	87871269	87871298	PARCLIP_EWSR1.train.neg_10862		+
chr15	66162944	66162973	PARCLIP_EWSR1.train.neg_4051		+
chr16	28138951	28138973	PARCLIP_EWSR1.train.neg_5068		-
chr14	75247110	75247133	PARCLIP_EWSR1.train.neg_3451		+
chrX	46832039	46832078	PARCLIP_EWSR1.train.neg_14743		+
chr4	41950551	41950598	PARCLIP_EWSR1.train.neg_10778		+
chr8	99165163	99165193	PARCLIP_EWSR1.train.neg_13611		+
chr12	54674209	54674238	PARCLIP_EWSR1.train.neg_1960		+
chr7	48385231	48385262	PARCLIP_EWSR1.train.neg_12529		+
chr3	57654216	57654238	PARCLIP_EWSR1.train.neg_10571		-
chr17	33897960	33897986	PARCLIP_EWSR1.train.neg_5466		+
chr5	64989350	64989377	PARCLIP_EWSR1.train.neg_11667		-
chr9	35365637	35365664	PARCLIP_EWSR1.train.neg_14055		+
chr16	58610076	58610105	PARCLIP_EWSR1.train.neg_5156		-
chr21	47673305	47673333	PARCLIP_EWSR1.train.neg_9403		-
chr9	135930348	135930370	PARCLIP_EWSR1.train.neg_14271		+
chr3	183383863	183383887	PARCLIP_EWSR1.train.neg_10421		+
chr2	44435347	44435368	PARCLIP_EWSR1.train.neg_7635		+
chr11	105947952	105947974	PARCLIP_EWSR1.train.neg_1433		+
chr1	114038406	114038430	PARCLIP_EWSR1.train.neg_193		+
chr18	55116013	55116034	PARCLIP_EWSR1.train.neg_6270		+
chr7	97493460	97493492	PARCLIP_EWSR1.train.neg_12930		-
chr22	44185075	44185098	PARCLIP_EWSR1.train.neg_10107		-
chr3	24461266	24461290	PARCLIP_EWSR1.train.neg_10492		-
chr1	66101174	66101212	PARCLIP_EWSR1.train.neg_115		+
chr21	47649743	47649767	PARCLIP_EWSR1.train.neg_9054		+
chr3	50100058	50100082	PARCLIP_EWSR1.train.neg_10266		+
chr10	43677081	43677135	PARCLIP_EWSR1.train.neg_561		+
chr7	114589862	114589885	PARCLIP_EWSR1.train.neg_12675		+
chr5	35625702	35625737	PARCLIP_EWSR1.train.neg_11300		+
chr14	53139426	53139446	PARCLIP_EWSR1.train.neg_3687		-
chr11	130769330	130769364	PARCLIP_EWSR1.train.neg_1804		-
chr16	87475991	87476015	PARCLIP_EWSR1.train.neg_5262		-
chr14	31130437	31130471	PARCLIP_EWSR1.train.neg_3208		+
chr3	33130794	33130836	PARCLIP_EWSR1.train.neg_10503		-
chr18	21924095	21924130	PARCLIP_EWSR1.train.neg_6445		-
chr7	94259993	94260026	PARCLIP_EWSR1.train.neg_12914		-
chr1	70661881	70661917	PARCLIP_EWSR1.train.neg_354		-
chr19	53846480	53846517	PARCLIP_EWSR1.train.neg_7002		+
chr16	23678298	23678322	PARCLIP_EWSR1.train.neg_4671		+
chr8	82619698	82619720	PARCLIP_EWSR1.train.neg_13842		-
chr4	7060804	7060825	PARCLIP_EWSR1.train.neg_11016		-
chr14	68133231	68133255	PARCLIP_EWSR1.train.neg_3745		-
chr13	41703411	41703449	PARCLIP_EWSR1.train.neg_2970		-
chr10	5811904	5811925	PARCLIP_EWSR1.train.neg_842		-
chr5	102892500	102892535	PARCLIP_EWSR1.train.neg_11729		-
chr19	58153877	58153905	PARCLIP_EWSR1.train.neg_7060		+
chr22	41879177	41879212	PARCLIP_EWSR1.train.neg_9699		+
chr7	128399491	128399522	PARCLIP_EWSR1.train.neg_12711		+
chr16	46994405	46994441	PARCLIP_EWSR1.train.neg_5100		-
chr10	98693196	98693220	PARCLIP_EWSR1.train.neg_731		+
chr3	88192181	88192214	PARCLIP_EWSR1.train.neg_10302		+
chr9	33107814	33107837	PARCLIP_EWSR1.train.neg_14367		-
chr21	47673361	47673410	PARCLIP_EWSR1.train.neg_9066		+
chr7	108032491	108032523	PARCLIP_EWSR1.train.neg_12973		-
chr11	36521520	36521544	PARCLIP_EWSR1.train.neg_1610		-
chr20	30952826	30952851	PARCLIP_EWSR1.train.neg_8209		+
chr7	107176356	107176384	PARCLIP_EWSR1.train.neg_12968		-
chr15	78364094	78364118	PARCLIP_EWSR1.train.neg_4497		-
chr13	77456278	77456307	PARCLIP_EWSR1.train.neg_3076		-
chr22	20093612	20093682	PARCLIP_EWSR1.train.neg_9436		+
chrX	153182352	153182406	PARCLIP_EWSR1.train.neg_15282		-
chr17	12741730	12741754	PARCLIP_EWSR1.train.neg_5360		+
chr3	15082329	15082401	PARCLIP_EWSR1.train.neg_10172		+
chr6	160510308	160510345	PARCLIP_EWSR1.train.neg_12142		+
chr3	47071091	47071115	PARCLIP_EWSR1.train.neg_10529		-
chr15	52717165	52717185	PARCLIP_EWSR1.train.neg_4354		-
chr7_gl000195_random	62367	62406	PARCLIP_EWSR1.train.neg_13203		-
chr12	76738413	76738436	PARCLIP_EWSR1.train.neg_2344		-
chr17	2530293	2530326	PARCLIP_EWSR1.train.neg_5281		+
chr20	32226788	32226816	PARCLIP_EWSR1.train.neg_8229		+
chr4	47459323	47459349	PARCLIP_EWSR1.train.neg_11069		-
chr11	10867574	10867596	PARCLIP_EWSR1.train.neg_1541		-
chr10	71975209	71975253	PARCLIP_EWSR1.train.neg_998		-
chr14	57717096	57717121	PARCLIP_EWSR1.train.neg_3703		-
chr15	32951439	32951466	PARCLIP_EWSR1.train.neg_3909		+
chr1_gl000191_random	43510	43556	PARCLIP_EWSR1.train.neg_7495		-
chrX	118121031	118121050	PARCLIP_EWSR1.train.neg_14931		+
chr16	81418348	81418368	PARCLIP_EWSR1.train.neg_4911		+
chr14	75198500	75198524	PARCLIP_EWSR1.train.neg_3446		+
chr8	23271353	23271388	PARCLIP_EWSR1.train.neg_13700		-
chr2	3445285	3445311	PARCLIP_EWSR1.train.neg_7583		+
chr9	126010817	126010840	PARCLIP_EWSR1.train.neg_14494		-
chr12	14950914	14950940	PARCLIP_EWSR1.train.neg_2198		-
chr4	87638652	87638676	PARCLIP_EWSR1.train.neg_10859		+
chr20	54974910	54974931	PARCLIP_EWSR1.train.neg_8357		+
chr9	72364134	72364160	PARCLIP_EWSR1.train.neg_14387		-
chr20	42332425	42332449	PARCLIP_EWSR1.train.neg_8290		+
chr2	69785577	69785599	PARCLIP_EWSR1.train.neg_7897		-
chr22	25448597	25448624	PARCLIP_EWSR1.train.neg_9487		+
chr15	68378236	68378265	PARCLIP_EWSR1.train.neg_4082		+
chr3	44434264	44434294	PARCLIP_EWSR1.train.neg_10233		+
chr8	131116198	131116220	PARCLIP_EWSR1.train.neg_13954		-
chr6	109554550	109554578	PARCLIP_EWSR1.train.neg_12046		+
chr6	24719925	24719953	PARCLIP_EWSR1.train.neg_12175		-
chr14	57091034	57091054	PARCLIP_EWSR1.train.neg_3335		+
chrX	23802461	23802482	PARCLIP_EWSR1.train.neg_14682		+
chr19	39888436	39888479	PARCLIP_EWSR1.train.neg_6885		+
chr8	75224324	75224353	PARCLIP_EWSR1.train.neg_13832		-
chr20	58519890	58519912	PARCLIP_EWSR1.train.neg_8396		+
chr7	96250936	96250961	PARCLIP_EWSR1.train.neg_12927		-
chr5	76432245	76432275	PARCLIP_EWSR1.train.neg_11387		+
chr10	76941579	76941616	PARCLIP_EWSR1.train.neg_657		+
chr1	22826867	22826889	PARCLIP_EWSR1.train.neg_22		+
chr15	44244156	44244195	PARCLIP_EWSR1.train.neg_4318		-
chr20	5570981	5571002	PARCLIP_EWSR1.train.neg_8470		-
chr5	150278363	150278394	PARCLIP_EWSR1.train.neg_11815		-
chr21	18979901	18979925	PARCLIP_EWSR1.train.neg_9118		-
chr19	14200249	14200275	PARCLIP_EWSR1.train.neg_7162		-
chr22	36909151	36909184	PARCLIP_EWSR1.train.neg_9976		-
chr3	41245841	41245867	PARCLIP_EWSR1.train.neg_10222		+
chr10	7997528	7997548	PARCLIP_EWSR1.train.neg_479		+
chr10	72591801	72591821	PARCLIP_EWSR1.train.neg_631		+
chr6	11574387	11574413	PARCLIP_EWSR1.train.neg_11871		+
chr16	87514546	87514591	PARCLIP_EWSR1.train.neg_5265		-
chr16	47001686	47001730	PARCLIP_EWSR1.train.neg_5103		-
chr8	25245968	25245993	PARCLIP_EWSR1.train.neg_13387		+
chr8	53115747	53115782	PARCLIP_EWSR1.train.neg_13779		-
chr7	91784898	91784946	PARCLIP_EWSR1.train.neg_12896		-
chr18	43667287	43667315	PARCLIP_EWSR1.train.neg_6520		-
chr9	135275933	135275968	PARCLIP_EWSR1.train.neg_14525		-
chr1	51434343	51434373	PARCLIP_EWSR1.train.neg_77		+
chr10	76933321	76933341	PARCLIP_EWSR1.train.neg_656		+
chr9	116787431	116787473	PARCLIP_EWSR1.train.neg_14217		+
chr6	90278081	90278108	PARCLIP_EWSR1.train.neg_12312		-
chr5	81467876	81467909	PARCLIP_EWSR1.train.neg_11413		+
chr14	23791373	23791399	PARCLIP_EWSR1.train.neg_3194		+
chr3	23848326	23848347	PARCLIP_EWSR1.train.neg_10191		+
chrM	3149	3169	PARCLIP_EWSR1.train.neg_14569		+
chr16	22220802	22220839	PARCLIP_EWSR1.train.neg_4660		+
chr14	81889620	81889649	PARCLIP_EWSR1.train.neg_3804		-
chr13	27186822	27186845	PARCLIP_EWSR1.train.neg_2482		+
chr4	25400130	25400165	PARCLIP_EWSR1.train.neg_10721		+
chr4	95750190	95750213	PARCLIP_EWSR1.train.neg_10875		+
chr14	61340347	61340386	PARCLIP_EWSR1.train.neg_3363		+
chr3	112721636	112721662	PARCLIP_EWSR1.train.neg_10334		+
chr13	37594184	37594211	PARCLIP_EWSR1.train.neg_2934		-
chr7	96761807	96761832	PARCLIP_EWSR1.train.neg_12619		+
chr15	41614691	41614726	PARCLIP_EWSR1.train.neg_4301		-
chr3	93751562	93751587	PARCLIP_EWSR1.train.neg_10306		+
chr22	17870579	17870609	PARCLIP_EWSR1.train.neg_9412		+
chr11	93514287	93514321	PARCLIP_EWSR1.train.neg_1714		-
chr12	42789833	42789854	PARCLIP_EWSR1.train.neg_1908		+
chr13	96579545	96579575	PARCLIP_EWSR1.train.neg_3108		-
chr1	46132102	46132121	PARCLIP_EWSR1.train.neg_320		-
chr18	46974034	46974057	PARCLIP_EWSR1.train.neg_6560		-
chr16	11941613	11941646	PARCLIP_EWSR1.train.neg_4990		-
chr19	21658653	21658675	PARCLIP_EWSR1.train.neg_6764		+
chr3	152553226	152553247	PARCLIP_EWSR1.train.neg_10390		+
chr1	40000583	40000606	PARCLIP_EWSR1.train.neg_313		-
chr15	62320514	62320537	PARCLIP_EWSR1.train.neg_4395		-
chr22	24976570	24976604	PARCLIP_EWSR1.train.neg_9480		+
chr22	31624813	31624839	PARCLIP_EWSR1.train.neg_9579		+
chr22	39056837	39056861	PARCLIP_EWSR1.train.neg_9623		+
chr20	55818191	55818214	PARCLIP_EWSR1.train.neg_8698		-
chr16	14032451	14032482	PARCLIP_EWSR1.train.neg_4598		+
chr18	5531956	5531988	PARCLIP_EWSR1.train.neg_6378		-
chr1	65637080	65637101	PARCLIP_EWSR1.train.neg_110		+
chr1	243597174	243597201	PARCLIP_EWSR1.train.neg_260		+
chr18	39577941	39577968	PARCLIP_EWSR1.train.neg_6202		+
chr22	36907432	36907462	PARCLIP_EWSR1.train.neg_9974		-
chr18	53070150	53070170	PARCLIP_EWSR1.train.neg_6588		-
chr15	41602247	41602272	PARCLIP_EWSR1.train.neg_4296		-
chr7	28114022	28114064	PARCLIP_EWSR1.train.neg_12801		-
chr12	33028061	33028084	PARCLIP_EWSR1.train.neg_2238		-
chr2	61659438	61659458	PARCLIP_EWSR1.train.neg_7878		-
chr15	70982891	70982911	PARCLIP_EWSR1.train.neg_4444		-
chr3	171997030	171997070	PARCLIP_EWSR1.train.neg_10410		+
chr19	38207686	38207721	PARCLIP_EWSR1.train.neg_7278		-
chr16	9054064	9054092	PARCLIP_EWSR1.train.neg_4979		-
chr10	63203305	63203325	PARCLIP_EWSR1.train.neg_981		-
chr12	69083499	69083530	PARCLIP_EWSR1.train.neg_2015		+
chr17	37642683	37642717	PARCLIP_EWSR1.train.neg_5481		+
chr18	33273796	33273831	PARCLIP_EWSR1.train.neg_6167		+
chr12	69118007	69118030	PARCLIP_EWSR1.train.neg_2019		+
chr19	9939525	9939560	PARCLIP_EWSR1.train.neg_6704		+
chr11	60667508	60667542	PARCLIP_EWSR1.train.neg_1636		-
chr20	33956897	33956918	PARCLIP_EWSR1.train.neg_8581		-
chr2	150443277	150443306	PARCLIP_EWSR1.train.neg_7981		-
chr3	138351606	138351627	PARCLIP_EWSR1.train.neg_10366		+
chr22	38708687	38708711	PARCLIP_EWSR1.train.neg_9987		-
chr21	15751141	15751164	PARCLIP_EWSR1.train.neg_9102		-
chr7	104942073	104942095	PARCLIP_EWSR1.train.neg_12961		-
chr9	72884693	72884719	PARCLIP_EWSR1.train.neg_14087		+
chr12	32986807	32986842	PARCLIP_EWSR1.train.neg_2233		-
chr14	92456878	92456906	PARCLIP_EWSR1.train.neg_3828		-
chr3	160233975	160233998	PARCLIP_EWSR1.train.neg_10666		-
chr10	74254999	74255029	PARCLIP_EWSR1.train.neg_1010		-
chr19	41323904	41323934	PARCLIP_EWSR1.train.neg_6903		+
chr5	94822654	94822674	PARCLIP_EWSR1.train.neg_11722		-
chr22	36711198	36711218	PARCLIP_EWSR1.train.neg_9968		-
chr17	1299324	1299344	PARCLIP_EWSR1.train.neg_5664		-
chr8	59060331	59060352	PARCLIP_EWSR1.train.neg_13493		+
chr22	45389607	45389629	PARCLIP_EWSR1.train.neg_10119		-
chr11	111583290	111583323	PARCLIP_EWSR1.train.neg_1456		+
chr7_gl000195_random	62279	62310	PARCLIP_EWSR1.train.neg_13201		-
chr15	98508576	98508603	PARCLIP_EWSR1.train.neg_4206		+
chr7	89947522	89947545	PARCLIP_EWSR1.train.neg_12593		+
chr17	40019938	40019962	PARCLIP_EWSR1.train.neg_5793		-
chr13	49572991	49573028	PARCLIP_EWSR1.train.neg_2631		+
chr8	79444822	79444848	PARCLIP_EWSR1.train.neg_13554		+
chr5	33465864	33465885	PARCLIP_EWSR1.train.neg_11291		+
chr12	12765002	12765027	PARCLIP_EWSR1.train.neg_1839		+
chr22	43011548	43011569	PARCLIP_EWSR1.train.neg_9736		+
chr13	27655179	27655211	PARCLIP_EWSR1.train.neg_2889		-
chr19	44381816	44381847	PARCLIP_EWSR1.train.neg_7309		-
chr13	48825632	48825653	PARCLIP_EWSR1.train.neg_2623		+
chr4	170120291	170120325	PARCLIP_EWSR1.train.neg_11239		-
chr19	44611555	44611580	PARCLIP_EWSR1.train.neg_7319		-
chr7_gl000195_random	64582	64634	PARCLIP_EWSR1.train.neg_13220		-
chr17	27265281	27265315	PARCLIP_EWSR1.train.neg_5750		-
chr12	7079808	7079851	PARCLIP_EWSR1.train.neg_2177		-
chr1	93224692	93224712	PARCLIP_EWSR1.train.neg_380		-
chr12	62745520	62745546	PARCLIP_EWSR1.train.neg_1985		+
chr7	106839397	106839418	PARCLIP_EWSR1.train.neg_12663		+
chr14	102658185	102658206	PARCLIP_EWSR1.train.neg_3527		+
chr19	41791738	41791767	PARCLIP_EWSR1.train.neg_6908		+
chr1	39645857	39645884	PARCLIP_EWSR1.train.neg_61		+
chr2	33528153	33528184	PARCLIP_EWSR1.train.neg_7624		+
chr10	115917756	115917796	PARCLIP_EWSR1.train.neg_1094		-
chr18	12961863	12961892	PARCLIP_EWSR1.train.neg_6060		+
chr5	86690622	86690657	PARCLIP_EWSR1.train.neg_11703		-
chr20	36656020	36656060	PARCLIP_EWSR1.train.neg_8614		-
chr8	62086778	62086805	PARCLIP_EWSR1.train.neg_13508		+
chr10	60097215	60097243	PARCLIP_EWSR1.train.neg_574		+
chr14	20945161	20945181	PARCLIP_EWSR1.train.neg_3184		+
chrX	135338099	135338129	PARCLIP_EWSR1.train.neg_15259		-
chr7	158547726	158547756	PARCLIP_EWSR1.train.neg_13041		-
chrX	108895588	108895612	PARCLIP_EWSR1.train.neg_15189		-
chr5	6374262	6374307	PARCLIP_EWSR1.train.neg_11574		-
chr19	7083629	7083662	PARCLIP_EWSR1.train.neg_6691		+
chr11	65485521	65485556	PARCLIP_EWSR1.train.neg_1341		+
chr17	7403110	7403130	PARCLIP_EWSR1.train.neg_5326		+
chr16	50220728	50220755	PARCLIP_EWSR1.train.neg_4754		+
chr3	44445025	44445063	PARCLIP_EWSR1.train.neg_10234		+
chr3	25664564	25664594	PARCLIP_EWSR1.train.neg_10493		-
chr1	113499533	113499559	PARCLIP_EWSR1.train.neg_404		-
chr8	18862741	18862761	PARCLIP_EWSR1.train.neg_13690		-
chr6	44388887	44388911	PARCLIP_EWSR1.train.neg_11957		+
chr11	34951244	34951276	PARCLIP_EWSR1.train.neg_1280		+
chr2	150439072	150439095	PARCLIP_EWSR1.train.neg_7980		-
chr7	99002616	99002645	PARCLIP_EWSR1.train.neg_12939		-
chr11	9839517	9839543	PARCLIP_EWSR1.train.neg_1527		-
chr4	17823367	17823388	PARCLIP_EWSR1.train.neg_10707		+
chr15	28449362	28449386	PARCLIP_EWSR1.train.neg_4248		-
chr20	43123236	43123267	PARCLIP_EWSR1.train.neg_8297		+
chr21	35969039	35969069	PARCLIP_EWSR1.train.neg_9271		-
chr6	84405896	84405921	PARCLIP_EWSR1.train.neg_12292		-
chr2	86508394	86508417	PARCLIP_EWSR1.train.neg_7936		-
chr4	52895729	52895764	PARCLIP_EWSR1.train.neg_11081		-
chr1	192986274	192986307	PARCLIP_EWSR1.train.neg_438		-
chr14	100741562	100741582	PARCLIP_EWSR1.train.neg_3512		+
chr6	5209283	5209315	PARCLIP_EWSR1.train.neg_12152		-
chr15	65878761	65878786	PARCLIP_EWSR1.train.neg_4417		-
chr8	1732478	1732508	PARCLIP_EWSR1.train.neg_13303		+
chr19	12385085	12385118	PARCLIP_EWSR1.train.neg_7136		-
chr1	180313032	180313054	PARCLIP_EWSR1.train.neg_437		-
chr18	32919702	32919725	PARCLIP_EWSR1.train.neg_6494		-
chr9	36402305	36402338	PARCLIP_EWSR1.train.neg_14380		-
chr14	55782991	55783013	PARCLIP_EWSR1.train.neg_3320		+
chr7	11075251	11075278	PARCLIP_EWSR1.train.neg_12458		+
chr13	31198823	31198849	PARCLIP_EWSR1.train.neg_2510		+
chrX	48434267	48434291	PARCLIP_EWSR1.train.neg_14769		+
chr12	112934689	112934718	PARCLIP_EWSR1.train.neg_2126		+
chr10	30338773	30338809	PARCLIP_EWSR1.train.neg_908		-
chr5	65226561	65226589	PARCLIP_EWSR1.train.neg_11359		+
chr12	57116412	57116436	PARCLIP_EWSR1.train.neg_2307		-
chr22	42052742	42052769	PARCLIP_EWSR1.train.neg_9717		+
chr11	121177985	121178027	PARCLIP_EWSR1.train.neg_1485		+
chr17	57215621	57215643	PARCLIP_EWSR1.train.neg_5885		-
chr20	18771723	18771751	PARCLIP_EWSR1.train.neg_8490		-
chrX	117035802	117035833	PARCLIP_EWSR1.train.neg_15200		-
chr20	5945121	5945147	PARCLIP_EWSR1.train.neg_8073		+
chr7	54820240	54820267	PARCLIP_EWSR1.train.neg_12856		-
chr16	71321073	71321097	PARCLIP_EWSR1.train.neg_5192		-
chr2	47153725	47153751	PARCLIP_EWSR1.train.neg_7855		-
chr9	33039241	33039264	PARCLIP_EWSR1.train.neg_14022		+
chr18	57567332	57567358	PARCLIP_EWSR1.train.neg_6288		+
chr16	14614002	14614029	PARCLIP_EWSR1.train.neg_4997		-
chr13	53202653	53202677	PARCLIP_EWSR1.train.neg_2673		+
chr12	57889120	57889145	PARCLIP_EWSR1.train.neg_1975		+
chr4	37856624	37856648	PARCLIP_EWSR1.train.neg_10741		+
chr13	77704253	77704276	PARCLIP_EWSR1.train.neg_3085		-
chrX	117045620	117045645	PARCLIP_EWSR1.train.neg_15201		-
chr20	17952756	17952781	PARCLIP_EWSR1.train.neg_8127		+
chr8	38946736	38946768	PARCLIP_EWSR1.train.neg_13461		+
chr17	29594266	29594287	PARCLIP_EWSR1.train.neg_5446		+
chr1	10776590	10776629	PARCLIP_EWSR1.train.neg_270		-
chrX	105855844	105855879	PARCLIP_EWSR1.train.neg_14895		+
chr22	30964659	30964693	PARCLIP_EWSR1.train.neg_9933		-
chr16	50126069	50126097	PARCLIP_EWSR1.train.neg_4752		+
chr22	38890110	38890141	PARCLIP_EWSR1.train.neg_10006		-
chr7	6730347	6730372	PARCLIP_EWSR1.train.neg_12772		-
chr14	39648345	39648368	PARCLIP_EWSR1.train.neg_3259		+
chr3	136638650	136638676	PARCLIP_EWSR1.train.neg_10365		+
chr15	64665489	64665520	PARCLIP_EWSR1.train.neg_4416		-
chr19	12543426	12543443	PARCLIP_EWSR1.train.neg_7141		-
chr17	58020648	58020691	PARCLIP_EWSR1.train.neg_5579		+
chr1	45243996	45244018	PARCLIP_EWSR1.train.neg_71		+
chr18	28679266	28679287	PARCLIP_EWSR1.train.neg_6472		-
chr8	42012917	42012954	PARCLIP_EWSR1.train.neg_13469		+
chr20	11885489	11885526	PARCLIP_EWSR1.train.neg_8105		+
chr11	47806284	47806307	PARCLIP_EWSR1.train.neg_1619		-
chr7	90593350	90593372	PARCLIP_EWSR1.train.neg_12598		+
chr5	115681395	115681420	PARCLIP_EWSR1.train.neg_11467		+
chr20	8458899	8458931	PARCLIP_EWSR1.train.neg_8088		+
chr9	74497532	74497553	PARCLIP_EWSR1.train.neg_14395		-
chr8	98728169	98728193	PARCLIP_EWSR1.train.neg_13608		+
chr2	24741854	24741893	PARCLIP_EWSR1.train.neg_7597		+
chr18	19155512	19155535	PARCLIP_EWSR1.train.neg_6433		-
chr2	37325926	37325946	PARCLIP_EWSR1.train.neg_7631		+
chr2	99160060	99160080	PARCLIP_EWSR1.train.neg_7687		+
chr20	2637442	2637474	PARCLIP_EWSR1.train.neg_8043		+
chr11	111600336	111600358	PARCLIP_EWSR1.train.neg_1764		-
chr8	91827898	91827928	PARCLIP_EWSR1.train.neg_13845		-
chr17	34140284	34140309	PARCLIP_EWSR1.train.neg_5472		+
chr5	6377991	6378017	PARCLIP_EWSR1.train.neg_11577		-
chr17	64760038	64760061	PARCLIP_EWSR1.train.neg_5608		+
chr12	57798134	57798168	PARCLIP_EWSR1.train.neg_2311		-
chr1	146633880	146633913	PARCLIP_EWSR1.train.neg_414		-
chr13	79895622	79895651	PARCLIP_EWSR1.train.neg_3090		-
chr7	5246367	5246387	PARCLIP_EWSR1.train.neg_12444		+
chr17	3628789	3628814	PARCLIP_EWSR1.train.neg_5292		+
chr1_gl000191_random	49389	49411	PARCLIP_EWSR1.train.neg_7566		-
chr22	39265135	39265203	PARCLIP_EWSR1.train.neg_10018		-
chr17	55734683	55734708	PARCLIP_EWSR1.train.neg_5555		+
chr9	19609573	19609615	PARCLIP_EWSR1.train.neg_14320		-
chr20	34084457	34084493	PARCLIP_EWSR1.train.neg_8244		+
chr11	16646840	16646863	PARCLIP_EWSR1.train.neg_1204		+
chr14	76182831	76182856	PARCLIP_EWSR1.train.neg_3457		+
chr15	28559355	28559380	PARCLIP_EWSR1.train.neg_4252		-
chr14	75180322	75180346	PARCLIP_EWSR1.train.neg_3443		+
chr2	198296327	198296350	PARCLIP_EWSR1.train.neg_8013		-
chr16	3317393	3317415	PARCLIP_EWSR1.train.neg_4563		+
chr15	101190934	101190965	PARCLIP_EWSR1.train.neg_4228		+
chr11	82619690	82619725	PARCLIP_EWSR1.train.neg_1388		+
chr14	73491044	73491065	PARCLIP_EWSR1.train.neg_3773		-
chr16	66653920	66653959	PARCLIP_EWSR1.train.neg_5159		-
chr20	20025116	20025145	PARCLIP_EWSR1.train.neg_8497		-
chr14	91383589	91383623	PARCLIP_EWSR1.train.neg_3821		-
chr20	32112964	32112990	PARCLIP_EWSR1.train.neg_8224		+
chr16	24162130	24162152	PARCLIP_EWSR1.train.neg_4690		+
chr14	38357377	38357408	PARCLIP_EWSR1.train.neg_3257		+
chr12	57909525	57909553	PARCLIP_EWSR1.train.neg_1983		+
chr6	83898415	83898437	PARCLIP_EWSR1.train.neg_12287		-
chr4	147184061	147184094	PARCLIP_EWSR1.train.neg_11226		-
chr12	94758145	94758188	PARCLIP_EWSR1.train.neg_2359		-
chr2	46788269	46788340	PARCLIP_EWSR1.train.neg_7640		+
chr4	89203239	89203279	PARCLIP_EWSR1.train.neg_11153		-
chr2	100690290	100690313	PARCLIP_EWSR1.train.neg_7947		-
chr16	9192200	9192233	PARCLIP_EWSR1.train.neg_4580		+
chr3	150284571	150284596	PARCLIP_EWSR1.train.neg_10384		+
chr8	37752132	37752162	PARCLIP_EWSR1.train.neg_13745		-
chr13	42648533	42648562	PARCLIP_EWSR1.train.neg_2586		+
chr14	81991113	81991148	PARCLIP_EWSR1.train.neg_3806		-
chr18	43821408	43821438	PARCLIP_EWSR1.train.neg_6219		+
chr7	44885051	44885076	PARCLIP_EWSR1.train.neg_12845		-
chr8	13136531	13136562	PARCLIP_EWSR1.train.neg_13677		-
chr11	58876570	58876590	PARCLIP_EWSR1.train.neg_1311		+
chr5	1582051	1582087	PARCLIP_EWSR1.train.neg_11571		-
chr5	38564299	38564341	PARCLIP_EWSR1.train.neg_11615		-
chr14	54951974	54952005	PARCLIP_EWSR1.train.neg_3701		-
chr2	174796905	174796934	PARCLIP_EWSR1.train.neg_8002		-
chr14	96803702	96803725	PARCLIP_EWSR1.train.neg_3852		-
chr6	43518100	43518140	PARCLIP_EWSR1.train.neg_12228		-
chr13	52551141	52551182	PARCLIP_EWSR1.train.neg_3025		-
chr12	50153214	50153233	PARCLIP_EWSR1.train.neg_1926		+
chr22	29502588	29502615	PARCLIP_EWSR1.train.neg_9545		+
chr21	45522237	45522274	PARCLIP_EWSR1.train.neg_9033		+
chr15	56539433	56539468	PARCLIP_EWSR1.train.neg_4020		+
chr1	24756534	24756568	PARCLIP_EWSR1.train.neg_29		+
chr16	56464688	56464710	PARCLIP_EWSR1.train.neg_5138		-
chr12	7173050	7173074	PARCLIP_EWSR1.train.neg_1833		+
chr14	71994482	71994510	PARCLIP_EWSR1.train.neg_3423		+
chr6	110571365	110571393	PARCLIP_EWSR1.train.neg_12052		+
chr11	119177176	119177197	PARCLIP_EWSR1.train.neg_1475		+
chr6	138979255	138979277	PARCLIP_EWSR1.train.neg_12402		-
chrX	72906772	72906800	PARCLIP_EWSR1.train.neg_14844		+
chr12	54716818	54716849	PARCLIP_EWSR1.train.neg_1961		+
chr4	39927910	39927933	PARCLIP_EWSR1.train.neg_11060		-
chr9	115057241	115057267	PARCLIP_EWSR1.train.neg_14473		-
chr7	44873151	44873185	PARCLIP_EWSR1.train.neg_12843		-
chr11	93492167	93492196	PARCLIP_EWSR1.train.neg_1411		+
chr7	7296640	7296670	PARCLIP_EWSR1.train.neg_12451		+
chr16	83842004	83842045	PARCLIP_EWSR1.train.neg_4912		+
chr5	115179777	115179806	PARCLIP_EWSR1.train.neg_11465		+
chr3	45737827	45737855	PARCLIP_EWSR1.train.neg_10252		+
chr11	66468448	66468471	PARCLIP_EWSR1.train.neg_1670		-
chr5	68408989	68409020	PARCLIP_EWSR1.train.neg_11371		+
chr17	43130118	43130151	PARCLIP_EWSR1.train.neg_5508		+
chr6	127770484	127770522	PARCLIP_EWSR1.train.neg_12382		-
chr19	30721309	30721334	PARCLIP_EWSR1.train.neg_6777		+
chr14	24654560	24654594	PARCLIP_EWSR1.train.neg_3602		-
chr15	44136063	44136091	PARCLIP_EWSR1.train.neg_3966		+
chr10	73591025	73591058	PARCLIP_EWSR1.train.neg_1002		-
chr3	136612965	136612987	PARCLIP_EWSR1.train.neg_10364		+
chr7	6230557	6230576	PARCLIP_EWSR1.train.neg_12764		-
chr17	71232923	71232948	PARCLIP_EWSR1.train.neg_5626		+
chr17	8347877	8347902	PARCLIP_EWSR1.train.neg_5354		+
chr15	57422443	57422462	PARCLIP_EWSR1.train.neg_4028		+
chr19	53075831	53075856	PARCLIP_EWSR1.train.neg_6996		+
chr6	142518365	142518391	PARCLIP_EWSR1.train.neg_12112		+
chr5	149220388	149220411	PARCLIP_EWSR1.train.neg_11532		+
chrX	107685824	107685842	PARCLIP_EWSR1.train.neg_14898		+
chr6	96035476	96035498	PARCLIP_EWSR1.train.neg_12031		+
chr15	90804918	90804946	PARCLIP_EWSR1.train.neg_4180		+
chr17	7477769	7477800	PARCLIP_EWSR1.train.neg_5334		+
chr14	81867314	81867339	PARCLIP_EWSR1.train.neg_3803		-
chr5	172751338	172751367	PARCLIP_EWSR1.train.neg_11824		-
chr21	38616296	38616316	PARCLIP_EWSR1.train.neg_9286		-
chr13	76019263	76019299	PARCLIP_EWSR1.train.neg_3064		-
chr10	89577843	89577883	PARCLIP_EWSR1.train.neg_1046		-
chr20	5097220	5097243	PARCLIP_EWSR1.train.neg_8459		-
chr12	95682956	95682984	PARCLIP_EWSR1.train.neg_2064		+
chr9	119461840	119461867	PARCLIP_EWSR1.train.neg_14221		+
chr14	97006962	97006989	PARCLIP_EWSR1.train.neg_3498		+
chr21	45472891	45472914	PARCLIP_EWSR1.train.neg_9022		+
chr10	27462617	27462653	PARCLIP_EWSR1.train.neg_529		+
chr3	25790003	25790033	PARCLIP_EWSR1.train.neg_10494		-
chr2	70314967	70314996	PARCLIP_EWSR1.train.neg_7669		+
chr14	74342162	74342187	PARCLIP_EWSR1.train.neg_3441		+
chr11	107217608	107217632	PARCLIP_EWSR1.train.neg_1751		-
chr8	33353472	33353501	PARCLIP_EWSR1.train.neg_13437		+
chrX	69687680	69687716	PARCLIP_EWSR1.train.neg_14827		+
chr16	31200141	31200166	PARCLIP_EWSR1.train.neg_4727		+
chr22	36290440	36290460	PARCLIP_EWSR1.train.neg_9956		-
chr11	129739697	129739739	PARCLIP_EWSR1.train.neg_1792		-
chr19	44981934	44981954	PARCLIP_EWSR1.train.neg_7324		-
chr17	18210704	18210724	PARCLIP_EWSR1.train.neg_5729		-
chr5	6616355	6616378	PARCLIP_EWSR1.train.neg_11580		-
chr10	32148785	32148810	PARCLIP_EWSR1.train.neg_916		-
chr6	80217883	80217905	PARCLIP_EWSR1.train.neg_12273		-
chr11	130110764	130110787	PARCLIP_EWSR1.train.neg_1796		-
chr22	22134463	22134488	PARCLIP_EWSR1.train.neg_9840		-
chr18	9163209	9163244	PARCLIP_EWSR1.train.neg_6004		+
chr16	46722190	46722216	PARCLIP_EWSR1.train.neg_5098		-
chrX	117810812	117810839	PARCLIP_EWSR1.train.neg_14924		+
chr22	30732463	30732493	PARCLIP_EWSR1.train.neg_9920		-
chr22	43363951	43363983	PARCLIP_EWSR1.train.neg_10093		-
chr14	68815731	68815753	PARCLIP_EWSR1.train.neg_3406		+
chr22	24019841	24019862	PARCLIP_EWSR1.train.neg_9858		-
chr10	31818087	31818112	PARCLIP_EWSR1.train.neg_544		+
chr22	50202501	50202522	PARCLIP_EWSR1.train.neg_10130		-
chr3	44797370	44797397	PARCLIP_EWSR1.train.neg_10523		-
chr12	56363578	56363606	PARCLIP_EWSR1.train.neg_1967		+
chr11	96104106	96104139	PARCLIP_EWSR1.train.neg_1731		-
chr15	89642025	89642052	PARCLIP_EWSR1.train.neg_4166		+
chr19	36819444	36819463	PARCLIP_EWSR1.train.neg_7242		-
chr10	12845398	12845429	PARCLIP_EWSR1.train.neg_496		+
chr19	47066359	47066388	PARCLIP_EWSR1.train.neg_7328		-
chr2	179366512	179366541	PARCLIP_EWSR1.train.neg_7739		+
chr4	48863336	48863360	PARCLIP_EWSR1.train.neg_10791		+
chr4	69202695	69202716	PARCLIP_EWSR1.train.neg_11114		-
chr6	99999620	99999646	PARCLIP_EWSR1.train.neg_12325		-
chr10	73607323	73607342	PARCLIP_EWSR1.train.neg_1003		-
chr12	16051422	16051443	PARCLIP_EWSR1.train.neg_1850		+
chr7_gl000195_random	63728	63761	PARCLIP_EWSR1.train.neg_13212		-
chr9	71425613	71425637	PARCLIP_EWSR1.train.neg_14080		+
chr7	116768273	116768296	PARCLIP_EWSR1.train.neg_12687		+
chr19	53228849	53228871	PARCLIP_EWSR1.train.neg_7372		-
chr5	87513311	87513338	PARCLIP_EWSR1.train.neg_11708		-
chr8	23417938	23417969	PARCLIP_EWSR1.train.neg_13378		+
chr2	37167524	37167557	PARCLIP_EWSR1.train.neg_7811		-
chr20	49557882	49557923	PARCLIP_EWSR1.train.neg_8661		-
chr12	100975524	100975554	PARCLIP_EWSR1.train.neg_2086		+
chr13	26709129	26709153	PARCLIP_EWSR1.train.neg_2884		-
chr14	56074824	56074849	PARCLIP_EWSR1.train.neg_3324		+
chr4	24585498	24585522	PARCLIP_EWSR1.train.neg_11042		-
chr18	72368584	72368608	PARCLIP_EWSR1.train.neg_6319		+
chr22	19805525	19805546	PARCLIP_EWSR1.train.neg_9834		-
chr8	26362730	26362762	PARCLIP_EWSR1.train.neg_13705		-
chr21	38497996	38498024	PARCLIP_EWSR1.train.neg_8958		+
chr16	9191632	9191658	PARCLIP_EWSR1.train.neg_4579		+
chr4	119658757	119658779	PARCLIP_EWSR1.train.neg_11202		-
chr20	35639698	35639723	PARCLIP_EWSR1.train.neg_8602		-
chr1	84965298	84965329	PARCLIP_EWSR1.train.neg_365		-
chr19	31127267	31127291	PARCLIP_EWSR1.train.neg_6781		+
chr11	34103920	34103954	PARCLIP_EWSR1.train.neg_1275		+
chr17	17106228	17106247	PARCLIP_EWSR1.train.neg_5377		+
chr1	35576942	35576965	PARCLIP_EWSR1.train.neg_51		+
chr18	406563	406586	PARCLIP_EWSR1.train.neg_6366		-
chr22	41833138	41833161	PARCLIP_EWSR1.train.neg_10071		-
chr17	71228561	71228584	PARCLIP_EWSR1.train.neg_5624		+
chr11	17404314	17404338	PARCLIP_EWSR1.train.neg_1221		+
chr7_gl000195_random	71812	71849	PARCLIP_EWSR1.train.neg_13272		-
chr10	22860522	22860556	PARCLIP_EWSR1.train.neg_877		-
chr19	39923911	39923956	PARCLIP_EWSR1.train.neg_7293		-
chr1_gl000191_random	38092	38127	PARCLIP_EWSR1.train.neg_7436		-
chr20	55072591	55072612	PARCLIP_EWSR1.train.neg_8363		+
chr1	61589253	61589288	PARCLIP_EWSR1.train.neg_96		+
chr20	46175508	46175537	PARCLIP_EWSR1.train.neg_8310		+
chr11	2977416	2977438	PARCLIP_EWSR1.train.neg_1500		-
chr11	17398513	17398541	PARCLIP_EWSR1.train.neg_1216		+
chr18	29079921	29079947	PARCLIP_EWSR1.train.neg_6121		+
chr19	37542521	37542542	PARCLIP_EWSR1.train.neg_6848		+
chrX	49028620	49028647	PARCLIP_EWSR1.train.neg_14776		+
chr10	32328729	32328755	PARCLIP_EWSR1.train.neg_928		-
chr16	20747046	20747081	PARCLIP_EWSR1.train.neg_5025		-
chr11	9323048	9323075	PARCLIP_EWSR1.train.neg_1525		-
chr5	179043232	179043255	PARCLIP_EWSR1.train.neg_11833		-
chr21	45111586	45111614	PARCLIP_EWSR1.train.neg_9008		+
chr17	34913723	34913747	PARCLIP_EWSR1.train.neg_5480		+
chr19	1424112	1424140	PARCLIP_EWSR1.train.neg_6665		+
chr1_gl000191_random	50274	50315	PARCLIP_EWSR1.train.neg_7578		-
chr6	117725516	117725545	PARCLIP_EWSR1.train.neg_12370		-
chr7	50767948	50767981	PARCLIP_EWSR1.train.neg_12854		-
chr17	33901241	33901275	PARCLIP_EWSR1.train.neg_5469		+
chr6	72002295	72002319	PARCLIP_EWSR1.train.neg_11986		+
chr3	156871353	156871375	PARCLIP_EWSR1.train.neg_10664		-
chr22	31373990	31374018	PARCLIP_EWSR1.train.neg_9576		+
chr14	70920154	70920184	PARCLIP_EWSR1.train.neg_3760		-
chr17	58525867	58525895	PARCLIP_EWSR1.train.neg_5890		-
chr14	57750595	57750625	PARCLIP_EWSR1.train.neg_3339		+
chr3	132857591	132857615	PARCLIP_EWSR1.train.neg_10358		+
chr22	41728421	41728451	PARCLIP_EWSR1.train.neg_9694		+
chr1	62910194	62910223	PARCLIP_EWSR1.train.neg_99		+
chr13	39591600	39591620	PARCLIP_EWSR1.train.neg_2940		-
chr1	212903968	212903988	PARCLIP_EWSR1.train.neg_443		-
chr21	17123032	17123055	PARCLIP_EWSR1.train.neg_8750		+
chr17	28830476	28830508	PARCLIP_EWSR1.train.neg_5437		+
chrX	20234576	20234603	PARCLIP_EWSR1.train.neg_15047		-
chr21	46516693	46516715	PARCLIP_EWSR1.train.neg_9035		+
chr19	34701866	34701902	PARCLIP_EWSR1.train.neg_6802		+
chr13	35917194	35917221	PARCLIP_EWSR1.train.neg_2543		+
chrX	37621974	37622001	PARCLIP_EWSR1.train.neg_14711		+
chr18	34784214	34784237	PARCLIP_EWSR1.train.neg_6198		+
chrX	16878613	16878640	PARCLIP_EWSR1.train.neg_15029		-
chrX	106315487	106315508	PARCLIP_EWSR1.train.neg_15182		-
chr10	98299355	98299381	PARCLIP_EWSR1.train.neg_1067		-
chr10	95271741	95271765	PARCLIP_EWSR1.train.neg_714		+
chr6	114262642	114262666	PARCLIP_EWSR1.train.neg_12360		-
chr15	70385819	70385845	PARCLIP_EWSR1.train.neg_4439		-
chrX	79932928	79932956	PARCLIP_EWSR1.train.neg_15155		-
chr13	98110288	98110317	PARCLIP_EWSR1.train.neg_2745		+
chr16	81389357	81389378	PARCLIP_EWSR1.train.neg_4909		+
chrX	131515699	131515745	PARCLIP_EWSR1.train.neg_15231		-
chr21	30445619	30445658	PARCLIP_EWSR1.train.neg_9171		-
chr13	103382167	103382196	PARCLIP_EWSR1.train.neg_3138		-
chr11	17402626	17402654	PARCLIP_EWSR1.train.neg_1218		+
chr22	22174723	22174758	PARCLIP_EWSR1.train.neg_9842		-
chr10	35438695	35438732	PARCLIP_EWSR1.train.neg_546		+
chr3	16398929	16398951	PARCLIP_EWSR1.train.neg_10476		-
chr19	57834655	57834677	PARCLIP_EWSR1.train.neg_7039		+
chr13	76049717	76049737	PARCLIP_EWSR1.train.neg_3068		-
chr8	54655105	54655137	PARCLIP_EWSR1.train.neg_13784		-
chr21	17245297	17245319	PARCLIP_EWSR1.train.neg_8766		+
chr13	34398917	34398937	PARCLIP_EWSR1.train.neg_2535		+
chr3	186507196	186507223	PARCLIP_EWSR1.train.neg_10424		+
chr10	14925002	14925038	PARCLIP_EWSR1.train.neg_506		+
chr21	47798511	47798539	PARCLIP_EWSR1.train.neg_9080		+
chr9	72935829	72935854	PARCLIP_EWSR1.train.neg_14088		+
chr15	65882430	65882450	PARCLIP_EWSR1.train.neg_4418		-
chr14	71930633	71930668	PARCLIP_EWSR1.train.neg_3420		+
chr21	38497155	38497178	PARCLIP_EWSR1.train.neg_8957		+
chr7_gl000195_random	71620	71643	PARCLIP_EWSR1.train.neg_13270		-
chr6	89402399	89402420	PARCLIP_EWSR1.train.neg_12306		-
chr10	7839656	7839698	PARCLIP_EWSR1.train.neg_475		+
chr20	1127661	1127688	PARCLIP_EWSR1.train.neg_8031		+
chr6	96035390	96035415	PARCLIP_EWSR1.train.neg_12030		+
chr16	50230899	50230923	PARCLIP_EWSR1.train.neg_4756		+
chr22	42437709	42437734	PARCLIP_EWSR1.train.neg_9728		+
chr8	71119272	71119298	PARCLIP_EWSR1.train.neg_13818		-
chr14	59935571	59935607	PARCLIP_EWSR1.train.neg_3710		-
chr17	57748688	57748712	PARCLIP_EWSR1.train.neg_5570		+
chr9	77606956	77606986	PARCLIP_EWSR1.train.neg_14404		-
chrX	41694898	41694920	PARCLIP_EWSR1.train.neg_15078		-
chr22	44890198	44890218	PARCLIP_EWSR1.train.neg_10111		-
chr22	38744949	38744968	PARCLIP_EWSR1.train.neg_9993		-
chr17	5084224	5084259	PARCLIP_EWSR1.train.neg_5679		-
chr18	32261885	32261908	PARCLIP_EWSR1.train.neg_6140		+
chr10	18957452	18957484	PARCLIP_EWSR1.train.neg_511		+
chr21	38472918	38472941	PARCLIP_EWSR1.train.neg_8954		+
chr18	33703844	33703864	PARCLIP_EWSR1.train.neg_6509		-
chr13	94823186	94823219	PARCLIP_EWSR1.train.neg_2726		+
chr3	51025520	51025559	PARCLIP_EWSR1.train.neg_10270		+
chr14	37477532	37477560	PARCLIP_EWSR1.train.neg_3646		-
chr2	47137819	47137840	PARCLIP_EWSR1.train.neg_7853		-
chr18	40096126	40096156	PARCLIP_EWSR1.train.neg_6208		+
chrX	117105563	117105628	PARCLIP_EWSR1.train.neg_15202		-
chr3	133885104	133885126	PARCLIP_EWSR1.train.neg_10649		-
chrX	57935814	57935842	PARCLIP_EWSR1.train.neg_15105		-
chr13	102605923	102605957	PARCLIP_EWSR1.train.neg_3133		-
chr18	3275862	3275888	PARCLIP_EWSR1.train.neg_5973		+
chr11	94200176	94200231	PARCLIP_EWSR1.train.neg_1719		-
chr15	35771307	35771332	PARCLIP_EWSR1.train.neg_4280		-
chr8	74207998	74208020	PARCLIP_EWSR1.train.neg_13530		+
chr12	104358949	104358968	PARCLIP_EWSR1.train.neg_2374		-
chr20	49509414	49509435	PARCLIP_EWSR1.train.neg_8656		-
chr20	49556321	49556339	PARCLIP_EWSR1.train.neg_8659		-
chr12	7170976	7171000	PARCLIP_EWSR1.train.neg_1832		+
chr18	29204509	29204533	PARCLIP_EWSR1.train.neg_6475		-
chr9	79850282	79850322	PARCLIP_EWSR1.train.neg_14102		+
chr2	32731042	32731071	PARCLIP_EWSR1.train.neg_7621		+
chr12	125701479	125701505	PARCLIP_EWSR1.train.neg_2142		+
chr11	68239289	68239309	PARCLIP_EWSR1.train.neg_1357		+
chr17	66544267	66544292	PARCLIP_EWSR1.train.neg_5622		+
chr5	41766557	41766578	PARCLIP_EWSR1.train.neg_11627		-
chr14	103801288	103801310	PARCLIP_EWSR1.train.neg_3539		+
chr13	36894495	36894543	PARCLIP_EWSR1.train.neg_2924		-
chr3	45542395	45542441	PARCLIP_EWSR1.train.neg_10246		+
chr8	104869614	104869637	PARCLIP_EWSR1.train.neg_13621		+
chr7	120594619	120594646	PARCLIP_EWSR1.train.neg_12693		+
chr10	135223320	135223350	PARCLIP_EWSR1.train.neg_825		+
chrX	30972486	30972508	PARCLIP_EWSR1.train.neg_15057		-
chr12	95885221	95885249	PARCLIP_EWSR1.train.neg_2067		+
chr17	17969359	17969387	PARCLIP_EWSR1.train.neg_5384		+
chr17	64593732	64593763	PARCLIP_EWSR1.train.neg_5604		+
chr18	9489162	9489190	PARCLIP_EWSR1.train.neg_6017		+
chr12	57394835	57394867	PARCLIP_EWSR1.train.neg_2308		-
chr21	45112594	45112618	PARCLIP_EWSR1.train.neg_9009		+
chr10	43634148	43634171	PARCLIP_EWSR1.train.neg_560		+
chr7	33013393	33013424	PARCLIP_EWSR1.train.neg_12494		+
chr12	9097605	9097640	PARCLIP_EWSR1.train.neg_2178		-
chr20	17966678	17966705	PARCLIP_EWSR1.train.neg_8133		+
chr5	112334201	112334222	PARCLIP_EWSR1.train.neg_11461		+
chr21	47663850	47663897	PARCLIP_EWSR1.train.neg_9064		+
chr20	55937225	55937254	PARCLIP_EWSR1.train.neg_8372		+
chr3	37028179	37028201	PARCLIP_EWSR1.train.neg_10507		-
chr16	67063820	67063849	PARCLIP_EWSR1.train.neg_4811		+
chrX	71485170	71485201	PARCLIP_EWSR1.train.neg_15128		-
chr4	44702925	44702949	PARCLIP_EWSR1.train.neg_10787		+
chr22	41293448	41293486	PARCLIP_EWSR1.train.neg_9670		+
chr14	93793059	93793082	PARCLIP_EWSR1.train.neg_3839		-
chr22	29297951	29297978	PARCLIP_EWSR1.train.neg_9537		+
chr13	27687275	27687312	PARCLIP_EWSR1.train.neg_2890		-
chr22	29671486	29671515	PARCLIP_EWSR1.train.neg_9551		+
chr6	170602085	170602109	PARCLIP_EWSR1.train.neg_12144		+
chr21	42603847	42603876	PARCLIP_EWSR1.train.neg_8982		+
chr18	55734146	55734185	PARCLIP_EWSR1.train.neg_6280		+
chr22	40706266	40706307	PARCLIP_EWSR1.train.neg_9648		+
chr1	17352807	17352849	PARCLIP_EWSR1.train.neg_274		-
chr15	59177607	59177637	PARCLIP_EWSR1.train.neg_4380		-
chrX	154372279	154372307	PARCLIP_EWSR1.train.neg_15296		-
chr7	99163247	99163278	PARCLIP_EWSR1.train.neg_12636		+
chr9	140384928	140384955	PARCLIP_EWSR1.train.neg_14543		-
chr14	54977956	54977977	PARCLIP_EWSR1.train.neg_3294		+
chr12	100597215	100597248	PARCLIP_EWSR1.train.neg_2083		+
chr22	23615312	23615340	PARCLIP_EWSR1.train.neg_9461		+
chr4	56313897	56313928	PARCLIP_EWSR1.train.neg_11086		-
chr8	79597622	79597654	PARCLIP_EWSR1.train.neg_13561		+
chr4	36236240	36236277	PARCLIP_EWSR1.train.neg_11051		-
chr4	38670865	38670884	PARCLIP_EWSR1.train.neg_10745		+
chr16	30784274	30784299	PARCLIP_EWSR1.train.neg_4724		+
chr2	43552229	43552256	PARCLIP_EWSR1.train.neg_7840		-
chr19	44621007	44621037	PARCLIP_EWSR1.train.neg_6941		+
chr16	11201637	11201664	PARCLIP_EWSR1.train.neg_4585		+
chr16	89176363	89176383	PARCLIP_EWSR1.train.neg_4923		+
chr19	40482689	40482717	PARCLIP_EWSR1.train.neg_6891		+
chr5	34734125	34734150	PARCLIP_EWSR1.train.neg_11293		+
chr14	90192731	90192750	PARCLIP_EWSR1.train.neg_3807		-
chr21	37741759	37741780	PARCLIP_EWSR1.train.neg_8918		+
chr19	53331572	53331599	PARCLIP_EWSR1.train.neg_7376		-
chr13	41573775	41573803	PARCLIP_EWSR1.train.neg_2962		-
chr12	42957367	42957407	PARCLIP_EWSR1.train.neg_2246		-
chr11	33065084	33065110	PARCLIP_EWSR1.train.neg_1263		+
chr21	30607393	30607421	PARCLIP_EWSR1.train.neg_8808		+
chr21	34931006	34931026	PARCLIP_EWSR1.train.neg_8871		+
chr16	25253213	25253245	PARCLIP_EWSR1.train.neg_5061		-
chrX	102840716	102840746	PARCLIP_EWSR1.train.neg_14889		+
chr19	56621113	56621155	PARCLIP_EWSR1.train.neg_7392		-
chr17	34149977	34150011	PARCLIP_EWSR1.train.neg_5474		+
chr5	56530086	56530121	PARCLIP_EWSR1.train.neg_11336		+
chr14	64341952	64341977	PARCLIP_EWSR1.train.neg_3372		+
chr16	3316427	3316453	PARCLIP_EWSR1.train.neg_4562		+
chr2	11953946	11953974	PARCLIP_EWSR1.train.neg_7594		+
chr18	8627715	8627737	PARCLIP_EWSR1.train.neg_5987		+
chr6	149889756	149889793	PARCLIP_EWSR1.train.neg_12126		+
chr16	22232969	22233001	PARCLIP_EWSR1.train.neg_4661		+
chr4	79482	79502	PARCLIP_EWSR1.train.neg_10690		+
chr20	34096852	34096880	PARCLIP_EWSR1.train.neg_8247		+
chr5	34915039	34915058	PARCLIP_EWSR1.train.neg_11606		-
chr5	86696434	86696454	PARCLIP_EWSR1.train.neg_11705		-
chr1	107600495	107600518	PARCLIP_EWSR1.train.neg_167		+
chr9	34250524	34250559	PARCLIP_EWSR1.train.neg_14046		+
chr1_gl000191_random	47236	47287	PARCLIP_EWSR1.train.neg_7537		-
chr1	8076329	8076352	PARCLIP_EWSR1.train.neg_266		-
chr8	1057334	1057363	PARCLIP_EWSR1.train.neg_13294		+
chr8	48721204	48721244	PARCLIP_EWSR1.train.neg_13774		-
chr19	48892637	48892675	PARCLIP_EWSR1.train.neg_7336		-
chr21	45472772	45472796	PARCLIP_EWSR1.train.neg_9021		+
chr3	41273302	41273323	PARCLIP_EWSR1.train.neg_10223		+
chr17	73775774	73775811	PARCLIP_EWSR1.train.neg_5929		-
chrX	135046450	135046477	PARCLIP_EWSR1.train.neg_15253		-
chr1	567526	567548	PARCLIP_EWSR1.train.neg_5		+
chr8	28584990	28585014	PARCLIP_EWSR1.train.neg_13421		+
chr10	95279237	95279263	PARCLIP_EWSR1.train.neg_715		+
chr19	56888963	56888982	PARCLIP_EWSR1.train.neg_7396		-
chr4	104053407	104053430	PARCLIP_EWSR1.train.neg_11181		-
chr10	13235652	13235677	PARCLIP_EWSR1.train.neg_498		+
chr4	17852921	17852949	PARCLIP_EWSR1.train.neg_11038		-
chr13	103487800	103487833	PARCLIP_EWSR1.train.neg_2798		+
chr5	150276707	150276729	PARCLIP_EWSR1.train.neg_11813		-
chr8	71296424	71296461	PARCLIP_EWSR1.train.neg_13820		-
chr17	45025379	45025399	PARCLIP_EWSR1.train.neg_5514		+
chr15	45006818	45006842	PARCLIP_EWSR1.train.neg_3987		+
chr1	35205889	35205913	PARCLIP_EWSR1.train.neg_298		-
chr1_gl000191_random	39690	39722	PARCLIP_EWSR1.train.neg_7451		-
chr19	41826375	41826400	PARCLIP_EWSR1.train.neg_6913		+
chr4	85546227	85546256	PARCLIP_EWSR1.train.neg_10857		+
chr7_gl000195_random	67038	67061	PARCLIP_EWSR1.train.neg_13236		-
chr5	126847991	126848025	PARCLIP_EWSR1.train.neg_11771		-
chr15	65860347	65860394	PARCLIP_EWSR1.train.neg_4049		+
chr19	39989550	39989578	PARCLIP_EWSR1.train.neg_6887		+
chr1	54429293	54429314	PARCLIP_EWSR1.train.neg_90		+
chr16	19729617	19729647	PARCLIP_EWSR1.train.neg_4637		+
chr22	27114703	27114738	PARCLIP_EWSR1.train.neg_9515		+
chr13	25467005	25467040	PARCLIP_EWSR1.train.neg_2873		-
chr7	35723414	35723433	PARCLIP_EWSR1.train.neg_12814		-
chr12	111175169	111175192	PARCLIP_EWSR1.train.neg_2399		-
chr10	235589	235616	PARCLIP_EWSR1.train.neg_458		+
chrX	40006441	40006465	PARCLIP_EWSR1.train.neg_15067		-
chr13	77458957	77458979	PARCLIP_EWSR1.train.neg_3079		-
chr6	37342982	37343020	PARCLIP_EWSR1.train.neg_11928		+
chr17	25638799	25638828	PARCLIP_EWSR1.train.neg_5408		+
chr16	23683128	23683153	PARCLIP_EWSR1.train.neg_4673		+
chr18	37068057	37068075	PARCLIP_EWSR1.train.neg_6517		-
chr3	57794675	57794713	PARCLIP_EWSR1.train.neg_10289		+
chr22	41564920	41564944	PARCLIP_EWSR1.train.neg_9685		+
chr18	9189265	9189291	PARCLIP_EWSR1.train.neg_6005		+
chrX	80376326	80376353	PARCLIP_EWSR1.train.neg_15163		-
chr8	108331250	108331282	PARCLIP_EWSR1.train.neg_13902		-
chr18	67988965	67988989	PARCLIP_EWSR1.train.neg_6318		+
chr12	10764950	10764972	PARCLIP_EWSR1.train.neg_2185		-
chr19	38191964	38191986	PARCLIP_EWSR1.train.neg_7277		-
chrM	7179	7227	PARCLIP_EWSR1.train.neg_14594		+
chr1	66090228	66090253	PARCLIP_EWSR1.train.neg_114		+
chr1	78441819	78441847	PARCLIP_EWSR1.train.neg_364		-
chr19	47291696	47291726	PARCLIP_EWSR1.train.neg_7331		-
chr3	185159319	185159351	PARCLIP_EWSR1.train.neg_10422		+
chr16	69157714	69157741	PARCLIP_EWSR1.train.neg_5169		-
chr20	42087682	42087715	PARCLIP_EWSR1.train.neg_8282		+
chr2	3307951	3307973	PARCLIP_EWSR1.train.neg_7770		-
chrM	6514	6537	PARCLIP_EWSR1.train.neg_14589		+
chr8	125329978	125330001	PARCLIP_EWSR1.train.neg_13949		-
chr16	87874021	87874043	PARCLIP_EWSR1.train.neg_5267		-
chr4	38699557	38699577	PARCLIP_EWSR1.train.neg_10749		+
chr19	53837964	53837990	PARCLIP_EWSR1.train.neg_7000		+
chr7	17382434	17382459	PARCLIP_EWSR1.train.neg_12467		+
chr21	44517335	44517362	PARCLIP_EWSR1.train.neg_9349		-
chr10	96316759	96316785	PARCLIP_EWSR1.train.neg_722		+
chr15	64369890	64369917	PARCLIP_EWSR1.train.neg_4410		-
chr18	77912340	77912370	PARCLIP_EWSR1.train.neg_6355		+
chr18	54325750	54325790	PARCLIP_EWSR1.train.neg_6255		+
chr21	46643406	46643430	PARCLIP_EWSR1.train.neg_9052		+
chr15	80390805	80390830	PARCLIP_EWSR1.train.neg_4137		+
chr17	46997109	46997140	PARCLIP_EWSR1.train.neg_5523		+
chr13	25481918	25481944	PARCLIP_EWSR1.train.neg_2876		-
chr6	74233006	74233035	PARCLIP_EWSR1.train.neg_12260		-
chr19	23941453	23941479	PARCLIP_EWSR1.train.neg_7217		-
chr5	37334879	37334905	PARCLIP_EWSR1.train.neg_11613		-
chr13	28203518	28203545	PARCLIP_EWSR1.train.neg_2498		+
chr1	62180951	62180997	PARCLIP_EWSR1.train.neg_344		-
chr4	55549894	55549915	PARCLIP_EWSR1.train.neg_10798		+
chrX	135825757	135825799	PARCLIP_EWSR1.train.neg_15261		-
chr17	56997653	56997679	PARCLIP_EWSR1.train.neg_5559		+
chr2	53789552	53789571	PARCLIP_EWSR1.train.neg_7861		-
chrX	71479970	71479995	PARCLIP_EWSR1.train.neg_15125		-
chr2	77569719	77569742	PARCLIP_EWSR1.train.neg_7928		-
chr10	67499095	67499121	PARCLIP_EWSR1.train.neg_596		+
chr10	98753421	98753445	PARCLIP_EWSR1.train.neg_740		+
chr3	52606172	52606205	PARCLIP_EWSR1.train.neg_10276		+
chrM	783	835	PARCLIP_EWSR1.train.neg_14548		+
chr5	72370613	72370641	PARCLIP_EWSR1.train.neg_11378		+
chr11	93493538	93493572	PARCLIP_EWSR1.train.neg_1413		+
chr2	73339955	73339989	PARCLIP_EWSR1.train.neg_7917		-
chr22	42441576	42441605	PARCLIP_EWSR1.train.neg_9729		+
chr11	73515833	73515856	PARCLIP_EWSR1.train.neg_1369		+
chr10	62543531	62543553	PARCLIP_EWSR1.train.neg_582		+
chr18	661105	661125	PARCLIP_EWSR1.train.neg_5956		+
chr13	20223864	20223886	PARCLIP_EWSR1.train.neg_2449		+
chr6	42974536	42974560	PARCLIP_EWSR1.train.neg_11941		+
chr7	104771605	104771630	PARCLIP_EWSR1.train.neg_12959		-
chr19	53949987	53950010	PARCLIP_EWSR1.train.neg_7015		+
chr17	40018614	40018649	PARCLIP_EWSR1.train.neg_5792		-
chr14	54992629	54992671	PARCLIP_EWSR1.train.neg_3302		+
chr12	12612447	12612477	PARCLIP_EWSR1.train.neg_1838		+
chr15	41752081	41752107	PARCLIP_EWSR1.train.neg_3950		+
chr20	20025179	20025206	PARCLIP_EWSR1.train.neg_8498		-
chr10	115641589	115641610	PARCLIP_EWSR1.train.neg_787		+
chr13	99089905	99089934	PARCLIP_EWSR1.train.neg_2763		+
chr14	74550960	74550982	PARCLIP_EWSR1.train.neg_3782		-
chr5	32598557	32598602	PARCLIP_EWSR1.train.neg_11287		+
chr8	30744005	30744036	PARCLIP_EWSR1.train.neg_13731		-
chr15	71051537	71051571	PARCLIP_EWSR1.train.neg_4449		-
chr7	148457399	148457420	PARCLIP_EWSR1.train.neg_12750		+
chr6	34809956	34809987	PARCLIP_EWSR1.train.neg_11919		+
chr4	39709941	39709975	PARCLIP_EWSR1.train.neg_10759		+
chr14	32045797	32045829	PARCLIP_EWSR1.train.neg_3214		+
chr20	49557276	49557317	PARCLIP_EWSR1.train.neg_8660		-
chr15	89838491	89838539	PARCLIP_EWSR1.train.neg_4171		+
chr15	49424200	49424230	PARCLIP_EWSR1.train.neg_4342		-
chrX	24001869	24001890	PARCLIP_EWSR1.train.neg_15049		-
chr1_gl000191_random	43767	43824	PARCLIP_EWSR1.train.neg_7500		-
chr19	10430717	10430737	PARCLIP_EWSR1.train.neg_7128		-
chr18	6238260	6238282	PARCLIP_EWSR1.train.neg_6382		-
chr21	42545795	42545825	PARCLIP_EWSR1.train.neg_8977		+
chr11	58356258	58356281	PARCLIP_EWSR1.train.neg_1307		+
chr3	160140615	160140639	PARCLIP_EWSR1.train.neg_10400		+
chr8	86380003	86380032	PARCLIP_EWSR1.train.neg_13574		+
chr17	73037656	73037685	PARCLIP_EWSR1.train.neg_5630		+
chr7	77495035	77495054	PARCLIP_EWSR1.train.neg_12572		+
chrM	2355	2373	PARCLIP_EWSR1.train.neg_14561		+
chrX	49142291	49142317	PARCLIP_EWSR1.train.neg_14786		+
chr19	14521503	14521534	PARCLIP_EWSR1.train.neg_7164		-
chr7	135331309	135331337	PARCLIP_EWSR1.train.neg_12734		+
chr9	116169722	116169743	PARCLIP_EWSR1.train.neg_14474		-
chr6	57069025	57069045	PARCLIP_EWSR1.train.neg_12245		-
chr12	72159312	72159332	PARCLIP_EWSR1.train.neg_2034		+
chrX	74358511	74358553	PARCLIP_EWSR1.train.neg_15153		-
chr13	100197344	100197375	PARCLIP_EWSR1.train.neg_2769		+
chr22	39059422	39059442	PARCLIP_EWSR1.train.neg_9625		+
chr8	99140281	99140309	PARCLIP_EWSR1.train.neg_13610		+
chr13	36005533	36005560	PARCLIP_EWSR1.train.neg_2544		+
chr1	52873526	52873552	PARCLIP_EWSR1.train.neg_84		+
chr5	79727673	79727698	PARCLIP_EWSR1.train.neg_11401		+
chr13	36939374	36939399	PARCLIP_EWSR1.train.neg_2554		+
chr7	64009613	64009635	PARCLIP_EWSR1.train.neg_12864		-
chr1_gl000191_random	40348	40410	PARCLIP_EWSR1.train.neg_7462		-
chr18	60554085	60554118	PARCLIP_EWSR1.train.neg_6306		+
chr20	40106811	40106848	PARCLIP_EWSR1.train.neg_8630		-
chr17	1248825	1248849	PARCLIP_EWSR1.train.neg_5663		-
chr21	30664793	30664816	PARCLIP_EWSR1.train.neg_8813		+
chr9	115423776	115423796	PARCLIP_EWSR1.train.neg_14207		+
chr1	75212514	75212546	PARCLIP_EWSR1.train.neg_121		+
chr9	5673625	5673653	PARCLIP_EWSR1.train.neg_13982		+
chr1_gl000191_random	45407	45431	PARCLIP_EWSR1.train.neg_7516		-
chr13	52577755	52577791	PARCLIP_EWSR1.train.neg_3027		-
chr5	36169206	36169232	PARCLIP_EWSR1.train.neg_11304		+
chr8	53585239	53585263	PARCLIP_EWSR1.train.neg_13782		-
chr22	41650517	41650592	PARCLIP_EWSR1.train.neg_10056		-
chr11	61128814	61128857	PARCLIP_EWSR1.train.neg_1645		-
chr22	28560706	28560730	PARCLIP_EWSR1.train.neg_9905		-
chr1	155884890	155884942	PARCLIP_EWSR1.train.neg_427		-
chr10	25312337	25312368	PARCLIP_EWSR1.train.neg_522		+
chr11	114293040	114293072	PARCLIP_EWSR1.train.neg_1464		+
chr22	47262015	47262039	PARCLIP_EWSR1.train.neg_9783		+
chr19	44602128	44602149	PARCLIP_EWSR1.train.neg_6935		+
chr22	46155202	46155224	PARCLIP_EWSR1.train.neg_9760		+
chr3	49758346	49758374	PARCLIP_EWSR1.train.neg_10552		-
chr11	58920880	58920906	PARCLIP_EWSR1.train.neg_1319		+
chr8	11704593	11704618	PARCLIP_EWSR1.train.neg_13667		-
chr21	17215548	17215574	PARCLIP_EWSR1.train.neg_8761		+
chr19	32839846	32839874	PARCLIP_EWSR1.train.neg_6784		+
chr22	36332549	36332576	PARCLIP_EWSR1.train.neg_9958		-
chr13	33273875	33273921	PARCLIP_EWSR1.train.neg_2531		+
chr7	102963161	102963186	PARCLIP_EWSR1.train.neg_12652		+
chr18	32823800	32823826	PARCLIP_EWSR1.train.neg_6150		+
chr8	95428997	95429019	PARCLIP_EWSR1.train.neg_13851		-
chr6	72726546	72726568	PARCLIP_EWSR1.train.neg_11990		+
chr21	33537624	33537652	PARCLIP_EWSR1.train.neg_9188		-
chr5	43507548	43507571	PARCLIP_EWSR1.train.neg_11637		-
chrX	39941691	39941718	PARCLIP_EWSR1.train.neg_15064		-
chr1_gl000191_random	49477	49518	PARCLIP_EWSR1.train.neg_7568		-
chr22	38894257	38894284	PARCLIP_EWSR1.train.neg_10008		-
chr17	41587417	41587439	PARCLIP_EWSR1.train.neg_5506		+
chr6	89548562	89548601	PARCLIP_EWSR1.train.neg_12307		-
chr13	73424413	73424437	PARCLIP_EWSR1.train.neg_2694		+
chr22	19330631	19330657	PARCLIP_EWSR1.train.neg_9820		-
chr7_gl000195_random	47435	47478	PARCLIP_EWSR1.train.neg_13073		-
chr10	1037199	1037223	PARCLIP_EWSR1.train.neg_461		+
chr14	23494699	23494719	PARCLIP_EWSR1.train.neg_3591		-
chr19	36036466	36036492	PARCLIP_EWSR1.train.neg_7241		-
chr12	20674856	20674880	PARCLIP_EWSR1.train.neg_1863		+
chr21	27363865	27363887	PARCLIP_EWSR1.train.neg_9140		-
chr19	12382384	12382408	PARCLIP_EWSR1.train.neg_7135		-
chr10	25296553	25296577	PARCLIP_EWSR1.train.neg_889		-
chr13	21749920	21749945	PARCLIP_EWSR1.train.neg_2860		-
chr20	26183637	26183662	PARCLIP_EWSR1.train.neg_8531		-
chr18	10531183	10531212	PARCLIP_EWSR1.train.neg_6040		+
chr22	36378018	36378040	PARCLIP_EWSR1.train.neg_9960		-
chr13	67457005	67457030	PARCLIP_EWSR1.train.neg_3044		-
chr18	72914577	72914612	PARCLIP_EWSR1.train.neg_6652		-
chr15	49097086	49097108	PARCLIP_EWSR1.train.neg_4333		-
chr16	11931337	11931371	PARCLIP_EWSR1.train.neg_4989		-
chr12	64826861	64826909	PARCLIP_EWSR1.train.neg_1993		+
chr22	28255631	28255666	PARCLIP_EWSR1.train.neg_9887		-
chr9	37135628	37135658	PARCLIP_EWSR1.train.neg_14066		+
chrX	71436303	71436321	PARCLIP_EWSR1.train.neg_15122		-
chr20	5131652	5131678	PARCLIP_EWSR1.train.neg_8066		+
chr3	71487253	71487288	PARCLIP_EWSR1.train.neg_10579		-
chr13	113145531	113145560	PARCLIP_EWSR1.train.neg_3156		-
chr4	68564631	68564656	PARCLIP_EWSR1.train.neg_11112		-
chr22	38747028	38747084	PARCLIP_EWSR1.train.neg_9994		-
chr13	21604972	21605008	PARCLIP_EWSR1.train.neg_2852		-
chr3	97620476	97620519	PARCLIP_EWSR1.train.neg_10312		+
chr3	186520778	186520813	PARCLIP_EWSR1.train.neg_10681		-
chr9	96840088	96840118	PARCLIP_EWSR1.train.neg_14149		+
chr22	42402654	42402675	PARCLIP_EWSR1.train.neg_9721		+
chr10	98744253	98744285	PARCLIP_EWSR1.train.neg_737		+
chrX	108945765	108945809	PARCLIP_EWSR1.train.neg_15191		-
chr6	109400161	109400187	PARCLIP_EWSR1.train.neg_12347		-
chr4	1706177	1706210	PARCLIP_EWSR1.train.neg_10996		-
chr7_gl000195_random	55023	55046	PARCLIP_EWSR1.train.neg_13137		-
chr19	12617549	12617575	PARCLIP_EWSR1.train.neg_7145		-
chr10	79593044	79593068	PARCLIP_EWSR1.train.neg_1032		-
chr3	196520695	196520736	PARCLIP_EWSR1.train.neg_10428		+
chr13	41338143	41338171	PARCLIP_EWSR1.train.neg_2956		-
chr14	50088745	50088800	PARCLIP_EWSR1.train.neg_3283		+
chr19	38889074	38889105	PARCLIP_EWSR1.train.neg_6871		+
chr16	47701637	47701668	PARCLIP_EWSR1.train.neg_4744		+
chr22	17631846	17631881	PARCLIP_EWSR1.train.neg_9801		-
chr21	44283308	44283335	PARCLIP_EWSR1.train.neg_9332		-
chr12	62874501	62874535	PARCLIP_EWSR1.train.neg_1988		+
chr20	32688132	32688165	PARCLIP_EWSR1.train.neg_8552		-
chr1	29487191	29487220	PARCLIP_EWSR1.train.neg_294		-
chr14	80248293	80248321	PARCLIP_EWSR1.train.neg_3469		+
chr7_gl000195_random	55812	55870	PARCLIP_EWSR1.train.neg_13147		-
chr20	58510791	58510814	PARCLIP_EWSR1.train.neg_8390		+
chr4	68786	68809	PARCLIP_EWSR1.train.neg_10688		+
chr12	10875160	10875187	PARCLIP_EWSR1.train.neg_2193		-
chr6	167403433	167403469	PARCLIP_EWSR1.train.neg_12427		-
chr18	67688922	67688942	PARCLIP_EWSR1.train.neg_6643		-
chr18	46765510	46765542	PARCLIP_EWSR1.train.neg_6555		-
chr18	757835	757871	PARCLIP_EWSR1.train.neg_6374		-
chr1_gl000191_random	46709	46732	PARCLIP_EWSR1.train.neg_7531		-
chr7_gl000195_random	55747	55770	PARCLIP_EWSR1.train.neg_13146		-
chr10	29738196	29738227	PARCLIP_EWSR1.train.neg_538		+
chr5	34909910	34909947	PARCLIP_EWSR1.train.neg_11605		-
chr22	50251797	50251833	PARCLIP_EWSR1.train.neg_9791		+
chr10	75552383	75552409	PARCLIP_EWSR1.train.neg_645		+
chr10	86132226	86132255	PARCLIP_EWSR1.train.neg_674		+
chr9	116172791	116172831	PARCLIP_EWSR1.train.neg_14479		-
chr14	45452355	45452379	PARCLIP_EWSR1.train.neg_3262		+
chr14	31474210	31474235	PARCLIP_EWSR1.train.neg_3623		-
chr7	86823185	86823205	PARCLIP_EWSR1.train.neg_12585		+
chr17	7132220	7132241	PARCLIP_EWSR1.train.neg_5690		-
chr1	86136603	86136636	PARCLIP_EWSR1.train.neg_372		-
chr20	37577278	37577306	PARCLIP_EWSR1.train.neg_8280		+
chr13	73355660	73355686	PARCLIP_EWSR1.train.neg_3057		-
chr9	128255948	128255970	PARCLIP_EWSR1.train.neg_14512		-
chr21	37700231	37700259	PARCLIP_EWSR1.train.neg_8911		+
chr7	35841889	35841922	PARCLIP_EWSR1.train.neg_12498		+
chr19	56165827	56165861	PARCLIP_EWSR1.train.neg_7025		+
chr20	18292750	18292786	PARCLIP_EWSR1.train.neg_8139		+
chr11	61131075	61131112	PARCLIP_EWSR1.train.neg_1320		+
chr14	57860505	57860552	PARCLIP_EWSR1.train.neg_3344		+
chr6	116460283	116460305	PARCLIP_EWSR1.train.neg_12070		+
chrX	153995694	153995731	PARCLIP_EWSR1.train.neg_14996		+
chr2	111422416	111422443	PARCLIP_EWSR1.train.neg_7953		-
chr15	77744894	77744934	PARCLIP_EWSR1.train.neg_4129		+
chr12	88565539	88565563	PARCLIP_EWSR1.train.neg_2053		+
chr1	10595156	10595178	PARCLIP_EWSR1.train.neg_10		+
chr6	116610276	116610302	PARCLIP_EWSR1.train.neg_12075		+
chr5	112599873	112599915	PARCLIP_EWSR1.train.neg_11749		-
chr13	95270320	95270355	PARCLIP_EWSR1.train.neg_2733		+
chr13	31716781	31716811	PARCLIP_EWSR1.train.neg_2911		-
chrM	13882	13929	PARCLIP_EWSR1.train.neg_14636		+
chr2	71609219	71609260	PARCLIP_EWSR1.train.neg_7673		+
chr14	21734288	21734325	PARCLIP_EWSR1.train.neg_3582		-
chr11	77769452	77769481	PARCLIP_EWSR1.train.neg_1697		-
chr13	113908658	113908679	PARCLIP_EWSR1.train.neg_2827		+
chr6	42988626	42988659	PARCLIP_EWSR1.train.neg_11945		+
chr21	38557308	38557366	PARCLIP_EWSR1.train.neg_8965		+
chr6	74335306	74335327	PARCLIP_EWSR1.train.neg_12262		-
chr13	96346722	96346745	PARCLIP_EWSR1.train.neg_2735		+
chr18	66360525	66360552	PARCLIP_EWSR1.train.neg_6639		-
chr17	5337526	5337558	PARCLIP_EWSR1.train.neg_5685		-
chr7_gl000195_random	57750	57778	PARCLIP_EWSR1.train.neg_13163		-
chr10	65356021	65356045	PARCLIP_EWSR1.train.neg_592		+
chr4	62277998	62278033	PARCLIP_EWSR1.train.neg_10820		+
chr18	13684111	13684132	PARCLIP_EWSR1.train.neg_6404		-
chr19	39341361	39341390	PARCLIP_EWSR1.train.neg_7290		-
chr18	36923976	36924009	PARCLIP_EWSR1.train.neg_6515		-
chr11	10869793	10869814	PARCLIP_EWSR1.train.neg_1542		-
chr9	127623196	127623233	PARCLIP_EWSR1.train.neg_14506		-
chr7	100304024	100304045	PARCLIP_EWSR1.train.neg_12643		+
chr17	44432131	44432153	PARCLIP_EWSR1.train.neg_5830		-
chr14	71511592	71511621	PARCLIP_EWSR1.train.neg_3415		+
chr7	17886476	17886501	PARCLIP_EWSR1.train.neg_12774		-
chr1	76016076	76016100	PARCLIP_EWSR1.train.neg_361		-
chr20	52204232	52204252	PARCLIP_EWSR1.train.neg_8683		-
chr9	21525033	21525057	PARCLIP_EWSR1.train.neg_14335		-
chr12	66283961	66283985	PARCLIP_EWSR1.train.neg_2003		+
chr22	24031478	24031507	PARCLIP_EWSR1.train.neg_9862		-
chr22	26842462	26842483	PARCLIP_EWSR1.train.neg_9876		-
chr18	9255064	9255096	PARCLIP_EWSR1.train.neg_6008		+
chr11	105956421	105956442	PARCLIP_EWSR1.train.neg_1434		+
chr13	33304628	33304663	PARCLIP_EWSR1.train.neg_2532		+
chr22	41905585	41905606	PARCLIP_EWSR1.train.neg_9702		+
chr17	5095129	5095154	PARCLIP_EWSR1.train.neg_5683		-
chr8	8969006	8969033	PARCLIP_EWSR1.train.neg_13321		+
chr3	52236804	52236837	PARCLIP_EWSR1.train.neg_10273		+
chr16	71739769	71739792	PARCLIP_EWSR1.train.neg_5209		-
chr11	102233803	102233835	PARCLIP_EWSR1.train.neg_1429		+
chr1	6603244	6603268	PARCLIP_EWSR1.train.neg_265		-
chr15	57335646	57335670	PARCLIP_EWSR1.train.neg_4026		+
chr9	106865281	106865310	PARCLIP_EWSR1.train.neg_14179		+
chr10	13220707	13220739	PARCLIP_EWSR1.train.neg_497		+
chr7	66393790	66393811	PARCLIP_EWSR1.train.neg_12556		+
chr22	24044809	24044834	PARCLIP_EWSR1.train.neg_9863		-
chr3	156410520	156410541	PARCLIP_EWSR1.train.neg_10395		+
chr10	120101034	120101060	PARCLIP_EWSR1.train.neg_1109		-
chr5	178281065	178281093	PARCLIP_EWSR1.train.neg_11560		+
chr8	109782985	109783006	PARCLIP_EWSR1.train.neg_13912		-
chr19	37117580	37117608	PARCLIP_EWSR1.train.neg_6835		+
chr13	22278325	22278347	PARCLIP_EWSR1.train.neg_2469		+
chr4	48403976	48404019	PARCLIP_EWSR1.train.neg_10789		+
chr19	21483621	21483647	PARCLIP_EWSR1.train.neg_7184		-
chr2	26504001	26504025	PARCLIP_EWSR1.train.neg_7604		+
chr13	27177867	27177896	PARCLIP_EWSR1.train.neg_2481		+
chr2	198609032	198609056	PARCLIP_EWSR1.train.neg_7748		+
chr16	47727492	47727523	PARCLIP_EWSR1.train.neg_4745		+
chr8	117737651	117737674	PARCLIP_EWSR1.train.neg_13924		-
chr10	89553837	89553861	PARCLIP_EWSR1.train.neg_1042		-
chr3	146171754	146171796	PARCLIP_EWSR1.train.neg_10654		-
chr5	115873626	115873651	PARCLIP_EWSR1.train.neg_11760		-
chr19	40864848	40864880	PARCLIP_EWSR1.train.neg_6894		+
chr19	10663320	10663362	PARCLIP_EWSR1.train.neg_6714		+
chr8	21862098	21862121	PARCLIP_EWSR1.train.neg_13367		+
chr6	116908917	116908938	PARCLIP_EWSR1.train.neg_12078		+
chr12	40692663	40692694	PARCLIP_EWSR1.train.neg_1905		+
chr1	89337331	89337350	PARCLIP_EWSR1.train.neg_377		-
chrM	3952	3976	PARCLIP_EWSR1.train.neg_14572		+
chr8	103244240	103244264	PARCLIP_EWSR1.train.neg_13889		-
chrX	119661893	119661915	PARCLIP_EWSR1.train.neg_15213		-
chr19	35746254	35746278	PARCLIP_EWSR1.train.neg_6818		+
chr4	26948973	26949022	PARCLIP_EWSR1.train.neg_10731		+
chr12	53343228	53343247	PARCLIP_EWSR1.train.neg_1946		+
chr21	30401665	30401728	PARCLIP_EWSR1.train.neg_8789		+
chr19	29699181	29699216	PARCLIP_EWSR1.train.neg_7221		-
chr6	75991117	75991140	PARCLIP_EWSR1.train.neg_12265		-
chr6	110514307	110514340	PARCLIP_EWSR1.train.neg_12047		+
chr15	40827863	40827885	PARCLIP_EWSR1.train.neg_4287		-
chr6	148043430	148043461	PARCLIP_EWSR1.train.neg_12125		+
chr2	166542200	166542238	PARCLIP_EWSR1.train.neg_7732		+
chr7	132571503	132571527	PARCLIP_EWSR1.train.neg_13008		-
chr22	26069128	26069167	PARCLIP_EWSR1.train.neg_9501		+
chr22	24322335	24322359	PARCLIP_EWSR1.train.neg_9875		-
chr17	21467845	21467901	PARCLIP_EWSR1.train.neg_5738		-
chr16	24566522	24566546	PARCLIP_EWSR1.train.neg_4696		+
chrX	118729054	118729078	PARCLIP_EWSR1.train.neg_15205		-
chr9	90276463	90276498	PARCLIP_EWSR1.train.neg_14126		+
chr7_gl000195_random	65208	65242	PARCLIP_EWSR1.train.neg_13224		-
chr12	56634050	56634085	PARCLIP_EWSR1.train.neg_2293		-
chr15	34634532	34634558	PARCLIP_EWSR1.train.neg_4264		-
chr20	3950454	3950482	PARCLIP_EWSR1.train.neg_8447		-
chr22	23466363	23466394	PARCLIP_EWSR1.train.neg_9853		-
chr14	68439217	68439248	PARCLIP_EWSR1.train.neg_3402		+
chr14	56714708	56714740	PARCLIP_EWSR1.train.neg_3332		+
chr22	50178845	50178867	PARCLIP_EWSR1.train.neg_10123		-
chr18	46846411	46846438	PARCLIP_EWSR1.train.neg_6558		-
chr11	36531786	36531808	PARCLIP_EWSR1.train.neg_1613		-
chr22	29181249	29181272	PARCLIP_EWSR1.train.neg_9532		+
chr5	138751715	138751742	PARCLIP_EWSR1.train.neg_11800		-
chr11	111560269	111560304	PARCLIP_EWSR1.train.neg_1454		+
chr3	114740122	114740153	PARCLIP_EWSR1.train.neg_10606		-
chr8	42331385	42331418	PARCLIP_EWSR1.train.neg_13760		-
chr19	12221142	12221171	PARCLIP_EWSR1.train.neg_6727		+
chr15	100046826	100046856	PARCLIP_EWSR1.train.neg_4222		+
chr17	2237741	2237781	PARCLIP_EWSR1.train.neg_5673		-
chr16	19722107	19722141	PARCLIP_EWSR1.train.neg_5019		-
chr11	68696491	68696541	PARCLIP_EWSR1.train.neg_1361		+
chr14	52195385	52195418	PARCLIP_EWSR1.train.neg_3292		+
chr8	80894637	80894671	PARCLIP_EWSR1.train.neg_13836		-
chr6	122736929	122736957	PARCLIP_EWSR1.train.neg_12096		+
chr19	46289167	46289199	PARCLIP_EWSR1.train.neg_7326		-
chr8	118892918	118892942	PARCLIP_EWSR1.train.neg_13927		-
chr22	26064683	26064717	PARCLIP_EWSR1.train.neg_9499		+
chr5	78208028	78208050	PARCLIP_EWSR1.train.neg_11688		-
chr18	47341933	47341957	PARCLIP_EWSR1.train.neg_6233		+
chr10	70952420	70952443	PARCLIP_EWSR1.train.neg_621		+
chr10	94066685	94066716	PARCLIP_EWSR1.train.neg_707		+
chr7	128409233	128409256	PARCLIP_EWSR1.train.neg_12714		+
chr16	30535553	30535592	PARCLIP_EWSR1.train.neg_5088		-
chr8	120812989	120813022	PARCLIP_EWSR1.train.neg_13929		-
chr11	18115953	18115976	PARCLIP_EWSR1.train.neg_1558		-
chr14	32200953	32200979	PARCLIP_EWSR1.train.neg_3219		+
chr10	95428778	95428799	PARCLIP_EWSR1.train.neg_1049		-
chr21	30414138	30414164	PARCLIP_EWSR1.train.neg_8798		+
chr10	98743550	98743580	PARCLIP_EWSR1.train.neg_734		+
chr13	42478980	42479004	PARCLIP_EWSR1.train.neg_2977		-
chr13	33088226	33088248	PARCLIP_EWSR1.train.neg_2921		-
chr7	113732763	113732791	PARCLIP_EWSR1.train.neg_12672		+
chr16	71491674	71491703	PARCLIP_EWSR1.train.neg_5198		-
chr7	45808478	45808515	PARCLIP_EWSR1.train.neg_12848		-
chr1	114054283	114054321	PARCLIP_EWSR1.train.neg_194		+
chr5	137532185	137532207	PARCLIP_EWSR1.train.neg_11796		-
chr10	38346225	38346252	PARCLIP_EWSR1.train.neg_557		+
chr7	102967868	102967894	PARCLIP_EWSR1.train.neg_12653		+
chr7_gl000195_random	53417	53451	PARCLIP_EWSR1.train.neg_13124		-
chr11	118330486	118330512	PARCLIP_EWSR1.train.neg_1470		+
chr18	13666056	13666080	PARCLIP_EWSR1.train.neg_6402		-
chr18	12967762	12967794	PARCLIP_EWSR1.train.neg_6062		+
chr3	49437044	49437085	PARCLIP_EWSR1.train.neg_10549		-
chr16	24561171	24561201	PARCLIP_EWSR1.train.neg_4695		+
chr1	111706952	111706973	PARCLIP_EWSR1.train.neg_181		+
chr22	47263081	47263113	PARCLIP_EWSR1.train.neg_9784		+
chrX	23801800	23801827	PARCLIP_EWSR1.train.neg_14681		+
chr18	32437308	32437343	PARCLIP_EWSR1.train.neg_6146		+
chr3	49065919	49065956	PARCLIP_EWSR1.train.neg_10548		-
chr18	33280143	33280164	PARCLIP_EWSR1.train.neg_6170		+
chr20	20015815	20015838	PARCLIP_EWSR1.train.neg_8493		-
chr13	103387346	103387372	PARCLIP_EWSR1.train.neg_3141		-
chr13	31196173	31196207	PARCLIP_EWSR1.train.neg_2508		+
chr16	69375762	69375787	PARCLIP_EWSR1.train.neg_4840		+
chr14	65562677	65562741	PARCLIP_EWSR1.train.neg_3739		-
chr13	111888216	111888263	PARCLIP_EWSR1.train.neg_2814		+
chr18	12720101	12720128	PARCLIP_EWSR1.train.neg_6054		+
chr19	38007729	38007757	PARCLIP_EWSR1.train.neg_6862		+
chr2	171969875	171969907	PARCLIP_EWSR1.train.neg_7999		-
chr9	15474428	15474447	PARCLIP_EWSR1.train.neg_14308		-
chr19	30477836	30477858	PARCLIP_EWSR1.train.neg_6776		+
chr19	37548161	37548188	PARCLIP_EWSR1.train.neg_6849		+
chr19	34706136	34706166	PARCLIP_EWSR1.train.neg_6803		+
chr3	45547291	45547325	PARCLIP_EWSR1.train.neg_10247		+
chr9	95087293	95087318	PARCLIP_EWSR1.train.neg_14438		-
chr7_gl000195_random	66069	66094	PARCLIP_EWSR1.train.neg_13229		-
chr3	129151876	129151905	PARCLIP_EWSR1.train.neg_10635		-
chr2	145171060	145171082	PARCLIP_EWSR1.train.neg_7974		-
chr8	17366097	17366135	PARCLIP_EWSR1.train.neg_13341		+
chr16	3420176	3420207	PARCLIP_EWSR1.train.neg_4565		+
chr12	124124287	124124317	PARCLIP_EWSR1.train.neg_2135		+
chr20	34458141	34458181	PARCLIP_EWSR1.train.neg_8254		+
chr1	162746436	162746466	PARCLIP_EWSR1.train.neg_224		+
chr16	66919788	66919821	PARCLIP_EWSR1.train.neg_4807		+
chr22	43011765	43011805	PARCLIP_EWSR1.train.neg_9738		+
chrX	49143542	49143567	PARCLIP_EWSR1.train.neg_14787		+
chr20	35842134	35842157	PARCLIP_EWSR1.train.neg_8269		+
chr1	89319317	89319342	PARCLIP_EWSR1.train.neg_375		-
chr10	72613635	72613660	PARCLIP_EWSR1.train.neg_632		+
chr18	77890185	77890211	PARCLIP_EWSR1.train.neg_6351		+
chrM	9506	9533	PARCLIP_EWSR1.train.neg_14612		+
chr21	38638628	38638655	PARCLIP_EWSR1.train.neg_9292		-
chr19	18545388	18545418	PARCLIP_EWSR1.train.neg_7172		-
chr21	42570550	42570594	PARCLIP_EWSR1.train.neg_8980		+
chr7	121724485	121724516	PARCLIP_EWSR1.train.neg_12992		-
chr1	85737506	85737535	PARCLIP_EWSR1.train.neg_370		-
chr6	119012655	119012677	PARCLIP_EWSR1.train.neg_12375		-
chr3	36466526	36466556	PARCLIP_EWSR1.train.neg_10205		+
chr2	44569278	44569298	PARCLIP_EWSR1.train.neg_7846		-
chr8	100245927	100245951	PARCLIP_EWSR1.train.neg_13878		-
chr20	25428611	25428638	PARCLIP_EWSR1.train.neg_8174		+
chr5	96344976	96344998	PARCLIP_EWSR1.train.neg_11430		+
chr18	54538733	54538754	PARCLIP_EWSR1.train.neg_6259		+
chr12	58326245	58326272	PARCLIP_EWSR1.train.neg_2314		-
chr21	48063258	48063284	PARCLIP_EWSR1.train.neg_9089		+
chr5	79734834	79734873	PARCLIP_EWSR1.train.neg_11403		+
chr5	59040042	59040062	PARCLIP_EWSR1.train.neg_11654		-
chr7	151974096	151974126	PARCLIP_EWSR1.train.neg_13033		-
chr2	26431738	26431769	PARCLIP_EWSR1.train.neg_7799		-
chr17	7791922	7791954	PARCLIP_EWSR1.train.neg_5340		+
chr9	15454396	15454431	PARCLIP_EWSR1.train.neg_13995		+
chr13	42314254	42314279	PARCLIP_EWSR1.train.neg_2976		-
chr20	33910836	33910861	PARCLIP_EWSR1.train.neg_8579		-
chr16	28843740	28843768	PARCLIP_EWSR1.train.neg_4709		+
chr17	57284285	57284314	PARCLIP_EWSR1.train.neg_5563		+
chr20	4869487	4869514	PARCLIP_EWSR1.train.neg_8454		-
chr20	40041256	40041315	PARCLIP_EWSR1.train.neg_8627		-
chr3	150904934	150904960	PARCLIP_EWSR1.train.neg_10388		+
chr11	17402375	17402399	PARCLIP_EWSR1.train.neg_1217		+
chr2	204073725	204073750	PARCLIP_EWSR1.train.neg_7751		+
chrX	30948635	30948662	PARCLIP_EWSR1.train.neg_15056		-
chrX	85495474	85495500	PARCLIP_EWSR1.train.neg_14852		+
chr12	66771900	66771930	PARCLIP_EWSR1.train.neg_2331		-
chr2	114471055	114471099	PARCLIP_EWSR1.train.neg_7956		-
chr20	37063978	37064004	PARCLIP_EWSR1.train.neg_8619		-
chr16	2820132	2820156	PARCLIP_EWSR1.train.neg_4561		+
chr9	125569755	125569788	PARCLIP_EWSR1.train.neg_14486		-
chr7	28776343	28776378	PARCLIP_EWSR1.train.neg_12484		+
chr18	47008499	47008521	PARCLIP_EWSR1.train.neg_6561		-
chr1	114354338	114354364	PARCLIP_EWSR1.train.neg_405		-
chrX	102937542	102937563	PARCLIP_EWSR1.train.neg_15176		-
chr7	32931447	32931467	PARCLIP_EWSR1.train.neg_12810		-
chr9	91926845	91926869	PARCLIP_EWSR1.train.neg_14131		+
chr18	5988666	5988700	PARCLIP_EWSR1.train.neg_6380		-
chr19	52517311	52517331	PARCLIP_EWSR1.train.neg_7361		-
chr12	56516831	56516864	PARCLIP_EWSR1.train.neg_1968		+
chr9	128322205	128322237	PARCLIP_EWSR1.train.neg_14513		-
chr5	54457000	54457021	PARCLIP_EWSR1.train.neg_11326		+
chrX	73186732	73186755	PARCLIP_EWSR1.train.neg_14845		+
chr11	22234480	22234509	PARCLIP_EWSR1.train.neg_1225		+
chr8	128903076	128903101	PARCLIP_EWSR1.train.neg_13644		+
chr7_gl000195_random	44710	44764	PARCLIP_EWSR1.train.neg_13049		-
chr11	75767995	75768024	PARCLIP_EWSR1.train.neg_1387		+
chr3	173663501	173663522	PARCLIP_EWSR1.train.neg_10413		+
chr19	38035750	38035772	PARCLIP_EWSR1.train.neg_6865		+
chr19	9946985	9947011	PARCLIP_EWSR1.train.neg_6707		+
chrX	117665730	117665756	PARCLIP_EWSR1.train.neg_14920		+
chr7	43918721	43918744	PARCLIP_EWSR1.train.neg_12829		-
chr11	106545680	106545706	PARCLIP_EWSR1.train.neg_1742		-
chr13	31878112	31878152	PARCLIP_EWSR1.train.neg_2518		+
chr1	63328967	63328993	PARCLIP_EWSR1.train.neg_104		+
chr8	26151480	26151502	PARCLIP_EWSR1.train.neg_13393		+
chr10	25276384	25276413	PARCLIP_EWSR1.train.neg_887		-
chr16	81389696	81389724	PARCLIP_EWSR1.train.neg_4910		+
chr5	32296513	32296547	PARCLIP_EWSR1.train.neg_11601		-
chr6	42712248	42712279	PARCLIP_EWSR1.train.neg_12218		-
chr6	87875334	87875365	PARCLIP_EWSR1.train.neg_12020		+
chr16	83845783	83845804	PARCLIP_EWSR1.train.neg_4915		+
chr20	39915945	39915970	PARCLIP_EWSR1.train.neg_8625		-
chr6	52147382	52147419	PARCLIP_EWSR1.train.neg_12238		-
chr17	58685778	58685806	PARCLIP_EWSR1.train.neg_5581		+
chr12	62760041	62760066	PARCLIP_EWSR1.train.neg_1986		+
chr2	37312687	37312714	PARCLIP_EWSR1.train.neg_7626		+
chr3	15460236	15460260	PARCLIP_EWSR1.train.neg_10466		-
chr5	43300985	43301013	PARCLIP_EWSR1.train.neg_11631		-
chr4	3510291	3510322	PARCLIP_EWSR1.train.neg_11013		-
chrX	123315453	123315473	PARCLIP_EWSR1.train.neg_14946		+
chr17	40759952	40759979	PARCLIP_EWSR1.train.neg_5801		-
chr8	54673277	54673301	PARCLIP_EWSR1.train.neg_13785		-
chr6	26056262	26056289	PARCLIP_EWSR1.train.neg_12178		-
chr12	117310197	117310224	PARCLIP_EWSR1.train.neg_2421		-
chr4	95383562	95383596	PARCLIP_EWSR1.train.neg_10872		+
chr20	49362112	49362138	PARCLIP_EWSR1.train.neg_8350		+
chr1	93135252	93135283	PARCLIP_EWSR1.train.neg_379		-
chr22	29284955	29284983	PARCLIP_EWSR1.train.neg_9536		+
chr18	9350814	9350837	PARCLIP_EWSR1.train.neg_6011		+
chr11	86853957	86853985	PARCLIP_EWSR1.train.neg_1398		+
chr5	82414654	82414683	PARCLIP_EWSR1.train.neg_11415		+
chr13	45570573	45570605	PARCLIP_EWSR1.train.neg_2599		+
chr12	88917444	88917470	PARCLIP_EWSR1.train.neg_2351		-
chr8	27667147	27667170	PARCLIP_EWSR1.train.neg_13413		+
chr1	58537597	58537628	PARCLIP_EWSR1.train.neg_91		+
chr1	23390958	23390989	PARCLIP_EWSR1.train.neg_281		-
chr9	97150220	97150253	PARCLIP_EWSR1.train.neg_14157		+
chr13	33047044	33047064	PARCLIP_EWSR1.train.neg_2919		-
chr18	51885144	51885194	PARCLIP_EWSR1.train.neg_6249		+
chr19	2436107	2436144	PARCLIP_EWSR1.train.neg_7083		-
chr20	40078042	40078069	PARCLIP_EWSR1.train.neg_8629		-
chr19	9678008	9678027	PARCLIP_EWSR1.train.neg_7124		-
chr14	102794151	102794185	PARCLIP_EWSR1.train.neg_3532		+
chr2	38587529	38587549	PARCLIP_EWSR1.train.neg_7819		-
chr7	43907438	43907462	PARCLIP_EWSR1.train.neg_12828		-
chr22	39898540	39898571	PARCLIP_EWSR1.train.neg_9631		+
chr3	57418338	57418362	PARCLIP_EWSR1.train.neg_10570		-
chr12	32896319	32896345	PARCLIP_EWSR1.train.neg_1897		+
chr17	7470442	7470473	PARCLIP_EWSR1.train.neg_5330		+
chr13	80091362	80091386	PARCLIP_EWSR1.train.neg_2712		+
chr21	30441379	30441399	PARCLIP_EWSR1.train.neg_9168		-
chr6	37345424	37345449	PARCLIP_EWSR1.train.neg_11929		+
chr2	99088889	99088910	PARCLIP_EWSR1.train.neg_7686		+
chr2	132952132	132952155	PARCLIP_EWSR1.train.neg_7967		-
chr1_gl000191_random	48525	48563	PARCLIP_EWSR1.train.neg_7551		-
chr18	60873948	60873972	PARCLIP_EWSR1.train.neg_6620		-
chr7	87714573	87714595	PARCLIP_EWSR1.train.neg_12586		+
chr17	54928416	54928439	PARCLIP_EWSR1.train.neg_5547		+
chr21	38072245	38072275	PARCLIP_EWSR1.train.neg_8922		+
chrX	154487713	154487735	PARCLIP_EWSR1.train.neg_15299		-
chr1	163127728	163127759	PARCLIP_EWSR1.train.neg_432		-
chr2	62439679	62439711	PARCLIP_EWSR1.train.neg_7658		+
chr9	34209408	34209445	PARCLIP_EWSR1.train.neg_14042		+
chr7	129519045	129519074	PARCLIP_EWSR1.train.neg_13006		-
chr20	16718699	16718723	PARCLIP_EWSR1.train.neg_8122		+
chr8	57881850	57881872	PARCLIP_EWSR1.train.neg_13796		-
chr11	94955275	94955298	PARCLIP_EWSR1.train.neg_1725		-
chr22	29491138	29491167	PARCLIP_EWSR1.train.neg_9544		+
chr9	5743867	5743892	PARCLIP_EWSR1.train.neg_13984		+
chr12	123696557	123696580	PARCLIP_EWSR1.train.neg_2438		-
chr3	107444720	107444744	PARCLIP_EWSR1.train.neg_10333		+
chr1	93662686	93662721	PARCLIP_EWSR1.train.neg_148		+
chr15	23336940	23336963	PARCLIP_EWSR1.train.neg_4238		-
chr10	64014057	64014104	PARCLIP_EWSR1.train.neg_985		-
chrX	108917439	108917477	PARCLIP_EWSR1.train.neg_15190		-
chr5	149162256	149162286	PARCLIP_EWSR1.train.neg_11530		+
chr15	63439097	63439146	PARCLIP_EWSR1.train.neg_4403		-
chr9	23730707	23730731	PARCLIP_EWSR1.train.neg_14346		-
chr8	27517056	27517083	PARCLIP_EWSR1.train.neg_13406		+
chr17	30914141	30914160	PARCLIP_EWSR1.train.neg_5756		-
chr3	149457923	149457945	PARCLIP_EWSR1.train.neg_10660		-
chr20	36714399	36714421	PARCLIP_EWSR1.train.neg_8273		+
chr3	33668589	33668628	PARCLIP_EWSR1.train.neg_10505		-
chr17	33585728	33585770	PARCLIP_EWSR1.train.neg_5461		+
chr15	48449915	48449936	PARCLIP_EWSR1.train.neg_4327		-
chr16	50681722	50681796	PARCLIP_EWSR1.train.neg_4774		+
chr19	48829681	48829707	PARCLIP_EWSR1.train.neg_6964		+
chr17	12715510	12715537	PARCLIP_EWSR1.train.neg_5358		+
chr10	62554541	62554562	PARCLIP_EWSR1.train.neg_586		+
chr12	101800885	101800923	PARCLIP_EWSR1.train.neg_2368		-
chr13	73323927	73323962	PARCLIP_EWSR1.train.neg_2688		+
chr12	57893458	57893494	PARCLIP_EWSR1.train.neg_1977		+
chr19	53227023	53227053	PARCLIP_EWSR1.train.neg_7371		-
chr16	46999678	46999703	PARCLIP_EWSR1.train.neg_5102		-
chr18	23667262	23667290	PARCLIP_EWSR1.train.neg_6454		-
chr21	37733398	37733431	PARCLIP_EWSR1.train.neg_8915		+
chr14	61777365	61777394	PARCLIP_EWSR1.train.neg_3719		-
chr7	123885087	123885109	PARCLIP_EWSR1.train.neg_12700		+
chr4	31144313	31144353	PARCLIP_EWSR1.train.neg_10738		+
chr6	116892769	116892789	PARCLIP_EWSR1.train.neg_12076		+
chr2	152915577	152915601	PARCLIP_EWSR1.train.neg_7986		-
chr8	15563517	15563539	PARCLIP_EWSR1.train.neg_13331		+
chrX	56593336	56593364	PARCLIP_EWSR1.train.neg_14813		+
chr19	44434720	44434750	PARCLIP_EWSR1.train.neg_7318		-
chr10	24945903	24945934	PARCLIP_EWSR1.train.neg_883		-
chr20	34313089	34313117	PARCLIP_EWSR1.train.neg_8588		-
chr7	156504144	156504168	PARCLIP_EWSR1.train.neg_13038		-
chr15	76915610	76915643	PARCLIP_EWSR1.train.neg_4487		-
chr9	35657761	35657801	PARCLIP_EWSR1.train.neg_14372		-
chr17	7483155	7483202	PARCLIP_EWSR1.train.neg_5339		+
chr5	180004433	180004456	PARCLIP_EWSR1.train.neg_11564		+
chr21	38132124	38132148	PARCLIP_EWSR1.train.neg_9275		-
chr16	56968786	56968811	PARCLIP_EWSR1.train.neg_4790		+
chr22	35803671	35803695	PARCLIP_EWSR1.train.neg_9608		+
chr4	190842207	190842233	PARCLIP_EWSR1.train.neg_11252		-
chr1_gl000191_random	49329	49352	PARCLIP_EWSR1.train.neg_7565		-
chr14	20800431	20800456	PARCLIP_EWSR1.train.neg_3567		-
chr9	88275931	88275966	PARCLIP_EWSR1.train.neg_14422		-
chr8	90929337	90929365	PARCLIP_EWSR1.train.neg_13584		+
chr18	54420545	54420566	PARCLIP_EWSR1.train.neg_6601		-
chr15	102196413	102196441	PARCLIP_EWSR1.train.neg_4541		-
chr19	37405534	37405570	PARCLIP_EWSR1.train.neg_7265		-
chr7	47839362	47839380	PARCLIP_EWSR1.train.neg_12850		-
chr12	100463468	100463497	PARCLIP_EWSR1.train.neg_2366		-
chr6	116471178	116471206	PARCLIP_EWSR1.train.neg_12071		+
chr16	56468278	56468306	PARCLIP_EWSR1.train.neg_5140		-
chr13	103271532	103271552	PARCLIP_EWSR1.train.neg_2789		+
chr1	100388327	100388353	PARCLIP_EWSR1.train.neg_160		+
chr19	37517918	37517944	PARCLIP_EWSR1.train.neg_6845		+
chr1	23384596	23384616	PARCLIP_EWSR1.train.neg_24		+
chr11	4145288	4145315	PARCLIP_EWSR1.train.neg_1161		+
chr1	202855608	202855636	PARCLIP_EWSR1.train.neg_441		-
chr21	35700648	35700668	PARCLIP_EWSR1.train.neg_8905		+
chrX	20193126	20193157	PARCLIP_EWSR1.train.neg_15044		-
chr16	74667299	74667326	PARCLIP_EWSR1.train.neg_5232		-
chr19	21231792	21231817	PARCLIP_EWSR1.train.neg_6753		+
chr18	33734586	33734608	PARCLIP_EWSR1.train.neg_6185		+
chr8	42327311	42327331	PARCLIP_EWSR1.train.neg_13759		-
chr15	25614723	25614775	PARCLIP_EWSR1.train.neg_4242		-
chr17	21447163	21447191	PARCLIP_EWSR1.train.neg_5735		-
chr3	72831170	72831192	PARCLIP_EWSR1.train.neg_10587		-
chr20	56911442	56911478	PARCLIP_EWSR1.train.neg_8375		+
chrX	154319318	154319353	PARCLIP_EWSR1.train.neg_14999		+
chrX	131170193	131170218	PARCLIP_EWSR1.train.neg_14952		+
chr12	85733422	85733445	PARCLIP_EWSR1.train.neg_2050		+
chr10	105773304	105773327	PARCLIP_EWSR1.train.neg_765		+
chr12	116433932	116433953	PARCLIP_EWSR1.train.neg_2414		-
chr6	36828564	36828587	PARCLIP_EWSR1.train.neg_12213		-
chrX	24200562	24200591	PARCLIP_EWSR1.train.neg_14697		+
chr5	38988719	38988745	PARCLIP_EWSR1.train.neg_11617		-
chr22	44891753	44891797	PARCLIP_EWSR1.train.neg_10113		-
chr19	41269917	41269939	PARCLIP_EWSR1.train.neg_6902		+
chr1_gl000191_random	39480	39509	PARCLIP_EWSR1.train.neg_7447		-
chr20	49131826	49131856	PARCLIP_EWSR1.train.neg_8340		+
chr22	24985633	24985652	PARCLIP_EWSR1.train.neg_9483		+
chr8	91648716	91648741	PARCLIP_EWSR1.train.neg_13843		-
chr5	39069719	39069743	PARCLIP_EWSR1.train.neg_11621		-
chr18	21063205	21063232	PARCLIP_EWSR1.train.neg_6113		+
chr14	54991705	54991732	PARCLIP_EWSR1.train.neg_3301		+
chr14	23237566	23237601	PARCLIP_EWSR1.train.neg_3193		+
chr7	44245866	44245896	PARCLIP_EWSR1.train.neg_12519		+
chr3	3934971	3934994	PARCLIP_EWSR1.train.neg_10435		-
chr3	124694191	124694213	PARCLIP_EWSR1.train.neg_10622		-
chr1	19472621	19472650	PARCLIP_EWSR1.train.neg_275		-
chr10	14931503	14931524	PARCLIP_EWSR1.train.neg_507		+
chr22	40797505	40797528	PARCLIP_EWSR1.train.neg_9662		+
chr15	91004149	91004192	PARCLIP_EWSR1.train.neg_4191		+
chr8	56981831	56981861	PARCLIP_EWSR1.train.neg_13793		-
chr5	167936828	167936848	PARCLIP_EWSR1.train.neg_11547		+
chr22	44889830	44889857	PARCLIP_EWSR1.train.neg_10110		-
chr18	61013411	61013446	PARCLIP_EWSR1.train.neg_6626		-
chr9	32543176	32543220	PARCLIP_EWSR1.train.neg_14356		-
chr17	29573583	29573616	PARCLIP_EWSR1.train.neg_5445		+
chr16	58201891	58201914	PARCLIP_EWSR1.train.neg_5147		-
chr18	8817890	8817912	PARCLIP_EWSR1.train.neg_5998		+
chr10	12711931	12711954	PARCLIP_EWSR1.train.neg_493		+
chr14	64950561	64950587	PARCLIP_EWSR1.train.neg_3731		-
chr18	190360	190398	PARCLIP_EWSR1.train.neg_5953		+
chr20	11873697	11873722	PARCLIP_EWSR1.train.neg_8102		+
chr9	4871444	4871475	PARCLIP_EWSR1.train.neg_13973		+
chr16	23696699	23696720	PARCLIP_EWSR1.train.neg_4683		+
chr9	36598594	36598628	PARCLIP_EWSR1.train.neg_14060		+
chr3	133304888	133304911	PARCLIP_EWSR1.train.neg_10362		+
chr4	141263049	141263079	PARCLIP_EWSR1.train.neg_10942		+
chr7	90748610	90748635	PARCLIP_EWSR1.train.neg_12599		+
chr4	68550553	68550581	PARCLIP_EWSR1.train.neg_11111		-
chr1	566649	566669	PARCLIP_EWSR1.train.neg_1		+
chrX	133558150	133558174	PARCLIP_EWSR1.train.neg_14961		+
chr22	25452911	25452934	PARCLIP_EWSR1.train.neg_9488		+
chr19	5688001	5688040	PARCLIP_EWSR1.train.neg_6690		+
chr8	42693262	42693285	PARCLIP_EWSR1.train.neg_13763		-
chr20	23356643	23356680	PARCLIP_EWSR1.train.neg_8507		-
chr14	31113612	31113651	PARCLIP_EWSR1.train.neg_3207		+
chr3	128112151	128112174	PARCLIP_EWSR1.train.neg_10350		+
chr11	3382857	3382892	PARCLIP_EWSR1.train.neg_1511		-
chr16	2110521	2110546	PARCLIP_EWSR1.train.neg_4553		+
chr15	48438083	48438130	PARCLIP_EWSR1.train.neg_4325		-
chr3	60391039	60391060	PARCLIP_EWSR1.train.neg_10572		-
chr8	75312429	75312455	PARCLIP_EWSR1.train.neg_13536		+
chr2	42594792	42594826	PARCLIP_EWSR1.train.neg_7838		-
chr16	47116154	47116178	PARCLIP_EWSR1.train.neg_5107		-
chr6	46105189	46105223	PARCLIP_EWSR1.train.neg_11960		+
chr18	33721258	33721283	PARCLIP_EWSR1.train.neg_6182		+
chr22	44028123	44028144	PARCLIP_EWSR1.train.neg_10102		-
chr18	6258175	6258210	PARCLIP_EWSR1.train.neg_6383		-
chr6	166023863	166023886	PARCLIP_EWSR1.train.neg_12424		-
chr7	138202038	138202101	PARCLIP_EWSR1.train.neg_12735		+
chr6	111862644	111862665	PARCLIP_EWSR1.train.neg_12064		+
chr10	94056590	94056615	PARCLIP_EWSR1.train.neg_704		+
chr6	70464807	70464836	PARCLIP_EWSR1.train.neg_12250		-
chr13	100186989	100187024	PARCLIP_EWSR1.train.neg_2767		+
chr17	71206291	71206312	PARCLIP_EWSR1.train.neg_5918		-
chr13	49845900	49845924	PARCLIP_EWSR1.train.neg_2639		+
chr14	55768777	55768809	PARCLIP_EWSR1.train.neg_3318		+
chr7	134651529	134651556	PARCLIP_EWSR1.train.neg_12729		+
chr4	99819826	99819854	PARCLIP_EWSR1.train.neg_11168		-
chr12	112290120	112290146	PARCLIP_EWSR1.train.neg_2114		+
chr9	22084317	22084346	PARCLIP_EWSR1.train.neg_14017		+
chr19	21340632	21340653	PARCLIP_EWSR1.train.neg_6759		+
chr13	99072453	99072477	PARCLIP_EWSR1.train.neg_2761		+
chr20	34224820	34224850	PARCLIP_EWSR1.train.neg_8582		-
chr1	93629521	93629549	PARCLIP_EWSR1.train.neg_382		-
chr6	85460125	85460152	PARCLIP_EWSR1.train.neg_12295		-
chr1	100578525	100578543	PARCLIP_EWSR1.train.neg_396		-
chr21	30360180	30360239	PARCLIP_EWSR1.train.neg_9157		-
chr7	86581158	86581192	PARCLIP_EWSR1.train.neg_12889		-
chr2	61741387	61741410	PARCLIP_EWSR1.train.neg_7881		-
chr6	24720603	24720631	PARCLIP_EWSR1.train.neg_12176		-
chr21	34722515	34722550	PARCLIP_EWSR1.train.neg_8843		+
chr20	44027178	44027208	PARCLIP_EWSR1.train.neg_8309		+
chr17	1573986	1574018	PARCLIP_EWSR1.train.neg_5669		-
chr12	51545926	51545948	PARCLIP_EWSR1.train.neg_2284		-
chr10	76702582	76702621	PARCLIP_EWSR1.train.neg_653		+
chr13	47323793	47323816	PARCLIP_EWSR1.train.neg_2619		+
chr19	33891642	33891664	PARCLIP_EWSR1.train.neg_7236		-
chr4	89198119	89198152	PARCLIP_EWSR1.train.neg_11152		-
chrX	133520196	133520229	PARCLIP_EWSR1.train.neg_14957		+
chr14	55512766	55512809	PARCLIP_EWSR1.train.neg_3317		+
chr22	30957073	30957106	PARCLIP_EWSR1.train.neg_9926		-
chr22	29194143	29194171	PARCLIP_EWSR1.train.neg_9917		-
chr9	104158373	104158395	PARCLIP_EWSR1.train.neg_14464		-
chr4	149025046	149025067	PARCLIP_EWSR1.train.neg_11229		-
chrX	114817510	114817553	PARCLIP_EWSR1.train.neg_14907		+
chr10	29742664	29742693	PARCLIP_EWSR1.train.neg_539		+
chr11	82642309	82642338	PARCLIP_EWSR1.train.neg_1389		+
chr12	889089	889111	PARCLIP_EWSR1.train.neg_1809		+
chr13	21595462	21595485	PARCLIP_EWSR1.train.neg_2850		-
chr12	56365623	56365645	PARCLIP_EWSR1.train.neg_2290		-
chr18	32888598	32888624	PARCLIP_EWSR1.train.neg_6163		+
chr12	43818787	43818807	PARCLIP_EWSR1.train.neg_2247		-
chr4	62299167	62299191	PARCLIP_EWSR1.train.neg_10821		+
chr19	58025489	58025511	PARCLIP_EWSR1.train.neg_7048		+
chr9	86613597	86613633	PARCLIP_EWSR1.train.neg_14115		+
chr11	115172476	115172502	PARCLIP_EWSR1.train.neg_1775		-
chr12	56646146	56646177	PARCLIP_EWSR1.train.neg_2295		-
chr19	53131745	53131765	PARCLIP_EWSR1.train.neg_7369		-
chr17	4635224	4635253	PARCLIP_EWSR1.train.neg_5303		+
chr21	45088033	45088053	PARCLIP_EWSR1.train.neg_8998		+
chr8	66682263	66682286	PARCLIP_EWSR1.train.neg_13806		-
chr21	45521754	45521779	PARCLIP_EWSR1.train.neg_9032		+
chr16	56976354	56976376	PARCLIP_EWSR1.train.neg_4792		+
chr14	57756039	57756063	PARCLIP_EWSR1.train.neg_3343		+
chr20	21334940	21334977	PARCLIP_EWSR1.train.neg_8158		+
chr20	18675668	18675701	PARCLIP_EWSR1.train.neg_8150		+
chr18	54608705	54608733	PARCLIP_EWSR1.train.neg_6263		+
chr12	109113341	109113372	PARCLIP_EWSR1.train.neg_2388		-
chr22	25471259	25471283	PARCLIP_EWSR1.train.neg_9491		+
chr15	40948586	40948624	PARCLIP_EWSR1.train.neg_3940		+
chr19	12218185	12218209	PARCLIP_EWSR1.train.neg_6726		+
chr11	134062379	134062415	PARCLIP_EWSR1.train.neg_1808		-
chr11	829015	829047	PARCLIP_EWSR1.train.neg_1159		+
chr16	71741375	71741394	PARCLIP_EWSR1.train.neg_5210		-
chr2	139046015	139046039	PARCLIP_EWSR1.train.neg_7971		-
chr12	98921994	98922026	PARCLIP_EWSR1.train.neg_2080		+
chr10	123335946	123335999	PARCLIP_EWSR1.train.neg_1127		-
chr19	39435053	39435077	PARCLIP_EWSR1.train.neg_7291		-
chr1	24073238	24073268	PARCLIP_EWSR1.train.neg_26		+
chr22	40969654	40969691	PARCLIP_EWSR1.train.neg_10038		-
chr5	157175620	157175649	PARCLIP_EWSR1.train.neg_11542		+
chr19	30196162	30196197	PARCLIP_EWSR1.train.neg_7227		-
chr13	26783597	26783617	PARCLIP_EWSR1.train.neg_2887		-
chr15	90796476	90796498	PARCLIP_EWSR1.train.neg_4178		+
chr15	67511734	67511766	PARCLIP_EWSR1.train.neg_4426		-
chr3	28304651	28304677	PARCLIP_EWSR1.train.neg_10198		+
chr10	70922002	70922046	PARCLIP_EWSR1.train.neg_619		+
chr14	56699340	56699373	PARCLIP_EWSR1.train.neg_3331		+
chr1	44715841	44715898	PARCLIP_EWSR1.train.neg_315		-
chr19	39997077	39997095	PARCLIP_EWSR1.train.neg_6889		+
chr9	5107509	5107541	PARCLIP_EWSR1.train.neg_13979		+
chr20	30704103	30704126	PARCLIP_EWSR1.train.neg_8191		+
chr21	46919112	46919143	PARCLIP_EWSR1.train.neg_9378		-
chrX	136066711	136066737	PARCLIP_EWSR1.train.neg_14972		+
chr14	37536752	37536787	PARCLIP_EWSR1.train.neg_3647		-
chr7_gl000195_random	50826	50855	PARCLIP_EWSR1.train.neg_13100		-
chr7	5521175	5521197	PARCLIP_EWSR1.train.neg_12762		-
chr8	15510793	15510835	PARCLIP_EWSR1.train.neg_13330		+
chr6	117035000	117035027	PARCLIP_EWSR1.train.neg_12083		+
chr8	95532268	95532290	PARCLIP_EWSR1.train.neg_13854		-
chr7	134828816	134828838	PARCLIP_EWSR1.train.neg_13012		-
chr14	96007337	96007364	PARCLIP_EWSR1.train.neg_3491		+
chr8	2665410	2665430	PARCLIP_EWSR1.train.neg_13315		+
chr9	114335946	114335971	PARCLIP_EWSR1.train.neg_14203		+
chr19	49486950	49486983	PARCLIP_EWSR1.train.neg_7345		-
chr13	52606170	52606192	PARCLIP_EWSR1.train.neg_2666		+
chr15	67430789	67430814	PARCLIP_EWSR1.train.neg_4067		+
chr18	59955170	59955191	PARCLIP_EWSR1.train.neg_6299		+
chr14	90752619	90752640	PARCLIP_EWSR1.train.neg_3810		-
chr3	44797865	44797889	PARCLIP_EWSR1.train.neg_10524		-
chr12	50481224	50481253	PARCLIP_EWSR1.train.neg_1929		+
chr16	75193415	75193437	PARCLIP_EWSR1.train.neg_4872		+
chr9	71557550	71557581	PARCLIP_EWSR1.train.neg_14083		+
chr7	35186150	35186172	PARCLIP_EWSR1.train.neg_12812		-
chrX	47054208	47054247	PARCLIP_EWSR1.train.neg_14750		+
chr13	72235353	72235375	PARCLIP_EWSR1.train.neg_3048		-
chrX	67735780	67735802	PARCLIP_EWSR1.train.neg_14815		+
chr11	65485215	65485246	PARCLIP_EWSR1.train.neg_1340		+
chr7	42970139	42970160	PARCLIP_EWSR1.train.neg_12825		-
chr4	65245538	65245567	PARCLIP_EWSR1.train.neg_11105		-
chr10	118723241	118723274	PARCLIP_EWSR1.train.neg_1101		-
chr5	172522230	172522264	PARCLIP_EWSR1.train.neg_11553		+
chr13	80104696	80104716	PARCLIP_EWSR1.train.neg_2713		+
chr11	61068186	61068211	PARCLIP_EWSR1.train.neg_1640		-
chr6	153317937	153317976	PARCLIP_EWSR1.train.neg_12418		-
chr8	11704522	11704550	PARCLIP_EWSR1.train.neg_13666		-
chr16	15813436	15813456	PARCLIP_EWSR1.train.neg_4625		+
chr18	12949911	12949940	PARCLIP_EWSR1.train.neg_6057		+
chr18	74598601	74598624	PARCLIP_EWSR1.train.neg_6332		+
chr19	37920492	37920511	PARCLIP_EWSR1.train.neg_7269		-
chr10	72584044	72584080	PARCLIP_EWSR1.train.neg_629		+
chr1	27756562	27756585	PARCLIP_EWSR1.train.neg_287		-
chr19	44611608	44611635	PARCLIP_EWSR1.train.neg_7320		-
chr8	616380	616401	PARCLIP_EWSR1.train.neg_13656		-
chr14	102340310	102340336	PARCLIP_EWSR1.train.neg_3519		+
chr18	45427146	45427177	PARCLIP_EWSR1.train.neg_6545		-
chr6	12048422	12048454	PARCLIP_EWSR1.train.neg_11874		+
chr11	66388758	66388778	PARCLIP_EWSR1.train.neg_1354		+
chr8	123959344	123959377	PARCLIP_EWSR1.train.neg_13635		+
chr19	5954689	5954726	PARCLIP_EWSR1.train.neg_7101		-
chr20	25626641	25626683	PARCLIP_EWSR1.train.neg_8176		+
chr13	78301706	78301734	PARCLIP_EWSR1.train.neg_2704		+
chr6	35548360	35548382	PARCLIP_EWSR1.train.neg_12205		-
chr5	59979134	59979167	PARCLIP_EWSR1.train.neg_11657		-
chr16	67088676	67088704	PARCLIP_EWSR1.train.neg_4813		+
chr6	136607513	136607534	PARCLIP_EWSR1.train.neg_12396		-
chr4	129847949	129847971	PARCLIP_EWSR1.train.neg_11211		-
chr20	61480232	61480282	PARCLIP_EWSR1.train.neg_8727		-
chr5	99909449	99909470	PARCLIP_EWSR1.train.neg_11434		+
chr15	59980845	59980864	PARCLIP_EWSR1.train.neg_4386		-
chr10	18963851	18963872	PARCLIP_EWSR1.train.neg_514		+
chr13	48583295	48583317	PARCLIP_EWSR1.train.neg_3003		-
chr12	125322034	125322060	PARCLIP_EWSR1.train.neg_2442		-
chr18	19167594	19167625	PARCLIP_EWSR1.train.neg_6436		-
chr19	8523885	8523907	PARCLIP_EWSR1.train.neg_6693		+
chr6	133640152	133640184	PARCLIP_EWSR1.train.neg_12102		+
chr17	60141089	60141112	PARCLIP_EWSR1.train.neg_5894		-
chr11	130150396	130150423	PARCLIP_EWSR1.train.neg_1800		-
chr21	17203808	17203836	PARCLIP_EWSR1.train.neg_8757		+
chrX	17763490	17763518	PARCLIP_EWSR1.train.neg_14670		+
chr5	134132248	134132270	PARCLIP_EWSR1.train.neg_11507		+
chr21	27115394	27115424	PARCLIP_EWSR1.train.neg_8771		+
chr19	9940458	9940492	PARCLIP_EWSR1.train.neg_6706		+
chr11	8710154	8710179	PARCLIP_EWSR1.train.neg_1177		+
chr7	95034555	95034588	PARCLIP_EWSR1.train.neg_12915		-
chr7	5264590	5264617	PARCLIP_EWSR1.train.neg_12445		+
chr22	36692509	36692531	PARCLIP_EWSR1.train.neg_9967		-
chr19	19893197	19893232	PARCLIP_EWSR1.train.neg_7183		-
chr8	41820268	41820287	PARCLIP_EWSR1.train.neg_13753		-
chr17	58044608	58044631	PARCLIP_EWSR1.train.neg_5580		+
chrX	73047702	73047751	PARCLIP_EWSR1.train.neg_15140		-
chr14	30614125	30614146	PARCLIP_EWSR1.train.neg_3617		-
chr11	17391260	17391287	PARCLIP_EWSR1.train.neg_1213		+
chr20	4673320	4673351	PARCLIP_EWSR1.train.neg_8064		+
chr10	32320475	32320499	PARCLIP_EWSR1.train.neg_925		-
chr22	47412202	47412227	PARCLIP_EWSR1.train.neg_9788		+
chr17	38182525	38182547	PARCLIP_EWSR1.train.neg_5774		-
chr14	20924995	20925027	PARCLIP_EWSR1.train.neg_3173		+
chr14	45561641	45561677	PARCLIP_EWSR1.train.neg_3272		+
chr3	101453951	101453980	PARCLIP_EWSR1.train.neg_10326		+
chr16	20748932	20748953	PARCLIP_EWSR1.train.neg_5028		-
chr22	19349991	19350014	PARCLIP_EWSR1.train.neg_9823		-
chr21	35543818	35543835	PARCLIP_EWSR1.train.neg_8897		+
chr10	75138882	75138906	PARCLIP_EWSR1.train.neg_1019		-
chr12	49350331	49350363	PARCLIP_EWSR1.train.neg_2269		-
chr15	66799411	66799439	PARCLIP_EWSR1.train.neg_4060		+
chr5	40727392	40727413	PARCLIP_EWSR1.train.neg_11622		-
chr2	40002396	40002418	PARCLIP_EWSR1.train.neg_7836		-
chr17	55953714	55953740	PARCLIP_EWSR1.train.neg_5866		-
chr13	37398439	37398462	PARCLIP_EWSR1.train.neg_2558		+
chr13	31790034	31790057	PARCLIP_EWSR1.train.neg_2516		+
chr17	39987053	39987075	PARCLIP_EWSR1.train.neg_5783		-
chr19	49994647	49994674	PARCLIP_EWSR1.train.neg_6982		+
chr10	14910386	14910405	PARCLIP_EWSR1.train.neg_505		+
chr18	12959594	12959620	PARCLIP_EWSR1.train.neg_6059		+
chr21	30569226	30569252	PARCLIP_EWSR1.train.neg_8807		+
chr6	12106392	12106419	PARCLIP_EWSR1.train.neg_11876		+
chr20	60565195	60565221	PARCLIP_EWSR1.train.neg_8709		-
chr19	37912257	37912284	PARCLIP_EWSR1.train.neg_7268		-
chr7_gl000195_random	73885	73912	PARCLIP_EWSR1.train.neg_13289		-
chr3	87285177	87285202	PARCLIP_EWSR1.train.neg_10298		+
chr18	54562919	54562944	PARCLIP_EWSR1.train.neg_6262		+
chrM	5226	5247	PARCLIP_EWSR1.train.neg_14581		+
chr4	141244314	141244349	PARCLIP_EWSR1.train.neg_10941		+
chr11	240309	240333	PARCLIP_EWSR1.train.neg_1148		+
chr12	102557381	102557404	PARCLIP_EWSR1.train.neg_2094		+
chr5	171668001	171668021	PARCLIP_EWSR1.train.neg_11820		-
chr14	67837481	67837509	PARCLIP_EWSR1.train.neg_3400		+
chr20	42328948	42328980	PARCLIP_EWSR1.train.neg_8289		+
chr22	36389985	36390013	PARCLIP_EWSR1.train.neg_9963		-
chr12	102567862	102567896	PARCLIP_EWSR1.train.neg_2095		+
chr2	170426346	170426370	PARCLIP_EWSR1.train.neg_7997		-
chr7_gl000195_random	74254	74295	PARCLIP_EWSR1.train.neg_13292		-
chr11	94801449	94801480	PARCLIP_EWSR1.train.neg_1423		+
chr8	23421567	23421603	PARCLIP_EWSR1.train.neg_13379		+
chrX	135336803	135336827	PARCLIP_EWSR1.train.neg_15258		-
chr11	68261973	68262007	PARCLIP_EWSR1.train.neg_1358		+
chr11	93492109	93492134	PARCLIP_EWSR1.train.neg_1410		+
chr2	135698419	135698443	PARCLIP_EWSR1.train.neg_7716		+
chr5	95247515	95247542	PARCLIP_EWSR1.train.neg_11724		-
chr19	6084681	6084707	PARCLIP_EWSR1.train.neg_7103		-
chr16	50680229	50680249	PARCLIP_EWSR1.train.neg_4769		+
chr10	131649668	131649685	PARCLIP_EWSR1.train.neg_1142		-
chr7	133604010	133604032	PARCLIP_EWSR1.train.neg_12724		+
chr1	151430894	151430919	PARCLIP_EWSR1.train.neg_418		-
chr8	90923208	90923231	PARCLIP_EWSR1.train.neg_13583		+
chrM	10913	10965	PARCLIP_EWSR1.train.neg_14618		+
chr21	38821529	38821550	PARCLIP_EWSR1.train.neg_8971		+
chr7	92380307	92380338	PARCLIP_EWSR1.train.neg_12907		-
chr8	37717091	37717114	PARCLIP_EWSR1.train.neg_13741		-
chr22	39907874	39907910	PARCLIP_EWSR1.train.neg_9638		+
chr9	37824460	37824482	PARCLIP_EWSR1.train.neg_14385		-
chr20	26170014	26170036	PARCLIP_EWSR1.train.neg_8529		-
chr18	53280876	53280902	PARCLIP_EWSR1.train.neg_6592		-
chr19	53327540	53327567	PARCLIP_EWSR1.train.neg_7375		-
chr17	61344190	61344212	PARCLIP_EWSR1.train.neg_5598		+
chr19	50115917	50115950	PARCLIP_EWSR1.train.neg_6983		+
chr14	64941569	64941593	PARCLIP_EWSR1.train.neg_3730		-
chr14	59945731	59945757	PARCLIP_EWSR1.train.neg_3712		-
chr7_gl000195_random	60864	60901	PARCLIP_EWSR1.train.neg_13189		-
chr20	60716938	60716966	PARCLIP_EWSR1.train.neg_8725		-
chr21	46608090	46608119	PARCLIP_EWSR1.train.neg_9046		+
chr17	17115881	17115905	PARCLIP_EWSR1.train.neg_5380		+
chr11	59577908	59577940	PARCLIP_EWSR1.train.neg_1635		-
chr11	22228664	22228687	PARCLIP_EWSR1.train.neg_1223		+
chr6	138423577	138423600	PARCLIP_EWSR1.train.neg_12400		-
chr16	71751474	71751503	PARCLIP_EWSR1.train.neg_5212		-
chr16	81066707	81066733	PARCLIP_EWSR1.train.neg_4902		+
chr19	58494718	58494746	PARCLIP_EWSR1.train.neg_7408		-
chr1	109239581	109239604	PARCLIP_EWSR1.train.neg_169		+
chr17	40997147	40997169	PARCLIP_EWSR1.train.neg_5500		+
chr17	26463894	26463931	PARCLIP_EWSR1.train.neg_5412		+
chr7_gl000195_random	52037	52059	PARCLIP_EWSR1.train.neg_13112		-
chr7	7921209	7921244	PARCLIP_EWSR1.train.neg_12456		+
chr15	34491215	34491246	PARCLIP_EWSR1.train.neg_4263		-
chr4	16195850	16195885	PARCLIP_EWSR1.train.neg_11033		-
chrX	46707893	46707922	PARCLIP_EWSR1.train.neg_14738		+
chr10	931176	931216	PARCLIP_EWSR1.train.neg_832		-
chr6	43535715	43535746	PARCLIP_EWSR1.train.neg_12230		-
chr16	53998236	53998265	PARCLIP_EWSR1.train.neg_4787		+
chr3	48636958	48637003	PARCLIP_EWSR1.train.neg_10538		-
chr6	57316591	57316614	PARCLIP_EWSR1.train.neg_11972		+
chr16	31737649	31737672	PARCLIP_EWSR1.train.neg_4731		+
chr14	56138100	56138123	PARCLIP_EWSR1.train.neg_3326		+
chr22	39268062	39268084	PARCLIP_EWSR1.train.neg_10019		-
chr15	72573809	72573831	PARCLIP_EWSR1.train.neg_4461		-
chrX	102001420	102001442	PARCLIP_EWSR1.train.neg_14872		+
chr15	89444626	89444663	PARCLIP_EWSR1.train.neg_4517		-
chr7_gl000195_random	48638	48676	PARCLIP_EWSR1.train.neg_13083		-
chr12	50137099	50137134	PARCLIP_EWSR1.train.neg_1924		+
chr5	108509946	108509965	PARCLIP_EWSR1.train.neg_11447		+
chr19	52705893	52705962	PARCLIP_EWSR1.train.neg_6986		+
chr8	17067512	17067533	PARCLIP_EWSR1.train.neg_13340		+
chr1	202849650	202849678	PARCLIP_EWSR1.train.neg_440		-
chr19	14199897	14199923	PARCLIP_EWSR1.train.neg_7161		-
chrX	152955928	152955963	PARCLIP_EWSR1.train.neg_14993		+
chr8	6583122	6583147	PARCLIP_EWSR1.train.neg_13318		+
chr4	39763778	39763807	PARCLIP_EWSR1.train.neg_10760		+
chr16	72656801	72656822	PARCLIP_EWSR1.train.neg_5220		-
chr21	38091268	38091297	PARCLIP_EWSR1.train.neg_8930		+
chr22	36745012	36745032	PARCLIP_EWSR1.train.neg_9970		-
chr14	104716804	104716831	PARCLIP_EWSR1.train.neg_3554		+
chr16	70272189	70272223	PARCLIP_EWSR1.train.neg_5185		-
chr6	74186194	74186222	PARCLIP_EWSR1.train.neg_11999		+
chr18	77878689	77878716	PARCLIP_EWSR1.train.neg_6350		+
chr19	37207412	37207442	PARCLIP_EWSR1.train.neg_7261		-
chr16	2805935	2805959	PARCLIP_EWSR1.train.neg_4556		+
chr22	42442697	42442729	PARCLIP_EWSR1.train.neg_9731		+
chr15	45696363	45696385	PARCLIP_EWSR1.train.neg_3991		+
chr1	60326010	60326033	PARCLIP_EWSR1.train.neg_93		+
chr2	73995451	73995474	PARCLIP_EWSR1.train.neg_7919		-
chr13	45606606	45606632	PARCLIP_EWSR1.train.neg_2601		+
chr1_gl000191_random	39569	39593	PARCLIP_EWSR1.train.neg_7449		-
chr5	126858710	126858741	PARCLIP_EWSR1.train.neg_11483		+
chr3	127872562	127872596	PARCLIP_EWSR1.train.neg_10347		+
chr11	61132739	61132761	PARCLIP_EWSR1.train.neg_1322		+
chr11	130721674	130721708	PARCLIP_EWSR1.train.neg_1802		-
chr12	74933130	74933151	PARCLIP_EWSR1.train.neg_2041		+
chr16	31736216	31736245	PARCLIP_EWSR1.train.neg_4730		+
chr19	59055520	59055555	PARCLIP_EWSR1.train.neg_7065		+
chr8	41471098	41471127	PARCLIP_EWSR1.train.neg_13468		+
chr22	36910697	36910717	PARCLIP_EWSR1.train.neg_9978		-
chr7	140080740	140080763	PARCLIP_EWSR1.train.neg_13023		-
chr9	125652991	125653022	PARCLIP_EWSR1.train.neg_14489		-
chrX	40000700	40000739	PARCLIP_EWSR1.train.neg_15066		-
chr14	93650039	93650064	PARCLIP_EWSR1.train.neg_3832		-
chr20	55826426	55826448	PARCLIP_EWSR1.train.neg_8700		-
chr3	44789883	44789913	PARCLIP_EWSR1.train.neg_10522		-
chr19	58823431	58823453	PARCLIP_EWSR1.train.neg_7064		+
chr9	110081591	110081620	PARCLIP_EWSR1.train.neg_14195		+
chr14	37135604	37135639	PARCLIP_EWSR1.train.neg_3242		+
chr4	10441964	10441990	PARCLIP_EWSR1.train.neg_11019		-
chr12	118475021	118475053	PARCLIP_EWSR1.train.neg_2423		-
chr14	45561463	45561494	PARCLIP_EWSR1.train.neg_3271		+
chrX	13859360	13859390	PARCLIP_EWSR1.train.neg_15013		-
chr12	76741633	76741653	PARCLIP_EWSR1.train.neg_2346		-
chr19	52521226	52521252	PARCLIP_EWSR1.train.neg_7362		-
chr16	19524577	19524612	PARCLIP_EWSR1.train.neg_5014		-
chr20	30906418	30906442	PARCLIP_EWSR1.train.neg_8204		+
chr8	108378609	108378645	PARCLIP_EWSR1.train.neg_13904		-
chr7_gl000195_random	59314	59353	PARCLIP_EWSR1.train.neg_13177		-
chr1	87794597	87794626	PARCLIP_EWSR1.train.neg_136		+
chr9	110069637	110069659	PARCLIP_EWSR1.train.neg_14192		+
chr8	105956433	105956456	PARCLIP_EWSR1.train.neg_13623		+
chr11	9826910	9826941	PARCLIP_EWSR1.train.neg_1526		-
chr11	106724755	106724788	PARCLIP_EWSR1.train.neg_1748		-
chr6	155423295	155423326	PARCLIP_EWSR1.train.neg_12133		+
chr18	44479640	44479678	PARCLIP_EWSR1.train.neg_6532		-
chrM	5971	5997	PARCLIP_EWSR1.train.neg_14584		+
chr5	137297063	137297084	PARCLIP_EWSR1.train.neg_11794		-
chr13	31192310	31192347	PARCLIP_EWSR1.train.neg_2506		+
chr7	48006450	48006469	PARCLIP_EWSR1.train.neg_12851		-
chrM	12807	12832	PARCLIP_EWSR1.train.neg_14632		+
chr19	44419668	44419692	PARCLIP_EWSR1.train.neg_7314		-
chr14	60735698	60735731	PARCLIP_EWSR1.train.neg_3360		+
chr9	115545267	115545289	PARCLIP_EWSR1.train.neg_14209		+
chr9	130871499	130871522	PARCLIP_EWSR1.train.neg_14514		-
chrX	41431384	41431408	PARCLIP_EWSR1.train.neg_15068		-
chrX	53696716	53696737	PARCLIP_EWSR1.train.neg_15100		-
chr7	138752671	138752697	PARCLIP_EWSR1.train.neg_13018		-
chr7	104597279	104597323	PARCLIP_EWSR1.train.neg_12958		-
chr17	38978176	38978199	PARCLIP_EWSR1.train.neg_5781		-
chr21	45511637	45511668	PARCLIP_EWSR1.train.neg_9031		+
chr21	45434768	45434798	PARCLIP_EWSR1.train.neg_9018		+
chr9	125724505	125724532	PARCLIP_EWSR1.train.neg_14231		+
chr21	30664988	30665013	PARCLIP_EWSR1.train.neg_8814		+
chr20	21369938	21369980	PARCLIP_EWSR1.train.neg_8160		+
chr3	52558570	52558605	PARCLIP_EWSR1.train.neg_10554		-
chr8	16918564	16918587	PARCLIP_EWSR1.train.neg_13336		+
chr19	52805858	52805903	PARCLIP_EWSR1.train.neg_6988		+
chr7	127026091	127026114	PARCLIP_EWSR1.train.neg_13002		-
chr12	12970931	12970967	PARCLIP_EWSR1.train.neg_1841		+
chr2	39646498	39646521	PARCLIP_EWSR1.train.neg_7830		-
chr7_gl000195_random	46080	46114	PARCLIP_EWSR1.train.neg_13062		-
chr8	17865433	17865461	PARCLIP_EWSR1.train.neg_13351		+
chr17	71206653	71206676	PARCLIP_EWSR1.train.neg_5919		-
chr6	42714411	42714438	PARCLIP_EWSR1.train.neg_12221		-
chr1_gl000191_random	40470	40495	PARCLIP_EWSR1.train.neg_7463		-
chr18	59954394	59954426	PARCLIP_EWSR1.train.neg_6298		+
chr17	40762621	40762655	PARCLIP_EWSR1.train.neg_5493		+
chr14	70438202	70438226	PARCLIP_EWSR1.train.neg_3410		+
chr19	573985	574016	PARCLIP_EWSR1.train.neg_6659		+
chr1_gl000191_random	48685	48747	PARCLIP_EWSR1.train.neg_7554		-
chr4	183529605	183529638	PARCLIP_EWSR1.train.neg_10987		+
chr6	105278788	105278812	PARCLIP_EWSR1.train.neg_12331		-
chr18	33705904	33705930	PARCLIP_EWSR1.train.neg_6510		-
chr19	6418753	6418783	PARCLIP_EWSR1.train.neg_7107		-
chr14	94520166	94520205	PARCLIP_EWSR1.train.neg_3840		-
chr1	185144687	185144709	PARCLIP_EWSR1.train.neg_240		+
chr1	68286993	68287018	PARCLIP_EWSR1.train.neg_350		-
chr18	9784290	9784315	PARCLIP_EWSR1.train.neg_6027		+
chr3	5241339	5241369	PARCLIP_EWSR1.train.neg_10152		+
chr1	35467491	35467520	PARCLIP_EWSR1.train.neg_300		-
chr13	45913771	45913793	PARCLIP_EWSR1.train.neg_2989		-
chr17	18229034	18229055	PARCLIP_EWSR1.train.neg_5390		+
chr3	122895415	122895442	PARCLIP_EWSR1.train.neg_10340		+
chr6	89863552	89863573	PARCLIP_EWSR1.train.neg_12025		+
chr14	58718455	58718486	PARCLIP_EWSR1.train.neg_3709		-
chr10	11336236	11336274	PARCLIP_EWSR1.train.neg_483		+
chr20	25253166	25253195	PARCLIP_EWSR1.train.neg_8170		+
chr14	54978581	54978601	PARCLIP_EWSR1.train.neg_3295		+
chr21	45084340	45084358	PARCLIP_EWSR1.train.neg_8997		+
chr7	141450009	141450036	PARCLIP_EWSR1.train.neg_12747		+
chr11	9315388	9315412	PARCLIP_EWSR1.train.neg_1522		-
chr15	44619464	44619493	PARCLIP_EWSR1.train.neg_3970		+
chr13	28823464	28823498	PARCLIP_EWSR1.train.neg_2504		+
chr13	41917842	41917867	PARCLIP_EWSR1.train.neg_2578		+
chr16	89212989	89213010	PARCLIP_EWSR1.train.neg_4925		+
chr6	111902274	111902309	PARCLIP_EWSR1.train.neg_12065		+
chr7_gl000195_random	72572	72592	PARCLIP_EWSR1.train.neg_13278		-
chr8	92035966	92035987	PARCLIP_EWSR1.train.neg_13847		-
chr19	44671678	44671701	PARCLIP_EWSR1.train.neg_6948		+
chr3	45563038	45563065	PARCLIP_EWSR1.train.neg_10248		+
chr16	71510516	71510555	PARCLIP_EWSR1.train.neg_5201		-
chr8	23289058	23289090	PARCLIP_EWSR1.train.neg_13702		-
chr4	109009518	109009559	PARCLIP_EWSR1.train.neg_11189		-
chr3	150864093	150864114	PARCLIP_EWSR1.train.neg_10387		+
chr7	91678294	91678331	PARCLIP_EWSR1.train.neg_12603		+
chr14	51109974	51110009	PARCLIP_EWSR1.train.neg_3671		-
chr1	21428326	21428357	PARCLIP_EWSR1.train.neg_277		-
chr16	74908523	74908558	PARCLIP_EWSR1.train.neg_5236		-
chr12	108949682	108949714	PARCLIP_EWSR1.train.neg_2387		-
chr3	45974646	45974681	PARCLIP_EWSR1.train.neg_10527		-
chr13	76376649	76376673	PARCLIP_EWSR1.train.neg_2701		+
chr17	7482515	7482547	PARCLIP_EWSR1.train.neg_5338		+
chr16	30535608	30535639	PARCLIP_EWSR1.train.neg_5089		-
chr15	37316617	37316647	PARCLIP_EWSR1.train.neg_4281		-
chr16	14669362	14669391	PARCLIP_EWSR1.train.neg_4998		-
chr20	18689513	18689539	PARCLIP_EWSR1.train.neg_8151		+
chr4	130001271	130001294	PARCLIP_EWSR1.train.neg_11214		-
chr5	132432293	132432317	PARCLIP_EWSR1.train.neg_11499		+
chr9	100380541	100380565	PARCLIP_EWSR1.train.neg_14456		-
chr22	41674326	41674349	PARCLIP_EWSR1.train.neg_10066		-
chr14	93768735	93768758	PARCLIP_EWSR1.train.neg_3838		-
chr19	2081369	2081398	PARCLIP_EWSR1.train.neg_7081		-
chr13	36935525	36935555	PARCLIP_EWSR1.train.neg_2553		+
chr1	75837869	75837891	PARCLIP_EWSR1.train.neg_360		-
chr5	77914086	77914110	PARCLIP_EWSR1.train.neg_11684		-
chr7_gl000195_random	51259	51288	PARCLIP_EWSR1.train.neg_13103		-
chrX	131342252	131342279	PARCLIP_EWSR1.train.neg_15226		-
chr10	96089020	96089053	PARCLIP_EWSR1.train.neg_1052		-
chr10	98695848	98695876	PARCLIP_EWSR1.train.neg_732		+
chr7	23010839	23010867	PARCLIP_EWSR1.train.neg_12782		-
chr3	24008696	24008720	PARCLIP_EWSR1.train.neg_10196		+
chr19	44099126	44099162	PARCLIP_EWSR1.train.neg_7308		-
chr18	44670641	44670673	PARCLIP_EWSR1.train.neg_6535		-
chr5	133296583	133296618	PARCLIP_EWSR1.train.neg_11783		-
chr6	26197726	26197744	PARCLIP_EWSR1.train.neg_12181		-
chr22	28304683	28304713	PARCLIP_EWSR1.train.neg_9896		-
chr22	41244814	41244849	PARCLIP_EWSR1.train.neg_10054		-
chr17	8360816	8360839	PARCLIP_EWSR1.train.neg_5356		+
chr16	10642401	10642423	PARCLIP_EWSR1.train.neg_4982		-
chr10	124764974	124765018	PARCLIP_EWSR1.train.neg_1133		-
chr6	89349705	89349730	PARCLIP_EWSR1.train.neg_12305		-
chr21	38624594	38624624	PARCLIP_EWSR1.train.neg_9288		-
chr14	67828019	67828060	PARCLIP_EWSR1.train.neg_3397		+
chr6	123012656	123012683	PARCLIP_EWSR1.train.neg_12098		+
chr20	35390194	35390229	PARCLIP_EWSR1.train.neg_8597		-
chr18	337155	337175	PARCLIP_EWSR1.train.neg_6362		-
chr22	50275859	50275883	PARCLIP_EWSR1.train.neg_9796		+
chr15	69091781	69091806	PARCLIP_EWSR1.train.neg_4431		-
chr7	27622437	27622458	PARCLIP_EWSR1.train.neg_12796		-
chr8	86029596	86029630	PARCLIP_EWSR1.train.neg_13568		+
chr8	62139493	62139522	PARCLIP_EWSR1.train.neg_13509		+
chr11	74548030	74548059	PARCLIP_EWSR1.train.neg_1381		+
chr12	22208653	22208677	PARCLIP_EWSR1.train.neg_1869		+
chr3	100122307	100122330	PARCLIP_EWSR1.train.neg_10321		+
chr4	52723901	52723929	PARCLIP_EWSR1.train.neg_10793		+
chr6	12061023	12061069	PARCLIP_EWSR1.train.neg_11875		+
chr8	141995569	141995600	PARCLIP_EWSR1.train.neg_13962		-
chr19	21211211	21211252	PARCLIP_EWSR1.train.neg_6750		+
chr13	67451755	67451783	PARCLIP_EWSR1.train.neg_3043		-
chr2	159459643	159459678	PARCLIP_EWSR1.train.neg_7727		+
chr14	95574501	95574556	PARCLIP_EWSR1.train.neg_3846		-
chr22	29474238	29474263	PARCLIP_EWSR1.train.neg_9543		+
chr6	109544860	109544918	PARCLIP_EWSR1.train.neg_12045		+
chr14	97377289	97377313	PARCLIP_EWSR1.train.neg_3503		+
chr6	3241568	3241615	PARCLIP_EWSR1.train.neg_11841		+
chr5	80577612	80577636	PARCLIP_EWSR1.train.neg_11693		-
chr13	113170714	113170741	PARCLIP_EWSR1.train.neg_3157		-
chr20	42302475	42302505	PARCLIP_EWSR1.train.neg_8286		+
chrX	131339038	131339066	PARCLIP_EWSR1.train.neg_15224		-
chr19	21643483	21643505	PARCLIP_EWSR1.train.neg_6761		+
chr7	44872362	44872386	PARCLIP_EWSR1.train.neg_12842		-
chr6	94025945	94025994	PARCLIP_EWSR1.train.neg_12317		-
chr12	122962141	122962166	PARCLIP_EWSR1.train.neg_2431		-
chr7	44156504	44156534	PARCLIP_EWSR1.train.neg_12832		-
chr20	58517133	58517159	PARCLIP_EWSR1.train.neg_8393		+
chr5	122927192	122927226	PARCLIP_EWSR1.train.neg_11480		+
chr14	20928410	20928439	PARCLIP_EWSR1.train.neg_3571		-
chr18	14131271	14131291	PARCLIP_EWSR1.train.neg_6418		-
chr13	50260145	50260180	PARCLIP_EWSR1.train.neg_3012		-
chr14	31059219	31059243	PARCLIP_EWSR1.train.neg_3202		+
chr9	19050276	19050302	PARCLIP_EWSR1.train.neg_14005		+
chrX	154465749	154465790	PARCLIP_EWSR1.train.neg_15001		+
chrX	112052480	112052500	PARCLIP_EWSR1.train.neg_15196		-
chr15	23016308	23016350	PARCLIP_EWSR1.train.neg_4229		-
chr15	55864351	55864374	PARCLIP_EWSR1.train.neg_4365		-
chr4	57299744	57299766	PARCLIP_EWSR1.train.neg_11098		-
chr5	6374494	6374516	PARCLIP_EWSR1.train.neg_11575		-
chr8	17457797	17457830	PARCLIP_EWSR1.train.neg_13344		+
chr16	75605834	75605858	PARCLIP_EWSR1.train.neg_4878		+
chr4	41960022	41960042	PARCLIP_EWSR1.train.neg_10779		+
chr7	77388527	77388561	PARCLIP_EWSR1.train.neg_12568		+
chr1	120284109	120284133	PARCLIP_EWSR1.train.neg_201		+
chr13	113897913	113897933	PARCLIP_EWSR1.train.neg_2825		+
chr8	48742523	48742553	PARCLIP_EWSR1.train.neg_13776		-
chr14	102518544	102518573	PARCLIP_EWSR1.train.neg_3862		-
chr10	104027427	104027459	PARCLIP_EWSR1.train.neg_758		+
chr5	81573647	81573682	PARCLIP_EWSR1.train.neg_11699		-
chr7	23465456	23465492	PARCLIP_EWSR1.train.neg_12784		-
chr15	25627510	25627535	PARCLIP_EWSR1.train.neg_4243		-
chr15	83700089	83700114	PARCLIP_EWSR1.train.neg_4514		-
chrX	153195902	153195926	PARCLIP_EWSR1.train.neg_15287		-
chr14	79823836	79823861	PARCLIP_EWSR1.train.neg_3466		+
chr1	167517496	167517531	PARCLIP_EWSR1.train.neg_435		-
chr14	45560324	45560357	PARCLIP_EWSR1.train.neg_3270		+
chr8	59053236	59053266	PARCLIP_EWSR1.train.neg_13492		+
chr5	68397127	68397163	PARCLIP_EWSR1.train.neg_11370		+
chr13	77713060	77713084	PARCLIP_EWSR1.train.neg_3086		-
chr7_gl000195_random	59549	59570	PARCLIP_EWSR1.train.neg_13180		-
chr13	100619247	100619274	PARCLIP_EWSR1.train.neg_3124		-
chr12	74592340	74592362	PARCLIP_EWSR1.train.neg_2336		-
chr5	56165136	56165159	PARCLIP_EWSR1.train.neg_11334		+
chr15	28519601	28519634	PARCLIP_EWSR1.train.neg_4250		-
chr7	69961737	69961767	PARCLIP_EWSR1.train.neg_12565		+
chr9	136232181	136232206	PARCLIP_EWSR1.train.neg_14530		-
chr18	23670939	23670963	PARCLIP_EWSR1.train.neg_6455		-
chr19	21949722	21949743	PARCLIP_EWSR1.train.neg_7190		-
chr7	107888093	107888133	PARCLIP_EWSR1.train.neg_12971		-
chr11	130129170	130129195	PARCLIP_EWSR1.train.neg_1797		-
chr19	2450537	2450570	PARCLIP_EWSR1.train.neg_7087		-
chr9	129637093	129637113	PARCLIP_EWSR1.train.neg_14243		+
chr12	75755726	75755753	PARCLIP_EWSR1.train.neg_2339		-
chr6	107515986	107516021	PARCLIP_EWSR1.train.neg_12338		-
chr6	13411196	13411223	PARCLIP_EWSR1.train.neg_12158		-
chr19	38890073	38890108	PARCLIP_EWSR1.train.neg_6874		+
chr12	6602415	6602439	PARCLIP_EWSR1.train.neg_2162		-
chr11	32917351	32917389	PARCLIP_EWSR1.train.neg_1259		+
chr11	122930983	122931006	PARCLIP_EWSR1.train.neg_1790		-
chr22	42031565	42031600	PARCLIP_EWSR1.train.neg_9712		+
chr2	210921699	210921733	PARCLIP_EWSR1.train.neg_7754		+
chr1	29487405	29487434	PARCLIP_EWSR1.train.neg_295		-
chr20	56925848	56925871	PARCLIP_EWSR1.train.neg_8376		+
chr18	44496607	44496631	PARCLIP_EWSR1.train.neg_6534		-
chr10	102046164	102046187	PARCLIP_EWSR1.train.neg_1078		-
chr18	56004122	56004144	PARCLIP_EWSR1.train.neg_6287		+
chr19	3977479	3977511	PARCLIP_EWSR1.train.neg_7093		-
chr10	62700969	62700998	PARCLIP_EWSR1.train.neg_978		-
chr15	72411721	72411751	PARCLIP_EWSR1.train.neg_4108		+
chr7	111894590	111894611	PARCLIP_EWSR1.train.neg_12668		+
chr16	81072773	81072794	PARCLIP_EWSR1.train.neg_4904		+
chr4	39772160	39772189	PARCLIP_EWSR1.train.neg_10762		+
chr17	45063731	45063755	PARCLIP_EWSR1.train.neg_5516		+
chr5	77381588	77381614	PARCLIP_EWSR1.train.neg_11680		-
chr8	91837254	91837275	PARCLIP_EWSR1.train.neg_13846		-
chr2	170156794	170156814	PARCLIP_EWSR1.train.neg_7995		-
chr8	38218748	38218782	PARCLIP_EWSR1.train.neg_13752		-
chr15	99649230	99649251	PARCLIP_EWSR1.train.neg_4219		+
chr18	34679026	34679055	PARCLIP_EWSR1.train.neg_6196		+
chr22	47232556	47232577	PARCLIP_EWSR1.train.neg_9780		+
chr19	12355963	12356004	PARCLIP_EWSR1.train.neg_7133		-
chr16	80652247	80652270	PARCLIP_EWSR1.train.neg_5247		-
chr9	124379988	124380025	PARCLIP_EWSR1.train.neg_14225		+
chr22	46708932	46708958	PARCLIP_EWSR1.train.neg_9777		+
chr13	73342977	73343014	PARCLIP_EWSR1.train.neg_3052		-
chr13	37395688	37395723	PARCLIP_EWSR1.train.neg_2557		+
chr9	99172503	99172534	PARCLIP_EWSR1.train.neg_14450		-
chr19	57086839	57086867	PARCLIP_EWSR1.train.neg_7030		+
chr4	106637107	106637129	PARCLIP_EWSR1.train.neg_10880		+
chr4	40133302	40133337	PARCLIP_EWSR1.train.neg_10766		+
chr17	15145550	15145571	PARCLIP_EWSR1.train.neg_5712		-
chr12	74934507	74934530	PARCLIP_EWSR1.train.neg_2044		+
chrX	56592804	56592824	PARCLIP_EWSR1.train.neg_14811		+
chr11	13424149	13424184	PARCLIP_EWSR1.train.neg_1547		-
chr1	75172266	75172288	PARCLIP_EWSR1.train.neg_356		-
chr17	71228397	71228425	PARCLIP_EWSR1.train.neg_5924		-
chr11	115048301	115048334	PARCLIP_EWSR1.train.neg_1773		-
chr17	76410834	76410864	PARCLIP_EWSR1.train.neg_5645		+
chr7	106072097	106072126	PARCLIP_EWSR1.train.neg_12963		-
chr5	34954626	34954653	PARCLIP_EWSR1.train.neg_11297		+
chr20	47700535	47700559	PARCLIP_EWSR1.train.neg_8325		+
chr11	240640	240675	PARCLIP_EWSR1.train.neg_1149		+
chr7	24720899	24720934	PARCLIP_EWSR1.train.neg_12473		+
chrX	53010785	53010807	PARCLIP_EWSR1.train.neg_15088		-
chr17	42901071	42901092	PARCLIP_EWSR1.train.neg_5819		-
chr3	10316603	10316633	PARCLIP_EWSR1.train.neg_10164		+
chr12	124142260	124142285	PARCLIP_EWSR1.train.neg_2137		+
chr14	100821635	100821654	PARCLIP_EWSR1.train.neg_3859		-
chr12	125298908	125298947	PARCLIP_EWSR1.train.neg_2441		-
chrX	14876722	14876745	PARCLIP_EWSR1.train.neg_15017		-
chr6	88279333	88279360	PARCLIP_EWSR1.train.neg_12304		-
chr2	73321620	73321656	PARCLIP_EWSR1.train.neg_7915		-
chr4	40143657	40143688	PARCLIP_EWSR1.train.neg_10769		+
chr13	98815992	98816015	PARCLIP_EWSR1.train.neg_2755		+
chr12	6629639	6629670	PARCLIP_EWSR1.train.neg_1823		+
chr5	14304359	14304390	PARCLIP_EWSR1.train.neg_11269		+
chr18	32912706	32912737	PARCLIP_EWSR1.train.neg_6489		-
chr1	93760273	93760297	PARCLIP_EWSR1.train.neg_383		-
chr9	34248834	34248862	PARCLIP_EWSR1.train.neg_14045		+
chr15	67513895	67513924	PARCLIP_EWSR1.train.neg_4427		-
chr19	31775440	31775482	PARCLIP_EWSR1.train.neg_7232		-
chr13	38924016	38924040	PARCLIP_EWSR1.train.neg_2564		+
chr11	10856726	10856761	PARCLIP_EWSR1.train.neg_1540		-
chr19	29700992	29701014	PARCLIP_EWSR1.train.neg_7223		-
chr15	67815089	67815130	PARCLIP_EWSR1.train.neg_4074		+
chr2	144958959	144958990	PARCLIP_EWSR1.train.neg_7973		-
chr12	4401269	4401301	PARCLIP_EWSR1.train.neg_1815		+
chr14	104147182	104147224	PARCLIP_EWSR1.train.neg_3549		+
chr8	75331338	75331359	PARCLIP_EWSR1.train.neg_13537		+
chr10	94098995	94099017	PARCLIP_EWSR1.train.neg_710		+
chr13	92001163	92001188	PARCLIP_EWSR1.train.neg_2717		+
chr1	118002882	118002902	PARCLIP_EWSR1.train.neg_196		+
chr19	47676107	47676131	PARCLIP_EWSR1.train.neg_6960		+
chr9	96851916	96851941	PARCLIP_EWSR1.train.neg_14151		+
chr2	38975220	38975250	PARCLIP_EWSR1.train.neg_7826		-
chrX	51592358	51592384	PARCLIP_EWSR1.train.neg_14793		+
chr20	47905509	47905552	PARCLIP_EWSR1.train.neg_8333		+
chr17	74395158	74395180	PARCLIP_EWSR1.train.neg_5932		-
chr2	70425620	70425646	PARCLIP_EWSR1.train.neg_7903		-
chr15	59938049	59938073	PARCLIP_EWSR1.train.neg_4383		-
chr5	112920030	112920067	PARCLIP_EWSR1.train.neg_11464		+
chr10	1704244	1704266	PARCLIP_EWSR1.train.neg_836		-
chr4	89411026	89411052	PARCLIP_EWSR1.train.neg_10866		+
chr9	33018588	33018611	PARCLIP_EWSR1.train.neg_14361		-
chr8	54734451	54734487	PARCLIP_EWSR1.train.neg_13789		-
chr1	38299519	38299542	PARCLIP_EWSR1.train.neg_307		-
chr6	7609232	7609257	PARCLIP_EWSR1.train.neg_11864		+
chr19	21724586	21724616	PARCLIP_EWSR1.train.neg_6766		+
chr4	38680823	38680842	PARCLIP_EWSR1.train.neg_10746		+
chr19	21947243	21947266	PARCLIP_EWSR1.train.neg_7189		-
chrX	37456478	37456506	PARCLIP_EWSR1.train.neg_14710		+
chr14	21956017	21956037	PARCLIP_EWSR1.train.neg_3188		+
chr20	49137225	49137246	PARCLIP_EWSR1.train.neg_8341		+
chr19	12903735	12903791	PARCLIP_EWSR1.train.neg_7151		-
chr13	47345939	47345979	PARCLIP_EWSR1.train.neg_3000		-
chr15	41602866	41602885	PARCLIP_EWSR1.train.neg_4297		-
chr11	9432585	9432606	PARCLIP_EWSR1.train.neg_1183		+
chr19	36968733	36968755	PARCLIP_EWSR1.train.neg_7250		-
chr14	37137409	37137438	PARCLIP_EWSR1.train.neg_3243		+
chr20	34401461	34401484	PARCLIP_EWSR1.train.neg_8251		+
chr17	35961595	35961621	PARCLIP_EWSR1.train.neg_5768		-
chr12	69186524	69186557	PARCLIP_EWSR1.train.neg_2020		+
chr11	14773505	14773533	PARCLIP_EWSR1.train.neg_1202		+
chr4	3514164	3514206	PARCLIP_EWSR1.train.neg_11014		-
chr18	32845847	32845870	PARCLIP_EWSR1.train.neg_6156		+
chr21	33526195	33526217	PARCLIP_EWSR1.train.neg_9185		-
chr18	9929026	9929046	PARCLIP_EWSR1.train.neg_6033		+
chr2	38534932	38534965	PARCLIP_EWSR1.train.neg_7815		-
chr15	77354233	77354261	PARCLIP_EWSR1.train.neg_4489		-
chr14	47813972	47813995	PARCLIP_EWSR1.train.neg_3656		-
chrX	107978043	107978065	PARCLIP_EWSR1.train.neg_15188		-
chr9	33145074	33145108	PARCLIP_EWSR1.train.neg_14370		-
chr20	39865753	39865775	PARCLIP_EWSR1.train.neg_8621		-
chr22	46700506	46700530	PARCLIP_EWSR1.train.neg_9769		+
chrX	133508620	133508648	PARCLIP_EWSR1.train.neg_14956		+
chr7	19746154	19746178	PARCLIP_EWSR1.train.neg_12778		-
chr10	116595210	116595243	PARCLIP_EWSR1.train.neg_789		+
chr6	151693547	151693582	PARCLIP_EWSR1.train.neg_12414		-
chr15	45003795	45003824	PARCLIP_EWSR1.train.neg_3984		+
chr11	111525842	111525865	PARCLIP_EWSR1.train.neg_1452		+
chr6	31601199	31601222	PARCLIP_EWSR1.train.neg_11915		+
chr3	100117555	100117579	PARCLIP_EWSR1.train.neg_10591		-
chr8	101713353	101713377	PARCLIP_EWSR1.train.neg_13882		-
chr4	1209076	1209119	PARCLIP_EWSR1.train.neg_10994		-
chr19	5646102	5646124	PARCLIP_EWSR1.train.neg_6686		+
chr22	50205465	50205506	PARCLIP_EWSR1.train.neg_10131		-
chr13	25478772	25478796	PARCLIP_EWSR1.train.neg_2875		-
chr1	59249623	59249648	PARCLIP_EWSR1.train.neg_342		-
chr14	75249919	75249943	PARCLIP_EWSR1.train.neg_3452		+
chr16	71322880	71322906	PARCLIP_EWSR1.train.neg_5195		-
chr20	35380742	35380777	PARCLIP_EWSR1.train.neg_8596		-
chr7	54826789	54826809	PARCLIP_EWSR1.train.neg_12861		-
chr5	114540519	114540549	PARCLIP_EWSR1.train.neg_11752		-
chr8	17423017	17423051	PARCLIP_EWSR1.train.neg_13343		+
chr8	77723473	77723506	PARCLIP_EWSR1.train.neg_13549		+
chr6	46113708	46113729	PARCLIP_EWSR1.train.neg_11962		+
chr13	108862189	108862225	PARCLIP_EWSR1.train.neg_3147		-
chr3	131048271	131048294	PARCLIP_EWSR1.train.neg_10642		-
chr14	102479416	102479442	PARCLIP_EWSR1.train.neg_3522		+
chr6	83747486	83747514	PARCLIP_EWSR1.train.neg_12282		-
chr2	3403889	3403918	PARCLIP_EWSR1.train.neg_7582		+
chr8	67928390	67928411	PARCLIP_EWSR1.train.neg_13810		-
chr12	29516911	29516936	PARCLIP_EWSR1.train.neg_2214		-
chr16	12460982	12461005	PARCLIP_EWSR1.train.neg_4592		+
chr21	33081213	33081243	PARCLIP_EWSR1.train.neg_9178		-
chr15	102171813	102171834	PARCLIP_EWSR1.train.neg_4540		-
chr19	2447193	2447214	PARCLIP_EWSR1.train.neg_7086		-
chr1	54232483	54232518	PARCLIP_EWSR1.train.neg_338		-
chr8	48877476	48877508	PARCLIP_EWSR1.train.neg_13482		+
chr1_gl000191_random	44782	44815	PARCLIP_EWSR1.train.neg_7509		-
chr8	17838535	17838559	PARCLIP_EWSR1.train.neg_13348		+
chr8	22251300	22251326	PARCLIP_EWSR1.train.neg_13368		+
chr17	46622027	46622059	PARCLIP_EWSR1.train.neg_5834		-
chr13	103009850	103009875	PARCLIP_EWSR1.train.neg_3137		-
chr17	65223850	65223875	PARCLIP_EWSR1.train.neg_5914		-
chr8	109281824	109281868	PARCLIP_EWSR1.train.neg_13905		-
chr19	16185100	16185145	PARCLIP_EWSR1.train.neg_6737		+
chr3	176814977	176815004	PARCLIP_EWSR1.train.neg_10674		-
chr1	178770455	178770479	PARCLIP_EWSR1.train.neg_235		+
chr21	34912198	34912224	PARCLIP_EWSR1.train.neg_9255		-
chr7	91586421	91586463	PARCLIP_EWSR1.train.neg_12600		+
chr13	28206902	28206923	PARCLIP_EWSR1.train.neg_2499		+
chr21	38744317	38744339	PARCLIP_EWSR1.train.neg_8966		+
chr15	68422586	68422606	PARCLIP_EWSR1.train.neg_4086		+
chr18	77908576	77908614	PARCLIP_EWSR1.train.neg_6352		+
chr7	897804	897829	PARCLIP_EWSR1.train.neg_12434		+
chr12	52384425	52384454	PARCLIP_EWSR1.train.neg_1942		+
chr2	11382983	11383018	PARCLIP_EWSR1.train.neg_7783		-
chr19	15386054	15386074	PARCLIP_EWSR1.train.neg_7166		-
chr5	134079916	134079951	PARCLIP_EWSR1.train.neg_11504		+
chr11	32871858	32871885	PARCLIP_EWSR1.train.neg_1257		+
chr19	37869583	37869610	PARCLIP_EWSR1.train.neg_6859		+
chr21	45084236	45084267	PARCLIP_EWSR1.train.neg_8996		+
chr20	2449096	2449116	PARCLIP_EWSR1.train.neg_8440		-
chr10	126707928	126707951	PARCLIP_EWSR1.train.neg_1138		-
chr8	17029233	17029256	PARCLIP_EWSR1.train.neg_13339		+
chr13	73324218	73324251	PARCLIP_EWSR1.train.neg_2689		+
chr7	30155511	30155539	PARCLIP_EWSR1.train.neg_12487		+
chr14	21948876	21948916	PARCLIP_EWSR1.train.neg_3185		+
chr22	30960441	30960467	PARCLIP_EWSR1.train.neg_9930		-
chr21	30412833	30412891	PARCLIP_EWSR1.train.neg_8797		+
chr8	66726048	66726069	PARCLIP_EWSR1.train.neg_13807		-
chr4	113558486	113558518	PARCLIP_EWSR1.train.neg_10902		+
chr18	8626383	8626407	PARCLIP_EWSR1.train.neg_5986		+
chr3	52722344	52722368	PARCLIP_EWSR1.train.neg_10278		+
chr10	51053637	51053672	PARCLIP_EWSR1.train.neg_959		-
chr19	34939603	34939631	PARCLIP_EWSR1.train.neg_6810		+
chr10	114774716	114774747	PARCLIP_EWSR1.train.neg_784		+
chr15	74942483	74942506	PARCLIP_EWSR1.train.neg_4473		-
chr17	27594409	27594443	PARCLIP_EWSR1.train.neg_5753		-
chr9	124375350	124375389	PARCLIP_EWSR1.train.neg_14224		+
chr11	64532888	64532915	PARCLIP_EWSR1.train.neg_1659		-
chr6	13436292	13436318	PARCLIP_EWSR1.train.neg_12159		-
chr4	154331789	154331818	PARCLIP_EWSR1.train.neg_10969		+
chr12	74933363	74933390	PARCLIP_EWSR1.train.neg_2043		+
chr10	29718034	29718057	PARCLIP_EWSR1.train.neg_537		+
chr1_gl000191_random	44349	44401	PARCLIP_EWSR1.train.neg_7504		-
chr22	46693746	46693773	PARCLIP_EWSR1.train.neg_9767		+
chr1_gl000191_random	44707	44752	PARCLIP_EWSR1.train.neg_7508		-
chr6	74226724	74226760	PARCLIP_EWSR1.train.neg_12257		-
chr7	79100481	79100512	PARCLIP_EWSR1.train.neg_12576		+
chr9	94835832	94835859	PARCLIP_EWSR1.train.neg_14435		-
chr8	120763938	120763961	PARCLIP_EWSR1.train.neg_13928		-
chr11	111742414	111742448	PARCLIP_EWSR1.train.neg_1769		-
chr14	20937930	20937948	PARCLIP_EWSR1.train.neg_3175		+
chr5	74870393	74870454	PARCLIP_EWSR1.train.neg_11383		+
chr7	107546200	107546233	PARCLIP_EWSR1.train.neg_12666		+
chr4	26362152	26362176	PARCLIP_EWSR1.train.neg_10726		+
chr11	133965839	133965863	PARCLIP_EWSR1.train.neg_1490		+
chr8	38216187	38216208	PARCLIP_EWSR1.train.neg_13751		-
chr1	58543397	58543434	PARCLIP_EWSR1.train.neg_92		+
chr15	42768321	42768347	PARCLIP_EWSR1.train.neg_4307		-
chr4	56218942	56218972	PARCLIP_EWSR1.train.neg_10800		+
chr16	50681394	50681446	PARCLIP_EWSR1.train.neg_4773		+
chr19	44681236	44681260	PARCLIP_EWSR1.train.neg_6950		+
chr19	37542042	37542071	PARCLIP_EWSR1.train.neg_6847		+
chr22	41260108	41260136	PARCLIP_EWSR1.train.neg_9667		+
chr14	74540001	74540020	PARCLIP_EWSR1.train.neg_3781		-
chr11	34981285	34981312	PARCLIP_EWSR1.train.neg_1283		+
chr22	50736559	50736587	PARCLIP_EWSR1.train.neg_10141		-
chr20	3772912	3772937	PARCLIP_EWSR1.train.neg_8053		+
chr15	73920564	73920594	PARCLIP_EWSR1.train.neg_4472		-
chr16	14563967	14563988	PARCLIP_EWSR1.train.neg_4994		-
chr11	58917759	58917789	PARCLIP_EWSR1.train.neg_1318		+
chr18	19195036	19195067	PARCLIP_EWSR1.train.neg_6090		+
chr2	48682308	48682337	PARCLIP_EWSR1.train.neg_7650		+
chr19	44397955	44397978	PARCLIP_EWSR1.train.neg_7312		-
chr12	56362054	56362085	PARCLIP_EWSR1.train.neg_1966		+
chr13	43959953	43959976	PARCLIP_EWSR1.train.neg_2982		-
chr22	46225523	46225559	PARCLIP_EWSR1.train.neg_9766		+
chr21	30623928	30623950	PARCLIP_EWSR1.train.neg_8810		+
chr22	50199382	50199406	PARCLIP_EWSR1.train.neg_10128		-
chrX	114435340	114435360	PARCLIP_EWSR1.train.neg_15199		-
chrX	16869822	16869850	PARCLIP_EWSR1.train.neg_15024		-
chr10	112458598	112458620	PARCLIP_EWSR1.train.neg_775		+
chrM	11601	11626	PARCLIP_EWSR1.train.neg_14623		+
chr6	37338089	37338108	PARCLIP_EWSR1.train.neg_11927		+
chr6	105479718	105479744	PARCLIP_EWSR1.train.neg_12035		+
chr7	139054218	139054240	PARCLIP_EWSR1.train.neg_12738		+
chrX	47742001	47742022	PARCLIP_EWSR1.train.neg_14763		+
chr22	30958083	30958109	PARCLIP_EWSR1.train.neg_9928		-
chr10	29830641	29830664	PARCLIP_EWSR1.train.neg_906		-
chr10	124177244	124177267	PARCLIP_EWSR1.train.neg_804		+
chr15	78748665	78748694	PARCLIP_EWSR1.train.neg_4132		+
chr22	35669731	35669753	PARCLIP_EWSR1.train.neg_9599		+
chr7_gl000195_random	56859	56911	PARCLIP_EWSR1.train.neg_13154		-
chr6	4040297	4040327	PARCLIP_EWSR1.train.neg_11845		+
chr22	41256217	41256243	PARCLIP_EWSR1.train.neg_9666		+
chr6	1611228	1611263	PARCLIP_EWSR1.train.neg_11838		+
chr5	114551838	114551868	PARCLIP_EWSR1.train.neg_11754		-
chr15	43313481	43313502	PARCLIP_EWSR1.train.neg_4313		-
chr18	32888378	32888408	PARCLIP_EWSR1.train.neg_6162		+
chr3	16491522	16491564	PARCLIP_EWSR1.train.neg_10480		-
chr11	9249069	9249090	PARCLIP_EWSR1.train.neg_1519		-
chr4	1925621	1925642	PARCLIP_EWSR1.train.neg_10694		+
chr20	35641924	35641952	PARCLIP_EWSR1.train.neg_8603		-
chr1_gl000191_random	41533	41586	PARCLIP_EWSR1.train.neg_7474		-
chr2	25039925	25039949	PARCLIP_EWSR1.train.neg_7600		+
chr3	119375269	119375287	PARCLIP_EWSR1.train.neg_10613		-
chr18	61004735	61004766	PARCLIP_EWSR1.train.neg_6624		-
chrM	9642	9661	PARCLIP_EWSR1.train.neg_14614		+
chr11	108778064	108778089	PARCLIP_EWSR1.train.neg_1448		+
chr3	128522379	128522400	PARCLIP_EWSR1.train.neg_10352		+
chr7_gl000195_random	49345	49368	PARCLIP_EWSR1.train.neg_13088		-
chr1	246134401	246134436	PARCLIP_EWSR1.train.neg_456		-
chr9	123261825	123261855	PARCLIP_EWSR1.train.neg_14480		-
chr2	181916500	181916522	PARCLIP_EWSR1.train.neg_7741		+
chr16	15737251	15737279	PARCLIP_EWSR1.train.neg_4620		+
chrX	13888085	13888109	PARCLIP_EWSR1.train.neg_15015		-
chr5	115817282	115817317	PARCLIP_EWSR1.train.neg_11759		-
chr18	77809020	77809092	PARCLIP_EWSR1.train.neg_6339		+
chr7	26249634	26249656	PARCLIP_EWSR1.train.neg_12479		+
chr3	154804270	154804294	PARCLIP_EWSR1.train.neg_10393		+
chr21	34903762	34903795	PARCLIP_EWSR1.train.neg_9254		-
chr22	30951514	30951542	PARCLIP_EWSR1.train.neg_9925		-
chr22	29174435	29174467	PARCLIP_EWSR1.train.neg_9527		+
chr13	79964548	79964571	PARCLIP_EWSR1.train.neg_3097		-
chr22	39264432	39264473	PARCLIP_EWSR1.train.neg_10016		-
chr12	16605107	16605126	PARCLIP_EWSR1.train.neg_1853		+
chr4	109047151	109047175	PARCLIP_EWSR1.train.neg_11191		-
chr10	27428081	27428106	PARCLIP_EWSR1.train.neg_900		-
chr13	111545157	111545178	PARCLIP_EWSR1.train.neg_3155		-
chr7_gl000195_random	57481	57508	PARCLIP_EWSR1.train.neg_13159		-
chr1_gl000191_random	46635	46698	PARCLIP_EWSR1.train.neg_7530		-
chr2	62451393	62451416	PARCLIP_EWSR1.train.neg_7659		+
chr2	86549889	86549923	PARCLIP_EWSR1.train.neg_7937		-
chr17	56863506	56863528	PARCLIP_EWSR1.train.neg_5557		+
chr9	36477576	36477608	PARCLIP_EWSR1.train.neg_14383		-
chr7	86559603	86559662	PARCLIP_EWSR1.train.neg_12887		-
chr13	99724862	99724904	PARCLIP_EWSR1.train.neg_3122		-
chr4	30921712	30921741	PARCLIP_EWSR1.train.neg_10735		+
chr7	92142682	92142720	PARCLIP_EWSR1.train.neg_12897		-
chr18	23625103	23625170	PARCLIP_EWSR1.train.neg_6450		-
chr17	48222831	48222865	PARCLIP_EWSR1.train.neg_5850		-
chr14	70811055	70811086	PARCLIP_EWSR1.train.neg_3756		-
chr4	95412237	95412258	PARCLIP_EWSR1.train.neg_10873		+
chr7	156466231	156466253	PARCLIP_EWSR1.train.neg_13037		-
chr19	47112084	47112113	PARCLIP_EWSR1.train.neg_6957		+
chr11	118247923	118247947	PARCLIP_EWSR1.train.neg_1468		+
chr7	133615310	133615334	PARCLIP_EWSR1.train.neg_12725		+
chr6	86375342	86375371	PARCLIP_EWSR1.train.neg_12301		-
chr1_gl000191_random	48564	48590	PARCLIP_EWSR1.train.neg_7552		-
chr12	69993809	69993829	PARCLIP_EWSR1.train.neg_2028		+
chr20	3964741	3964769	PARCLIP_EWSR1.train.neg_8449		-
chr20	31428051	31428072	PARCLIP_EWSR1.train.neg_8220		+
chr3	128369718	128369739	PARCLIP_EWSR1.train.neg_10626		-
chr15	23286996	23287032	PARCLIP_EWSR1.train.neg_4236		-
chr21	19174728	19174766	PARCLIP_EWSR1.train.neg_9130		-
chr10	1599666	1599688	PARCLIP_EWSR1.train.neg_833		-
chr21	17190598	17190627	PARCLIP_EWSR1.train.neg_8756		+
chr7	141275775	141275813	PARCLIP_EWSR1.train.neg_12743		+
chr18	59934631	59934654	PARCLIP_EWSR1.train.neg_6296		+
chr13	33261789	33261812	PARCLIP_EWSR1.train.neg_2530		+
chr5	122691830	122691867	PARCLIP_EWSR1.train.neg_11763		-
chr13	41702994	41703018	PARCLIP_EWSR1.train.neg_2968		-
chr14	81289736	81289758	PARCLIP_EWSR1.train.neg_3795		-
chr8	80926359	80926382	PARCLIP_EWSR1.train.neg_13837		-
chr11	107297764	107297785	PARCLIP_EWSR1.train.neg_1754		-
chr11	59415215	59415245	PARCLIP_EWSR1.train.neg_1629		-
chr1	150383904	150383929	PARCLIP_EWSR1.train.neg_206		+
chr19	37194315	37194339	PARCLIP_EWSR1.train.neg_6838		+
chr11	105932811	105932851	PARCLIP_EWSR1.train.neg_1739		-
chr22	41914819	41914846	PARCLIP_EWSR1.train.neg_9704		+
chr17	54922701	54922740	PARCLIP_EWSR1.train.neg_5546		+
chr22	39264571	39264639	PARCLIP_EWSR1.train.neg_10017		-
chr10	103552117	103552143	PARCLIP_EWSR1.train.neg_1079		-
chr8	42740933	42740960	PARCLIP_EWSR1.train.neg_13767		-
chr7	27926133	27926176	PARCLIP_EWSR1.train.neg_12799		-
chrX	102831245	102831277	PARCLIP_EWSR1.train.neg_14886		+
chr4	40137212	40137238	PARCLIP_EWSR1.train.neg_10768		+
chr15	77236234	77236258	PARCLIP_EWSR1.train.neg_4124		+
chrX	54204902	54204925	PARCLIP_EWSR1.train.neg_15103		-
chr14	74127868	74127896	PARCLIP_EWSR1.train.neg_3436		+
chr21	45112846	45112873	PARCLIP_EWSR1.train.neg_9010		+
chrX	136076763	136076784	PARCLIP_EWSR1.train.neg_14973		+
chr15	34517591	34517615	PARCLIP_EWSR1.train.neg_3914		+
chr7_gl000195_random	48818	48848	PARCLIP_EWSR1.train.neg_13085		-
chr19	32938643	32938668	PARCLIP_EWSR1.train.neg_6789		+
chr11	10829153	10829173	PARCLIP_EWSR1.train.neg_1536		-
chr8	22920324	22920355	PARCLIP_EWSR1.train.neg_13694		-
chr18	48570018	48570047	PARCLIP_EWSR1.train.neg_6244		+
chr12	7052677	7052725	PARCLIP_EWSR1.train.neg_1828		+
chr6	16619208	16619236	PARCLIP_EWSR1.train.neg_12166		-
chr20	46236103	46236123	PARCLIP_EWSR1.train.neg_8312		+
chr7_gl000195_random	54610	54639	PARCLIP_EWSR1.train.neg_13133		-
chr6	108579643	108579687	PARCLIP_EWSR1.train.neg_12345		-
chr11	827806	827829	PARCLIP_EWSR1.train.neg_1157		+
chr11	93486770	93486795	PARCLIP_EWSR1.train.neg_1713		-
chr22	23551318	23551346	PARCLIP_EWSR1.train.neg_9455		+
chr18	57569253	57569279	PARCLIP_EWSR1.train.neg_6291		+
chr22	41233347	41233379	PARCLIP_EWSR1.train.neg_10046		-
chr10	31671680	31671706	PARCLIP_EWSR1.train.neg_542		+
chr17	46631084	46631111	PARCLIP_EWSR1.train.neg_5837		-
chr15	35275341	35275363	PARCLIP_EWSR1.train.neg_4274		-
chr10	1750345	1750378	PARCLIP_EWSR1.train.neg_837		-
chr4	76571008	76571043	PARCLIP_EWSR1.train.neg_11126		-
chr16	23698151	23698175	PARCLIP_EWSR1.train.neg_4684		+
chr11	111603941	111603971	PARCLIP_EWSR1.train.neg_1765		-
chr9	123462557	123462590	PARCLIP_EWSR1.train.neg_14481		-
chr19	38116182	38116205	PARCLIP_EWSR1.train.neg_7273		-
chr11	66529753	66529777	PARCLIP_EWSR1.train.neg_1672		-
chr1_gl000191_random	40981	41012	PARCLIP_EWSR1.train.neg_7467		-
chr18	33264619	33264639	PARCLIP_EWSR1.train.neg_6166		+
chr6	24705439	24705463	PARCLIP_EWSR1.train.neg_12173		-
chr6	43536775	43536797	PARCLIP_EWSR1.train.neg_12231		-
chr13	20733693	20733718	PARCLIP_EWSR1.train.neg_2845		-
chr13	95796209	95796235	PARCLIP_EWSR1.train.neg_3104		-
chr1	100596812	100596843	PARCLIP_EWSR1.train.neg_397		-
chr8	53641348	53641381	PARCLIP_EWSR1.train.neg_13783		-
chr17	65682678	65682723	PARCLIP_EWSR1.train.neg_5612		+
chr12	56559361	56559400	PARCLIP_EWSR1.train.neg_2291		-
chr2	64082796	64082825	PARCLIP_EWSR1.train.neg_7661		+
chr8	27526311	27526335	PARCLIP_EWSR1.train.neg_13407		+
chr8	47500045	47500069	PARCLIP_EWSR1.train.neg_13769		-
chr10	11897432	11897476	PARCLIP_EWSR1.train.neg_486		+
chr19	16634190	16634212	PARCLIP_EWSR1.train.neg_7168		-
chr13	20405303	20405327	PARCLIP_EWSR1.train.neg_2839		-
chr14	64578831	64578859	PARCLIP_EWSR1.train.neg_3376		+
chr7_gl000195_random	49675	49697	PARCLIP_EWSR1.train.neg_13092		-
chrX	53236804	53236829	PARCLIP_EWSR1.train.neg_15090		-
chr4	89998748	89998769	PARCLIP_EWSR1.train.neg_11158		-
chr2	70491380	70491407	PARCLIP_EWSR1.train.neg_7670		+
chr22	19345799	19345820	PARCLIP_EWSR1.train.neg_9822		-
chr15	67816334	67816356	PARCLIP_EWSR1.train.neg_4075		+
chr17	14240321	14240345	PARCLIP_EWSR1.train.neg_5366		+
chr12	52345945	52345966	PARCLIP_EWSR1.train.neg_1941		+
chrX	67374944	67374978	PARCLIP_EWSR1.train.neg_15118		-
chr19	34921990	34922014	PARCLIP_EWSR1.train.neg_6808		+
chr7_gl000195_random	57579	57605	PARCLIP_EWSR1.train.neg_13161		-
chr14	73474541	73474560	PARCLIP_EWSR1.train.neg_3771		-
chr2	223457682	223457704	PARCLIP_EWSR1.train.neg_8022		-
chr4	84375704	84375738	PARCLIP_EWSR1.train.neg_11149		-
chr10	74982957	74982983	PARCLIP_EWSR1.train.neg_1018		-
chrX	38515243	38515268	PARCLIP_EWSR1.train.neg_14718		+
chr20	23359649	23359670	PARCLIP_EWSR1.train.neg_8509		-
chr11	100660924	100660948	PARCLIP_EWSR1.train.neg_1426		+
chr7	117476469	117476503	PARCLIP_EWSR1.train.neg_12985		-
chr15	30928025	30928049	PARCLIP_EWSR1.train.neg_3894		+
chr18	61081004	61081026	PARCLIP_EWSR1.train.neg_6633		-
chr22	28294235	28294297	PARCLIP_EWSR1.train.neg_9893		-
chr22	38889151	38889172	PARCLIP_EWSR1.train.neg_10005		-
chr8	57881911	57881938	PARCLIP_EWSR1.train.neg_13797		-
chr8	134539339	134539359	PARCLIP_EWSR1.train.neg_13958		-
chr18	47013536	47013557	PARCLIP_EWSR1.train.neg_6564		-
chr7	56121960	56122019	PARCLIP_EWSR1.train.neg_12531		+
chr8	25351046	25351065	PARCLIP_EWSR1.train.neg_13392		+
chr11	60673014	60673039	PARCLIP_EWSR1.train.neg_1639		-
chr13	39597830	39597856	PARCLIP_EWSR1.train.neg_2943		-
chr14	68725116	68725152	PARCLIP_EWSR1.train.neg_3405		+
chr19	42364027	42364048	PARCLIP_EWSR1.train.neg_6918		+
chr4	26952633	26952674	PARCLIP_EWSR1.train.neg_10732		+
chr12	56724332	56724353	PARCLIP_EWSR1.train.neg_2300		-
chr15	44287397	44287426	PARCLIP_EWSR1.train.neg_4321		-
chr15	101781713	101781747	PARCLIP_EWSR1.train.neg_4533		-
chr21	45176349	45176375	PARCLIP_EWSR1.train.neg_9017		+
chr9	116795073	116795104	PARCLIP_EWSR1.train.neg_14218		+
chr10	13252561	13252585	PARCLIP_EWSR1.train.neg_501		+
chr15	98516441	98516466	PARCLIP_EWSR1.train.neg_4213		+
chr13	27643031	27643054	PARCLIP_EWSR1.train.neg_2888		-
chr8	23269985	23270025	PARCLIP_EWSR1.train.neg_13699		-
chr15	67971129	67971157	PARCLIP_EWSR1.train.neg_4081		+
chr17	65075857	65075879	PARCLIP_EWSR1.train.neg_5907		-
chr4	74133305	74133329	PARCLIP_EWSR1.train.neg_10827		+
chr21	44525333	44525356	PARCLIP_EWSR1.train.neg_9353		-
chr21	46643059	46643090	PARCLIP_EWSR1.train.neg_9051		+
chr21	38083116	38083138	PARCLIP_EWSR1.train.neg_8928		+
chr8	17572012	17572037	PARCLIP_EWSR1.train.neg_13688		-
chr5	42917890	42917933	PARCLIP_EWSR1.train.neg_11312		+
chr3	160664808	160664837	PARCLIP_EWSR1.train.neg_10404		+
chr6	96046108	96046129	PARCLIP_EWSR1.train.neg_12033		+
chr22	44181448	44181481	PARCLIP_EWSR1.train.neg_10106		-
chr9	19049384	19049410	PARCLIP_EWSR1.train.neg_14003		+
chrX	135924296	135924322	PARCLIP_EWSR1.train.neg_15263		-
chr11	59573775	59573797	PARCLIP_EWSR1.train.neg_1631		-
chr6	549974	549995	PARCLIP_EWSR1.train.neg_12149		-
chr15	41349362	41349393	PARCLIP_EWSR1.train.neg_4293		-
chr15	85309975	85309997	PARCLIP_EWSR1.train.neg_4156		+
chrX	131350524	131350547	PARCLIP_EWSR1.train.neg_15229		-
chr12	76925377	76925403	PARCLIP_EWSR1.train.neg_2348		-
chr3	37334180	37334201	PARCLIP_EWSR1.train.neg_10207		+
chr12	24386188	24386218	PARCLIP_EWSR1.train.neg_2205		-
chr15	52213781	52213805	PARCLIP_EWSR1.train.neg_4013		+
chr21	30416359	30416389	PARCLIP_EWSR1.train.neg_8802		+
chr22	39068354	39068378	PARCLIP_EWSR1.train.neg_9629		+
chr11	102940204	102940239	PARCLIP_EWSR1.train.neg_1737		-
chr5	132280225	132280263	PARCLIP_EWSR1.train.neg_11778		-
chr16	74367285	74367311	PARCLIP_EWSR1.train.neg_5224		-
chr7	55633941	55633971	PARCLIP_EWSR1.train.neg_12863		-
chr15	28141299	28141342	PARCLIP_EWSR1.train.neg_3884		+
chr8	77770843	77770875	PARCLIP_EWSR1.train.neg_13552		+
chr10	35607299	35607323	PARCLIP_EWSR1.train.neg_551		+
chr21	33095438	33095472	PARCLIP_EWSR1.train.neg_9184		-
chr15	40527405	40527433	PARCLIP_EWSR1.train.neg_3927		+
chr15	49049546	49049576	PARCLIP_EWSR1.train.neg_4330		-
chr5	20318282	20318314	PARCLIP_EWSR1.train.neg_11280		+
chr4	57782115	57782143	PARCLIP_EWSR1.train.neg_10812		+
chr20	43145848	43145867	PARCLIP_EWSR1.train.neg_8638		-
chr3	15714105	15714133	PARCLIP_EWSR1.train.neg_10469		-
chr15	73562438	73562473	PARCLIP_EWSR1.train.neg_4118		+
chr3	44961972	44961994	PARCLIP_EWSR1.train.neg_10525		-
chr13	114291730	114291758	PARCLIP_EWSR1.train.neg_2833		+
chr7	124479716	124479766	PARCLIP_EWSR1.train.neg_13000		-
chr8	657903	657934	PARCLIP_EWSR1.train.neg_13659		-
chr11	6581769	6581790	PARCLIP_EWSR1.train.neg_1167		+
chr7_gl000195_random	57913	57940	PARCLIP_EWSR1.train.neg_13164		-
chr18	67534540	67534574	PARCLIP_EWSR1.train.neg_6641		-
chr21	46219469	46219496	PARCLIP_EWSR1.train.neg_9359		-
chr22	31642809	31642844	PARCLIP_EWSR1.train.neg_9580		+
chr7	92190554	92190580	PARCLIP_EWSR1.train.neg_12899		-
chr6	24785115	24785137	PARCLIP_EWSR1.train.neg_11899		+
chr16	23651374	23651404	PARCLIP_EWSR1.train.neg_5060		-
chr15	101727390	101727421	PARCLIP_EWSR1.train.neg_4531		-
chr8	30633932	30633951	PARCLIP_EWSR1.train.neg_13725		-
chrX	24013913	24013959	PARCLIP_EWSR1.train.neg_15051		-
chr7_gl000195_random	67549	67569	PARCLIP_EWSR1.train.neg_13239		-
chr20	31410359	31410390	PARCLIP_EWSR1.train.neg_8217		+
chr18	21038022	21038043	PARCLIP_EWSR1.train.neg_6108		+
chr6	25369017	25369059	PARCLIP_EWSR1.train.neg_11900		+
chr5	39027663	39027685	PARCLIP_EWSR1.train.neg_11619		-
chr15	69081175	69081197	PARCLIP_EWSR1.train.neg_4429		-
chr18	61030377	61030406	PARCLIP_EWSR1.train.neg_6630		-
chr7_gl000195_random	49826	49848	PARCLIP_EWSR1.train.neg_13093		-
chr17	42952745	42952778	PARCLIP_EWSR1.train.neg_5822		-
chr9	5802207	5802228	PARCLIP_EWSR1.train.neg_14288		-
chr1	87358619	87358653	PARCLIP_EWSR1.train.neg_374		-
chr12	19577961	19577988	PARCLIP_EWSR1.train.neg_1858		+
chr22	40597523	40597556	PARCLIP_EWSR1.train.neg_9645		+
chr16	75608511	75608546	PARCLIP_EWSR1.train.neg_4879		+
chr12	32875498	32875539	PARCLIP_EWSR1.train.neg_1896		+
chrX	12182787	12182816	PARCLIP_EWSR1.train.neg_14653		+
chr17	57009715	57009739	PARCLIP_EWSR1.train.neg_5560		+
chrX	55764551	55764576	PARCLIP_EWSR1.train.neg_14798		+
chr12	1272976	1273010	PARCLIP_EWSR1.train.neg_1811		+
chr15	77426504	77426528	PARCLIP_EWSR1.train.neg_4492		-
chrX	62102516	62102556	PARCLIP_EWSR1.train.neg_15113		-
chr17	39990781	39990804	PARCLIP_EWSR1.train.neg_5784		-
chr15	44116779	44116810	PARCLIP_EWSR1.train.neg_4317		-
chr21	35694420	35694446	PARCLIP_EWSR1.train.neg_8904		+
chr10	70699530	70699559	PARCLIP_EWSR1.train.neg_608		+
chrX	135925649	135925684	PARCLIP_EWSR1.train.neg_15264		-
chr20	48808368	48808406	PARCLIP_EWSR1.train.neg_8337		+
chr9	135264813	135264837	PARCLIP_EWSR1.train.neg_14524		-
chr6	74013485	74013516	PARCLIP_EWSR1.train.neg_12256		-
chr8	10917361	10917386	PARCLIP_EWSR1.train.neg_13663		-
chrX	149966849	149966873	PARCLIP_EWSR1.train.neg_15279		-
chr16	70271456	70271487	PARCLIP_EWSR1.train.neg_5184		-
chr7	107390469	107390508	PARCLIP_EWSR1.train.neg_12664		+
chr12	72082628	72082649	PARCLIP_EWSR1.train.neg_2033		+
chr9	35740556	35740591	PARCLIP_EWSR1.train.neg_14377		-
chr20	57267489	57267520	PARCLIP_EWSR1.train.neg_8382		+
chr2	74389004	74389029	PARCLIP_EWSR1.train.neg_7921		-
chr20	47627161	47627196	PARCLIP_EWSR1.train.neg_8318		+
chr5	74751694	74751717	PARCLIP_EWSR1.train.neg_11675		-
chr20	33107383	33107409	PARCLIP_EWSR1.train.neg_8235		+
chr7	99131073	99131110	PARCLIP_EWSR1.train.neg_12635		+
chr3	44516417	44516452	PARCLIP_EWSR1.train.neg_10519		-
chr3	42701700	42701744	PARCLIP_EWSR1.train.neg_10226		+
chr18	18937079	18937134	PARCLIP_EWSR1.train.neg_6082		+
chr6	73989741	73989765	PARCLIP_EWSR1.train.neg_12255		-
chr7	94790791	94790813	PARCLIP_EWSR1.train.neg_12618		+
chr7	152054074	152054106	PARCLIP_EWSR1.train.neg_13034		-
chr7	106811832	106811861	PARCLIP_EWSR1.train.neg_12661		+
chr11	62604337	62604372	PARCLIP_EWSR1.train.neg_1658		-
chr18	46697764	46697798	PARCLIP_EWSR1.train.neg_6551		-
chr13	96638154	96638180	PARCLIP_EWSR1.train.neg_3110		-
chr19	34955480	34955515	PARCLIP_EWSR1.train.neg_6812		+
chr19	49469690	49469723	PARCLIP_EWSR1.train.neg_6970		+
chr3	50042606	50042635	PARCLIP_EWSR1.train.neg_10262		+
chr10	98753740	98753769	PARCLIP_EWSR1.train.neg_741		+
chr2	47609080	47609109	PARCLIP_EWSR1.train.neg_7643		+
chr15	58001899	58001928	PARCLIP_EWSR1.train.neg_4032		+
chr21	42624647	42624685	PARCLIP_EWSR1.train.neg_8986		+
chr13	108883136	108883156	PARCLIP_EWSR1.train.neg_2802		+
chr7_gl000195_random	46322	46370	PARCLIP_EWSR1.train.neg_13066		-
chr12	70657873	70657898	PARCLIP_EWSR1.train.neg_2032		+
chr10	93822071	93822092	PARCLIP_EWSR1.train.neg_1047		-
chr9	139337370	139337394	PARCLIP_EWSR1.train.neg_14536		-
chr17	39991096	39991115	PARCLIP_EWSR1.train.neg_5785		-
chr17	73161888	73161918	PARCLIP_EWSR1.train.neg_5927		-
chr13	72060479	72060520	PARCLIP_EWSR1.train.neg_3046		-
chr16	50107238	50107263	PARCLIP_EWSR1.train.neg_4748		+
chr22	30306907	30306929	PARCLIP_EWSR1.train.neg_9559		+
chr1_gl000191_random	41157	41192	PARCLIP_EWSR1.train.neg_7470		-
chr14	90866582	90866602	PARCLIP_EWSR1.train.neg_3473		+
chrX	73462557	73462592	PARCLIP_EWSR1.train.neg_15147		-
chr1	109423468	109423495	PARCLIP_EWSR1.train.neg_170		+
chr2	206894529	206894567	PARCLIP_EWSR1.train.neg_8017		-
chr1	95501995	95502022	PARCLIP_EWSR1.train.neg_392		-
chr18	43836938	43836963	PARCLIP_EWSR1.train.neg_6222		+
chr18	67987826	67987856	PARCLIP_EWSR1.train.neg_6317		+
chr21	46533509	46533543	PARCLIP_EWSR1.train.neg_9039		+
chr20	57025724	57025748	PARCLIP_EWSR1.train.neg_8379		+
chr17	42956851	42956877	PARCLIP_EWSR1.train.neg_5823		-
chr21	46597565	46597594	PARCLIP_EWSR1.train.neg_9043		+
chr21	30776370	30776398	PARCLIP_EWSR1.train.neg_8817		+
chr17	55030586	55030612	PARCLIP_EWSR1.train.neg_5862		-
chr11	251809	251831	PARCLIP_EWSR1.train.neg_1152		+
chr11	73549467	73549492	PARCLIP_EWSR1.train.neg_1370		+
chr21	34012697	34012737	PARCLIP_EWSR1.train.neg_9219		-
chr16	58229303	58229334	PARCLIP_EWSR1.train.neg_5153		-
chr3	47456022	47456051	PARCLIP_EWSR1.train.neg_10531		-
chr14	56115571	56115601	PARCLIP_EWSR1.train.neg_3325		+
chr18	77798922	77798944	PARCLIP_EWSR1.train.neg_6338		+
chr9	21812738	21812760	PARCLIP_EWSR1.train.neg_14012		+
chr13	73637926	73637973	PARCLIP_EWSR1.train.neg_2695		+
chr2	198628259	198628281	PARCLIP_EWSR1.train.neg_7749		+
chr11	65622783	65622805	PARCLIP_EWSR1.train.neg_1669		-
chrX	20183826	20183856	PARCLIP_EWSR1.train.neg_15043		-
chr10	64014118	64014157	PARCLIP_EWSR1.train.neg_986		-
chr5	72871584	72871604	PARCLIP_EWSR1.train.neg_11381		+
chr19	44609627	44609658	PARCLIP_EWSR1.train.neg_6938		+
chr14	93689005	93689028	PARCLIP_EWSR1.train.neg_3486		+
chr8	75703746	75703774	PARCLIP_EWSR1.train.neg_13544		+
chr21	33646773	33646815	PARCLIP_EWSR1.train.neg_9201		-
chr15	30067335	30067364	PARCLIP_EWSR1.train.neg_4254		-
chr9	128610088	128610114	PARCLIP_EWSR1.train.neg_14241		+
chr20	23348732	23348767	PARCLIP_EWSR1.train.neg_8163		+
chr22	36767545	36767573	PARCLIP_EWSR1.train.neg_9972		-
chr7	35199843	35199870	PARCLIP_EWSR1.train.neg_12813		-
chr15	99482159	99482195	PARCLIP_EWSR1.train.neg_4216		+
chr7	99115092	99115114	PARCLIP_EWSR1.train.neg_12633		+
chr18	55894522	55894560	PARCLIP_EWSR1.train.neg_6283		+
chr4	113188847	113188872	PARCLIP_EWSR1.train.neg_10901		+
chr17	42753266	42753300	PARCLIP_EWSR1.train.neg_5811		-
chr12	40665782	40665817	PARCLIP_EWSR1.train.neg_1904		+
chr20	46271217	46271239	PARCLIP_EWSR1.train.neg_8315		+
chr19	36837920	36837947	PARCLIP_EWSR1.train.neg_7244		-
chr8	595484	595511	PARCLIP_EWSR1.train.neg_13654		-
chr10	103176806	103176841	PARCLIP_EWSR1.train.neg_748		+
chr4	57780146	57780168	PARCLIP_EWSR1.train.neg_10810		+
chr8	108262220	108262241	PARCLIP_EWSR1.train.neg_13901		-
chr3	11386894	11386916	PARCLIP_EWSR1.train.neg_10166		+
chr16	23683418	23683444	PARCLIP_EWSR1.train.neg_4675		+
chr17	39847278	39847306	PARCLIP_EWSR1.train.neg_5489		+
chr20	21330144	21330167	PARCLIP_EWSR1.train.neg_8157		+
chr8	145902702	145902734	PARCLIP_EWSR1.train.neg_13966		-
chr19	35744001	35744028	PARCLIP_EWSR1.train.neg_6817		+
chr10	93200185	93200216	PARCLIP_EWSR1.train.neg_694		+
chr5	16671826	16671854	PARCLIP_EWSR1.train.neg_11590		-
chr4	166219118	166219161	PARCLIP_EWSR1.train.neg_10974		+
chr20	47632388	47632409	PARCLIP_EWSR1.train.neg_8319		+
chr17	8346482	8346515	PARCLIP_EWSR1.train.neg_5353		+
chr21	33550603	33550642	PARCLIP_EWSR1.train.neg_9193		-
chr7	54824030	54824059	PARCLIP_EWSR1.train.neg_12859		-
chr16	9201132	9201159	PARCLIP_EWSR1.train.neg_4581		+
chr6	43522529	43522558	PARCLIP_EWSR1.train.neg_12229		-
chr3	38153728	38153758	PARCLIP_EWSR1.train.neg_10514		-
chrX	56590315	56590340	PARCLIP_EWSR1.train.neg_14806		+
chr8	74225785	74225806	PARCLIP_EWSR1.train.neg_13532		+
chr16	30455016	30455042	PARCLIP_EWSR1.train.neg_5083		-
chr5	14673610	14673632	PARCLIP_EWSR1.train.neg_11274		+
chr5	81005847	81005871	PARCLIP_EWSR1.train.neg_11696		-
chr20	34091801	34091825	PARCLIP_EWSR1.train.neg_8245		+
chr1	146426058	146426083	PARCLIP_EWSR1.train.neg_204		+
chr19	38221091	38221119	PARCLIP_EWSR1.train.neg_7285		-
chr13	41563001	41563025	PARCLIP_EWSR1.train.neg_2960		-
chr6	74175469	74175503	PARCLIP_EWSR1.train.neg_11995		+
chr5	175786238	175786266	PARCLIP_EWSR1.train.neg_11826		-
chr4	83370510	83370530	PARCLIP_EWSR1.train.neg_10851		+
chr22	42008072	42008096	PARCLIP_EWSR1.train.neg_10082		-
chr3	121205030	121205070	PARCLIP_EWSR1.train.neg_10616		-
chr22	45564993	45565019	PARCLIP_EWSR1.train.neg_9740		+
chr21	34047378	34047406	PARCLIP_EWSR1.train.neg_9225		-
chr6	136606210	136606239	PARCLIP_EWSR1.train.neg_12395		-
chr22	35812603	35812625	PARCLIP_EWSR1.train.neg_9612		+
chr13	114124458	114124480	PARCLIP_EWSR1.train.neg_3166		-
chr17	78112148	78112175	PARCLIP_EWSR1.train.neg_5936		-
chr11	9603474	9603497	PARCLIP_EWSR1.train.neg_1189		+
chr13	101128499	101128537	PARCLIP_EWSR1.train.neg_2784		+
chr16	47391444	47391468	PARCLIP_EWSR1.train.neg_5113		-
chr14	21721682	21721710	PARCLIP_EWSR1.train.neg_3581		-
chr18	9493802	9493834	PARCLIP_EWSR1.train.neg_6018		+
chr7	129773539	129773577	PARCLIP_EWSR1.train.neg_12718		+
chr15	101833534	101833555	PARCLIP_EWSR1.train.neg_4538		-
chr20	11901088	11901111	PARCLIP_EWSR1.train.neg_8109		+
chr20	49351556	49351597	PARCLIP_EWSR1.train.neg_8348		+
chrX	49031279	49031317	PARCLIP_EWSR1.train.neg_14781		+
chr10	12573640	12573666	PARCLIP_EWSR1.train.neg_492		+
chr1_gl000191_random	48405	48451	PARCLIP_EWSR1.train.neg_7550		-
chr18	72907514	72907537	PARCLIP_EWSR1.train.neg_6649		-
chr18	74204524	74204571	PARCLIP_EWSR1.train.neg_6658		-
chr3	56630905	56630928	PARCLIP_EWSR1.train.neg_10281		+
chr11	47811866	47811896	PARCLIP_EWSR1.train.neg_1620		-
chr7	128127916	128127957	PARCLIP_EWSR1.train.neg_12704		+
chr9	109737827	109737866	PARCLIP_EWSR1.train.neg_14189		+
chrM	11533	11553	PARCLIP_EWSR1.train.neg_14622		+
chr15	91449984	91450005	PARCLIP_EWSR1.train.neg_4200		+
chr7	7306339	7306366	PARCLIP_EWSR1.train.neg_12453		+
chr2	154960510	154960536	PARCLIP_EWSR1.train.neg_7726		+
chr21	27110995	27111017	PARCLIP_EWSR1.train.neg_8768		+
chr19	4692109	4692133	PARCLIP_EWSR1.train.neg_7098		-
chr4	47856051	47856072	PARCLIP_EWSR1.train.neg_11073		-
chr19	51302983	51303004	PARCLIP_EWSR1.train.neg_7353		-
chr15	101737638	101737670	PARCLIP_EWSR1.train.neg_4532		-
chr20	33307809	33307832	PARCLIP_EWSR1.train.neg_8573		-
chr9	71359833	71359858	PARCLIP_EWSR1.train.neg_14077		+
chr13	95274320	95274349	PARCLIP_EWSR1.train.neg_2734		+
chr6	43749537	43749556	PARCLIP_EWSR1.train.neg_11952		+
chr18	59806894	59806926	PARCLIP_EWSR1.train.neg_6614		-
chr12	7079713	7079744	PARCLIP_EWSR1.train.neg_2176		-
chr3	55509619	55509639	PARCLIP_EWSR1.train.neg_10563		-
chr20	5945399	5945425	PARCLIP_EWSR1.train.neg_8074		+
chr18	77913366	77913390	PARCLIP_EWSR1.train.neg_6356		+
chr4	2883010	2883043	PARCLIP_EWSR1.train.neg_10697		+
chr4	90225404	90225438	PARCLIP_EWSR1.train.neg_11162		-
chr22	36748061	36748099	PARCLIP_EWSR1.train.neg_9971		-
chrX	44934777	44934806	PARCLIP_EWSR1.train.neg_14737		+
chr16	30748409	30748432	PARCLIP_EWSR1.train.neg_4719		+
chr16	31782271	31782292	PARCLIP_EWSR1.train.neg_4735		+
chr11	129969992	129970035	PARCLIP_EWSR1.train.neg_1488		+
chr3	15302075	15302099	PARCLIP_EWSR1.train.neg_10177		+
chr12	95889503	95889562	PARCLIP_EWSR1.train.neg_2069		+
chr3	113746462	113746490	PARCLIP_EWSR1.train.neg_10336		+
chr19	52821024	52821050	PARCLIP_EWSR1.train.neg_6992		+
chr4	185565725	185565758	PARCLIP_EWSR1.train.neg_11247		-
chr12	53795114	53795138	PARCLIP_EWSR1.train.neg_1954		+
chr4	1950841	1950866	PARCLIP_EWSR1.train.neg_10696		+
chr19	49992613	49992639	PARCLIP_EWSR1.train.neg_6980		+
chr14	91361992	91362029	PARCLIP_EWSR1.train.neg_3820		-
chr3	45527569	45527599	PARCLIP_EWSR1.train.neg_10244		+
chr1	87808819	87808849	PARCLIP_EWSR1.train.neg_138		+
chr12	44164903	44164929	PARCLIP_EWSR1.train.neg_1910		+
chr16	30537109	30537134	PARCLIP_EWSR1.train.neg_5091		-
chr16	81066361	81066386	PARCLIP_EWSR1.train.neg_4901		+
chr9	114323500	114323523	PARCLIP_EWSR1.train.neg_14202		+
chrX	117494944	117494968	PARCLIP_EWSR1.train.neg_14912		+
chr13	41918069	41918111	PARCLIP_EWSR1.train.neg_2579		+
chr8	67355336	67355365	PARCLIP_EWSR1.train.neg_13519		+
chr5	17264331	17264364	PARCLIP_EWSR1.train.neg_11277		+
chr19	40596778	40596846	PARCLIP_EWSR1.train.neg_7299		-
chr11	77845378	77845409	PARCLIP_EWSR1.train.neg_1702		-
chr14	71800956	71800984	PARCLIP_EWSR1.train.neg_3416		+
chr5	1585367	1585411	PARCLIP_EWSR1.train.neg_11572		-
chr5	79759985	79760014	PARCLIP_EWSR1.train.neg_11405		+
chr22	41248455	41248480	PARCLIP_EWSR1.train.neg_10055		-
chr14	92545539	92545561	PARCLIP_EWSR1.train.neg_3830		-
chr11	61134710	61134746	PARCLIP_EWSR1.train.neg_1323		+
chr18	46626572	46626602	PARCLIP_EWSR1.train.neg_6549		-
chr14	93687009	93687041	PARCLIP_EWSR1.train.neg_3485		+
chr22	19940344	19940363	PARCLIP_EWSR1.train.neg_9426		+
chr6	2786028	2786063	PARCLIP_EWSR1.train.neg_11840		+
chr5	64999079	64999099	PARCLIP_EWSR1.train.neg_11668		-
chr19	21933782	21933823	PARCLIP_EWSR1.train.neg_7188		-
chr3	196313744	196313789	PARCLIP_EWSR1.train.neg_10426		+
chr13	26961934	26961964	PARCLIP_EWSR1.train.neg_2478		+
chr4	13590942	13590968	PARCLIP_EWSR1.train.neg_11025		-
chrX	101997657	101997683	PARCLIP_EWSR1.train.neg_14870		+
chr16	58612880	58612910	PARCLIP_EWSR1.train.neg_5157		-
chr14	61773983	61774007	PARCLIP_EWSR1.train.neg_3718		-
chr16	81080225	81080248	PARCLIP_EWSR1.train.neg_4907		+
chr5	6725004	6725030	PARCLIP_EWSR1.train.neg_11255		+
chr17	7134782	7134810	PARCLIP_EWSR1.train.neg_5691		-
chr10	76597737	76597763	PARCLIP_EWSR1.train.neg_650		+
chrX	20156399	20156431	PARCLIP_EWSR1.train.neg_15040		-
chr8	75398129	75398165	PARCLIP_EWSR1.train.neg_13538		+
chr17	15615512	15615535	PARCLIP_EWSR1.train.neg_5368		+
chr14	20940622	20940646	PARCLIP_EWSR1.train.neg_3178		+
chr22	44890526	44890561	PARCLIP_EWSR1.train.neg_10112		-
chr17	7814200	7814231	PARCLIP_EWSR1.train.neg_5348		+
chr4	100830723	100830748	PARCLIP_EWSR1.train.neg_11172		-
chr17	33589128	33589163	PARCLIP_EWSR1.train.neg_5462		+
chr11	73283136	73283160	PARCLIP_EWSR1.train.neg_1681		-
chr13	97465122	97465153	PARCLIP_EWSR1.train.neg_2741		+
chr17	30529547	30529582	PARCLIP_EWSR1.train.neg_5451		+
chr16	54957006	54957030	PARCLIP_EWSR1.train.neg_5134		-
chr20	2094789	2094827	PARCLIP_EWSR1.train.neg_8038		+
chr22	40449716	40449742	PARCLIP_EWSR1.train.neg_9643		+
chr21	37748237	37748277	PARCLIP_EWSR1.train.neg_8920		+
chr17	64622721	64622748	PARCLIP_EWSR1.train.neg_5605		+
chr20	62896715	62896744	PARCLIP_EWSR1.train.neg_8429		+
chr17	65092739	65092757	PARCLIP_EWSR1.train.neg_5909		-
chr18	48437705	48437731	PARCLIP_EWSR1.train.neg_6240		+
chr13	30792816	30792851	PARCLIP_EWSR1.train.neg_2905		-
chr4	141464937	141464954	PARCLIP_EWSR1.train.neg_10943		+
chr19	58145771	58145799	PARCLIP_EWSR1.train.neg_7053		+
chr13	92000130	92000172	PARCLIP_EWSR1.train.neg_2716		+
chr12	57624955	57624984	PARCLIP_EWSR1.train.neg_1972		+
chr1	23380271	23380300	PARCLIP_EWSR1.train.neg_23		+
chr7	7802128	7802157	PARCLIP_EWSR1.train.neg_12454		+
chr20	32221968	32222000	PARCLIP_EWSR1.train.neg_8228		+
chr18	8614193	8614224	PARCLIP_EWSR1.train.neg_5981		+
chr20	55098237	55098265	PARCLIP_EWSR1.train.neg_8366		+
chr17	38146257	38146285	PARCLIP_EWSR1.train.neg_5484		+
chr10	103186839	103186861	PARCLIP_EWSR1.train.neg_749		+
chr7	112423826	112423855	PARCLIP_EWSR1.train.neg_12982		-
chr13	52798650	52798677	PARCLIP_EWSR1.train.neg_3030		-
chr11	65211843	65211865	PARCLIP_EWSR1.train.neg_1332		+
chrX	79960415	79960449	PARCLIP_EWSR1.train.neg_15158		-
chr18	61058777	61058804	PARCLIP_EWSR1.train.neg_6631		-
chr15	100762202	100762230	PARCLIP_EWSR1.train.neg_4528		-
chr3	114076489	114076517	PARCLIP_EWSR1.train.neg_10605		-
chr20	30976686	30976709	PARCLIP_EWSR1.train.neg_8212		+
chr20	34084153	34084200	PARCLIP_EWSR1.train.neg_8243		+
chr21	17226475	17226509	PARCLIP_EWSR1.train.neg_8762		+
chr5	133526211	133526231	PARCLIP_EWSR1.train.neg_11786		-
chr16	9042343	9042371	PARCLIP_EWSR1.train.neg_4978		-
chr13	21728518	21728543	PARCLIP_EWSR1.train.neg_2854		-
chr16	29497872	29497901	PARCLIP_EWSR1.train.neg_5075		-
chr18	18609060	18609080	PARCLIP_EWSR1.train.neg_6422		-
chr16	66915147	66915172	PARCLIP_EWSR1.train.neg_4806		+
chr5	14698897	14698922	PARCLIP_EWSR1.train.neg_11275		+
chr21	37693598	37693623	PARCLIP_EWSR1.train.neg_8909		+
chr10	29763565	29763595	PARCLIP_EWSR1.train.neg_540		+
chr20	3776983	3777015	PARCLIP_EWSR1.train.neg_8057		+
chr16	2131674	2131701	PARCLIP_EWSR1.train.neg_4554		+
chr10	97312951	97312986	PARCLIP_EWSR1.train.neg_1058		-
chr5	1499144	1499187	PARCLIP_EWSR1.train.neg_11569		-
chr1	52209100	52209124	PARCLIP_EWSR1.train.neg_80		+
chr21	44281597	44281649	PARCLIP_EWSR1.train.neg_9331		-
chr12	49304420	49304448	PARCLIP_EWSR1.train.neg_2265		-
chr9	91928773	91928799	PARCLIP_EWSR1.train.neg_14134		+
chr22	45315802	45315826	PARCLIP_EWSR1.train.neg_10116		-
chr20	55764327	55764363	PARCLIP_EWSR1.train.neg_8693		-
chr16	50100601	50100629	PARCLIP_EWSR1.train.neg_4747		+
chr4	79826283	79826310	PARCLIP_EWSR1.train.neg_10847		+
chr6	86376994	86377013	PARCLIP_EWSR1.train.neg_12302		-
chr13	25923543	25923564	PARCLIP_EWSR1.train.neg_2472		+
chr11	58914891	58914917	PARCLIP_EWSR1.train.neg_1317		+
chr3	27459401	27459427	PARCLIP_EWSR1.train.neg_10496		-
chr13	25490932	25490970	PARCLIP_EWSR1.train.neg_2879		-
chr18	22032862	22032880	PARCLIP_EWSR1.train.neg_6119		+
chr12	124455033	124455068	PARCLIP_EWSR1.train.neg_2440		-
chr16	69375491	69375518	PARCLIP_EWSR1.train.neg_4839		+
chr14	50089955	50089989	PARCLIP_EWSR1.train.neg_3286		+
chr16	47381344	47381369	PARCLIP_EWSR1.train.neg_5112		-
chr8	110312751	110312774	PARCLIP_EWSR1.train.neg_13917		-
chr4	62139387	62139422	PARCLIP_EWSR1.train.neg_10819		+
chrX	47731279	47731302	PARCLIP_EWSR1.train.neg_14762		+
chr6	28406940	28406967	PARCLIP_EWSR1.train.neg_12197		-
chr11	32932239	32932267	PARCLIP_EWSR1.train.neg_1261		+
chr18	39862296	39862318	PARCLIP_EWSR1.train.neg_6206		+
chr13	77459034	77459068	PARCLIP_EWSR1.train.neg_3080		-
chr12	123376284	123376310	PARCLIP_EWSR1.train.neg_2435		-
chr16	21967370	21967403	PARCLIP_EWSR1.train.neg_4648		+
chr7_gl000195_random	53685	53708	PARCLIP_EWSR1.train.neg_13128		-
chr13	42771653	42771692	PARCLIP_EWSR1.train.neg_2594		+
chr18	57570359	57570385	PARCLIP_EWSR1.train.neg_6293		+
chr10	131634204	131634225	PARCLIP_EWSR1.train.neg_1141		-
chr12	111008212	111008236	PARCLIP_EWSR1.train.neg_2396		-
chr4	2148133	2148153	PARCLIP_EWSR1.train.neg_11009		-
chr19	44734567	44734615	PARCLIP_EWSR1.train.neg_6952		+
chr3	40553828	40553849	PARCLIP_EWSR1.train.neg_10218		+
chrM	6008	6030	PARCLIP_EWSR1.train.neg_14585		+
chr17	30511878	30511899	PARCLIP_EWSR1.train.neg_5450		+
chrX	102611579	102611601	PARCLIP_EWSR1.train.neg_14882		+
chr20	39932068	39932096	PARCLIP_EWSR1.train.neg_8626		-
chrX	135044498	135044523	PARCLIP_EWSR1.train.neg_15252		-
chr4	139953707	139953737	PARCLIP_EWSR1.train.neg_11217		-
chrX	69358733	69358759	PARCLIP_EWSR1.train.neg_14819		+
chr17	57193333	57193361	PARCLIP_EWSR1.train.neg_5884		-
chr11	3724620	3724642	PARCLIP_EWSR1.train.neg_1513		-
chr8	103875586	103875617	PARCLIP_EWSR1.train.neg_13892		-
chr21	30352182	30352204	PARCLIP_EWSR1.train.neg_9156		-
chr1	155607887	155607909	PARCLIP_EWSR1.train.neg_217		+
chr10	120449329	120449361	PARCLIP_EWSR1.train.neg_1111		-
chr21	38099507	38099533	PARCLIP_EWSR1.train.neg_8934		+
chr9	131505912	131505938	PARCLIP_EWSR1.train.neg_14516		-
chr20	26225101	26225132	PARCLIP_EWSR1.train.neg_8539		-
chr15	28526878	28526908	PARCLIP_EWSR1.train.neg_4251		-
chr9	124363882	124363906	PARCLIP_EWSR1.train.neg_14223		+
chr16	20811870	20811893	PARCLIP_EWSR1.train.neg_5034		-
chr15	42029773	42029801	PARCLIP_EWSR1.train.neg_3952		+
chr11	94176640	94176669	PARCLIP_EWSR1.train.neg_1716		-
chr20	62921584	62921607	PARCLIP_EWSR1.train.neg_8430		+
chr2	74758612	74758640	PARCLIP_EWSR1.train.neg_7678		+
chr6	43146613	43146639	PARCLIP_EWSR1.train.neg_11948		+
chr13	52764225	52764245	PARCLIP_EWSR1.train.neg_3028		-
chr10	102045565	102045594	PARCLIP_EWSR1.train.neg_1077		-
chr7	112512747	112512771	PARCLIP_EWSR1.train.neg_12983		-
chr4	56236283	56236320	PARCLIP_EWSR1.train.neg_10801		+
chr2	86469793	86469816	PARCLIP_EWSR1.train.neg_7934		-
chr19	42855933	42855968	PARCLIP_EWSR1.train.neg_6923		+
chr12	27180555	27180602	PARCLIP_EWSR1.train.neg_1875		+
chr22	29533829	29533861	PARCLIP_EWSR1.train.neg_9548		+
chrX	106315428	106315450	PARCLIP_EWSR1.train.neg_15181		-
chr14	20800544	20800566	PARCLIP_EWSR1.train.neg_3568		-
chr20	47673883	47673909	PARCLIP_EWSR1.train.neg_8322		+
chr17	5394117	5394138	PARCLIP_EWSR1.train.neg_5318		+
chr12	1448819	1448846	PARCLIP_EWSR1.train.neg_1812		+
chr19	2249301	2249325	PARCLIP_EWSR1.train.neg_6673		+
chr21	46278867	46278901	PARCLIP_EWSR1.train.neg_9367		-
chr18	7883368	7883388	PARCLIP_EWSR1.train.neg_5977		+
chr3	42658854	42658883	PARCLIP_EWSR1.train.neg_10224		+
chr2	135702638	135702668	PARCLIP_EWSR1.train.neg_7717		+
chr19	44112654	44112675	PARCLIP_EWSR1.train.neg_6925		+
chr7	23556879	23556902	PARCLIP_EWSR1.train.neg_12785		-
chr13	99123730	99123755	PARCLIP_EWSR1.train.neg_3114		-
chr13	96367470	96367490	PARCLIP_EWSR1.train.neg_2736		+
chr19	5628361	5628388	PARCLIP_EWSR1.train.neg_6682		+
chr10	74313556	74313597	PARCLIP_EWSR1.train.neg_1011		-
chr8	16886397	16886421	PARCLIP_EWSR1.train.neg_13334		+
chr13	80113758	80113783	PARCLIP_EWSR1.train.neg_2714		+
chr17	53184940	53184969	PARCLIP_EWSR1.train.neg_5544		+
chr21	35181729	35181752	PARCLIP_EWSR1.train.neg_9261		-
chr15	75816898	75816926	PARCLIP_EWSR1.train.neg_4483		-
chrX	40458625	40458657	PARCLIP_EWSR1.train.neg_14723		+
chr19	2732243	2732268	PARCLIP_EWSR1.train.neg_7088		-
chr4	90227448	90227482	PARCLIP_EWSR1.train.neg_11163		-
chr21	46954129	46954165	PARCLIP_EWSR1.train.neg_9393		-
chr19	11163269	11163292	PARCLIP_EWSR1.train.neg_6722		+
chr6	42967766	42967788	PARCLIP_EWSR1.train.neg_11940		+
chr7	102958641	102958670	PARCLIP_EWSR1.train.neg_12651		+
chr4	164033498	164033523	PARCLIP_EWSR1.train.neg_11236		-
chr16	74689498	74689522	PARCLIP_EWSR1.train.neg_5235		-
chr1	109391595	109391619	PARCLIP_EWSR1.train.neg_400		-
chrX	119571085	119571114	PARCLIP_EWSR1.train.neg_15209		-
chr18	21882061	21882090	PARCLIP_EWSR1.train.neg_6441		-
chr18	44676118	44676154	PARCLIP_EWSR1.train.neg_6537		-
chr1	10186799	10186827	PARCLIP_EWSR1.train.neg_9		+
chr10	111971938	111971966	PARCLIP_EWSR1.train.neg_770		+
chr7	108206791	108206812	PARCLIP_EWSR1.train.neg_12976		-
chr14	102288082	102288136	PARCLIP_EWSR1.train.neg_3515		+
chr5	167732161	167732187	PARCLIP_EWSR1.train.neg_11546		+
chr8	23110267	23110300	PARCLIP_EWSR1.train.neg_13374		+
chr8	22907796	22907819	PARCLIP_EWSR1.train.neg_13693		-
chr9	127411240	127411268	PARCLIP_EWSR1.train.neg_14502		-
chr22	41234401	41234429	PARCLIP_EWSR1.train.neg_10048		-
chr19	9051174	9051206	PARCLIP_EWSR1.train.neg_7116		-
chr10	1121933	1121955	PARCLIP_EWSR1.train.neg_463		+
chr16	69378358	69378393	PARCLIP_EWSR1.train.neg_5178		-
chr7	135051860	135051886	PARCLIP_EWSR1.train.neg_13014		-
chr18	29944605	29944640	PARCLIP_EWSR1.train.neg_6486		-
chr17	19579623	19579652	PARCLIP_EWSR1.train.neg_5397		+
chr7	106138167	106138190	PARCLIP_EWSR1.train.neg_12967		-
chr12	29725048	29725086	PARCLIP_EWSR1.train.neg_2215		-
chrX	20194888	20194920	PARCLIP_EWSR1.train.neg_15045		-
chr11	112116935	112116957	PARCLIP_EWSR1.train.neg_1459		+
chrX	100648365	100648395	PARCLIP_EWSR1.train.neg_14862		+
chr2	11381947	11381969	PARCLIP_EWSR1.train.neg_7782		-
chr12	57396478	57396501	PARCLIP_EWSR1.train.neg_2310		-
chr20	30377075	30377103	PARCLIP_EWSR1.train.neg_8186		+
chrX	24228152	24228189	PARCLIP_EWSR1.train.neg_14700		+
chr21	30430068	30430093	PARCLIP_EWSR1.train.neg_9160		-
chr22	38401370	38401392	PARCLIP_EWSR1.train.neg_9619		+
chr18	13688057	13688086	PARCLIP_EWSR1.train.neg_6405		-
chr9	134009778	134009806	PARCLIP_EWSR1.train.neg_14262		+
chr19	23676742	23676772	PARCLIP_EWSR1.train.neg_7206		-
chr16	14038122	14038146	PARCLIP_EWSR1.train.neg_4599		+
chr2	11938464	11938498	PARCLIP_EWSR1.train.neg_7593		+
chr16	81045234	81045254	PARCLIP_EWSR1.train.neg_4895		+
chr14	73786015	73786046	PARCLIP_EWSR1.train.neg_3776		-
chr4	65240791	65240809	PARCLIP_EWSR1.train.neg_11104		-
chr11	108210646	108210671	PARCLIP_EWSR1.train.neg_1443		+
chr18	34619606	34619637	PARCLIP_EWSR1.train.neg_6195		+
chr4	128722298	128722335	PARCLIP_EWSR1.train.neg_10929		+
chr14	32078290	32078325	PARCLIP_EWSR1.train.neg_3216		+
chr19	56172694	56172718	PARCLIP_EWSR1.train.neg_7026		+
chr14	69861395	69861426	PARCLIP_EWSR1.train.neg_3755		-
chr8	10889639	10889661	PARCLIP_EWSR1.train.neg_13662		-
chr21	46922429	46922457	PARCLIP_EWSR1.train.neg_9380		-
chr8	86036866	86036917	PARCLIP_EWSR1.train.neg_13571		+
chr5	74989280	74989305	PARCLIP_EWSR1.train.neg_11677		-
chr19	40883144	40883168	PARCLIP_EWSR1.train.neg_6898		+
chr2	70428950	70428976	PARCLIP_EWSR1.train.neg_7904		-
chr15	40541574	40541597	PARCLIP_EWSR1.train.neg_3929		+
chr22	29175265	29175299	PARCLIP_EWSR1.train.neg_9528		+
chr2	70437251	70437276	PARCLIP_EWSR1.train.neg_7905		-
chr4	41263194	41263225	PARCLIP_EWSR1.train.neg_10773		+
chr11	115119526	115119551	PARCLIP_EWSR1.train.neg_1774		-
chr9	17666095	17666115	PARCLIP_EWSR1.train.neg_14000		+
chr2	38808948	38808968	PARCLIP_EWSR1.train.neg_7822		-
chr15	43103714	43103733	PARCLIP_EWSR1.train.neg_4309		-
chr9	104165843	104165872	PARCLIP_EWSR1.train.neg_14176		+
chr1_gl000191_random	37183	37205	PARCLIP_EWSR1.train.neg_7426		-
chr12	66337884	66337919	PARCLIP_EWSR1.train.neg_2004		+
chr10	103918501	103918526	PARCLIP_EWSR1.train.neg_757		+
chr4	2226015	2226046	PARCLIP_EWSR1.train.neg_11012		-
chr3	3190810	3190839	PARCLIP_EWSR1.train.neg_10148		+
chr19	23512710	23512734	PARCLIP_EWSR1.train.neg_7203		-
chr11	73841103	73841136	PARCLIP_EWSR1.train.neg_1684		-
chr9	17484090	17484117	PARCLIP_EWSR1.train.neg_13999		+
chr10	121669373	121669394	PARCLIP_EWSR1.train.neg_795		+
chr22	21240518	21240543	PARCLIP_EWSR1.train.neg_9445		+
chr3	71360784	71360818	PARCLIP_EWSR1.train.neg_10578		-
chr21	30404871	30404900	PARCLIP_EWSR1.train.neg_8792		+
chr14	102799125	102799145	PARCLIP_EWSR1.train.neg_3534		+
chr18	29103576	29103611	PARCLIP_EWSR1.train.neg_6125		+
chr7	64842521	64842543	PARCLIP_EWSR1.train.neg_12541		+
chr3	40556934	40556961	PARCLIP_EWSR1.train.neg_10220		+
chr10	59953026	59953065	PARCLIP_EWSR1.train.neg_967		-
chr20	21326880	21326904	PARCLIP_EWSR1.train.neg_8156		+
chr8	30929241	30929269	PARCLIP_EWSR1.train.neg_13430		+
chr5	52400671	52400706	PARCLIP_EWSR1.train.neg_11640		-
chr20	23381793	23381819	PARCLIP_EWSR1.train.neg_8511		-
chr1	151735420	151735459	PARCLIP_EWSR1.train.neg_419		-
chr8	100245596	100245631	PARCLIP_EWSR1.train.neg_13877		-
chr16	23634976	23635009	PARCLIP_EWSR1.train.neg_5056		-
chr4	148557550	148557576	PARCLIP_EWSR1.train.neg_10961		+
chr16	72127465	72127496	PARCLIP_EWSR1.train.neg_4861		+
chr10	75148379	75148400	PARCLIP_EWSR1.train.neg_1020		-
chr5	56211473	56211496	PARCLIP_EWSR1.train.neg_11335		+
chr3	196550497	196550519	PARCLIP_EWSR1.train.neg_10429		+
chr17	65151234	65151256	PARCLIP_EWSR1.train.neg_5911		-
chr10	89089684	89089707	PARCLIP_EWSR1.train.neg_1040		-
chr13	31727276	31727304	PARCLIP_EWSR1.train.neg_2914		-
chr19	53981061	53981093	PARCLIP_EWSR1.train.neg_7021		+
chr22	45719034	45719068	PARCLIP_EWSR1.train.neg_9749		+
chr1	43127919	43127954	PARCLIP_EWSR1.train.neg_64		+
chr6	7546338	7546361	PARCLIP_EWSR1.train.neg_11859		+
chr22	28315428	28315477	PARCLIP_EWSR1.train.neg_9899		-
chrX	47067009	47067028	PARCLIP_EWSR1.train.neg_14754		+
chr7_gl000195_random	73393	73415	PARCLIP_EWSR1.train.neg_13286		-
chrX	74295816	74295850	PARCLIP_EWSR1.train.neg_15151		-
chr8	38587312	38587364	PARCLIP_EWSR1.train.neg_13448		+
chr5	132641593	132641621	PARCLIP_EWSR1.train.neg_11781		-
chr12	95381139	95381166	PARCLIP_EWSR1.train.neg_2363		-
chr19	42874994	42875023	PARCLIP_EWSR1.train.neg_6924		+
chr16	15158434	15158467	PARCLIP_EWSR1.train.neg_4618		+
chr17	19866901	19866922	PARCLIP_EWSR1.train.neg_5734		-
chr9	127407859	127407884	PARCLIP_EWSR1.train.neg_14501		-
chr13	92003487	92003531	PARCLIP_EWSR1.train.neg_2720		+
chr21	18977143	18977164	PARCLIP_EWSR1.train.neg_9116		-
chr12	43838833	43838857	PARCLIP_EWSR1.train.neg_2248		-
chr22	50278031	50278052	PARCLIP_EWSR1.train.neg_9797		+
chr21	46940000	46940022	PARCLIP_EWSR1.train.neg_9388		-
chr19	38207948	38207971	PARCLIP_EWSR1.train.neg_7279		-
chr1	100344179	100344204	PARCLIP_EWSR1.train.neg_159		+
chr9	127325961	127325990	PARCLIP_EWSR1.train.neg_14499		-
chr18	48467312	48467349	PARCLIP_EWSR1.train.neg_6243		+
chr7	121026938	121026968	PARCLIP_EWSR1.train.neg_12991		-
chr19	9677373	9677398	PARCLIP_EWSR1.train.neg_7123		-
chr20	55090963	55090986	PARCLIP_EWSR1.train.neg_8365		+
chr15	48448714	48448760	PARCLIP_EWSR1.train.neg_4326		-
chr4	40129287	40129314	PARCLIP_EWSR1.train.neg_10765		+
chr20	21315007	21315036	PARCLIP_EWSR1.train.neg_8153		+
chr13	52014555	52014585	PARCLIP_EWSR1.train.neg_3018		-
chr15	67460635	67460673	PARCLIP_EWSR1.train.neg_4070		+
chr16	87384392	87384413	PARCLIP_EWSR1.train.neg_5257		-
chr18	55278072	55278129	PARCLIP_EWSR1.train.neg_6602		-
chr5	109088198	109088233	PARCLIP_EWSR1.train.neg_11449		+
chr19	33960426	33960455	PARCLIP_EWSR1.train.neg_7237		-
chr12	32874336	32874357	PARCLIP_EWSR1.train.neg_1895		+
chr10	105744307	105744327	PARCLIP_EWSR1.train.neg_764		+
chr10	121666189	121666217	PARCLIP_EWSR1.train.neg_794		+
chr8	101165927	101165987	PARCLIP_EWSR1.train.neg_13614		+
chr7_gl000195_random	55056	55081	PARCLIP_EWSR1.train.neg_13138		-
chr21	27428272	27428303	PARCLIP_EWSR1.train.neg_9142		-
chr19	23536993	23537024	PARCLIP_EWSR1.train.neg_7204		-
chr11	82659770	82659808	PARCLIP_EWSR1.train.neg_1391		+
chr3	16490149	16490170	PARCLIP_EWSR1.train.neg_10479		-
chrX	14880926	14880947	PARCLIP_EWSR1.train.neg_15019		-
chr21	35946682	35946712	PARCLIP_EWSR1.train.neg_9269		-
chr19	53449507	53449541	PARCLIP_EWSR1.train.neg_7378		-
chr3	160583459	160583491	PARCLIP_EWSR1.train.neg_10403		+
chr16	30722244	30722265	PARCLIP_EWSR1.train.neg_4717		+
chr2	45726626	45726650	PARCLIP_EWSR1.train.neg_7850		-
chr8	38663602	38663628	PARCLIP_EWSR1.train.neg_13451		+
chr1	85735842	85735869	PARCLIP_EWSR1.train.neg_369		-
chr15	90152367	90152401	PARCLIP_EWSR1.train.neg_4177		+
chr15	44267140	44267192	PARCLIP_EWSR1.train.neg_4319		-
chr10	114205317	114205337	PARCLIP_EWSR1.train.neg_1092		-
chr4	100849154	100849182	PARCLIP_EWSR1.train.neg_11174		-
chr7	77399170	77399202	PARCLIP_EWSR1.train.neg_12569		+
chr5	94093205	94093228	PARCLIP_EWSR1.train.neg_11717		-
chr16	72129064	72129092	PARCLIP_EWSR1.train.neg_4862		+
chr16	23690749	23690781	PARCLIP_EWSR1.train.neg_4678		+
chr22	24321584	24321610	PARCLIP_EWSR1.train.neg_9874		-
chr13	48821525	48821553	PARCLIP_EWSR1.train.neg_2622		+
chr15	52350453	52350476	PARCLIP_EWSR1.train.neg_4018		+
chr3	15815669	15815690	PARCLIP_EWSR1.train.neg_10471		-
chr14	20924669	20924696	PARCLIP_EWSR1.train.neg_3172		+
chrX	102470375	102470414	PARCLIP_EWSR1.train.neg_14877		+
chr22	27096202	27096222	PARCLIP_EWSR1.train.neg_9514		+
chr19	10774027	10774056	PARCLIP_EWSR1.train.neg_6716		+
chr11	62282262	62282287	PARCLIP_EWSR1.train.neg_1648		-
chr7	56124990	56125016	PARCLIP_EWSR1.train.neg_12533		+
chr5	80441995	80442015	PARCLIP_EWSR1.train.neg_11410		+
chr20	60713405	60713435	PARCLIP_EWSR1.train.neg_8718		-
chr12	88581902	88581927	PARCLIP_EWSR1.train.neg_2054		+
chr12	16020504	16020537	PARCLIP_EWSR1.train.neg_2202		-
chr22	29299674	29299699	PARCLIP_EWSR1.train.neg_9538		+
chr17	7210844	7210884	PARCLIP_EWSR1.train.neg_5324		+
chr15	99669914	99669938	PARCLIP_EWSR1.train.neg_4220		+
chr3	44691293	44691326	PARCLIP_EWSR1.train.neg_10237		+
chr19	38873253	38873298	PARCLIP_EWSR1.train.neg_6870		+
chr22	50726209	50726235	PARCLIP_EWSR1.train.neg_10138		-
chr5	1586090	1586115	PARCLIP_EWSR1.train.neg_11573		-
chr10	15692686	15692710	PARCLIP_EWSR1.train.neg_865		-
chr20	31446257	31446289	PARCLIP_EWSR1.train.neg_8223		+
chr1	226457888	226457914	PARCLIP_EWSR1.train.neg_450		-
chr19	9483906	9483934	PARCLIP_EWSR1.train.neg_6699		+
chr8	124416977	124416997	PARCLIP_EWSR1.train.neg_13944		-
chr6	37328646	37328674	PARCLIP_EWSR1.train.neg_11926		+
chr7	112421364	112421390	PARCLIP_EWSR1.train.neg_12981		-
chr22	29669766	29669803	PARCLIP_EWSR1.train.neg_9550		+
chr7_gl000195_random	48352	48374	PARCLIP_EWSR1.train.neg_13082		-
chr13	53212764	53212793	PARCLIP_EWSR1.train.neg_2677		+
chrX	119591520	119591547	PARCLIP_EWSR1.train.neg_15211		-
chrX	133603578	133603610	PARCLIP_EWSR1.train.neg_14964		+
chr6	110461593	110461622	PARCLIP_EWSR1.train.neg_12351		-
chr13	45912241	45912277	PARCLIP_EWSR1.train.neg_2987		-
chr1	67453454	67453480	PARCLIP_EWSR1.train.neg_119		+
chr9	97158224	97158249	PARCLIP_EWSR1.train.neg_14158		+
chr13	25465127	25465150	PARCLIP_EWSR1.train.neg_2872		-
chr3	140668860	140668881	PARCLIP_EWSR1.train.neg_10368		+
chr14	102475809	102475830	PARCLIP_EWSR1.train.neg_3521		+
chrX	48437427	48437451	PARCLIP_EWSR1.train.neg_14774		+
chr14	61236805	61236834	PARCLIP_EWSR1.train.neg_3362		+
chr15	50657847	50657873	PARCLIP_EWSR1.train.neg_4005		+
chr16	22021656	22021685	PARCLIP_EWSR1.train.neg_4655		+
chr12	51055796	51055819	PARCLIP_EWSR1.train.neg_1936		+
chr16	56520162	56520221	PARCLIP_EWSR1.train.neg_5142		-
chr7_gl000195_random	62329	62350	PARCLIP_EWSR1.train.neg_13202		-
chr22	23530058	23530089	PARCLIP_EWSR1.train.neg_9453		+
chr15	59112285	59112326	PARCLIP_EWSR1.train.neg_4036		+
chr15	90133593	90133626	PARCLIP_EWSR1.train.neg_4175		+
chr17	48211477	48211498	PARCLIP_EWSR1.train.neg_5849		-
chr5	178932101	178932135	PARCLIP_EWSR1.train.neg_11832		-
chr7	89862277	89862298	PARCLIP_EWSR1.train.neg_12590		+
chr13	51538831	51538858	PARCLIP_EWSR1.train.neg_2658		+
chr19	42836626	42836652	PARCLIP_EWSR1.train.neg_6920		+
chr15	58283370	58283390	PARCLIP_EWSR1.train.neg_4377		-
chr20	34637519	34637546	PARCLIP_EWSR1.train.neg_8593		-
chr7	65443666	65443692	PARCLIP_EWSR1.train.neg_12866		-
chr10	31768752	31768804	PARCLIP_EWSR1.train.neg_543		+
chr8	47511014	47511036	PARCLIP_EWSR1.train.neg_13772		-
chrX	70786581	70786610	PARCLIP_EWSR1.train.neg_14837		+
chr18	48459637	48459670	PARCLIP_EWSR1.train.neg_6242		+
chr21	19145784	19145809	PARCLIP_EWSR1.train.neg_9124		-
chr10	6146694	6146724	PARCLIP_EWSR1.train.neg_472		+
chr4	68303038	68303080	PARCLIP_EWSR1.train.neg_11107		-
chr19	9949708	9949742	PARCLIP_EWSR1.train.neg_6709		+
chr20	6195137	6195172	PARCLIP_EWSR1.train.neg_8082		+
chr22	36215433	36215456	PARCLIP_EWSR1.train.neg_9955		-
chr14	61441522	61441546	PARCLIP_EWSR1.train.neg_3714		-
chr4	83800389	83800412	PARCLIP_EWSR1.train.neg_11143		-
chr21	30350186	30350209	PARCLIP_EWSR1.train.neg_9153		-
chrX	117509860	117509894	PARCLIP_EWSR1.train.neg_14913		+
chr16	78933397	78933423	PARCLIP_EWSR1.train.neg_4891		+
chr12	114340531	114340552	PARCLIP_EWSR1.train.neg_2405		-
chr13	98103787	98103820	PARCLIP_EWSR1.train.neg_2744		+
chr22	26877755	26877781	PARCLIP_EWSR1.train.neg_9882		-
chr14	67848624	67848647	PARCLIP_EWSR1.train.neg_3401		+
chr9	95474132	95474157	PARCLIP_EWSR1.train.neg_14439		-
chr7	123136698	123136720	PARCLIP_EWSR1.train.neg_12998		-
chr19	36108223	36108246	PARCLIP_EWSR1.train.neg_6825		+
chrX	131523596	131523621	PARCLIP_EWSR1.train.neg_15233		-
chr7_gl000195_random	62746	62772	PARCLIP_EWSR1.train.neg_13206		-
chr19	22023019	22023046	PARCLIP_EWSR1.train.neg_7193		-
chr9	101879625	101879649	PARCLIP_EWSR1.train.neg_14171		+
chr10	96181757	96181791	PARCLIP_EWSR1.train.neg_719		+
chr3	160146211	160146246	PARCLIP_EWSR1.train.neg_10401		+
chr11	31686365	31686395	PARCLIP_EWSR1.train.neg_1238		+
chr19	28259938	28259974	PARCLIP_EWSR1.train.neg_7218		-
chr10	101916018	101916048	PARCLIP_EWSR1.train.neg_1070		-
chr18	53204825	53204864	PARCLIP_EWSR1.train.neg_6591		-
chr21	46624154	46624176	PARCLIP_EWSR1.train.neg_9047		+
chr7	38235180	38235202	PARCLIP_EWSR1.train.neg_12503		+
chr18	43672909	43672935	PARCLIP_EWSR1.train.neg_6522		-
chr18	32329748	32329771	PARCLIP_EWSR1.train.neg_6143		+
chr11	64541177	64541198	PARCLIP_EWSR1.train.neg_1664		-
chr21	35211153	35211173	PARCLIP_EWSR1.train.neg_8887		+
chr14	103989040	103989070	PARCLIP_EWSR1.train.neg_3866		-
chr11	65832990	65833017	PARCLIP_EWSR1.train.neg_1348		+
chr2	37320621	37320650	PARCLIP_EWSR1.train.neg_7630		+
chr5	35618531	35618552	PARCLIP_EWSR1.train.neg_11299		+
chrX	41073007	41073035	PARCLIP_EWSR1.train.neg_14727		+
chr15	40856958	40856985	PARCLIP_EWSR1.train.neg_4292		-
chr2	219082566	219082589	PARCLIP_EWSR1.train.neg_7755		+
chr13	111544692	111544716	PARCLIP_EWSR1.train.neg_3154		-
chr6	109440581	109440599	PARCLIP_EWSR1.train.neg_12042		+
chr4	6849888	6849915	PARCLIP_EWSR1.train.neg_10701		+
chr18	54339844	54339872	PARCLIP_EWSR1.train.neg_6256		+
chr22	19828657	19828681	PARCLIP_EWSR1.train.neg_9837		-
chr8	101163313	101163350	PARCLIP_EWSR1.train.neg_13612		+
chr10	91175867	91175893	PARCLIP_EWSR1.train.neg_686		+
chr22	17622780	17622800	PARCLIP_EWSR1.train.neg_9798		-
chr5	59899261	59899280	PARCLIP_EWSR1.train.neg_11655		-
chr1_gl000191_random	40211	40232	PARCLIP_EWSR1.train.neg_7460		-
chr17	58818695	58818720	PARCLIP_EWSR1.train.neg_5587		+
chr20	17969570	17969595	PARCLIP_EWSR1.train.neg_8136		+
chr1	25131463	25131487	PARCLIP_EWSR1.train.neg_30		+
chr8	38031672	38031693	PARCLIP_EWSR1.train.neg_13748		-
chr18	29235017	29235040	PARCLIP_EWSR1.train.neg_6480		-
chr22	20097637	20097662	PARCLIP_EWSR1.train.neg_9439		+
chr7	103771229	103771261	PARCLIP_EWSR1.train.neg_12954		-
chr10	69719642	69719669	PARCLIP_EWSR1.train.neg_989		-
chr6	85471965	85471992	PARCLIP_EWSR1.train.neg_12296		-
chr9	136915739	136915761	PARCLIP_EWSR1.train.neg_14532		-
chr12	50235242	50235269	PARCLIP_EWSR1.train.neg_2276		-
chr8	86051189	86051217	PARCLIP_EWSR1.train.neg_13572		+
chrX	102937631	102937653	PARCLIP_EWSR1.train.neg_15177		-
chr18	66349957	66349976	PARCLIP_EWSR1.train.neg_6635		-
chr17	43135045	43135075	PARCLIP_EWSR1.train.neg_5509		+
chr3	43454298	43454325	PARCLIP_EWSR1.train.neg_10231		+
chr13	79221667	79221704	PARCLIP_EWSR1.train.neg_3089		-
chr3	122449476	122449516	PARCLIP_EWSR1.train.neg_10339		+
chr22	46180616	46180636	PARCLIP_EWSR1.train.neg_9761		+
chr19	38220169	38220195	PARCLIP_EWSR1.train.neg_7283		-
chr15	72808052	72808084	PARCLIP_EWSR1.train.neg_4112		+
chr16	22051917	22051942	PARCLIP_EWSR1.train.neg_4658		+
chr16	2793913	2793936	PARCLIP_EWSR1.train.neg_4958		-
chr14	45556849	45556878	PARCLIP_EWSR1.train.neg_3269		+
chr15	34703211	34703232	PARCLIP_EWSR1.train.neg_4267		-
chr6	89864733	89864764	PARCLIP_EWSR1.train.neg_12026		+
chrX	44909210	44909245	PARCLIP_EWSR1.train.neg_14735		+
chr6	99854207	99854238	PARCLIP_EWSR1.train.neg_12323		-
chr1_gl000191_random	45884	45908	PARCLIP_EWSR1.train.neg_7522		-
chr11	65191114	65191147	PARCLIP_EWSR1.train.neg_1329		+
chr13	33038599	33038631	PARCLIP_EWSR1.train.neg_2918		-
chr3	50009127	50009150	PARCLIP_EWSR1.train.neg_10261		+
chr7	99114895	99114922	PARCLIP_EWSR1.train.neg_12632		+
chr13	39585071	39585091	PARCLIP_EWSR1.train.neg_2937		-
chr13	36933893	36933929	PARCLIP_EWSR1.train.neg_2930		-
chr15	58396503	58396533	PARCLIP_EWSR1.train.neg_4379		-
chr14	97297065	97297093	PARCLIP_EWSR1.train.neg_3500		+
chrX	47725399	47725424	PARCLIP_EWSR1.train.neg_14761		+
chr7	43950050	43950091	PARCLIP_EWSR1.train.neg_12830		-
chr5	5436822	5436852	PARCLIP_EWSR1.train.neg_11254		+
chr16	57281277	57281305	PARCLIP_EWSR1.train.neg_4803		+
chr3	48997167	48997189	PARCLIP_EWSR1.train.neg_10260		+
chr10	116709779	116709804	PARCLIP_EWSR1.train.neg_792		+
chr7	128399139	128399178	PARCLIP_EWSR1.train.neg_12710		+
chr9	91926731	91926760	PARCLIP_EWSR1.train.neg_14130		+
chr19	58507032	58507055	PARCLIP_EWSR1.train.neg_7410		-
chrX	56592576	56592600	PARCLIP_EWSR1.train.neg_14810		+
chr7_gl000195_random	58051	58069	PARCLIP_EWSR1.train.neg_13166		-
chr5	110789993	110790017	PARCLIP_EWSR1.train.neg_11454		+
chr5	103419895	103419925	PARCLIP_EWSR1.train.neg_11440		+
chr21	33549953	33549988	PARCLIP_EWSR1.train.neg_9191		-
chr2	3301966	3301999	PARCLIP_EWSR1.train.neg_7769		-
chr7	45024522	45024548	PARCLIP_EWSR1.train.neg_12847		-
chr11	17374098	17374120	PARCLIP_EWSR1.train.neg_1208		+
chr6	43142162	43142190	PARCLIP_EWSR1.train.neg_11947		+
chr9	116757056	116757085	PARCLIP_EWSR1.train.neg_14216		+
chr5	88192442	88192466	PARCLIP_EWSR1.train.neg_11712		-
chr21	43407335	43407365	PARCLIP_EWSR1.train.neg_9324		-
chrX	41632334	41632362	PARCLIP_EWSR1.train.neg_15073		-
chr4	77629322	77629348	PARCLIP_EWSR1.train.neg_10834		+
chr3	132386460	132386482	PARCLIP_EWSR1.train.neg_10356		+
chr9	15499516	15499562	PARCLIP_EWSR1.train.neg_14312		-
chr10	96115393	96115432	PARCLIP_EWSR1.train.neg_1054		-
chr8	99630951	99630985	PARCLIP_EWSR1.train.neg_13868		-
chrX	123437224	123437279	PARCLIP_EWSR1.train.neg_14948		+
chr7	66233275	66233300	PARCLIP_EWSR1.train.neg_12554		+
chr6	7594478	7594504	PARCLIP_EWSR1.train.neg_11862		+
chr13	26857109	26857134	PARCLIP_EWSR1.train.neg_2474		+
chr19	47578498	47578524	PARCLIP_EWSR1.train.neg_7332		-
chr16	21980796	21980829	PARCLIP_EWSR1.train.neg_4651		+
chr7	106835739	106835770	PARCLIP_EWSR1.train.neg_12662		+
chr2	162804830	162804852	PARCLIP_EWSR1.train.neg_7730		+
chr11	130137936	130137956	PARCLIP_EWSR1.train.neg_1798		-
chr22	24321097	24321120	PARCLIP_EWSR1.train.neg_9873		-
chr14	31079074	31079115	PARCLIP_EWSR1.train.neg_3205		+
chr14	20923613	20923640	PARCLIP_EWSR1.train.neg_3169		+
chr21	34817369	34817388	PARCLIP_EWSR1.train.neg_8861		+
chr13	21731837	21731865	PARCLIP_EWSR1.train.neg_2855		-
chr10	122665779	122665802	PARCLIP_EWSR1.train.neg_800		+
chr3	114842185	114842207	PARCLIP_EWSR1.train.neg_10607		-
chr20	34638721	34638741	PARCLIP_EWSR1.train.neg_8595		-
chr18	44607344	44607374	PARCLIP_EWSR1.train.neg_6227		+
chrX	10485467	10485503	PARCLIP_EWSR1.train.neg_15009		-
chr6	138418318	138418339	PARCLIP_EWSR1.train.neg_12399		-
chr16	19798809	19798833	PARCLIP_EWSR1.train.neg_4641		+
chr17	58701111	58701140	PARCLIP_EWSR1.train.neg_5582		+
chr11	47818320	47818341	PARCLIP_EWSR1.train.neg_1621		-
chr21	46281042	46281079	PARCLIP_EWSR1.train.neg_9369		-
chr18	61030184	61030213	PARCLIP_EWSR1.train.neg_6629		-
chr13	36190142	36190167	PARCLIP_EWSR1.train.neg_2545		+
chr19	23846315	23846342	PARCLIP_EWSR1.train.neg_7213		-
chr1	94735950	94735998	PARCLIP_EWSR1.train.neg_390		-
chr4	38696067	38696088	PARCLIP_EWSR1.train.neg_10747		+
chr13	98114057	98114077	PARCLIP_EWSR1.train.neg_2747		+
chrX	134394438	134394461	PARCLIP_EWSR1.train.neg_15247		-
chr6	21595277	21595309	PARCLIP_EWSR1.train.neg_11893		+
chr5	64877820	64877854	PARCLIP_EWSR1.train.neg_11355		+
chr22	50733497	50733536	PARCLIP_EWSR1.train.neg_10139		-
chr7	44161239	44161273	PARCLIP_EWSR1.train.neg_12835		-
chr7	95035346	95035382	PARCLIP_EWSR1.train.neg_12916		-
chr12	62542866	62542888	PARCLIP_EWSR1.train.neg_2324		-
chr18	18947171	18947195	PARCLIP_EWSR1.train.neg_6083		+
chr1_gl000191_random	45016	45050	PARCLIP_EWSR1.train.neg_7512		-
chr8	1140605	1140638	PARCLIP_EWSR1.train.neg_13297		+
chr15	77357791	77357818	PARCLIP_EWSR1.train.neg_4491		-
chr10	61652242	61652265	PARCLIP_EWSR1.train.neg_976		-
chr2	163214648	163214710	PARCLIP_EWSR1.train.neg_7731		+
chr13	22247276	22247328	PARCLIP_EWSR1.train.neg_2461		+
chr18	463555	463578	PARCLIP_EWSR1.train.neg_6369		-
chr13	92003145	92003172	PARCLIP_EWSR1.train.neg_2719		+
chr14	36059669	36059694	PARCLIP_EWSR1.train.neg_3635		-
chrM	5249	5282	PARCLIP_EWSR1.train.neg_14582		+
chr5	139800236	139800261	PARCLIP_EWSR1.train.neg_11515		+
chr2	24856795	24856823	PARCLIP_EWSR1.train.neg_7598		+
chr15	69503764	69503793	PARCLIP_EWSR1.train.neg_4098		+
chr20	30342566	30342604	PARCLIP_EWSR1.train.neg_8184		+
chr16	87900399	87900419	PARCLIP_EWSR1.train.neg_5270		-
chr12	95889362	95889395	PARCLIP_EWSR1.train.neg_2068		+
chr19	36034604	36034633	PARCLIP_EWSR1.train.neg_7240		-
chr8	67344938	67344962	PARCLIP_EWSR1.train.neg_13517		+
chr7	95036711	95036744	PARCLIP_EWSR1.train.neg_12917		-
chr18	33594301	33594357	PARCLIP_EWSR1.train.neg_6497		-
chr11	119207094	119207117	PARCLIP_EWSR1.train.neg_1477		+
chr18	47011290	47011315	PARCLIP_EWSR1.train.neg_6562		-
chr16	75203385	75203412	PARCLIP_EWSR1.train.neg_4875		+
chr9	110062414	110062440	PARCLIP_EWSR1.train.neg_14191		+
chr20	60733178	60733203	PARCLIP_EWSR1.train.neg_8403		+
chr15	78313668	78313707	PARCLIP_EWSR1.train.neg_4495		-
chr20	15229942	15229976	PARCLIP_EWSR1.train.neg_8116		+
chr13	73302753	73302779	PARCLIP_EWSR1.train.neg_2683		+
chr15	41384983	41385018	PARCLIP_EWSR1.train.neg_4295		-
chr22	31324469	31324492	PARCLIP_EWSR1.train.neg_9936		-
chr21	35950597	35950625	PARCLIP_EWSR1.train.neg_9270		-
chr9	19699740	19699768	PARCLIP_EWSR1.train.neg_14322		-
chr19	37881084	37881115	PARCLIP_EWSR1.train.neg_6860		+
chr8	68108458	68108481	PARCLIP_EWSR1.train.neg_13528		+
chr22	50201295	50201323	PARCLIP_EWSR1.train.neg_10129		-
chr15	68583008	68583033	PARCLIP_EWSR1.train.neg_4092		+
chr17	34875358	34875389	PARCLIP_EWSR1.train.neg_5765		-
chrX	55764794	55764827	PARCLIP_EWSR1.train.neg_14799		+
chr18	67956345	67956373	PARCLIP_EWSR1.train.neg_6309		+
chr12	52387742	52387790	PARCLIP_EWSR1.train.neg_1944		+
chr11	106669911	106669933	PARCLIP_EWSR1.train.neg_1746		-
chr22	24007509	24007535	PARCLIP_EWSR1.train.neg_9856		-
chr15	72883644	72883674	PARCLIP_EWSR1.train.neg_4115		+
chr6	64282630	64282649	PARCLIP_EWSR1.train.neg_11974		+
chr4	56334517	56334553	PARCLIP_EWSR1.train.neg_11087		-
chr7	7303416	7303441	PARCLIP_EWSR1.train.neg_12452		+
chr12	69633627	69633650	PARCLIP_EWSR1.train.neg_2023		+
chr16	23644397	23644457	PARCLIP_EWSR1.train.neg_5059		-
chr15	73893818	73893850	PARCLIP_EWSR1.train.neg_4471		-
chr2	74759595	74759622	PARCLIP_EWSR1.train.neg_7679		+
chr7	97990131	97990155	PARCLIP_EWSR1.train.neg_12934		-
chr8	28628071	28628104	PARCLIP_EWSR1.train.neg_13713		-
chr18	67982599	67982633	PARCLIP_EWSR1.train.neg_6316		+
chr2	204287719	204287742	PARCLIP_EWSR1.train.neg_7753		+
chr7	128913767	128913797	PARCLIP_EWSR1.train.neg_12715		+
chr11	119144591	119144624	PARCLIP_EWSR1.train.neg_1474		+
chr6	109700723	109700746	PARCLIP_EWSR1.train.neg_12349		-
chr20	61570596	61570616	PARCLIP_EWSR1.train.neg_8421		+
chr9	15453916	15453946	PARCLIP_EWSR1.train.neg_13994		+
chr17	2560678	2560703	PARCLIP_EWSR1.train.neg_5284		+
chr20	3779232	3779260	PARCLIP_EWSR1.train.neg_8058		+
chrX	154303869	154303888	PARCLIP_EWSR1.train.neg_15295		-
chr4	57845079	57845106	PARCLIP_EWSR1.train.neg_10816		+
chr4	25405333	25405359	PARCLIP_EWSR1.train.neg_10722		+
chr21	15753134	15753160	PARCLIP_EWSR1.train.neg_9104		-
chr14	102334811	102334831	PARCLIP_EWSR1.train.neg_3518		+
chr6	79662263	79662283	PARCLIP_EWSR1.train.neg_12266		-
chr15	77558228	77558249	PARCLIP_EWSR1.train.neg_4494		-
chr3	185654885	185654917	PARCLIP_EWSR1.train.neg_10678		-
chr3	52232467	52232493	PARCLIP_EWSR1.train.neg_10272		+
chr1	100547277	100547330	PARCLIP_EWSR1.train.neg_162		+
chr16	2791569	2791625	PARCLIP_EWSR1.train.neg_4957		-
chr2	32437383	32437417	PARCLIP_EWSR1.train.neg_7619		+
chr13	52603816	52603840	PARCLIP_EWSR1.train.neg_2665		+
chr15	64796234	64796257	PARCLIP_EWSR1.train.neg_4044		+
chr13	33019840	33019875	PARCLIP_EWSR1.train.neg_2917		-
chr18	18567141	18567162	PARCLIP_EWSR1.train.neg_6420		-
chr14	81262109	81262149	PARCLIP_EWSR1.train.neg_3794		-
chr14	30594695	30594721	PARCLIP_EWSR1.train.neg_3616		-
chr21	38115975	38116010	PARCLIP_EWSR1.train.neg_8945		+
chr16	50681840	50681860	PARCLIP_EWSR1.train.neg_4775		+
chr5	89819645	89819666	PARCLIP_EWSR1.train.neg_11713		-
chr4	77471300	77471327	PARCLIP_EWSR1.train.neg_10832		+
chr8	124404671	124404694	PARCLIP_EWSR1.train.neg_13942		-
chr2	74426219	74426252	PARCLIP_EWSR1.train.neg_7676		+
chrM	11711	11742	PARCLIP_EWSR1.train.neg_14625		+
chr5	78948850	78948879	PARCLIP_EWSR1.train.neg_11392		+
chr19	37727270	37727306	PARCLIP_EWSR1.train.neg_6854		+
chr5	64976415	64976447	PARCLIP_EWSR1.train.neg_11665		-
chr16	66757422	66757457	PARCLIP_EWSR1.train.neg_5163		-
chr11	46812947	46812983	PARCLIP_EWSR1.train.neg_1615		-
chr19	2230023	2230059	PARCLIP_EWSR1.train.neg_6672		+
chr9	108388942	108388967	PARCLIP_EWSR1.train.neg_14187		+
chr8	37555213	37555262	PARCLIP_EWSR1.train.neg_13441		+
chr7	28404929	28404968	PARCLIP_EWSR1.train.neg_12481		+
chr11	9605410	9605438	PARCLIP_EWSR1.train.neg_1190		+
chr7	138756461	138756493	PARCLIP_EWSR1.train.neg_13019		-
chr9	35350803	35350828	PARCLIP_EWSR1.train.neg_14053		+
chr1	82024265	82024294	PARCLIP_EWSR1.train.neg_128		+
chr14	57873456	57873486	PARCLIP_EWSR1.train.neg_3347		+
chr3	3204982	3205004	PARCLIP_EWSR1.train.neg_10433		-
chr4	129984051	129984091	PARCLIP_EWSR1.train.neg_11213		-
chr5	42917672	42917700	PARCLIP_EWSR1.train.neg_11310		+
chr10	91180241	91180266	PARCLIP_EWSR1.train.neg_689		+
chr7_gl000195_random	66991	67036	PARCLIP_EWSR1.train.neg_13235		-
chr8	38629806	38629837	PARCLIP_EWSR1.train.neg_13450		+
chr22	30959279	30959300	PARCLIP_EWSR1.train.neg_9929		-
chr8	75607542	75607578	PARCLIP_EWSR1.train.neg_13543		+
chr13	20227828	20227853	PARCLIP_EWSR1.train.neg_2450		+
chr6	4041487	4041509	PARCLIP_EWSR1.train.neg_11846		+
chr17	76383568	76383590	PARCLIP_EWSR1.train.neg_5642		+
chr12	97303023	97303052	PARCLIP_EWSR1.train.neg_2075		+
chr3	11852720	11852742	PARCLIP_EWSR1.train.neg_10446		-
chr12	53345041	53345063	PARCLIP_EWSR1.train.neg_1948		+
chr3	87292547	87292577	PARCLIP_EWSR1.train.neg_10299		+
chr9	116689341	116689374	PARCLIP_EWSR1.train.neg_14215		+
chr19	14198753	14198780	PARCLIP_EWSR1.train.neg_7158		-
chr21	30903979	30904000	PARCLIP_EWSR1.train.neg_8820		+
chr5	121406270	121406294	PARCLIP_EWSR1.train.neg_11477		+
chr5	64981894	64981918	PARCLIP_EWSR1.train.neg_11666		-
chr16	46717598	46717619	PARCLIP_EWSR1.train.neg_5097		-
chr6	88248458	88248481	PARCLIP_EWSR1.train.neg_12303		-
chr12	110840456	110840491	PARCLIP_EWSR1.train.neg_2392		-
chr7	7902226	7902262	PARCLIP_EWSR1.train.neg_12455		+
chr7	93348258	93348288	PARCLIP_EWSR1.train.neg_12610		+
chr3	20142105	20142164	PARCLIP_EWSR1.train.neg_10187		+
chr2	172789522	172789544	PARCLIP_EWSR1.train.neg_8001		-
chr18	12628133	12628151	PARCLIP_EWSR1.train.neg_6400		-
chrX	49028350	49028375	PARCLIP_EWSR1.train.neg_14775		+
chr7_gl000195_random	53363	53398	PARCLIP_EWSR1.train.neg_13123		-
chr12	114316388	114316411	PARCLIP_EWSR1.train.neg_2404		-
chr20	57443995	57444031	PARCLIP_EWSR1.train.neg_8386		+
chr13	40355957	40355980	PARCLIP_EWSR1.train.neg_2577		+
chr13	107143456	107143479	PARCLIP_EWSR1.train.neg_3142		-
chr21	34919289	34919308	PARCLIP_EWSR1.train.neg_8868		+
chr18	13728278	13728310	PARCLIP_EWSR1.train.neg_6074		+
chr18	72452990	72453018	PARCLIP_EWSR1.train.neg_6321		+
chr1	89228991	89229020	PARCLIP_EWSR1.train.neg_139		+
chr18	19110687	19110714	PARCLIP_EWSR1.train.neg_6428		-
chr11	122929870	122929892	PARCLIP_EWSR1.train.neg_1789		-
chr14	58673505	58673529	PARCLIP_EWSR1.train.neg_3352		+
chr19	2755344	2755371	PARCLIP_EWSR1.train.neg_7089		-
chr5	41866865	41866898	PARCLIP_EWSR1.train.neg_11630		-
chr14	50769019	50769052	PARCLIP_EWSR1.train.neg_3664		-
chr7	69132414	69132443	PARCLIP_EWSR1.train.neg_12561		+
chr14	62199260	62199295	PARCLIP_EWSR1.train.neg_3366		+
chr19	40873659	40873695	PARCLIP_EWSR1.train.neg_6896		+
chr20	6194787	6194812	PARCLIP_EWSR1.train.neg_8079		+
chr12	65085772	65085801	PARCLIP_EWSR1.train.neg_1998		+
chr18	6319830	6319853	PARCLIP_EWSR1.train.neg_6385		-
chr15	72882926	72882950	PARCLIP_EWSR1.train.neg_4114		+
chr20	60565994	60566019	PARCLIP_EWSR1.train.neg_8710		-
chr22	35662492	35662543	PARCLIP_EWSR1.train.neg_9598		+
chr10	91178878	91178900	PARCLIP_EWSR1.train.neg_688		+
chr18	21758647	21758668	PARCLIP_EWSR1.train.neg_6438		-
chr3	130395795	130395822	PARCLIP_EWSR1.train.neg_10355		+
chr7	102576952	102576990	PARCLIP_EWSR1.train.neg_12649		+
chr10	32130796	32130821	PARCLIP_EWSR1.train.neg_915		-
chr2	70491714	70491736	PARCLIP_EWSR1.train.neg_7671		+
chr18	48411952	48412000	PARCLIP_EWSR1.train.neg_6236		+
chr17	76220604	76220623	PARCLIP_EWSR1.train.neg_5641		+
chr20	32693469	32693492	PARCLIP_EWSR1.train.neg_8555		-
chr14	65996091	65996115	PARCLIP_EWSR1.train.neg_3382		+
chrX	11781539	11781560	PARCLIP_EWSR1.train.neg_14650		+
chr12	105632968	105633002	PARCLIP_EWSR1.train.neg_2105		+
chr18	665473	665496	PARCLIP_EWSR1.train.neg_5958		+
chr22	43316808	43316840	PARCLIP_EWSR1.train.neg_10088		-
chr12	32896547	32896582	PARCLIP_EWSR1.train.neg_2229		-
chr17	1556656	1556683	PARCLIP_EWSR1.train.neg_5668		-
chr14	52195651	52195677	PARCLIP_EWSR1.train.neg_3293		+
chr8	608854	608891	PARCLIP_EWSR1.train.neg_13655		-
chr14	65997451	65997475	PARCLIP_EWSR1.train.neg_3383		+
chr18	670679	670702	PARCLIP_EWSR1.train.neg_5964		+
chr15	74975159	74975182	PARCLIP_EWSR1.train.neg_4476		-
chr13	114246214	114246248	PARCLIP_EWSR1.train.neg_2831		+
chr17	37220403	37220431	PARCLIP_EWSR1.train.neg_5769		-
chr19	57865664	57865695	PARCLIP_EWSR1.train.neg_7043		+
chr20	34323773	34323808	PARCLIP_EWSR1.train.neg_8590		-
chr7	122040498	122040520	PARCLIP_EWSR1.train.neg_12996		-
chr13	115034341	115034396	PARCLIP_EWSR1.train.neg_2834		+
chr19	44384817	44384854	PARCLIP_EWSR1.train.neg_7311		-
chr22	50182043	50182062	PARCLIP_EWSR1.train.neg_10124		-
chr6	34210871	34210893	PARCLIP_EWSR1.train.neg_11917		+
chrX	51560134	51560166	PARCLIP_EWSR1.train.neg_14789		+
chr8	38033249	38033268	PARCLIP_EWSR1.train.neg_13749		-
chr22	39058955	39059011	PARCLIP_EWSR1.train.neg_9624		+
chr3	113386914	113386980	PARCLIP_EWSR1.train.neg_10601		-
chr1	47811967	47812004	PARCLIP_EWSR1.train.neg_75		+
chr17	71241930	71241957	PARCLIP_EWSR1.train.neg_5627		+
chr7	91917870	91917905	PARCLIP_EWSR1.train.neg_12604		+
chr12	70351781	70351804	PARCLIP_EWSR1.train.neg_2030		+
chr1_gl000191_random	45835	45858	PARCLIP_EWSR1.train.neg_7521		-
chr15	37355751	37355776	PARCLIP_EWSR1.train.neg_4282		-
chr9	33060225	33060252	PARCLIP_EWSR1.train.neg_14364		-
chr9	86614195	86614229	PARCLIP_EWSR1.train.neg_14117		+
chr13	41305949	41305975	PARCLIP_EWSR1.train.neg_2949		-
chr13	40296529	40296550	PARCLIP_EWSR1.train.neg_2575		+
chr20	16720896	16720922	PARCLIP_EWSR1.train.neg_8125		+
chr16	19539867	19539893	PARCLIP_EWSR1.train.neg_4630		+
chr22	19367035	19367065	PARCLIP_EWSR1.train.neg_9825		-
chr3	15876742	15876767	PARCLIP_EWSR1.train.neg_10472		-
chr6	36571094	36571119	PARCLIP_EWSR1.train.neg_11925		+
chr22	24959526	24959547	PARCLIP_EWSR1.train.neg_9477		+
chr1	33059768	33059789	PARCLIP_EWSR1.train.neg_48		+
chr19	22013556	22013609	PARCLIP_EWSR1.train.neg_7192		-
chr20	4915276	4915321	PARCLIP_EWSR1.train.neg_8457		-
chr12	6862100	6862137	PARCLIP_EWSR1.train.neg_2173		-
chr6	27216752	27216779	PARCLIP_EWSR1.train.neg_11908		+
chr19	21274080	21274110	PARCLIP_EWSR1.train.neg_6757		+
chr22	24717152	24717180	PARCLIP_EWSR1.train.neg_9470		+
chr8	17488674	17488702	PARCLIP_EWSR1.train.neg_13346		+
chr6	7327051	7327078	PARCLIP_EWSR1.train.neg_12153		-
chr8	23109566	23109594	PARCLIP_EWSR1.train.neg_13373		+
chr21	30438380	30438401	PARCLIP_EWSR1.train.neg_9166		-
chr2	58443114	58443142	PARCLIP_EWSR1.train.neg_7874		-
chr9	2722859	2722892	PARCLIP_EWSR1.train.neg_14274		-
chr4	147113532	147113556	PARCLIP_EWSR1.train.neg_10958		+
chr18	14057652	14057675	PARCLIP_EWSR1.train.neg_6409		-
chr7	11163475	11163510	PARCLIP_EWSR1.train.neg_12461		+
chr21	34788434	34788465	PARCLIP_EWSR1.train.neg_8854		+
chr13	92002168	92002201	PARCLIP_EWSR1.train.neg_2718		+
chr9	80515276	80515299	PARCLIP_EWSR1.train.neg_14411		-
chr21	33091470	33091501	PARCLIP_EWSR1.train.neg_9183		-
chr17	17155322	17155344	PARCLIP_EWSR1.train.neg_5722		-
chr1	28905994	28906049	PARCLIP_EWSR1.train.neg_288		-
chr4	140225559	140225586	PARCLIP_EWSR1.train.neg_10937		+
chr20	25675707	25675750	PARCLIP_EWSR1.train.neg_8528		-
chr19	53359614	53359632	PARCLIP_EWSR1.train.neg_7377		-
chr8	145762841	145762862	PARCLIP_EWSR1.train.neg_13964		-
chr11	2999624	2999649	PARCLIP_EWSR1.train.neg_1501		-
chr17	59361416	59361451	PARCLIP_EWSR1.train.neg_5589		+
chr19	23927305	23927326	PARCLIP_EWSR1.train.neg_7215		-
chr14	105880762	105880791	PARCLIP_EWSR1.train.neg_3559		+
chr17	79482129	79482156	PARCLIP_EWSR1.train.neg_5941		-
chr22	50199305	50199335	PARCLIP_EWSR1.train.neg_10127		-
chrX	71494791	71494827	PARCLIP_EWSR1.train.neg_15132		-
chr3	97494110	97494137	PARCLIP_EWSR1.train.neg_10308		+
chrX	69590708	69590730	PARCLIP_EWSR1.train.neg_14823		+
chr7	84658930	84658956	PARCLIP_EWSR1.train.neg_12581		+
chr8	125355112	125355144	PARCLIP_EWSR1.train.neg_13951		-
chr10	35468674	35468703	PARCLIP_EWSR1.train.neg_547		+
chr17	57898501	57898542	PARCLIP_EWSR1.train.neg_5573		+
chr20	61490478	61490513	PARCLIP_EWSR1.train.neg_8731		-
chrX	24837699	24837717	PARCLIP_EWSR1.train.neg_14707		+
chr6	116574537	116574572	PARCLIP_EWSR1.train.neg_12363		-
chr15	43671986	43672006	PARCLIP_EWSR1.train.neg_3956		+
chr7	27208651	27208675	PARCLIP_EWSR1.train.neg_12793		-
chr18	33716083	33716106	PARCLIP_EWSR1.train.neg_6180		+
chrM	11416	11441	PARCLIP_EWSR1.train.neg_14620		+
chr13	40154934	40154955	PARCLIP_EWSR1.train.neg_2946		-
chr14	73248830	73248864	PARCLIP_EWSR1.train.neg_3766		-
chr20	37063037	37063060	PARCLIP_EWSR1.train.neg_8618		-
chr21	47658357	47658388	PARCLIP_EWSR1.train.neg_9061		+
chr13	95265974	95266000	PARCLIP_EWSR1.train.neg_2732		+
chr20	8803497	8803522	PARCLIP_EWSR1.train.neg_8094		+
chr5	66215503	66215527	PARCLIP_EWSR1.train.neg_11364		+
chr10	53491072	53491103	PARCLIP_EWSR1.train.neg_570		+
chr4	149205	149225	PARCLIP_EWSR1.train.neg_10691		+
chr21	15753222	15753245	PARCLIP_EWSR1.train.neg_9105		-
chrX	102941392	102941424	PARCLIP_EWSR1.train.neg_15179		-
chr15	67817710	67817740	PARCLIP_EWSR1.train.neg_4077		+
chr16	22360429	22360461	PARCLIP_EWSR1.train.neg_5047		-
chr18	13013759	13013783	PARCLIP_EWSR1.train.neg_6068		+
chr16	31731361	31731384	PARCLIP_EWSR1.train.neg_4729		+
chr12	107364543	107364575	PARCLIP_EWSR1.train.neg_2109		+
chr13	99161824	99161860	PARCLIP_EWSR1.train.neg_3116		-
chr21	19180048	19180066	PARCLIP_EWSR1.train.neg_9133		-
chr4	148556024	148556047	PARCLIP_EWSR1.train.neg_10960		+
chr22	41272628	41272649	PARCLIP_EWSR1.train.neg_9668		+
chr11	31653606	31653626	PARCLIP_EWSR1.train.neg_1237		+
chr4	2040780	2040807	PARCLIP_EWSR1.train.neg_11005		-
chr20	32298684	32298714	PARCLIP_EWSR1.train.neg_8543		-
chr3	112265958	112265999	PARCLIP_EWSR1.train.neg_10597		-
chr18	77909793	77909816	PARCLIP_EWSR1.train.neg_6353		+
chr3	3171551	3171585	PARCLIP_EWSR1.train.neg_10145		+
chr22	30387208	30387234	PARCLIP_EWSR1.train.neg_9563		+
chr21	45152450	45152474	PARCLIP_EWSR1.train.neg_9013		+
chr1	63961809	63961828	PARCLIP_EWSR1.train.neg_347		-
chr15	56279372	56279416	PARCLIP_EWSR1.train.neg_4371		-
chr14	67830635	67830657	PARCLIP_EWSR1.train.neg_3399		+
chr11	73848639	73848678	PARCLIP_EWSR1.train.neg_1685		-
chrM	11987	12012	PARCLIP_EWSR1.train.neg_14626		+
chr10	35375023	35375052	PARCLIP_EWSR1.train.neg_938		-
chr17	80880347	80880377	PARCLIP_EWSR1.train.neg_5658		+
chr2	135175653	135175676	PARCLIP_EWSR1.train.neg_7715		+
chr20	3955863	3955898	PARCLIP_EWSR1.train.neg_8448		-
chr17	30694846	30694874	PARCLIP_EWSR1.train.neg_5456		+
chr3	122965540	122965561	PARCLIP_EWSR1.train.neg_10342		+
chr13	48813463	48813492	PARCLIP_EWSR1.train.neg_2620		+
chr5	114502953	114502983	PARCLIP_EWSR1.train.neg_11751		-
chr10	70552130	70552158	PARCLIP_EWSR1.train.neg_607		+
chrM	6252	6295	PARCLIP_EWSR1.train.neg_14588		+
chr16	14045033	14045058	PARCLIP_EWSR1.train.neg_4602		+
chr5	76326369	76326394	PARCLIP_EWSR1.train.neg_11385		+
chr7	158470737	158470772	PARCLIP_EWSR1.train.neg_13039		-
chr11	111555538	111555566	PARCLIP_EWSR1.train.neg_1453		+
chr13	21451183	21451218	PARCLIP_EWSR1.train.neg_2848		-
chr8	25347566	25347587	PARCLIP_EWSR1.train.neg_13390		+
chrX	47061132	47061158	PARCLIP_EWSR1.train.neg_14753		+
chr12	16087084	16087116	PARCLIP_EWSR1.train.neg_1851		+
chr8	33343494	33343520	PARCLIP_EWSR1.train.neg_13432		+
chrX	102833087	102833113	PARCLIP_EWSR1.train.neg_14887		+
chr21	30339620	30339641	PARCLIP_EWSR1.train.neg_9149		-
chr9	125563713	125563735	PARCLIP_EWSR1.train.neg_14485		-
chr10	112064643	112064676	PARCLIP_EWSR1.train.neg_1088		-
chr16	71931960	71931995	PARCLIP_EWSR1.train.neg_4859		+
chr12	51161884	51161907	PARCLIP_EWSR1.train.neg_1937		+
chr11	58878964	58879006	PARCLIP_EWSR1.train.neg_1312		+
chr19	51850970	51850989	PARCLIP_EWSR1.train.neg_7355		-
chr9	88591305	88591325	PARCLIP_EWSR1.train.neg_14120		+
chr17	65714403	65714433	PARCLIP_EWSR1.train.neg_5613		+
chr20	18018006	18018027	PARCLIP_EWSR1.train.neg_8488		-
chr4	111391409	111391447	PARCLIP_EWSR1.train.neg_10895		+
chr8	13058281	13058316	PARCLIP_EWSR1.train.neg_13675		-
chr6	136594976	136595003	PARCLIP_EWSR1.train.neg_12394		-
chr9	132566778	132566806	PARCLIP_EWSR1.train.neg_14256		+
chr14	95999385	95999423	PARCLIP_EWSR1.train.neg_3850		-
chr10	5466520	5466544	PARCLIP_EWSR1.train.neg_467		+
chr17	40110537	40110560	PARCLIP_EWSR1.train.neg_5491		+
chr22	24315240	24315262	PARCLIP_EWSR1.train.neg_9868		-
chrX	146999728	146999761	PARCLIP_EWSR1.train.neg_14975		+
chr10	122619127	122619152	PARCLIP_EWSR1.train.neg_797		+
chr20	54962014	54962044	PARCLIP_EWSR1.train.neg_8689		-
chr18	29229232	29229262	PARCLIP_EWSR1.train.neg_6478		-
chr20	30705666	30705691	PARCLIP_EWSR1.train.neg_8193		+
chrX	24094269	24094291	PARCLIP_EWSR1.train.neg_14690		+
chr21	48057910	48057937	PARCLIP_EWSR1.train.neg_9087		+
chr20	60714108	60714131	PARCLIP_EWSR1.train.neg_8719		-
chr21	35540692	35540715	PARCLIP_EWSR1.train.neg_8896		+
chr4	177250008	177250039	PARCLIP_EWSR1.train.neg_10982		+
chr9	126281765	126281795	PARCLIP_EWSR1.train.neg_14496		-
chr18	47017052	47017071	PARCLIP_EWSR1.train.neg_6566		-
chr13	101108052	101108082	PARCLIP_EWSR1.train.neg_2783		+
chr17	40764701	40764724	PARCLIP_EWSR1.train.neg_5494		+
chr2	69812082	69812113	PARCLIP_EWSR1.train.neg_7898		-
chr10	98744130	98744171	PARCLIP_EWSR1.train.neg_736		+
chr21	38639640	38639668	PARCLIP_EWSR1.train.neg_9294		-
chr4	125605738	125605758	PARCLIP_EWSR1.train.neg_11206		-
chrX	48839273	48839300	PARCLIP_EWSR1.train.neg_15081		-
chr15	40850522	40850551	PARCLIP_EWSR1.train.neg_4291		-
chr13	45734119	45734143	PARCLIP_EWSR1.train.neg_2605		+
chr17	2233318	2233347	PARCLIP_EWSR1.train.neg_5672		-
chr20	37562238	37562267	PARCLIP_EWSR1.train.neg_8277		+
chr18	48718942	48718971	PARCLIP_EWSR1.train.neg_6582		-
chr22	42039112	42039134	PARCLIP_EWSR1.train.neg_9715		+
chr8	81661551	81661576	PARCLIP_EWSR1.train.neg_13839		-
chr18	670183	670210	PARCLIP_EWSR1.train.neg_5962		+
chr1	75195577	75195601	PARCLIP_EWSR1.train.neg_359		-
chrM	1591	1619	PARCLIP_EWSR1.train.neg_14557		+
chr21	33084952	33084973	PARCLIP_EWSR1.train.neg_9181		-
chr13	73310509	73310531	PARCLIP_EWSR1.train.neg_2684		+
chr9	35270257	35270292	PARCLIP_EWSR1.train.neg_14052		+
chrX	102612134	102612169	PARCLIP_EWSR1.train.neg_14884		+
chr12	108131611	108131641	PARCLIP_EWSR1.train.neg_2380		-
chr19	37215217	37215251	PARCLIP_EWSR1.train.neg_7262		-
chr20	15526195	15526224	PARCLIP_EWSR1.train.neg_8117		+
chr1	200791813	200791835	PARCLIP_EWSR1.train.neg_246		+
chr11	77821298	77821340	PARCLIP_EWSR1.train.neg_1700		-
chr19	53594916	53594954	PARCLIP_EWSR1.train.neg_7380		-
chr6	13642770	13642800	PARCLIP_EWSR1.train.neg_12160		-
chr10	75162210	75162237	PARCLIP_EWSR1.train.neg_1021		-
chr7	98680976	98681001	PARCLIP_EWSR1.train.neg_12936		-
chr13	111371359	111371383	PARCLIP_EWSR1.train.neg_2807		+
chrX	73818530	73818580	PARCLIP_EWSR1.train.neg_15149		-
chr6	35630374	35630395	PARCLIP_EWSR1.train.neg_12206		-
chr21	40655053	40655074	PARCLIP_EWSR1.train.neg_9309		-
chr16	30438880	30438926	PARCLIP_EWSR1.train.neg_5081		-
chr15	91513050	91513085	PARCLIP_EWSR1.train.neg_4520		-
chr6	11128670	11128693	PARCLIP_EWSR1.train.neg_11870		+
chr7	130930254	130930329	PARCLIP_EWSR1.train.neg_12719		+
chr17	7476458	7476482	PARCLIP_EWSR1.train.neg_5333		+
chr18	13760083	13760111	PARCLIP_EWSR1.train.neg_6081		+
chr1	26800525	26800565	PARCLIP_EWSR1.train.neg_32		+
chr17	7153962	7153995	PARCLIP_EWSR1.train.neg_5697		-
chr1	62902520	62902549	PARCLIP_EWSR1.train.neg_97		+
chr10	35329961	35330011	PARCLIP_EWSR1.train.neg_935		-
chr21	44490165	44490186	PARCLIP_EWSR1.train.neg_9341		-
chrX	16763853	16763876	PARCLIP_EWSR1.train.neg_14665		+
chr14	71942964	71942998	PARCLIP_EWSR1.train.neg_3421		+
chr9	88952253	88952287	PARCLIP_EWSR1.train.neg_14425		-
chr14	20924231	20924263	PARCLIP_EWSR1.train.neg_3170		+
chr11	9316695	9316717	PARCLIP_EWSR1.train.neg_1523		-
chr10	22144993	22145033	PARCLIP_EWSR1.train.neg_874		-
chr16	20841718	20841750	PARCLIP_EWSR1.train.neg_5038		-
chr15	63889253	63889281	PARCLIP_EWSR1.train.neg_4406		-
chr13	22262040	22262069	PARCLIP_EWSR1.train.neg_2466		+
chr7	120600464	120600490	PARCLIP_EWSR1.train.neg_12694		+
chr16	53129845	53129880	PARCLIP_EWSR1.train.neg_4782		+
chr21	47701832	47701857	PARCLIP_EWSR1.train.neg_9410		-
chr15	63443741	63443784	PARCLIP_EWSR1.train.neg_4404		-
chrX	135322394	135322413	PARCLIP_EWSR1.train.neg_15257		-
chr11	102290858	102290887	PARCLIP_EWSR1.train.neg_1733		-
chr14	39524968	39524994	PARCLIP_EWSR1.train.neg_3650		-
chr19	2222359	2222381	PARCLIP_EWSR1.train.neg_6671		+
chr5	79729029	79729052	PARCLIP_EWSR1.train.neg_11402		+
chr14	93668395	93668414	PARCLIP_EWSR1.train.neg_3483		+
chr17	49265867	49265895	PARCLIP_EWSR1.train.neg_5855		-
chr10	73608133	73608185	PARCLIP_EWSR1.train.neg_1004		-
chr19	44681953	44681978	PARCLIP_EWSR1.train.neg_6951		+
chr14	93665219	93665246	PARCLIP_EWSR1.train.neg_3482		+
chr13	77574409	77574430	PARCLIP_EWSR1.train.neg_3081		-
chr7	122323568	122323609	PARCLIP_EWSR1.train.neg_12997		-
chr21	35686959	35686978	PARCLIP_EWSR1.train.neg_8903		+
chr6	12107680	12107703	PARCLIP_EWSR1.train.neg_11877		+
chr2	101636841	101636860	PARCLIP_EWSR1.train.neg_7691		+
chr4	39580300	39580334	PARCLIP_EWSR1.train.neg_10758		+
chr20	5099925	5099955	PARCLIP_EWSR1.train.neg_8461		-
chr13	35535748	35535769	PARCLIP_EWSR1.train.neg_2541		+
chr5	110095394	110095469	PARCLIP_EWSR1.train.neg_11450		+
chr19	3763789	3763819	PARCLIP_EWSR1.train.neg_6680		+
chr12	104347244	104347272	PARCLIP_EWSR1.train.neg_2373		-
chr3	150325958	150325993	PARCLIP_EWSR1.train.neg_10385		+
chr16	1571835	1571867	PARCLIP_EWSR1.train.neg_4931		-
chr19	15404329	15404360	PARCLIP_EWSR1.train.neg_7167		-
chr21	34915504	34915526	PARCLIP_EWSR1.train.neg_8866		+
chr13	34413462	34413494	PARCLIP_EWSR1.train.neg_2536		+
chr10	70533388	70533422	PARCLIP_EWSR1.train.neg_605		+
chrX	79930841	79930864	PARCLIP_EWSR1.train.neg_15154		-
chr7_gl000195_random	60261	60282	PARCLIP_EWSR1.train.neg_13186		-
chr13	41703368	41703396	PARCLIP_EWSR1.train.neg_2969		-
chr16	66779520	66779541	PARCLIP_EWSR1.train.neg_5167		-
chrX	117872388	117872422	PARCLIP_EWSR1.train.neg_14925		+
chr11	66004509	66004539	PARCLIP_EWSR1.train.neg_1352		+
chr6	42714251	42714277	PARCLIP_EWSR1.train.neg_12220		-
chr11	106620565	106620595	PARCLIP_EWSR1.train.neg_1745		-
chr6	28199021	28199055	PARCLIP_EWSR1.train.neg_11911		+
chr22	17623384	17623404	PARCLIP_EWSR1.train.neg_9799		-
chr12	110983679	110983700	PARCLIP_EWSR1.train.neg_2395		-
chr14	31168682	31168704	PARCLIP_EWSR1.train.neg_3211		+
chr17	66517227	66517249	PARCLIP_EWSR1.train.neg_5620		+
chr14	51220722	51220745	PARCLIP_EWSR1.train.neg_3677		-
chr13	21715286	21715319	PARCLIP_EWSR1.train.neg_2455		+
chr20	48570274	48570298	PARCLIP_EWSR1.train.neg_8336		+
chr12	100628805	100628827	PARCLIP_EWSR1.train.neg_2084		+
chr19	10662688	10662719	PARCLIP_EWSR1.train.neg_6713		+
chr19	30098428	30098450	PARCLIP_EWSR1.train.neg_6774		+
chr22	25592472	25592501	PARCLIP_EWSR1.train.neg_9496		+
chr11	5578045	5578081	PARCLIP_EWSR1.train.neg_1516		-
chr21	47653149	47653173	PARCLIP_EWSR1.train.neg_9057		+
chr17	30679627	30679653	PARCLIP_EWSR1.train.neg_5454		+
chr16	50680324	50680348	PARCLIP_EWSR1.train.neg_4770		+
chr6	41890440	41890464	PARCLIP_EWSR1.train.neg_11935		+
chr1	45308193	45308225	PARCLIP_EWSR1.train.neg_318		-
chr9	13258692	13258713	PARCLIP_EWSR1.train.neg_14298		-
chr13	47299219	47299242	PARCLIP_EWSR1.train.neg_2616		+
chr4	48830476	48830502	PARCLIP_EWSR1.train.neg_10790		+
chr4	17810194	17810229	PARCLIP_EWSR1.train.neg_11037		-
chr6	91236529	91236563	PARCLIP_EWSR1.train.neg_12316		-
chr19	53843210	53843246	PARCLIP_EWSR1.train.neg_7001		+
chr16	74385918	74385939	PARCLIP_EWSR1.train.neg_5226		-
chr19	41877770	41877796	PARCLIP_EWSR1.train.neg_6917		+
chr7	133977307	133977345	PARCLIP_EWSR1.train.neg_13009		-
chr19	12799382	12799403	PARCLIP_EWSR1.train.neg_7146		-
chr12	44148265	44148285	PARCLIP_EWSR1.train.neg_2250		-
chr14	50089731	50089771	PARCLIP_EWSR1.train.neg_3285		+
chr11	31404683	31404708	PARCLIP_EWSR1.train.neg_1234		+
chr4	129921263	129921284	PARCLIP_EWSR1.train.neg_11212		-
chr7	96134840	96134862	PARCLIP_EWSR1.train.neg_12925		-
chr18	8743680	8743715	PARCLIP_EWSR1.train.neg_5993		+
chr5	81572034	81572063	PARCLIP_EWSR1.train.neg_11697		-
chr20	60715039	60715068	PARCLIP_EWSR1.train.neg_8723		-
chr16	21992376	21992399	PARCLIP_EWSR1.train.neg_4654		+
chr7	27696554	27696588	PARCLIP_EWSR1.train.neg_12798		-
chr7	72922999	72923023	PARCLIP_EWSR1.train.neg_12869		-
chr3	77411174	77411200	PARCLIP_EWSR1.train.neg_10297		+
chr4	80937406	80937428	PARCLIP_EWSR1.train.neg_11140		-
chr15	80364902	80364924	PARCLIP_EWSR1.train.neg_4136		+
chrM	6592	6621	PARCLIP_EWSR1.train.neg_14590		+
chr2	53826681	53826710	PARCLIP_EWSR1.train.neg_7862		-
chr17	43135408	43135442	PARCLIP_EWSR1.train.neg_5510		+
chr6	117708148	117708189	PARCLIP_EWSR1.train.neg_12368		-
chr4	57781464	57781496	PARCLIP_EWSR1.train.neg_10811		+
chr22	41241912	41241965	PARCLIP_EWSR1.train.neg_10052		-
chr20	2448261	2448284	PARCLIP_EWSR1.train.neg_8439		-
chr18	47579213	47579238	PARCLIP_EWSR1.train.neg_6570		-
chr7_gl000195_random	63892	63920	PARCLIP_EWSR1.train.neg_13213		-
chr20	25654859	25654877	PARCLIP_EWSR1.train.neg_8182		+
chr12	4630546	4630568	PARCLIP_EWSR1.train.neg_2158		-
chr3	15297427	15297461	PARCLIP_EWSR1.train.neg_10174		+
chr21	46921517	46921538	PARCLIP_EWSR1.train.neg_9379		-
chr21	46530144	46530172	PARCLIP_EWSR1.train.neg_9038		+
chr20	42323528	42323563	PARCLIP_EWSR1.train.neg_8288		+
chr12	109194696	109194718	PARCLIP_EWSR1.train.neg_2389		-
chr11	103234348	103234370	PARCLIP_EWSR1.train.neg_1431		+
chr17	65179069	65179093	PARCLIP_EWSR1.train.neg_5912		-
chr18	29082164	29082189	PARCLIP_EWSR1.train.neg_6122		+
chr20	23352965	23352989	PARCLIP_EWSR1.train.neg_8167		+
chr9	71362012	71362034	PARCLIP_EWSR1.train.neg_14078		+
chr17	7796669	7796696	PARCLIP_EWSR1.train.neg_5343		+
chr17	46138137	46138160	PARCLIP_EWSR1.train.neg_5522		+
chr15	91530378	91530398	PARCLIP_EWSR1.train.neg_4523		-
chr20	11881211	11881246	PARCLIP_EWSR1.train.neg_8104		+
chr20	34472038	34472070	PARCLIP_EWSR1.train.neg_8256		+
chr21	38614985	38615008	PARCLIP_EWSR1.train.neg_9285		-
chr8	109628212	109628248	PARCLIP_EWSR1.train.neg_13908		-
chr11	9320006	9320031	PARCLIP_EWSR1.train.neg_1524		-
chrX	107783873	107783901	PARCLIP_EWSR1.train.neg_14899		+
chr20	17954532	17954555	PARCLIP_EWSR1.train.neg_8483		-
chr21	46221684	46221705	PARCLIP_EWSR1.train.neg_9363		-
chr21	38789482	38789538	PARCLIP_EWSR1.train.neg_8969		+
chr8	68254847	68254867	PARCLIP_EWSR1.train.neg_13815		-
chr6	28410239	28410275	PARCLIP_EWSR1.train.neg_12198		-
chr4	17860584	17860613	PARCLIP_EWSR1.train.neg_11039		-
chr13	21716032	21716060	PARCLIP_EWSR1.train.neg_2456		+
chr22	47261878	47261916	PARCLIP_EWSR1.train.neg_9782		+
chr22	41671915	41671939	PARCLIP_EWSR1.train.neg_10064		-
chr13	78309116	78309140	PARCLIP_EWSR1.train.neg_2706		+
chr7	4302814	4302845	PARCLIP_EWSR1.train.neg_12436		+
chr20	42339953	42339982	PARCLIP_EWSR1.train.neg_8292		+
chr1_gl000191_random	39974	39995	PARCLIP_EWSR1.train.neg_7456		-
chrX	108968063	108968087	PARCLIP_EWSR1.train.neg_15193		-
chr11	32861945	32861972	PARCLIP_EWSR1.train.neg_1254		+
chr5	65008740	65008763	PARCLIP_EWSR1.train.neg_11669		-
chr11	9253031	9253051	PARCLIP_EWSR1.train.neg_1520		-
chrX	102934335	102934374	PARCLIP_EWSR1.train.neg_15174		-
chr5	34959059	34959084	PARCLIP_EWSR1.train.neg_11298		+
chrX	123606853	123606879	PARCLIP_EWSR1.train.neg_15219		-
chr19	18702686	18702710	PARCLIP_EWSR1.train.neg_6742		+
chr16	27496487	27496515	PARCLIP_EWSR1.train.neg_5063		-
chr17	59829368	59829391	PARCLIP_EWSR1.train.neg_5892		-
chrX	122860265	122860294	PARCLIP_EWSR1.train.neg_15218		-
chr22	22118934	22118964	PARCLIP_EWSR1.train.neg_9838		-
chr19	57081617	57081656	PARCLIP_EWSR1.train.neg_7029		+
chrX	56590165	56590200	PARCLIP_EWSR1.train.neg_14805		+
chr20	50236483	50236511	PARCLIP_EWSR1.train.neg_8665		-
chr8	52384977	52385000	PARCLIP_EWSR1.train.neg_13777		-
chr18	77827704	77827733	PARCLIP_EWSR1.train.neg_6342		+
chr10	112059533	112059562	PARCLIP_EWSR1.train.neg_1086		-
chr5	10260011	10260035	PARCLIP_EWSR1.train.neg_11262		+
chr19	50414448	50414473	PARCLIP_EWSR1.train.neg_7351		-
chr12	46761835	46761860	PARCLIP_EWSR1.train.neg_2258		-
chr9	37177203	37177227	PARCLIP_EWSR1.train.neg_14067		+
chr10	94086654	94086679	PARCLIP_EWSR1.train.neg_708		+
chrX	38162558	38162583	PARCLIP_EWSR1.train.neg_15062		-
chr12	97323053	97323087	PARCLIP_EWSR1.train.neg_2077		+
chr9	33118550	33118579	PARCLIP_EWSR1.train.neg_14368		-
chr3	23343549	23343571	PARCLIP_EWSR1.train.neg_10189		+
chr13	32927623	32927645	PARCLIP_EWSR1.train.neg_2521		+
chr1	61360429	61360455	PARCLIP_EWSR1.train.neg_95		+
chr4	56280435	56280468	PARCLIP_EWSR1.train.neg_10802		+
chr13	52511408	52511433	PARCLIP_EWSR1.train.neg_3019		-
chr7_gl000195_random	62991	63019	PARCLIP_EWSR1.train.neg_13208		-
chr12	109944431	109944451	PARCLIP_EWSR1.train.neg_2112		+
chr13	60595461	60595482	PARCLIP_EWSR1.train.neg_3037		-
chr17	41254831	41254850	PARCLIP_EWSR1.train.neg_5805		-
chr14	21839236	21839258	PARCLIP_EWSR1.train.neg_3585		-
chr12	4637676	4637701	PARCLIP_EWSR1.train.neg_2159		-
chr17	26419595	26419619	PARCLIP_EWSR1.train.neg_5410		+
chr16	54953767	54953793	PARCLIP_EWSR1.train.neg_5131		-
chr22	24970239	24970261	PARCLIP_EWSR1.train.neg_9479		+
chrX	48855373	48855403	PARCLIP_EWSR1.train.neg_15084		-
chr8	86376485	86376529	PARCLIP_EWSR1.train.neg_13573		+
chr16	53336253	53336275	PARCLIP_EWSR1.train.neg_4784		+
chr5	56133947	56133969	PARCLIP_EWSR1.train.neg_11331		+
chr20	33906386	33906412	PARCLIP_EWSR1.train.neg_8578		-
chr8	27515018	27515063	PARCLIP_EWSR1.train.neg_13405		+
chr12	24989106	24989128	PARCLIP_EWSR1.train.neg_2208		-
chr16	2330462	2330488	PARCLIP_EWSR1.train.neg_4950		-
chr14	53117361	53117389	PARCLIP_EWSR1.train.neg_3685		-
chr22	31815221	31815241	PARCLIP_EWSR1.train.neg_9586		+
chr3	38543902	38543934	PARCLIP_EWSR1.train.neg_10210		+
chr14	26981956	26981981	PARCLIP_EWSR1.train.neg_3610		-
chr1	53287104	53287137	PARCLIP_EWSR1.train.neg_87		+
chr17	71212469	71212493	PARCLIP_EWSR1.train.neg_5921		-
chr3	5185116	5185149	PARCLIP_EWSR1.train.neg_10150		+
chr20	35832724	35832751	PARCLIP_EWSR1.train.neg_8267		+
chr9	132568308	132568332	PARCLIP_EWSR1.train.neg_14257		+
chr9	106895834	106895871	PARCLIP_EWSR1.train.neg_14183		+
chr16	48472249	48472281	PARCLIP_EWSR1.train.neg_5120		-
chr3	132324736	132324757	PARCLIP_EWSR1.train.neg_10648		-
chr14	70931320	70931355	PARCLIP_EWSR1.train.neg_3761		-
chr19	44428601	44428635	PARCLIP_EWSR1.train.neg_7315		-
chr3	71740243	71740272	PARCLIP_EWSR1.train.neg_10581		-
chr5	20330691	20330720	PARCLIP_EWSR1.train.neg_11282		+
chr21	46963839	46963873	PARCLIP_EWSR1.train.neg_9396		-
chr5	114944702	114944723	PARCLIP_EWSR1.train.neg_11756		-
chr8	125008318	125008344	PARCLIP_EWSR1.train.neg_13946		-
chrX	135049443	135049464	PARCLIP_EWSR1.train.neg_15254		-
chr18	32917096	32917117	PARCLIP_EWSR1.train.neg_6492		-
chr13	95052425	95052470	PARCLIP_EWSR1.train.neg_2728		+
chr10	12255332	12255368	PARCLIP_EWSR1.train.neg_487		+
chr21	27342220	27342252	PARCLIP_EWSR1.train.neg_9138		-
chr9	99175013	99175063	PARCLIP_EWSR1.train.neg_14451		-
chr5	79747572	79747613	PARCLIP_EWSR1.train.neg_11404		+
chr17	79483289	79483308	PARCLIP_EWSR1.train.neg_5942		-
chr2	3398368	3398397	PARCLIP_EWSR1.train.neg_7581		+
chr12	54935455	54935483	PARCLIP_EWSR1.train.neg_1964		+
chr13	103006961	103006983	PARCLIP_EWSR1.train.neg_3136		-
chr15	44762402	44762430	PARCLIP_EWSR1.train.neg_3977		+
chr18	32823311	32823338	PARCLIP_EWSR1.train.neg_6147		+
chr16	3442408	3442444	PARCLIP_EWSR1.train.neg_4566		+
chr10	45957646	45957678	PARCLIP_EWSR1.train.neg_950		-
chr18	55135369	55135393	PARCLIP_EWSR1.train.neg_6273		+
chr13	45911399	45911433	PARCLIP_EWSR1.train.neg_2985		-
chrX	46882724	46882750	PARCLIP_EWSR1.train.neg_14746		+
chr15	64862625	64862672	PARCLIP_EWSR1.train.neg_4046		+
chr7	86572469	86572510	PARCLIP_EWSR1.train.neg_12888		-
chr20	20025247	20025283	PARCLIP_EWSR1.train.neg_8499		-
chr19	5933631	5933651	PARCLIP_EWSR1.train.neg_7099		-
chr2	47137146	47137167	PARCLIP_EWSR1.train.neg_7852		-
chr21	45163872	45163902	PARCLIP_EWSR1.train.neg_9016		+
chr13	100620341	100620369	PARCLIP_EWSR1.train.neg_3126		-
chr6	34295677	34295706	PARCLIP_EWSR1.train.neg_12202		-
chr10	102107354	102107384	PARCLIP_EWSR1.train.neg_744		+
chr20	34295023	34295043	PARCLIP_EWSR1.train.neg_8585		-
chr20	60712290	60712314	PARCLIP_EWSR1.train.neg_8716		-
chr10	96341444	96341471	PARCLIP_EWSR1.train.neg_724		+
chr8	123800955	123800985	PARCLIP_EWSR1.train.neg_13634		+
chr19	58028834	58028857	PARCLIP_EWSR1.train.neg_7049		+
chr4	77554776	77554798	PARCLIP_EWSR1.train.neg_10833		+
chr22	24314759	24314783	PARCLIP_EWSR1.train.neg_9867		-
chr4	44713446	44713465	PARCLIP_EWSR1.train.neg_11065		-
chr22	39899911	39899936	PARCLIP_EWSR1.train.neg_9632		+
chr20	49368788	49368816	PARCLIP_EWSR1.train.neg_8351		+
chr15	59072733	59072776	PARCLIP_EWSR1.train.neg_4033		+
chr8	61453093	61453120	PARCLIP_EWSR1.train.neg_13500		+
chr4	83923572	83923594	PARCLIP_EWSR1.train.neg_11148		-
chr21	30437040	30437064	PARCLIP_EWSR1.train.neg_9164		-
chr16	89211825	89211846	PARCLIP_EWSR1.train.neg_4924		+
chr13	30838771	30838799	PARCLIP_EWSR1.train.neg_2907		-
chr21	27481967	27481990	PARCLIP_EWSR1.train.neg_9143		-
chr8	121495159	121495181	PARCLIP_EWSR1.train.neg_13632		+
chr8	125360437	125360464	PARCLIP_EWSR1.train.neg_13953		-
chr18	29683742	29683765	PARCLIP_EWSR1.train.neg_6130		+
chr22	41306520	41306555	PARCLIP_EWSR1.train.neg_9674		+
chr20	32140455	32140488	PARCLIP_EWSR1.train.neg_8225		+
chr17	34892499	34892524	PARCLIP_EWSR1.train.neg_5476		+
chr17	3629082	3629101	PARCLIP_EWSR1.train.neg_5294		+
chr8	103885990	103886014	PARCLIP_EWSR1.train.neg_13893		-
chr8	95775693	95775721	PARCLIP_EWSR1.train.neg_13592		+
chr22	28410426	28410448	PARCLIP_EWSR1.train.neg_9901		-
chr21	27139776	27139801	PARCLIP_EWSR1.train.neg_8780		+
chr22	20093859	20093888	PARCLIP_EWSR1.train.neg_9437		+
chr7_gl000195_random	63673	63714	PARCLIP_EWSR1.train.neg_13211		-
chr11	43819641	43819662	PARCLIP_EWSR1.train.neg_1300		+
chr9	91927562	91927586	PARCLIP_EWSR1.train.neg_14133		+
chr16	69385266	69385296	PARCLIP_EWSR1.train.neg_5181		-
chr11	130781002	130781042	PARCLIP_EWSR1.train.neg_1807		-
chr13	51283357	51283379	PARCLIP_EWSR1.train.neg_2652		+
chr21	46219597	46219621	PARCLIP_EWSR1.train.neg_9360		-
chr17	66545305	66545337	PARCLIP_EWSR1.train.neg_5623		+
chr10	22222277	22222342	PARCLIP_EWSR1.train.neg_518		+
chr3	47334205	47334229	PARCLIP_EWSR1.train.neg_10256		+
chr4	30847535	30847560	PARCLIP_EWSR1.train.neg_10734		+
chr20	2447189	2447218	PARCLIP_EWSR1.train.neg_8437		-
chr13	77455699	77455717	PARCLIP_EWSR1.train.neg_3075		-
chr14	57733332	57733353	PARCLIP_EWSR1.train.neg_3705		-
chr14	20941154	20941175	PARCLIP_EWSR1.train.neg_3179		+
chr10	97936161	97936194	PARCLIP_EWSR1.train.neg_726		+
chr4	17828382	17828404	PARCLIP_EWSR1.train.neg_10708		+
chr13	51511053	51511102	PARCLIP_EWSR1.train.neg_2653		+
chr10	114297455	114297478	PARCLIP_EWSR1.train.neg_781		+
chr12	46381312	46381336	PARCLIP_EWSR1.train.neg_2254		-
chr14	104070871	104070895	PARCLIP_EWSR1.train.neg_3546		+
chr22	45569290	45569325	PARCLIP_EWSR1.train.neg_9742		+
chr7_gl000195_random	68930	68979	PARCLIP_EWSR1.train.neg_13248		-
chrX	134035959	134035988	PARCLIP_EWSR1.train.neg_15244		-
chr10	116349900	116349931	PARCLIP_EWSR1.train.neg_1097		-
chr15	28141406	28141474	PARCLIP_EWSR1.train.neg_3885		+
chr13	43902858	43902890	PARCLIP_EWSR1.train.neg_2981		-
chr4	146035359	146035397	PARCLIP_EWSR1.train.neg_10953		+
chr7	26244260	26244294	PARCLIP_EWSR1.train.neg_12475		+
chr3	53365854	53365874	PARCLIP_EWSR1.train.neg_10561		-
chr1_gl000191_random	47618	47667	PARCLIP_EWSR1.train.neg_7542		-
chr15	44452256	44452280	PARCLIP_EWSR1.train.neg_4324		-
chr1_gl000191_random	47772	47809	PARCLIP_EWSR1.train.neg_7544		-
chr11	32124906	32124926	PARCLIP_EWSR1.train.neg_1248		+
chr7	42174952	42175022	PARCLIP_EWSR1.train.neg_12820		-
chr7	40034274	40034339	PARCLIP_EWSR1.train.neg_12508		+
chr17	18094496	18094525	PARCLIP_EWSR1.train.neg_5388		+
chr18	57569064	57569085	PARCLIP_EWSR1.train.neg_6290		+
chr4	71614	71649	PARCLIP_EWSR1.train.neg_10689		+
chr21	35484740	35484765	PARCLIP_EWSR1.train.neg_8893		+
chr18	74081175	74081195	PARCLIP_EWSR1.train.neg_6654		-
chr21	35061318	35061340	PARCLIP_EWSR1.train.neg_9259		-
chr17	5088354	5088373	PARCLIP_EWSR1.train.neg_5680		-
chr19	49468741	49468770	PARCLIP_EWSR1.train.neg_6967		+
chr11	581502	581528	PARCLIP_EWSR1.train.neg_1153		+
chr20	33120849	33120885	PARCLIP_EWSR1.train.neg_8238		+
chr11	46833298	46833331	PARCLIP_EWSR1.train.neg_1617		-
chr15	56390401	56390425	PARCLIP_EWSR1.train.neg_4373		-
chr1	1480430	1480468	PARCLIP_EWSR1.train.neg_263		-
chr3	180667437	180667458	PARCLIP_EWSR1.train.neg_10418		+
chr2	8820229	8820254	PARCLIP_EWSR1.train.neg_7585		+
chr13	48901847	48901868	PARCLIP_EWSR1.train.neg_2625		+
chr8	66544694	66544717	PARCLIP_EWSR1.train.neg_13805		-
chr1	228288845	228288883	PARCLIP_EWSR1.train.neg_452		-
chr11	108541305	108541331	PARCLIP_EWSR1.train.neg_1444		+
chr18	9355044	9355066	PARCLIP_EWSR1.train.neg_6013		+
chr14	58721968	58721991	PARCLIP_EWSR1.train.neg_3358		+
chr16	72145156	72145181	PARCLIP_EWSR1.train.neg_4866		+
chr11	32952545	32952573	PARCLIP_EWSR1.train.neg_1262		+
chr11	57577597	57577620	PARCLIP_EWSR1.train.neg_1303		+
chr4	113570560	113570589	PARCLIP_EWSR1.train.neg_10903		+
chr9	84233034	84233089	PARCLIP_EWSR1.train.neg_14414		-
chr22	45582185	45582208	PARCLIP_EWSR1.train.neg_9745		+
chr19	29151677	29151703	PARCLIP_EWSR1.train.neg_7220		-
chr4	78277143	78277168	PARCLIP_EWSR1.train.neg_10842		+
chr16	71502370	71502397	PARCLIP_EWSR1.train.neg_5199		-
chr7	114220560	114220585	PARCLIP_EWSR1.train.neg_12674		+
chr5	1481484	1481507	PARCLIP_EWSR1.train.neg_11567		-
chr2	77128398	77128429	PARCLIP_EWSR1.train.neg_7927		-
chr18	39960147	39960172	PARCLIP_EWSR1.train.neg_6207		+
chr14	76665498	76665520	PARCLIP_EWSR1.train.neg_3463		+
chr4	174250811	174250853	PARCLIP_EWSR1.train.neg_11242		-
chr2	63826523	63826557	PARCLIP_EWSR1.train.neg_7660		+
chr5	128444866	128444891	PARCLIP_EWSR1.train.neg_11488		+
chr19	41862040	41862062	PARCLIP_EWSR1.train.neg_6914		+
chr16	23683079	23683125	PARCLIP_EWSR1.train.neg_4672		+
chr21	34917000	34917035	PARCLIP_EWSR1.train.neg_8867		+
chr2	58399189	58399219	PARCLIP_EWSR1.train.neg_7873		-
chr21	16351986	16352007	PARCLIP_EWSR1.train.neg_9107		-
chr6	41900359	41900390	PARCLIP_EWSR1.train.neg_11937		+
chr12	92412904	92412923	PARCLIP_EWSR1.train.neg_2352		-
chr22	39910437	39910460	PARCLIP_EWSR1.train.neg_9640		+
chr4	62516319	62516343	PARCLIP_EWSR1.train.neg_10822		+
chr8	30902666	30902691	PARCLIP_EWSR1.train.neg_13429		+
chr13	48993561	48993601	PARCLIP_EWSR1.train.neg_2627		+
chr1	93545855	93545876	PARCLIP_EWSR1.train.neg_146		+
chr1	115315239	115315279	PARCLIP_EWSR1.train.neg_408		-
chr14	102795716	102795740	PARCLIP_EWSR1.train.neg_3533		+
chr20	52202414	52202438	PARCLIP_EWSR1.train.neg_8682		-
chr16	77226216	77226248	PARCLIP_EWSR1.train.neg_4881		+
chr10	18953910	18953932	PARCLIP_EWSR1.train.neg_510		+
chr15	76569401	76569435	PARCLIP_EWSR1.train.neg_4486		-
chr13	41928287	41928325	PARCLIP_EWSR1.train.neg_2582		+
chr3	170102833	170102863	PARCLIP_EWSR1.train.neg_10408		+
chr7	141364398	141364427	PARCLIP_EWSR1.train.neg_13029		-
chr22	29063895	29063918	PARCLIP_EWSR1.train.neg_9910		-
chr22	21225243	21225267	PARCLIP_EWSR1.train.neg_9442		+
chr17	19860411	19860447	PARCLIP_EWSR1.train.neg_5733		-
chr20	40120841	40120867	PARCLIP_EWSR1.train.neg_8631		-
chr17	12737307	12737334	PARCLIP_EWSR1.train.neg_5359		+
chr3	50089437	50089462	PARCLIP_EWSR1.train.neg_10265		+
chr2	32530817	32530837	PARCLIP_EWSR1.train.neg_7620		+
chr6	38669837	38669860	PARCLIP_EWSR1.train.neg_12217		-
chr10	559281	559310	PARCLIP_EWSR1.train.neg_828		-
chr20	33128072	33128100	PARCLIP_EWSR1.train.neg_8239		+
chr15	45907784	45907809	PARCLIP_EWSR1.train.neg_3997		+
chr18	19121875	19121898	PARCLIP_EWSR1.train.neg_6430		-
chr17	1346667	1346696	PARCLIP_EWSR1.train.neg_5666		-
chr22	26908506	26908533	PARCLIP_EWSR1.train.neg_9507		+
chr18	46711498	46711530	PARCLIP_EWSR1.train.neg_6553		-
chr14	69847811	69847846	PARCLIP_EWSR1.train.neg_3753		-
chr9	20618002	20618039	PARCLIP_EWSR1.train.neg_14328		-
chrX	62102838	62102873	PARCLIP_EWSR1.train.neg_15115		-
chr6	116601041	116601070	PARCLIP_EWSR1.train.neg_12364		-
chr12	93871380	93871401	PARCLIP_EWSR1.train.neg_2055		+
chr18	5476692	5476715	PARCLIP_EWSR1.train.neg_6377		-
chr19	18700004	18700057	PARCLIP_EWSR1.train.neg_6740		+
chr15	63433311	63433333	PARCLIP_EWSR1.train.neg_4399		-
chr15	44122910	44122929	PARCLIP_EWSR1.train.neg_3962		+
chr21	42618457	42618514	PARCLIP_EWSR1.train.neg_8984		+
chrX	69668562	69668592	PARCLIP_EWSR1.train.neg_14826		+
chr8	23000833	23000857	PARCLIP_EWSR1.train.neg_13696		-
chrX	41222856	41222879	PARCLIP_EWSR1.train.neg_14731		+
chr22	19087582	19087608	PARCLIP_EWSR1.train.neg_9814		-
chr21	34119111	34119160	PARCLIP_EWSR1.train.neg_9237		-
chr22	40799679	40799703	PARCLIP_EWSR1.train.neg_9664		+
chr18	29709572	29709594	PARCLIP_EWSR1.train.neg_6483		-
chr19	40570038	40570064	PARCLIP_EWSR1.train.neg_7296		-
chr20	43994399	43994431	PARCLIP_EWSR1.train.neg_8303		+
chr11	59405579	59405616	PARCLIP_EWSR1.train.neg_1628		-
chr21	33079381	33079416	PARCLIP_EWSR1.train.neg_9177		-
chr19	31773455	31773480	PARCLIP_EWSR1.train.neg_7230		-
chr5	6605025	6605046	PARCLIP_EWSR1.train.neg_11579		-
chr3	24435786	24435820	PARCLIP_EWSR1.train.neg_10491		-
chrX	49131840	49131869	PARCLIP_EWSR1.train.neg_14784		+
chr12	75878830	75878875	PARCLIP_EWSR1.train.neg_2340		-
chr5	137088893	137088929	PARCLIP_EWSR1.train.neg_11792		-
chr5	126853557	126853583	PARCLIP_EWSR1.train.neg_11482		+
chr5	107335190	107335218	PARCLIP_EWSR1.train.neg_11732		-
chr16	68891145	68891169	PARCLIP_EWSR1.train.neg_4830		+
chr6	79936766	79936801	PARCLIP_EWSR1.train.neg_12269		-
chrX	69578731	69578751	PARCLIP_EWSR1.train.neg_14822		+
chr16	56544605	56544626	PARCLIP_EWSR1.train.neg_5145		-
chr13	21717409	21717434	PARCLIP_EWSR1.train.neg_2458		+
chr18	54608909	54608935	PARCLIP_EWSR1.train.neg_6264		+
chr19	53975197	53975223	PARCLIP_EWSR1.train.neg_7019		+
chr6	10808083	10808111	PARCLIP_EWSR1.train.neg_11867		+
chr4	80837389	80837416	PARCLIP_EWSR1.train.neg_11138		-
chr2	96942867	96942902	PARCLIP_EWSR1.train.neg_7941		-
chr21	33650829	33650852	PARCLIP_EWSR1.train.neg_9206		-
chr16	73072602	73072631	PARCLIP_EWSR1.train.neg_5223		-
chr18	13109969	13109995	PARCLIP_EWSR1.train.neg_6073		+
chr21	38637586	38637611	PARCLIP_EWSR1.train.neg_9291		-
chrX	79947105	79947132	PARCLIP_EWSR1.train.neg_15156		-
chr19	44610011	44610042	PARCLIP_EWSR1.train.neg_6939		+
chr5	64206847	64206874	PARCLIP_EWSR1.train.neg_11351		+
chr12	53778852	53778873	PARCLIP_EWSR1.train.neg_1952		+
chr19	58506462	58506491	PARCLIP_EWSR1.train.neg_7409		-
chr14	31666854	31666889	PARCLIP_EWSR1.train.neg_3628		-
chr18	34786634	34786662	PARCLIP_EWSR1.train.neg_6199		+
chr20	43997795	43997826	PARCLIP_EWSR1.train.neg_8304		+
chr9	116676419	116676452	PARCLIP_EWSR1.train.neg_14214		+
chr12	112294261	112294281	PARCLIP_EWSR1.train.neg_2117		+
chr4	142142118	142142151	PARCLIP_EWSR1.train.neg_10944		+
chr6	4049494	4049514	PARCLIP_EWSR1.train.neg_11848		+
chr4	25409204	25409224	PARCLIP_EWSR1.train.neg_10723		+
chr15	28445360	28445393	PARCLIP_EWSR1.train.neg_4247		-
chr2	109481466	109481490	PARCLIP_EWSR1.train.neg_7706		+
chr18	3271672	3271701	PARCLIP_EWSR1.train.neg_5970		+
chr6	117722108	117722130	PARCLIP_EWSR1.train.neg_12369		-
chr4	83275066	83275087	PARCLIP_EWSR1.train.neg_11141		-
chr22	47524992	47525023	PARCLIP_EWSR1.train.neg_9790		+
chrX	131595434	131595459	PARCLIP_EWSR1.train.neg_15235		-
chr16	67316988	67317015	PARCLIP_EWSR1.train.neg_4820		+
chr11	10031138	10031161	PARCLIP_EWSR1.train.neg_1531		-
chr4	110640731	110640769	PARCLIP_EWSR1.train.neg_11192		-
chr7_gl000195_random	66638	66664	PARCLIP_EWSR1.train.neg_13232		-
chr21	17242231	17242255	PARCLIP_EWSR1.train.neg_8765		+
chr13	48954642	48954667	PARCLIP_EWSR1.train.neg_2626		+
chr13	98619701	98619733	PARCLIP_EWSR1.train.neg_2749		+
chr9	34657103	34657128	PARCLIP_EWSR1.train.neg_14049		+
chr15	31005229	31005253	PARCLIP_EWSR1.train.neg_3896		+
chr17	58008263	58008288	PARCLIP_EWSR1.train.neg_5577		+
chrX	135320832	135320869	PARCLIP_EWSR1.train.neg_15256		-
chr10	75903242	75903263	PARCLIP_EWSR1.train.neg_1029		-
chr4	15732935	15732959	PARCLIP_EWSR1.train.neg_10705		+
chr5	172745270	172745302	PARCLIP_EWSR1.train.neg_11822		-
chr5	80286878	80286900	PARCLIP_EWSR1.train.neg_11408		+
chr21	45112969	45112995	PARCLIP_EWSR1.train.neg_9011		+
chr14	90874304	90874330	PARCLIP_EWSR1.train.neg_3476		+
chr16	4028220	4028245	PARCLIP_EWSR1.train.neg_4973		-
chr17	15141302	15141322	PARCLIP_EWSR1.train.neg_5710		-
chr7_gl000195_random	56102	56150	PARCLIP_EWSR1.train.neg_13148		-
chr12	50487424	50487456	PARCLIP_EWSR1.train.neg_1931		+
chr2	8930095	8930116	PARCLIP_EWSR1.train.neg_7776		-
chr11	19248962	19248984	PARCLIP_EWSR1.train.neg_1563		-
chr22	18149496	18149526	PARCLIP_EWSR1.train.neg_9419		+
chr12	408429	408466	PARCLIP_EWSR1.train.neg_2149		-
chr22	28476832	28476865	PARCLIP_EWSR1.train.neg_9904		-
chr17	14232307	14232342	PARCLIP_EWSR1.train.neg_5365		+
chr11	17392267	17392288	PARCLIP_EWSR1.train.neg_1214		+
chr13	100986042	100986080	PARCLIP_EWSR1.train.neg_2779		+
chr15	68577208	68577230	PARCLIP_EWSR1.train.neg_4091		+
chr19	37294640	37294675	PARCLIP_EWSR1.train.neg_6840		+
chr21	46523378	46523403	PARCLIP_EWSR1.train.neg_9036		+
chr19	31795804	31795836	PARCLIP_EWSR1.train.neg_7233		-
chr8	13206841	13206877	PARCLIP_EWSR1.train.neg_13679		-
chr14	30471248	30471270	PARCLIP_EWSR1.train.neg_3615		-
chr2	38792445	38792471	PARCLIP_EWSR1.train.neg_7820		-
chr2	25972307	25972332	PARCLIP_EWSR1.train.neg_7794		-
chr12	6716060	6716083	PARCLIP_EWSR1.train.neg_2167		-
chr17	5015673	5015712	PARCLIP_EWSR1.train.neg_5305		+
chr16	83846905	83846935	PARCLIP_EWSR1.train.neg_4916		+
chr7	54825297	54825323	PARCLIP_EWSR1.train.neg_12860		-
chr12	112297256	112297284	PARCLIP_EWSR1.train.neg_2119		+
chr10	32318724	32318752	PARCLIP_EWSR1.train.neg_924		-
chr5	159850653	159850680	PARCLIP_EWSR1.train.neg_11544		+
chr22	32095046	32095074	PARCLIP_EWSR1.train.neg_9947		-
chr21	44488005	44488033	PARCLIP_EWSR1.train.neg_9340		-
chr16	29447384	29447405	PARCLIP_EWSR1.train.neg_5072		-
chr4	77878308	77878342	PARCLIP_EWSR1.train.neg_10835		+
chr13	76115903	76115932	PARCLIP_EWSR1.train.neg_3072		-
chr7	141347162	141347200	PARCLIP_EWSR1.train.neg_12745		+
chr11	27171060	27171082	PARCLIP_EWSR1.train.neg_1565		-
chr4	83775138	83775158	PARCLIP_EWSR1.train.neg_11142		-
chr11	118112636	118112668	PARCLIP_EWSR1.train.neg_1779		-
chr10	43030490	43030514	PARCLIP_EWSR1.train.neg_939		-
chr18	51899389	51899417	PARCLIP_EWSR1.train.neg_6251		+
chr18	44408294	44408316	PARCLIP_EWSR1.train.neg_6531		-
chr12	117298099	117298118	PARCLIP_EWSR1.train.neg_2420		-
chr6	105296498	105296527	PARCLIP_EWSR1.train.neg_12332		-
chr11	105888507	105888544	PARCLIP_EWSR1.train.neg_1738		-
chrX	135250490	135250511	PARCLIP_EWSR1.train.neg_14971		+
chr13	102507934	102507958	PARCLIP_EWSR1.train.neg_3131		-
chr9	104170309	104170337	PARCLIP_EWSR1.train.neg_14177		+
chr4	110644758	110644779	PARCLIP_EWSR1.train.neg_11193		-
chr20	32297582	32297603	PARCLIP_EWSR1.train.neg_8541		-
chr7_gl000195_random	46785	46810	PARCLIP_EWSR1.train.neg_13069		-
chr1	23608361	23608393	PARCLIP_EWSR1.train.neg_282		-
chr14	100748919	100748943	PARCLIP_EWSR1.train.neg_3513		+
chr12	80018799	80018829	PARCLIP_EWSR1.train.neg_2349		-
chr22	40785012	40785042	PARCLIP_EWSR1.train.neg_9658		+
chr1	27649432	27649470	PARCLIP_EWSR1.train.neg_37		+
chr14	76631700	76631724	PARCLIP_EWSR1.train.neg_3462		+
chr15	59137417	59137451	PARCLIP_EWSR1.train.neg_4037		+
chr4	85534112	85534133	PARCLIP_EWSR1.train.neg_10856		+
chr7	22988915	22988947	PARCLIP_EWSR1.train.neg_12779		-
chr12	6682569	6682610	PARCLIP_EWSR1.train.neg_2164		-
chr21	34831973	34832010	PARCLIP_EWSR1.train.neg_8863		+
chr20	60621615	60621638	PARCLIP_EWSR1.train.neg_8714		-
chr17	39848080	39848109	PARCLIP_EWSR1.train.neg_5490		+
chr7	27215522	27215556	PARCLIP_EWSR1.train.neg_12795		-
chr11	106545382	106545405	PARCLIP_EWSR1.train.neg_1741		-
chr16	71321346	71321383	PARCLIP_EWSR1.train.neg_5193		-
chr18	61022997	61023039	PARCLIP_EWSR1.train.neg_6627		-
chr16	50349442	50349464	PARCLIP_EWSR1.train.neg_4768		+
chr7	6374994	6375014	PARCLIP_EWSR1.train.neg_12766		-
chr5	133299838	133299868	PARCLIP_EWSR1.train.neg_11784		-
chr20	61474209	61474241	PARCLIP_EWSR1.train.neg_8726		-
chr15	98505522	98505554	PARCLIP_EWSR1.train.neg_4205		+
chr18	33552188	33552221	PARCLIP_EWSR1.train.neg_6171		+
chr21	30425463	30425496	PARCLIP_EWSR1.train.neg_8806		+
chr1	68220512	68220547	PARCLIP_EWSR1.train.neg_349		-
chrX	131350579	131350611	PARCLIP_EWSR1.train.neg_15230		-
chr2	197117359	197117379	PARCLIP_EWSR1.train.neg_8012		-
chr12	32880555	32880583	PARCLIP_EWSR1.train.neg_2228		-
chr19	37009981	37010020	PARCLIP_EWSR1.train.neg_7251		-
chr17	16354762	16354794	PARCLIP_EWSR1.train.neg_5371		+
chr13	33224017	33224038	PARCLIP_EWSR1.train.neg_2528		+
chr17	42934971	42934993	PARCLIP_EWSR1.train.neg_5821		-
chr1_gl000191_random	38189	38261	PARCLIP_EWSR1.train.neg_7438		-
chr5	64036364	64036396	PARCLIP_EWSR1.train.neg_11661		-
chr11	43692959	43692980	PARCLIP_EWSR1.train.neg_1299		+
chr15	89169293	89169324	PARCLIP_EWSR1.train.neg_4162		+
chr10	121631158	121631190	PARCLIP_EWSR1.train.neg_1124		-
chr6	132794915	132794946	PARCLIP_EWSR1.train.neg_12389		-
chr16	1654167	1654199	PARCLIP_EWSR1.train.neg_4937		-
chr15	68421499	68421525	PARCLIP_EWSR1.train.neg_4085		+
chr2	27616833	27616865	PARCLIP_EWSR1.train.neg_7802		-
chr13	96538493	96538514	PARCLIP_EWSR1.train.neg_3106		-
chrX	118126458	118126484	PARCLIP_EWSR1.train.neg_14933		+
chr10	12725231	12725256	PARCLIP_EWSR1.train.neg_494		+
chr19	37064258	37064285	PARCLIP_EWSR1.train.neg_7256		-
chr19	52779343	52779364	PARCLIP_EWSR1.train.neg_6987		+
chr11	3007280	3007306	PARCLIP_EWSR1.train.neg_1503		-
chr6	111315437	111315460	PARCLIP_EWSR1.train.neg_12054		+
chr3	71091977	71092003	PARCLIP_EWSR1.train.neg_10577		-
chrX	12701618	12701647	PARCLIP_EWSR1.train.neg_14656		+
chr22	19949747	19949773	PARCLIP_EWSR1.train.neg_9429		+
chr12	7052544	7052584	PARCLIP_EWSR1.train.neg_1827		+
chr16	12521797	12521819	PARCLIP_EWSR1.train.neg_4593		+
chr10	114193737	114193766	PARCLIP_EWSR1.train.neg_1090		-
chr9	100411431	100411456	PARCLIP_EWSR1.train.neg_14167		+
chr19	1466001	1466022	PARCLIP_EWSR1.train.neg_7076		-
chr16	81075320	81075341	PARCLIP_EWSR1.train.neg_4906		+
chr7	35864667	35864704	PARCLIP_EWSR1.train.neg_12499		+
chr19	48709331	48709354	PARCLIP_EWSR1.train.neg_7334		-
chr16	69164549	69164580	PARCLIP_EWSR1.train.neg_5173		-
chr22	26119620	26119655	PARCLIP_EWSR1.train.neg_9506		+
chr10	65381395	65381421	PARCLIP_EWSR1.train.neg_594		+
chrM	1458	1505	PARCLIP_EWSR1.train.neg_14555		+
chr5	53239903	53239927	PARCLIP_EWSR1.train.neg_11641		-
chr17	26946708	26946731	PARCLIP_EWSR1.train.neg_5743		-
chr7	80417620	80417643	PARCLIP_EWSR1.train.neg_12880		-
chr20	23355619	23355644	PARCLIP_EWSR1.train.neg_8506		-
chr7	103782528	103782570	PARCLIP_EWSR1.train.neg_12955		-
chr14	62214207	62214242	PARCLIP_EWSR1.train.neg_3369		+
chr5	64868249	64868275	PARCLIP_EWSR1.train.neg_11353		+
chr17	40020631	40020655	PARCLIP_EWSR1.train.neg_5794		-
chr21	34022768	34022807	PARCLIP_EWSR1.train.neg_9220		-
chr2	69580278	69580299	PARCLIP_EWSR1.train.neg_7895		-
chr19	13882424	13882458	PARCLIP_EWSR1.train.neg_6735		+
chr8	104636802	104636837	PARCLIP_EWSR1.train.neg_13620		+
chr21	33053884	33053905	PARCLIP_EWSR1.train.neg_9172		-
chr16	18892088	18892112	PARCLIP_EWSR1.train.neg_5010		-
chr9	71787508	71787533	PARCLIP_EWSR1.train.neg_14085		+
chr12	108138463	108138483	PARCLIP_EWSR1.train.neg_2381		-
chr19	13052731	13052760	PARCLIP_EWSR1.train.neg_6732		+
chr16	20747624	20747683	PARCLIP_EWSR1.train.neg_5026		-
chr18	57567948	57567976	PARCLIP_EWSR1.train.neg_6289		+
chr7	55590959	55590986	PARCLIP_EWSR1.train.neg_12862		-
chr4	170169602	170169632	PARCLIP_EWSR1.train.neg_11240		-
chr18	9931591	9931612	PARCLIP_EWSR1.train.neg_6034		+
chr16	30456942	30456990	PARCLIP_EWSR1.train.neg_5086		-
chr13	107204703	107204730	PARCLIP_EWSR1.train.neg_3145		-
chr14	94539294	94539335	PARCLIP_EWSR1.train.neg_3843		-
chr7_gl000195_random	57542	57563	PARCLIP_EWSR1.train.neg_13160		-
chr8	109326924	109326957	PARCLIP_EWSR1.train.neg_13907		-
chr11	94802509	94802543	PARCLIP_EWSR1.train.neg_1424		+
chr3	52723886	52723907	PARCLIP_EWSR1.train.neg_10279		+
chr5	150838854	150838878	PARCLIP_EWSR1.train.neg_11534		+
chr12	72178593	72178620	PARCLIP_EWSR1.train.neg_2037		+
chrX	41022043	41022075	PARCLIP_EWSR1.train.neg_14725		+
chr19	6419557	6419583	PARCLIP_EWSR1.train.neg_7108		-
chr12	40362745	40362766	PARCLIP_EWSR1.train.neg_2243		-
chrX	41193766	41193801	PARCLIP_EWSR1.train.neg_14728		+
chr11	9423500	9423520	PARCLIP_EWSR1.train.neg_1182		+
chr8	67356276	67356315	PARCLIP_EWSR1.train.neg_13520		+
chr10	11879274	11879297	PARCLIP_EWSR1.train.neg_484		+
chr5	99874837	99874858	PARCLIP_EWSR1.train.neg_11432		+
chr21	40549349	40549380	PARCLIP_EWSR1.train.neg_9297		-
chr18	32913197	32913223	PARCLIP_EWSR1.train.neg_6490		-
chr11	35033293	35033327	PARCLIP_EWSR1.train.neg_1287		+
chr22	45578117	45578140	PARCLIP_EWSR1.train.neg_9743		+
chr9	21531951	21531975	PARCLIP_EWSR1.train.neg_14336		-
chr18	19158257	19158288	PARCLIP_EWSR1.train.neg_6435		-
chr11	33117767	33117788	PARCLIP_EWSR1.train.neg_1594		-
chr7	123874088	123874111	PARCLIP_EWSR1.train.neg_12699		+
chr1_gl000191_random	43557	43577	PARCLIP_EWSR1.train.neg_7496		-
chr13	40295587	40295615	PARCLIP_EWSR1.train.neg_2574		+
chr17	59434588	59434622	PARCLIP_EWSR1.train.neg_5590		+
chr7_gl000195_random	58831	58888	PARCLIP_EWSR1.train.neg_13172		-
chr7_gl000195_random	70117	70141	PARCLIP_EWSR1.train.neg_13257		-
chr14	51708979	51709007	PARCLIP_EWSR1.train.neg_3287		+
chr20	2442772	2442803	PARCLIP_EWSR1.train.neg_8434		-
chr19	10799017	10799049	PARCLIP_EWSR1.train.neg_6717		+
chr18	66370243	66370279	PARCLIP_EWSR1.train.neg_6640		-
chr6	88366689	88366715	PARCLIP_EWSR1.train.neg_12024		+
chr10	27125554	27125577	PARCLIP_EWSR1.train.neg_894		-
chr13	33161705	33161735	PARCLIP_EWSR1.train.neg_2524		+
chr1_gl000191_random	36615	36659	PARCLIP_EWSR1.train.neg_7420		-
chr15	32955706	32955742	PARCLIP_EWSR1.train.neg_3910		+
chr22	41238974	41239009	PARCLIP_EWSR1.train.neg_10050		-
chr21	34899905	34899933	PARCLIP_EWSR1.train.neg_9252		-
chr21	47650142	47650167	PARCLIP_EWSR1.train.neg_9055		+
chr7	56123803	56123827	PARCLIP_EWSR1.train.neg_12532		+
chr15	38641757	38641785	PARCLIP_EWSR1.train.neg_3920		+
chr2	29005922	29005948	PARCLIP_EWSR1.train.neg_7610		+
chr13	49037257	49037276	PARCLIP_EWSR1.train.neg_2629		+
chr5	77455042	77455086	PARCLIP_EWSR1.train.neg_11681		-
chr1	166842133	166842161	PARCLIP_EWSR1.train.neg_434		-
chr17	62496497	62496525	PARCLIP_EWSR1.train.neg_5897		-
chr11	9466447	9466470	PARCLIP_EWSR1.train.neg_1186		+
chr17	33896011	33896041	PARCLIP_EWSR1.train.neg_5465		+
chr10	21993502	21993538	PARCLIP_EWSR1.train.neg_517		+
chr17	74732455	74732483	PARCLIP_EWSR1.train.neg_5933		-
chr19	58146805	58146832	PARCLIP_EWSR1.train.neg_7055		+
chr8	87515738	87515766	PARCLIP_EWSR1.train.neg_13578		+
chr5	6733837	6733871	PARCLIP_EWSR1.train.neg_11258		+
chrX	102833411	102833437	PARCLIP_EWSR1.train.neg_14888		+
chr8	99796457	99796487	PARCLIP_EWSR1.train.neg_13869		-
chr6	107897313	107897333	PARCLIP_EWSR1.train.neg_12037		+
chr20	34367125	34367145	PARCLIP_EWSR1.train.neg_8249		+
chr9	114298616	114298652	PARCLIP_EWSR1.train.neg_14200		+
chr6	56912676	56912696	PARCLIP_EWSR1.train.neg_11969		+
chr19	39926566	39926586	PARCLIP_EWSR1.train.neg_7295		-
chr17	34893109	34893136	PARCLIP_EWSR1.train.neg_5478		+
chr9	80912251	80912279	PARCLIP_EWSR1.train.neg_14105		+
chr16	23643494	23643516	PARCLIP_EWSR1.train.neg_5058		-
chr7_gl000195_random	69313	69335	PARCLIP_EWSR1.train.neg_13252		-
chr3	9417784	9417819	PARCLIP_EWSR1.train.neg_10442		-
chr22	36371320	36371360	PARCLIP_EWSR1.train.neg_9959		-
chr14	23236199	23236220	PARCLIP_EWSR1.train.neg_3191		+
chr14	102291708	102291735	PARCLIP_EWSR1.train.neg_3516		+
chr13	33086163	33086205	PARCLIP_EWSR1.train.neg_2920		-
chr10	131950440	131950463	PARCLIP_EWSR1.train.neg_822		+
chr11	115296483	115296511	PARCLIP_EWSR1.train.neg_1778		-
chr18	6365537	6365600	PARCLIP_EWSR1.train.neg_6386		-
chr10	69669344	69669374	PARCLIP_EWSR1.train.neg_599		+
chr11	31499048	31499074	PARCLIP_EWSR1.train.neg_1587		-
chr6	80636142	80636166	PARCLIP_EWSR1.train.neg_12277		-
chr12	54570204	54570230	PARCLIP_EWSR1.train.neg_2287		-
chrX	102931028	102931052	PARCLIP_EWSR1.train.neg_15173		-
chr2	128632323	128632357	PARCLIP_EWSR1.train.neg_7962		-
chr18	3267822	3267856	PARCLIP_EWSR1.train.neg_5969		+
chr18	47343974	47343996	PARCLIP_EWSR1.train.neg_6234		+
chr18	59972612	59972637	PARCLIP_EWSR1.train.neg_6300		+
chr18	12711162	12711181	PARCLIP_EWSR1.train.neg_6053		+
chr21	35264360	35264380	PARCLIP_EWSR1.train.neg_9263		-
chr20	55930751	55930775	PARCLIP_EWSR1.train.neg_8369		+
chr21	30401375	30401402	PARCLIP_EWSR1.train.neg_8788		+
chr4	128712090	128712125	PARCLIP_EWSR1.train.neg_10928		+
chr20	33072868	33072892	PARCLIP_EWSR1.train.neg_8233		+
chr4	13572476	13572496	PARCLIP_EWSR1.train.neg_11023		-
chr4	13628525	13628560	PARCLIP_EWSR1.train.neg_11029		-
chr5	53591010	53591032	PARCLIP_EWSR1.train.neg_11642		-
chr20	45860510	45860538	PARCLIP_EWSR1.train.neg_8643		-
chr22	31342769	31342793	PARCLIP_EWSR1.train.neg_9941		-
chr9	140386765	140386800	PARCLIP_EWSR1.train.neg_14544		-
chr4	213219	213250	PARCLIP_EWSR1.train.neg_10692		+
chr17	17114030	17114065	PARCLIP_EWSR1.train.neg_5379		+
chr13	50711780	50711806	PARCLIP_EWSR1.train.neg_2643		+
chr14	30423994	30424050	PARCLIP_EWSR1.train.neg_3614		-
chr15	29055905	29055932	PARCLIP_EWSR1.train.neg_3888		+
chr4	141341135	141341158	PARCLIP_EWSR1.train.neg_11222		-
chr22	44176521	44176548	PARCLIP_EWSR1.train.neg_10105		-
chr19	10659826	10659850	PARCLIP_EWSR1.train.neg_6712		+
chr12	22680993	22681028	PARCLIP_EWSR1.train.neg_2204		-
chr3	12879495	12879534	PARCLIP_EWSR1.train.neg_10455		-
chr15	77225254	77225303	PARCLIP_EWSR1.train.neg_4120		+
chr7	135249943	135249974	PARCLIP_EWSR1.train.neg_12732		+
chr22	38389852	38389873	PARCLIP_EWSR1.train.neg_9617		+
chr14	32555436	32555473	PARCLIP_EWSR1.train.neg_3222		+
chr19	10442521	10442549	PARCLIP_EWSR1.train.neg_7132		-
chr10	75209003	75209030	PARCLIP_EWSR1.train.neg_1024		-
chr15	72169451	72169474	PARCLIP_EWSR1.train.neg_4450		-
chr17	47925001	47925027	PARCLIP_EWSR1.train.neg_5534		+
chr3	38538497	38538519	PARCLIP_EWSR1.train.neg_10209		+
chr3	186517928	186517953	PARCLIP_EWSR1.train.neg_10680		-
chr20	58521908	58521927	PARCLIP_EWSR1.train.neg_8397		+
chr7	103005833	103005868	PARCLIP_EWSR1.train.neg_12657		+
chr13	41701951	41701977	PARCLIP_EWSR1.train.neg_2967		-
chr2	62112858	62112895	PARCLIP_EWSR1.train.neg_7884		-
chr11	77780564	77780598	PARCLIP_EWSR1.train.neg_1698		-
chr14	32052641	32052666	PARCLIP_EWSR1.train.neg_3215		+
chr11	18124954	18124983	PARCLIP_EWSR1.train.neg_1559		-
chr7	158586536	158586563	PARCLIP_EWSR1.train.neg_13042		-
chr10	121349415	121349443	PARCLIP_EWSR1.train.neg_1121		-
chr9	21834172	21834210	PARCLIP_EWSR1.train.neg_14013		+
chr9	82297037	82297064	PARCLIP_EWSR1.train.neg_14112		+
chr16	50344603	50344641	PARCLIP_EWSR1.train.neg_4767		+
chr16	3546361	3546392	PARCLIP_EWSR1.train.neg_4570		+
chr19	1412718	1412738	PARCLIP_EWSR1.train.neg_6663		+
chr11	43626459	43626493	PARCLIP_EWSR1.train.neg_1298		+
chrX	37752425	37752445	PARCLIP_EWSR1.train.neg_14713		+
chr16	72564978	72565004	PARCLIP_EWSR1.train.neg_5217		-
chr21	46939638	46939673	PARCLIP_EWSR1.train.neg_9387		-
chr14	104027839	104027861	PARCLIP_EWSR1.train.neg_3868		-
chr19	38073262	38073294	PARCLIP_EWSR1.train.neg_7272		-
chr18	51723878	51723907	PARCLIP_EWSR1.train.neg_6584		-
chr11	14529783	14529816	PARCLIP_EWSR1.train.neg_1551		-
chr1	19955678	19955706	PARCLIP_EWSR1.train.neg_20		+
chr16	67666012	67666034	PARCLIP_EWSR1.train.neg_4823		+
chr15	84205949	84205971	PARCLIP_EWSR1.train.neg_4150		+
chr10	74976444	74976470	PARCLIP_EWSR1.train.neg_636		+
chr21	42563618	42563638	PARCLIP_EWSR1.train.neg_8979		+
chr3	160735759	160735782	PARCLIP_EWSR1.train.neg_10405		+
chr9	9810163	9810194	PARCLIP_EWSR1.train.neg_14295		-
chr21	30351966	30351989	PARCLIP_EWSR1.train.neg_9155		-
chr4	52736376	52736406	PARCLIP_EWSR1.train.neg_10795		+
chr14	31142684	31142730	PARCLIP_EWSR1.train.neg_3209		+
chr1	64325451	64325478	PARCLIP_EWSR1.train.neg_105		+
chr16	50316321	50316348	PARCLIP_EWSR1.train.neg_4761		+
chr19	44405529	44405559	PARCLIP_EWSR1.train.neg_7313		-
chr21	42638100	42638159	PARCLIP_EWSR1.train.neg_8987		+
chr5	176729299	176729332	PARCLIP_EWSR1.train.neg_11830		-
chr10	120469432	120469455	PARCLIP_EWSR1.train.neg_1112		-
chr18	19210163	19210189	PARCLIP_EWSR1.train.neg_6092		+
chr11	9457515	9457537	PARCLIP_EWSR1.train.neg_1184		+
chrX	49029777	49029802	PARCLIP_EWSR1.train.neg_14780		+
chr13	49827009	49827032	PARCLIP_EWSR1.train.neg_2638		+
chr4	89443411	89443435	PARCLIP_EWSR1.train.neg_11155		-
chr10	64568061	64568088	PARCLIP_EWSR1.train.neg_591		+
chr4	122834047	122834077	PARCLIP_EWSR1.train.neg_11205		-
chr5	78197596	78197619	PARCLIP_EWSR1.train.neg_11687		-
chr16	50224087	50224112	PARCLIP_EWSR1.train.neg_4755		+
chr13	72420147	72420172	PARCLIP_EWSR1.train.neg_3049		-
chr22	38900138	38900160	PARCLIP_EWSR1.train.neg_10010		-
chr6	24777630	24777653	PARCLIP_EWSR1.train.neg_11897		+
chr12	105425154	105425179	PARCLIP_EWSR1.train.neg_2102		+
chr22	23529649	23529678	PARCLIP_EWSR1.train.neg_9452		+
chr19	19601917	19601940	PARCLIP_EWSR1.train.neg_6747		+
chr1	116198677	116198717	PARCLIP_EWSR1.train.neg_195		+
chr10	59986711	59986739	PARCLIP_EWSR1.train.neg_971		-
chr21	30928233	30928263	PARCLIP_EWSR1.train.neg_8821		+
chr16	54954409	54954432	PARCLIP_EWSR1.train.neg_5132		-
chr19	39333883	39333907	PARCLIP_EWSR1.train.neg_7288		-
chr12	57028386	57028423	PARCLIP_EWSR1.train.neg_2303		-
chr11	34098230	34098258	PARCLIP_EWSR1.train.neg_1274		+
chr18	9839418	9839452	PARCLIP_EWSR1.train.neg_6029		+
chr21	30339721	30339743	PARCLIP_EWSR1.train.neg_9150		-
chr13	22265083	22265106	PARCLIP_EWSR1.train.neg_2467		+
chr4	77884638	77884665	PARCLIP_EWSR1.train.neg_10836		+
chrX	51612872	51612894	PARCLIP_EWSR1.train.neg_14794		+
chr3	58292464	58292485	PARCLIP_EWSR1.train.neg_10291		+
chr1	185216638	185216685	PARCLIP_EWSR1.train.neg_241		+
chr3	108288177	108288205	PARCLIP_EWSR1.train.neg_10595		-
chr10	59964761	59964785	PARCLIP_EWSR1.train.neg_969		-
chr7_gl000195_random	70155	70176	PARCLIP_EWSR1.train.neg_13258		-
chr12	22210287	22210311	PARCLIP_EWSR1.train.neg_1870		+
chr15	78499112	78499130	PARCLIP_EWSR1.train.neg_4500		-
chr10	85906599	85906621	PARCLIP_EWSR1.train.neg_670		+
chr7_gl000195_random	73148	73178	PARCLIP_EWSR1.train.neg_13284		-
chr7	116604705	116604733	PARCLIP_EWSR1.train.neg_12684		+
chr3	124281438	124281467	PARCLIP_EWSR1.train.neg_10345		+
chr16	30735749	30735771	PARCLIP_EWSR1.train.neg_4718		+
chr18	29106747	29106769	PARCLIP_EWSR1.train.neg_6126		+
chr10	18962366	18962386	PARCLIP_EWSR1.train.neg_513		+
chr10	92659001	92659031	PARCLIP_EWSR1.train.neg_690		+
chr18	668497	668522	PARCLIP_EWSR1.train.neg_5961		+
chr20	50333607	50333622	PARCLIP_EWSR1.train.neg_8669		-
chr18	55105935	55105956	PARCLIP_EWSR1.train.neg_6269		+
chr7	130061814	130061840	PARCLIP_EWSR1.train.neg_13007		-
chr14	65522331	65522363	PARCLIP_EWSR1.train.neg_3735		-
chr18	48718155	48718183	PARCLIP_EWSR1.train.neg_6581		-
chrX	47104469	47104500	PARCLIP_EWSR1.train.neg_14758		+
chr8	82616969	82616999	PARCLIP_EWSR1.train.neg_13840		-
chr13	26833428	26833457	PARCLIP_EWSR1.train.neg_2473		+
chr8	117723093	117723123	PARCLIP_EWSR1.train.neg_13923		-
chr14	91932806	91932829	PARCLIP_EWSR1.train.neg_3822		-
chr10	11970148	11970170	PARCLIP_EWSR1.train.neg_849		-
chr22	26870190	26870213	PARCLIP_EWSR1.train.neg_9879		-
chr8	67609732	67609763	PARCLIP_EWSR1.train.neg_13521		+
chr6	57195431	57195463	PARCLIP_EWSR1.train.neg_11971		+
chr14	75276552	75276576	PARCLIP_EWSR1.train.neg_3455		+
chr22	38392767	38392791	PARCLIP_EWSR1.train.neg_9618		+
chrM	931	953	PARCLIP_EWSR1.train.neg_14550		+
chr14	69859683	69859713	PARCLIP_EWSR1.train.neg_3754		-
chr14	102786975	102787010	PARCLIP_EWSR1.train.neg_3531		+
chr3	12693950	12693973	PARCLIP_EWSR1.train.neg_10454		-
chr1_gl000191_random	38686	38752	PARCLIP_EWSR1.train.neg_7441		-
chrM	740	765	PARCLIP_EWSR1.train.neg_14547		+
chr19	44616688	44616722	PARCLIP_EWSR1.train.neg_6940		+
chr15	45895599	45895625	PARCLIP_EWSR1.train.neg_3996		+
chr5	52177007	52177030	PARCLIP_EWSR1.train.neg_11322		+
chr4	144137687	144137714	PARCLIP_EWSR1.train.neg_10948		+
chr21	34702947	34702973	PARCLIP_EWSR1.train.neg_8830		+
chr13	42763865	42763890	PARCLIP_EWSR1.train.neg_2593		+
chr14	56167583	56167606	PARCLIP_EWSR1.train.neg_3328		+
chr10	51583164	51583188	PARCLIP_EWSR1.train.neg_566		+
chr22	41301568	41301602	PARCLIP_EWSR1.train.neg_9673		+
chr1	109454231	109454258	PARCLIP_EWSR1.train.neg_172		+
chr15	23062734	23062759	PARCLIP_EWSR1.train.neg_4234		-
chr20	1332369	1332391	PARCLIP_EWSR1.train.neg_8033		+
chr14	23499603	23499656	PARCLIP_EWSR1.train.neg_3593		-
chr15	72493662	72493683	PARCLIP_EWSR1.train.neg_4453		-
chr22	26088733	26088760	PARCLIP_EWSR1.train.neg_9503		+
chr20	34398704	34398737	PARCLIP_EWSR1.train.neg_8250		+
chr19	38182436	38182466	PARCLIP_EWSR1.train.neg_7275		-
chr18	43683568	43683604	PARCLIP_EWSR1.train.neg_6527		-
chr21	34936007	34936039	PARCLIP_EWSR1.train.neg_8876		+
chr19	2270458	2270492	PARCLIP_EWSR1.train.neg_6676		+
chrX	135960381	135960403	PARCLIP_EWSR1.train.neg_15270		-
chr10	25283344	25283373	PARCLIP_EWSR1.train.neg_888		-
chr5	32148971	32148998	PARCLIP_EWSR1.train.neg_11596		-
chrM	11096	11135	PARCLIP_EWSR1.train.neg_14619		+
chr3	128871856	128871891	PARCLIP_EWSR1.train.neg_10630		-
chr18	55940675	55940702	PARCLIP_EWSR1.train.neg_6285		+
chr17	61712131	61712156	PARCLIP_EWSR1.train.neg_5600		+
chr11	112105222	112105252	PARCLIP_EWSR1.train.neg_1457		+
chr17	16461873	16461898	PARCLIP_EWSR1.train.neg_5716		-
chr12	117317156	117317191	PARCLIP_EWSR1.train.neg_2422		-
chr1_gl000191_random	48834	48881	PARCLIP_EWSR1.train.neg_7556		-
chr2	55567324	55567352	PARCLIP_EWSR1.train.neg_7870		-
chr16	50249659	50249687	PARCLIP_EWSR1.train.neg_4759		+
chr5	56147013	56147054	PARCLIP_EWSR1.train.neg_11333		+
chr9	125717058	125717086	PARCLIP_EWSR1.train.neg_14229		+
chr15	80640284	80640327	PARCLIP_EWSR1.train.neg_4502		-
chr12	32906726	32906750	PARCLIP_EWSR1.train.neg_2230		-
chr20	6195609	6195631	PARCLIP_EWSR1.train.neg_8083		+
chr13	21721591	21721613	PARCLIP_EWSR1.train.neg_2460		+
chr15	72215382	72215410	PARCLIP_EWSR1.train.neg_4451		-
chr11	33738631	33738654	PARCLIP_EWSR1.train.neg_1599		-
chr13	97437567	97437615	PARCLIP_EWSR1.train.neg_2740		+
chr15	67444356	67444381	PARCLIP_EWSR1.train.neg_4068		+
chr12	57033104	57033149	PARCLIP_EWSR1.train.neg_2305		-
chr21	17112791	17112813	PARCLIP_EWSR1.train.neg_8746		+
chr8	25734977	25734998	PARCLIP_EWSR1.train.neg_13704		-
chr22	19950198	19950235	PARCLIP_EWSR1.train.neg_9430		+
chr17	25623525	25623560	PARCLIP_EWSR1.train.neg_5403		+
chr15	32919954	32919984	PARCLIP_EWSR1.train.neg_3905		+
chr13	21360231	21360249	PARCLIP_EWSR1.train.neg_2846		-
chr15	73485893	73485928	PARCLIP_EWSR1.train.neg_4116		+
chr22	29675783	29675814	PARCLIP_EWSR1.train.neg_9553		+
chr20	21336841	21336862	PARCLIP_EWSR1.train.neg_8159		+
chr20	30342144	30342169	PARCLIP_EWSR1.train.neg_8183		+
chrX	111001807	111001844	PARCLIP_EWSR1.train.neg_14906		+
chr13	78305864	78305894	PARCLIP_EWSR1.train.neg_2705		+
chr2	55825074	55825104	PARCLIP_EWSR1.train.neg_7872		-
chr19	44609371	44609392	PARCLIP_EWSR1.train.neg_6937		+
chr7	89948584	89948618	PARCLIP_EWSR1.train.neg_12594		+
chr9	33062212	33062237	PARCLIP_EWSR1.train.neg_14365		-
chr13	36932068	36932096	PARCLIP_EWSR1.train.neg_2549		+
chr1	113500668	113500698	PARCLIP_EWSR1.train.neg_187		+
chr13	47303419	47303443	PARCLIP_EWSR1.train.neg_2617		+
chr21	35246476	35246500	PARCLIP_EWSR1.train.neg_9262		-
chr1	47102995	47103020	PARCLIP_EWSR1.train.neg_325		-
chr11	120224157	120224179	PARCLIP_EWSR1.train.neg_1479		+
chr3	145835260	145835287	PARCLIP_EWSR1.train.neg_10653		-
chr13	77583031	77583066	PARCLIP_EWSR1.train.neg_3082		-
chr16	21987753	21987775	PARCLIP_EWSR1.train.neg_4653		+
chr16	77234222	77234245	PARCLIP_EWSR1.train.neg_4886		+
chr13	40286317	40286338	PARCLIP_EWSR1.train.neg_2573		+
chr3	51009338	51009368	PARCLIP_EWSR1.train.neg_10269		+
chr20	47897512	47897548	PARCLIP_EWSR1.train.neg_8329		+
chr16	20877676	20877699	PARCLIP_EWSR1.train.neg_5041		-
chr12	6693306	6693344	PARCLIP_EWSR1.train.neg_2165		-
chr20	3776491	3776523	PARCLIP_EWSR1.train.neg_8056		+
chr7_gl000195_random	64498	64523	PARCLIP_EWSR1.train.neg_13219		-
chr3	101447467	101447489	PARCLIP_EWSR1.train.neg_10325		+
chr8	118817248	118817269	PARCLIP_EWSR1.train.neg_13926		-
chrX	49028761	49028787	PARCLIP_EWSR1.train.neg_14777		+
chr8	87525453	87525488	PARCLIP_EWSR1.train.neg_13579		+
chr18	42614248	42614280	PARCLIP_EWSR1.train.neg_6216		+
chr2	26445710	26445728	PARCLIP_EWSR1.train.neg_7800		-
chrX	47060880	47060902	PARCLIP_EWSR1.train.neg_14752		+
chr18	48588929	48588952	PARCLIP_EWSR1.train.neg_6246		+
chr14	77825618	77825641	PARCLIP_EWSR1.train.neg_3786		-
chr7_gl000195_random	50412	50430	PARCLIP_EWSR1.train.neg_13097		-
chr21	34934867	34934899	PARCLIP_EWSR1.train.neg_8875		+
chr16	71506188	71506209	PARCLIP_EWSR1.train.neg_5200		-
chr13	107151665	107151692	PARCLIP_EWSR1.train.neg_3143		-
chr11	94957600	94957628	PARCLIP_EWSR1.train.neg_1726		-
chr16	69374303	69374330	PARCLIP_EWSR1.train.neg_4837		+
chr20	32298125	32298152	PARCLIP_EWSR1.train.neg_8542		-
chr19	19119837	19119868	PARCLIP_EWSR1.train.neg_7177		-
chr10	74919389	74919409	PARCLIP_EWSR1.train.neg_1015		-
chr13	108860858	108860887	PARCLIP_EWSR1.train.neg_3146		-
chr15	64383482	64383516	PARCLIP_EWSR1.train.neg_4411		-
chr21	38448303	38448333	PARCLIP_EWSR1.train.neg_8947		+
chr12	27952805	27952824	PARCLIP_EWSR1.train.neg_1881		+
chr14	20926166	20926202	PARCLIP_EWSR1.train.neg_3570		-
chr1	45241639	45241669	PARCLIP_EWSR1.train.neg_70		+
chr7	86796858	86796885	PARCLIP_EWSR1.train.neg_12582		+
chr2	128244160	128244190	PARCLIP_EWSR1.train.neg_7959		-
chr13	74269769	74269793	PARCLIP_EWSR1.train.neg_3058		-
chr5	33457060	33457088	PARCLIP_EWSR1.train.neg_11290		+
chr21	42600793	42600813	PARCLIP_EWSR1.train.neg_8981		+
chr20	60713275	60713295	PARCLIP_EWSR1.train.neg_8717		-
chr8	41465179	41465202	PARCLIP_EWSR1.train.neg_13466		+
chr13	111790260	111790298	PARCLIP_EWSR1.train.neg_2811		+
chr5	141516695	141516717	PARCLIP_EWSR1.train.neg_11521		+
chr12	19688235	19688277	PARCLIP_EWSR1.train.neg_1860		+
chr6	5128510	5128542	PARCLIP_EWSR1.train.neg_12151		-
chr19	52376576	52376596	PARCLIP_EWSR1.train.neg_7360		-
chr20	47775995	47776021	PARCLIP_EWSR1.train.neg_8648		-
chr9	75306658	75306691	PARCLIP_EWSR1.train.neg_14092		+
chr22	43310331	43310364	PARCLIP_EWSR1.train.neg_10087		-
chr5	76456111	76456138	PARCLIP_EWSR1.train.neg_11389		+
chr15	91006550	91006573	PARCLIP_EWSR1.train.neg_4192		+
chr18	44673854	44673889	PARCLIP_EWSR1.train.neg_6536		-
chr4	74137324	74137359	PARCLIP_EWSR1.train.neg_10828		+
chr4	157750920	157750957	PARCLIP_EWSR1.train.neg_11233		-
chr2	32769490	32769509	PARCLIP_EWSR1.train.neg_7622		+
chr2	181870962	181870992	PARCLIP_EWSR1.train.neg_7740		+
chr10	75509879	75509913	PARCLIP_EWSR1.train.neg_640		+
chr17	42765859	42765895	PARCLIP_EWSR1.train.neg_5813		-
chrX	47051360	47051386	PARCLIP_EWSR1.train.neg_14749		+
chr18	59938928	59938950	PARCLIP_EWSR1.train.neg_6297		+
chr17	45736707	45736734	PARCLIP_EWSR1.train.neg_5519		+
chr19	49469324	49469346	PARCLIP_EWSR1.train.neg_6968		+
chr21	46935858	46935879	PARCLIP_EWSR1.train.neg_9384		-
chr20	14824154	14824176	PARCLIP_EWSR1.train.neg_8115		+
chr1	22014341	22014370	PARCLIP_EWSR1.train.neg_279		-
chrX	71752784	71752802	PARCLIP_EWSR1.train.neg_15139		-
chr5	107620904	107620929	PARCLIP_EWSR1.train.neg_11737		-
chr21	30442627	30442661	PARCLIP_EWSR1.train.neg_9169		-
chr8	125502515	125502537	PARCLIP_EWSR1.train.neg_13641		+
chr16	71961212	71961245	PARCLIP_EWSR1.train.neg_4860		+
chrX	55751297	55751316	PARCLIP_EWSR1.train.neg_14797		+
chr13	20311101	20311132	PARCLIP_EWSR1.train.neg_2837		-
chr2	32422561	32422611	PARCLIP_EWSR1.train.neg_7617		+
chr11	14745404	14745428	PARCLIP_EWSR1.train.neg_1201		+
chr16	2794345	2794364	PARCLIP_EWSR1.train.neg_4959		-
chr10	21437691	21437713	PARCLIP_EWSR1.train.neg_872		-
chr12	27203481	27203509	PARCLIP_EWSR1.train.neg_1877		+
chr19	39887349	39887378	PARCLIP_EWSR1.train.neg_6884		+
chr2	160612883	160612923	PARCLIP_EWSR1.train.neg_7729		+
chr13	100635454	100635483	PARCLIP_EWSR1.train.neg_2771		+
chr22	17635390	17635408	PARCLIP_EWSR1.train.neg_9804		-
chr16	3805778	3805810	PARCLIP_EWSR1.train.neg_4971		-
chr10	32337308	32337331	PARCLIP_EWSR1.train.neg_929		-
chr1	151428392	151428418	PARCLIP_EWSR1.train.neg_417		-
chr14	66020959	66020981	PARCLIP_EWSR1.train.neg_3384		+
chr12	46269572	46269601	PARCLIP_EWSR1.train.neg_1918		+
chr19	49121623	49121647	PARCLIP_EWSR1.train.neg_7340		-
chr8	100246089	100246150	PARCLIP_EWSR1.train.neg_13879		-
chr14	31156888	31156912	PARCLIP_EWSR1.train.neg_3210		+
chr16	14023051	14023076	PARCLIP_EWSR1.train.neg_4597		+
chr14	63966667	63966694	PARCLIP_EWSR1.train.neg_3724		-
chr1	108705884	108705910	PARCLIP_EWSR1.train.neg_399		-
chr12	107369397	107369438	PARCLIP_EWSR1.train.neg_2111		+
chr16	23683334	23683366	PARCLIP_EWSR1.train.neg_4674		+
chr6	28199982	28200016	PARCLIP_EWSR1.train.neg_11913		+
chr6	26282694	26282716	PARCLIP_EWSR1.train.neg_12184		-
chr20	33166911	33166935	PARCLIP_EWSR1.train.neg_8568		-
chr5	60511242	60511272	PARCLIP_EWSR1.train.neg_11343		+
chr7_gl000195_random	74108	74139	PARCLIP_EWSR1.train.neg_13291		-
chr11	108440172	108440206	PARCLIP_EWSR1.train.neg_1761		-
chr4	146413553	146413588	PARCLIP_EWSR1.train.neg_10955		+
chr7_gl000195_random	56550	56571	PARCLIP_EWSR1.train.neg_13152		-
chr18	29083944	29083968	PARCLIP_EWSR1.train.neg_6123		+
chr15	73063940	73063965	PARCLIP_EWSR1.train.neg_4467		-
chr1	36745844	36745870	PARCLIP_EWSR1.train.neg_56		+
chrX	62099315	62099337	PARCLIP_EWSR1.train.neg_15108		-
chr9	94977683	94977701	PARCLIP_EWSR1.train.neg_14436		-
chr13	41946012	41946043	PARCLIP_EWSR1.train.neg_2584		+
chr1	33311157	33311178	PARCLIP_EWSR1.train.neg_50		+
chr8	61995701	61995725	PARCLIP_EWSR1.train.neg_13505		+
chr8	76169788	76169810	PARCLIP_EWSR1.train.neg_13833		-
chr9	33872586	33872620	PARCLIP_EWSR1.train.neg_14034		+
chr7	99514145	99514187	PARCLIP_EWSR1.train.neg_12948		-
chr17	28829417	28829449	PARCLIP_EWSR1.train.neg_5436		+
chrX	149267469	149267501	PARCLIP_EWSR1.train.neg_14985		+
chr8	37386612	37386636	PARCLIP_EWSR1.train.neg_13739		-
chr6	87871795	87871818	PARCLIP_EWSR1.train.neg_12019		+
chr5	64881772	64881809	PARCLIP_EWSR1.train.neg_11356		+
chr13	28004549	28004587	PARCLIP_EWSR1.train.neg_2493		+
chr19	1434759	1434785	PARCLIP_EWSR1.train.neg_6667		+
chr16	31773946	31773982	PARCLIP_EWSR1.train.neg_4734		+
chr15	80654309	80654344	PARCLIP_EWSR1.train.neg_4504		-
chr20	25655020	25655042	PARCLIP_EWSR1.train.neg_8521		-
chr5	114949140	114949168	PARCLIP_EWSR1.train.neg_11757		-
chr7_gl000195_random	50315	50340	PARCLIP_EWSR1.train.neg_13096		-
chr18	43678394	43678421	PARCLIP_EWSR1.train.neg_6525		-
chrX	133905584	133905623	PARCLIP_EWSR1.train.neg_15239		-
chr18	9242399	9242420	PARCLIP_EWSR1.train.neg_6007		+
chrM	13034	13072	PARCLIP_EWSR1.train.neg_14634		+
chr1	27658125	27658148	PARCLIP_EWSR1.train.neg_38		+
chr10	25297795	25297825	PARCLIP_EWSR1.train.neg_890		-
chrX	135235050	135235080	PARCLIP_EWSR1.train.neg_14970		+
chr20	47900613	47900637	PARCLIP_EWSR1.train.neg_8332		+
chr22	35808291	35808316	PARCLIP_EWSR1.train.neg_9611		+
chr21	34699394	34699420	PARCLIP_EWSR1.train.neg_8828		+
chr14	37375381	37375402	PARCLIP_EWSR1.train.neg_3645		-
chr16	50325173	50325198	PARCLIP_EWSR1.train.neg_4765		+
chrX	133927670	133927705	PARCLIP_EWSR1.train.neg_15241		-
chr3	133307798	133307827	PARCLIP_EWSR1.train.neg_10363		+
chr2	77094103	77094126	PARCLIP_EWSR1.train.neg_7926		-
chr18	29254453	29254481	PARCLIP_EWSR1.train.neg_6482		-
chr18	74124220	74124249	PARCLIP_EWSR1.train.neg_6657		-
chr22	38772891	38772926	PARCLIP_EWSR1.train.neg_9999		-
chr6	116918036	116918069	PARCLIP_EWSR1.train.neg_12081		+
chr22	43951894	43951936	PARCLIP_EWSR1.train.neg_10099		-
chr7_gl000195_random	54230	54265	PARCLIP_EWSR1.train.neg_13130		-
chr16	20748595	20748615	PARCLIP_EWSR1.train.neg_5027		-
chr17	2240228	2240258	PARCLIP_EWSR1.train.neg_5674		-
chr3	178903479	178903501	PARCLIP_EWSR1.train.neg_10414		+
chr1_gl000191_random	42640	42667	PARCLIP_EWSR1.train.neg_7488		-
chr1	174816411	174816450	PARCLIP_EWSR1.train.neg_234		+
chr16	24552108	24552138	PARCLIP_EWSR1.train.neg_4692		+
chr7_gl000195_random	47589	47609	PARCLIP_EWSR1.train.neg_13075		-
chr21	46601022	46601061	PARCLIP_EWSR1.train.neg_9044		+
chr7_gl000195_random	60399	60440	PARCLIP_EWSR1.train.neg_13187		-
chr15	70380985	70381008	PARCLIP_EWSR1.train.neg_4438		-
chr1	10162896	10162922	PARCLIP_EWSR1.train.neg_8		+
chr14	66042379	66042412	PARCLIP_EWSR1.train.neg_3385		+
chr19	1580677	1580713	PARCLIP_EWSR1.train.neg_7079		-
chr4	99574212	99574238	PARCLIP_EWSR1.train.neg_11166		-
chr18	72970702	72970724	PARCLIP_EWSR1.train.neg_6326		+
chr13	78331955	78331986	PARCLIP_EWSR1.train.neg_2709		+
chr19	58919367	58919402	PARCLIP_EWSR1.train.neg_7416		-
chr15	90797235	90797264	PARCLIP_EWSR1.train.neg_4179		+
chr22	41659766	41659793	PARCLIP_EWSR1.train.neg_10059		-
chr16	1624827	1624852	PARCLIP_EWSR1.train.neg_4934		-
chr3	12680976	12681003	PARCLIP_EWSR1.train.neg_10453		-
chr14	36195199	36195228	PARCLIP_EWSR1.train.neg_3639		-
chrX	154487607	154487629	PARCLIP_EWSR1.train.neg_15298		-
chr2	73300748	73300771	PARCLIP_EWSR1.train.neg_7910		-
chr8	75574371	75574393	PARCLIP_EWSR1.train.neg_13541		+
chr21	44485163	44485186	PARCLIP_EWSR1.train.neg_9339		-
chr1_gl000191_random	36932	36952	PARCLIP_EWSR1.train.neg_7423		-
chr18	19116647	19116673	PARCLIP_EWSR1.train.neg_6429		-
chr18	25657554	25657585	PARCLIP_EWSR1.train.neg_6461		-
chr7	116798865	116798893	PARCLIP_EWSR1.train.neg_12688		+
chr1	10517033	10517059	PARCLIP_EWSR1.train.neg_268		-
chr4	26948579	26948604	PARCLIP_EWSR1.train.neg_10730		+
chr11	17167307	17167328	PARCLIP_EWSR1.train.neg_1556		-
chr8	38918672	38918704	PARCLIP_EWSR1.train.neg_13458		+
chr7	72866779	72866820	PARCLIP_EWSR1.train.neg_12867		-
chr1	36104488	36104517	PARCLIP_EWSR1.train.neg_304		-
chr2	11329671	11329703	PARCLIP_EWSR1.train.neg_7781		-
chr18	9753664	9753699	PARCLIP_EWSR1.train.neg_6026		+
chr9	71379944	71379967	PARCLIP_EWSR1.train.neg_14079		+
chr19	58052483	58052509	PARCLIP_EWSR1.train.neg_7051		+
chr13	41569929	41569949	PARCLIP_EWSR1.train.neg_2961		-
chr11	65823472	65823543	PARCLIP_EWSR1.train.neg_1344		+
chr6	35807446	35807478	PARCLIP_EWSR1.train.neg_12209		-
chrX	53578567	53578591	PARCLIP_EWSR1.train.neg_15095		-
chr3	44966336	44966359	PARCLIP_EWSR1.train.neg_10526		-
chr2	24087047	24087075	PARCLIP_EWSR1.train.neg_7792		-
chr8	48935224	48935247	PARCLIP_EWSR1.train.neg_13484		+
chr18	44605432	44605457	PARCLIP_EWSR1.train.neg_6226		+
chr15	50948229	50948260	PARCLIP_EWSR1.train.neg_4351		-
chr22	30423804	30423836	PARCLIP_EWSR1.train.neg_9566		+
chr18	12984380	12984400	PARCLIP_EWSR1.train.neg_6066		+
chr13	103493416	103493439	PARCLIP_EWSR1.train.neg_2799		+
chr13	22277300	22277322	PARCLIP_EWSR1.train.neg_2468		+
chr20	25596088	25596109	PARCLIP_EWSR1.train.neg_8515		-
chr15	41620951	41620974	PARCLIP_EWSR1.train.neg_4303		-
chr9	140440612	140440641	PARCLIP_EWSR1.train.neg_14545		-
chr19	52375896	52375928	PARCLIP_EWSR1.train.neg_7359		-
chr2	43726086	43726109	PARCLIP_EWSR1.train.neg_7842		-
chr12	57395240	57395275	PARCLIP_EWSR1.train.neg_2309		-
chr9	71169978	71170002	PARCLIP_EWSR1.train.neg_14071		+
chr15	44694099	44694126	PARCLIP_EWSR1.train.neg_3976		+
chr1	111683356	111683382	PARCLIP_EWSR1.train.neg_180		+
chr19	21657276	21657301	PARCLIP_EWSR1.train.neg_6763		+
chr17	56169900	56169926	PARCLIP_EWSR1.train.neg_5556		+
chr3	78681241	78681278	PARCLIP_EWSR1.train.neg_10588		-
chr10	89307916	89307940	PARCLIP_EWSR1.train.neg_683		+
chr13	102669546	102669570	PARCLIP_EWSR1.train.neg_3134		-
chr14	62213339	62213372	PARCLIP_EWSR1.train.neg_3368		+
chr19	12724856	12724897	PARCLIP_EWSR1.train.neg_6728		+
chrX	117633435	117633454	PARCLIP_EWSR1.train.neg_14919		+
chr3	52612491	52612529	PARCLIP_EWSR1.train.neg_10277		+
chr19	10436666	10436692	PARCLIP_EWSR1.train.neg_7130		-
chr19	12522948	12522970	PARCLIP_EWSR1.train.neg_7138		-
chr18	42543418	42543437	PARCLIP_EWSR1.train.neg_6214		+
chr21	34878282	34878309	PARCLIP_EWSR1.train.neg_9242		-
chr1	51273505	51273528	PARCLIP_EWSR1.train.neg_333		-
chr11	121165031	121165057	PARCLIP_EWSR1.train.neg_1484		+
chr7	30617400	30617423	PARCLIP_EWSR1.train.neg_12807		-
chr14	32579957	32579991	PARCLIP_EWSR1.train.neg_3224		+
chr17	7161131	7161166	PARCLIP_EWSR1.train.neg_5322		+
chr5	82814666	82814694	PARCLIP_EWSR1.train.neg_11416		+
chr16	20752276	20752298	PARCLIP_EWSR1.train.neg_5030		-
chr8	25158042	25158072	PARCLIP_EWSR1.train.neg_13383		+
chrX	129537609	129537637	PARCLIP_EWSR1.train.neg_14950		+
chr13	28185789	28185808	PARCLIP_EWSR1.train.neg_2902		-
chr16	23918472	23918495	PARCLIP_EWSR1.train.neg_4686		+
chr8	103862558	103862580	PARCLIP_EWSR1.train.neg_13891		-
chrX	80050853	80050873	PARCLIP_EWSR1.train.neg_15162		-
chr13	96616584	96616607	PARCLIP_EWSR1.train.neg_3109		-
chr15	102241837	102241871	PARCLIP_EWSR1.train.neg_4544		-
chr18	9919668	9919689	PARCLIP_EWSR1.train.neg_6031		+
chr13	108883238	108883272	PARCLIP_EWSR1.train.neg_2803		+
chr14	73989709	73989747	PARCLIP_EWSR1.train.neg_3430		+
chrX	131516026	131516061	PARCLIP_EWSR1.train.neg_15232		-
chr20	33211881	33211919	PARCLIP_EWSR1.train.neg_8571		-
chr1	152302422	152302443	PARCLIP_EWSR1.train.neg_215		+
chr19	44383609	44383630	PARCLIP_EWSR1.train.neg_7310		-
chr11	74531256	74531283	PARCLIP_EWSR1.train.neg_1380		+
chr12	32970534	32970573	PARCLIP_EWSR1.train.neg_2231		-
chr3	100121942	100121966	PARCLIP_EWSR1.train.neg_10320		+
chr1_gl000191_random	43591	43622	PARCLIP_EWSR1.train.neg_7497		-
chr10	72301440	72301463	PARCLIP_EWSR1.train.neg_627		+
chr21	40720826	40720851	PARCLIP_EWSR1.train.neg_9321		-
chr18	22020329	22020356	PARCLIP_EWSR1.train.neg_6116		+
chr20	17942277	17942300	PARCLIP_EWSR1.train.neg_8482		-
chr1	567289	567317	PARCLIP_EWSR1.train.neg_3		+
chr8	22998971	22998993	PARCLIP_EWSR1.train.neg_13695		-
chr1	93671499	93671525	PARCLIP_EWSR1.train.neg_149		+
chr8	101165448	101165491	PARCLIP_EWSR1.train.neg_13613		+
chr18	29681426	29681470	PARCLIP_EWSR1.train.neg_6129		+
chr8	17407452	17407470	PARCLIP_EWSR1.train.neg_13342		+
chr6	149997480	149997507	PARCLIP_EWSR1.train.neg_12407		-
chr16	30440433	30440464	PARCLIP_EWSR1.train.neg_5082		-
chr1	22065023	22065054	PARCLIP_EWSR1.train.neg_280		-
chr13	67706979	67707000	PARCLIP_EWSR1.train.neg_3045		-
chr20	36613122	36613154	PARCLIP_EWSR1.train.neg_8610		-
chr7	30056850	30056881	PARCLIP_EWSR1.train.neg_12803		-
chr2	47391781	47391802	PARCLIP_EWSR1.train.neg_7859		-
chr4	57222905	57222933	PARCLIP_EWSR1.train.neg_11093		-
chr16	79098158	79098188	PARCLIP_EWSR1.train.neg_4892		+
chr18	48585977	48586007	PARCLIP_EWSR1.train.neg_6245		+
chr20	49140694	49140716	PARCLIP_EWSR1.train.neg_8343		+
chr9	17685781	17685824	PARCLIP_EWSR1.train.neg_14001		+
chr2	55257608	55257632	PARCLIP_EWSR1.train.neg_7866		-
chr14	20939966	20940000	PARCLIP_EWSR1.train.neg_3177		+
chr2	33191856	33191885	PARCLIP_EWSR1.train.neg_7623		+
chr14	97016213	97016235	PARCLIP_EWSR1.train.neg_3499		+
chr22	23597272	23597312	PARCLIP_EWSR1.train.neg_9459		+
chr8	1844968	1845003	PARCLIP_EWSR1.train.neg_13309		+
chr12	2057349	2057380	PARCLIP_EWSR1.train.neg_2155		-
chr4	36069915	36069946	PARCLIP_EWSR1.train.neg_11049		-
chr19	30192936	30192962	PARCLIP_EWSR1.train.neg_7225		-
chr17	60624555	60624590	PARCLIP_EWSR1.train.neg_5596		+
chr10	97960125	97960148	PARCLIP_EWSR1.train.neg_728		+
chr11	11945114	11945138	PARCLIP_EWSR1.train.neg_1193		+
chr3	132868193	132868217	PARCLIP_EWSR1.train.neg_10359		+
chrX	101992865	101992896	PARCLIP_EWSR1.train.neg_14868		+
chr13	46600258	46600283	PARCLIP_EWSR1.train.neg_2994		-
chr11	31514383	31514402	PARCLIP_EWSR1.train.neg_1589		-
chr2	89022557	89022580	PARCLIP_EWSR1.train.neg_7685		+
chr14	102624059	102624088	PARCLIP_EWSR1.train.neg_3524		+
chr1_gl000191_random	37087	37140	PARCLIP_EWSR1.train.neg_7425		-
chr7	129381767	129381795	PARCLIP_EWSR1.train.neg_12716		+
chr9	26882536	26882561	PARCLIP_EWSR1.train.neg_14353		-
chr17	41002045	41002081	PARCLIP_EWSR1.train.neg_5502		+
chr9	96800639	96800664	PARCLIP_EWSR1.train.neg_14146		+
chr9	91067375	91067405	PARCLIP_EWSR1.train.neg_14129		+
chr8	38929937	38929963	PARCLIP_EWSR1.train.neg_13460		+
chrX	71481139	71481168	PARCLIP_EWSR1.train.neg_15126		-
chr22	29182096	29182122	PARCLIP_EWSR1.train.neg_9534		+
chr3	10030644	10030686	PARCLIP_EWSR1.train.neg_10156		+
chr17	71207670	71207716	PARCLIP_EWSR1.train.neg_5920		-
chr4	1928656	1928698	PARCLIP_EWSR1.train.neg_10695		+
chr2	122520502	122520526	PARCLIP_EWSR1.train.neg_7711		+
chr3	97499381	97499401	PARCLIP_EWSR1.train.neg_10309		+
chr1	65921369	65921392	PARCLIP_EWSR1.train.neg_112		+
chr15	48455587	48455615	PARCLIP_EWSR1.train.neg_4328		-
chr4	100865984	100866021	PARCLIP_EWSR1.train.neg_11175		-
chr8	125492439	125492463	PARCLIP_EWSR1.train.neg_13638		+
chr21	47849679	47849711	PARCLIP_EWSR1.train.neg_9083		+
chr17	7163258	7163288	PARCLIP_EWSR1.train.neg_5323		+
chr18	77843444	77843480	PARCLIP_EWSR1.train.neg_6344		+
chr12	53414504	53414526	PARCLIP_EWSR1.train.neg_1950		+
chr15	83497960	83497980	PARCLIP_EWSR1.train.neg_4149		+
chr9	100766716	100766741	PARCLIP_EWSR1.train.neg_14170		+
chr20	48767703	48767731	PARCLIP_EWSR1.train.neg_8654		-
chr11	112105488	112105511	PARCLIP_EWSR1.train.neg_1458		+
chr7	6058871	6058905	PARCLIP_EWSR1.train.neg_12447		+
chr22	19385285	19385306	PARCLIP_EWSR1.train.neg_9826		-
chr17	46672355	46672385	PARCLIP_EWSR1.train.neg_5839		-
chr20	2153666	2153693	PARCLIP_EWSR1.train.neg_8040		+
chr18	60455288	60455318	PARCLIP_EWSR1.train.neg_6303		+
chr6	74180828	74180871	PARCLIP_EWSR1.train.neg_11997		+
chr19	11071992	11072022	PARCLIP_EWSR1.train.neg_6718		+
chr8	67991395	67991416	PARCLIP_EWSR1.train.neg_13526		+
chr17	43158531	43158562	PARCLIP_EWSR1.train.neg_5511		+
chr12	50158638	50158657	PARCLIP_EWSR1.train.neg_1928		+
chr6	80931034	80931060	PARCLIP_EWSR1.train.neg_12008		+
chr8	95790505	95790531	PARCLIP_EWSR1.train.neg_13593		+
chr7	89854862	89854929	PARCLIP_EWSR1.train.neg_12588		+
chr9	17759769	17759790	PARCLIP_EWSR1.train.neg_14002		+
chr18	32843168	32843198	PARCLIP_EWSR1.train.neg_6154		+
chr13	43838121	43838149	PARCLIP_EWSR1.train.neg_2979		-
chr19	40745630	40745652	PARCLIP_EWSR1.train.neg_7300		-
chr22	29196453	29196489	PARCLIP_EWSR1.train.neg_9919		-
chr7_gl000195_random	64471	64494	PARCLIP_EWSR1.train.neg_13218		-
chr6	99862395	99862430	PARCLIP_EWSR1.train.neg_12324		-
chr7	108203413	108203469	PARCLIP_EWSR1.train.neg_12975		-
chr21	42646960	42646995	PARCLIP_EWSR1.train.neg_8992		+
chr17	63045277	63045297	PARCLIP_EWSR1.train.neg_5905		-
chr7	91747453	91747477	PARCLIP_EWSR1.train.neg_12893		-
chr17	7409663	7409692	PARCLIP_EWSR1.train.neg_5328		+
chr10	89654634	89654695	PARCLIP_EWSR1.train.neg_685		+
chr14	20924377	20924400	PARCLIP_EWSR1.train.neg_3171		+
chr18	48419849	48419876	PARCLIP_EWSR1.train.neg_6237		+
chr7	42195850	42195883	PARCLIP_EWSR1.train.neg_12822		-
chr9	35376037	35376070	PARCLIP_EWSR1.train.neg_14056		+
chr16	83845322	83845341	PARCLIP_EWSR1.train.neg_4914		+
chr16	2802155	2802197	PARCLIP_EWSR1.train.neg_4960		-
chr20	43112550	43112573	PARCLIP_EWSR1.train.neg_8295		+
chr15	75685196	75685219	PARCLIP_EWSR1.train.neg_4478		-
chr3	72830011	72830032	PARCLIP_EWSR1.train.neg_10586		-
chr11	31797085	31797109	PARCLIP_EWSR1.train.neg_1241		+
chr12	51198471	51198494	PARCLIP_EWSR1.train.neg_1939		+
chr18	13664485	13664532	PARCLIP_EWSR1.train.neg_6401		-
chr16	1743818	1743850	PARCLIP_EWSR1.train.neg_4549		+
chr6	84367575	84367607	PARCLIP_EWSR1.train.neg_12291		-
chr10	22610784	22610822	PARCLIP_EWSR1.train.neg_520		+
chr2	30845811	30845831	PARCLIP_EWSR1.train.neg_7616		+
chr15	40956233	40956271	PARCLIP_EWSR1.train.neg_3941		+
chrM	660	681	PARCLIP_EWSR1.train.neg_14546		+
chr10	1174549	1174572	PARCLIP_EWSR1.train.neg_464		+
chr4	47897272	47897300	PARCLIP_EWSR1.train.neg_11074		-
chr20	25389308	25389330	PARCLIP_EWSR1.train.neg_8171		+
chr3	40557016	40557053	PARCLIP_EWSR1.train.neg_10221		+
chr12	65834146	65834181	PARCLIP_EWSR1.train.neg_2002		+
chr12	93801476	93801500	PARCLIP_EWSR1.train.neg_2355		-
chr5	34923100	34923136	PARCLIP_EWSR1.train.neg_11295		+
chr6	24718354	24718385	PARCLIP_EWSR1.train.neg_12174		-
chr6	110983886	110983911	PARCLIP_EWSR1.train.neg_12354		-
chr12	112290525	112290556	PARCLIP_EWSR1.train.neg_2115		+
chr10	98310703	98310732	PARCLIP_EWSR1.train.neg_1068		-
chr4	1832688	1832718	PARCLIP_EWSR1.train.neg_10998		-
chr10	6156362	6156387	PARCLIP_EWSR1.train.neg_473		+
chr19	50263171	50263204	PARCLIP_EWSR1.train.neg_7348		-
chr18	9514034	9514058	PARCLIP_EWSR1.train.neg_6020		+
chr18	67722043	67722082	PARCLIP_EWSR1.train.neg_6644		-
chr21	33533586	33533609	PARCLIP_EWSR1.train.neg_9187		-
chr21	34706525	34706548	PARCLIP_EWSR1.train.neg_8833		+
chr17	17173251	17173294	PARCLIP_EWSR1.train.neg_5724		-
chr15	66165100	66165144	PARCLIP_EWSR1.train.neg_4052		+
chr18	8799040	8799063	PARCLIP_EWSR1.train.neg_5995		+
chr21	38796958	38796995	PARCLIP_EWSR1.train.neg_8970		+
chr14	79043548	79043569	PARCLIP_EWSR1.train.neg_3465		+
chr19	5634644	5634668	PARCLIP_EWSR1.train.neg_6683		+
chr15	41579559	41579581	PARCLIP_EWSR1.train.neg_3942		+
chr4	3369484	3369516	PARCLIP_EWSR1.train.neg_10700		+
chr5	20315724	20315758	PARCLIP_EWSR1.train.neg_11279		+
chr20	26194713	26194742	PARCLIP_EWSR1.train.neg_8534		-
chr21	34943481	34943509	PARCLIP_EWSR1.train.neg_8879		+
chrX	118125068	118125093	PARCLIP_EWSR1.train.neg_14932		+
chr13	51534868	51534890	PARCLIP_EWSR1.train.neg_2657		+
chrX	102471803	102471830	PARCLIP_EWSR1.train.neg_14881		+
chr4	68331741	68331764	PARCLIP_EWSR1.train.neg_11109		-
chr4	65170538	65170562	PARCLIP_EWSR1.train.neg_11099		-
chr16	30438002	30438042	PARCLIP_EWSR1.train.neg_5080		-
chr9	131450152	131450174	PARCLIP_EWSR1.train.neg_14246		+
chr6	111517527	111517558	PARCLIP_EWSR1.train.neg_12059		+
chr22	41831582	41831606	PARCLIP_EWSR1.train.neg_10070		-
chr9	34248087	34248114	PARCLIP_EWSR1.train.neg_14044		+
chr2	43712911	43712946	PARCLIP_EWSR1.train.neg_7841		-
chr15	66168980	66169003	PARCLIP_EWSR1.train.neg_4053		+
chr22	31353458	31353488	PARCLIP_EWSR1.train.neg_9942		-
chr21	18984212	18984238	PARCLIP_EWSR1.train.neg_9122		-
chr3	124397831	124397878	PARCLIP_EWSR1.train.neg_10346		+
chr13	99186500	99186526	PARCLIP_EWSR1.train.neg_3117		-
chr19	31840025	31840052	PARCLIP_EWSR1.train.neg_7235		-
chr18	59817305	59817331	PARCLIP_EWSR1.train.neg_6615		-
chr12	96639719	96639749	PARCLIP_EWSR1.train.neg_2072		+
chr13	73329583	73329613	PARCLIP_EWSR1.train.neg_2693		+
chr20	8788672	8788705	PARCLIP_EWSR1.train.neg_8093		+
chr13	21733913	21733934	PARCLIP_EWSR1.train.neg_2856		-
chr12	56620312	56620341	PARCLIP_EWSR1.train.neg_1969		+
chr5	6378083	6378106	PARCLIP_EWSR1.train.neg_11578		-
chr16	23578952	23578982	PARCLIP_EWSR1.train.neg_4666		+
chr15	73881965	73881987	PARCLIP_EWSR1.train.neg_4470		-
chr22	25588626	25588657	PARCLIP_EWSR1.train.neg_9495		+
chr8	33350214	33350236	PARCLIP_EWSR1.train.neg_13436		+
chr7	99097651	99097676	PARCLIP_EWSR1.train.neg_12943		-
chr22	31813496	31813531	PARCLIP_EWSR1.train.neg_9585		+
chr8	17597779	17597804	PARCLIP_EWSR1.train.neg_13689		-
chr5	162882303	162882327	PARCLIP_EWSR1.train.neg_11819		-
chr6	11128398	11128421	PARCLIP_EWSR1.train.neg_11869		+
chr21	47689963	47689984	PARCLIP_EWSR1.train.neg_9408		-
chr14	70906754	70906781	PARCLIP_EWSR1.train.neg_3759		-
chr16	81065401	81065423	PARCLIP_EWSR1.train.neg_4899		+
chr9	131448464	131448487	PARCLIP_EWSR1.train.neg_14245		+
chr11	62277207	62277242	PARCLIP_EWSR1.train.neg_1647		-
chr18	32396961	32396992	PARCLIP_EWSR1.train.neg_6144		+
chr21	34046846	34046871	PARCLIP_EWSR1.train.neg_9224		-
chr18	12948570	12948590	PARCLIP_EWSR1.train.neg_6056		+
chr11	111621347	111621372	PARCLIP_EWSR1.train.neg_1766		-
chr5	90678484	90678505	PARCLIP_EWSR1.train.neg_11716		-
chr16	69153695	69153717	PARCLIP_EWSR1.train.neg_5168		-
chr3	15298816	15298851	PARCLIP_EWSR1.train.neg_10175		+
chr20	13749145	13749203	PARCLIP_EWSR1.train.neg_8481		-
chr5	61620452	61620476	PARCLIP_EWSR1.train.neg_11344		+
chr14	31078455	31078484	PARCLIP_EWSR1.train.neg_3204		+
chr12	31456975	31456996	PARCLIP_EWSR1.train.neg_2224		-
chr19	53032466	53032489	PARCLIP_EWSR1.train.neg_6993		+
chr19	37058623	37058647	PARCLIP_EWSR1.train.neg_7255		-
chr15	44635652	44635680	PARCLIP_EWSR1.train.neg_3973		+
chr18	32293551	32293586	PARCLIP_EWSR1.train.neg_6141		+
chr15	72505086	72505110	PARCLIP_EWSR1.train.neg_4456		-
chr6	45233005	45233029	PARCLIP_EWSR1.train.neg_12235		-
chr1	19931103	19931130	PARCLIP_EWSR1.train.neg_19		+
chr3	135872081	135872110	PARCLIP_EWSR1.train.neg_10651		-
chr1	95653478	95653498	PARCLIP_EWSR1.train.neg_154		+
chr17	57129715	57129734	PARCLIP_EWSR1.train.neg_5882		-
chr16	47130189	47130211	PARCLIP_EWSR1.train.neg_5108		-
chr15	32972226	32972270	PARCLIP_EWSR1.train.neg_3911		+
chr13	25823933	25823970	PARCLIP_EWSR1.train.neg_2882		-
chr14	102268991	102269015	PARCLIP_EWSR1.train.neg_3514		+
chr22	24318083	24318112	PARCLIP_EWSR1.train.neg_9870		-
chr14	105913065	105913099	PARCLIP_EWSR1.train.neg_3560		+
chr15	72504061	72504083	PARCLIP_EWSR1.train.neg_4455		-
chr9	99158499	99158524	PARCLIP_EWSR1.train.neg_14448		-
chr5	154345906	154345934	PARCLIP_EWSR1.train.neg_11540		+
chr6	74185127	74185148	PARCLIP_EWSR1.train.neg_11998		+
chr13	111910656	111910688	PARCLIP_EWSR1.train.neg_2817		+
chr21	34731299	34731325	PARCLIP_EWSR1.train.neg_8850		+
chr7	107814777	107814797	PARCLIP_EWSR1.train.neg_12970		-
chr7_gl000195_random	71964	71988	PARCLIP_EWSR1.train.neg_13274		-
chr6	144078479	144078511	PARCLIP_EWSR1.train.neg_12118		+
chr19	39858967	39858998	PARCLIP_EWSR1.train.neg_6881		+
chr19	2084228	2084254	PARCLIP_EWSR1.train.neg_7082		-
chr20	61525490	61525517	PARCLIP_EWSR1.train.neg_8734		-
chr7	82514041	82514062	PARCLIP_EWSR1.train.neg_12886		-
chr3	45664867	45664894	PARCLIP_EWSR1.train.neg_10249		+
chr22	41920448	41920474	PARCLIP_EWSR1.train.neg_9707		+
chr4	57800824	57800857	PARCLIP_EWSR1.train.neg_10815		+
chr12	29852703	29852724	PARCLIP_EWSR1.train.neg_2217		-
chr9	124417866	124417899	PARCLIP_EWSR1.train.neg_14226		+
chr7	116414591	116414618	PARCLIP_EWSR1.train.neg_12683		+
chr12	27185352	27185373	PARCLIP_EWSR1.train.neg_1876		+
chr6	80226607	80226628	PARCLIP_EWSR1.train.neg_12274		-
chr3	129157706	129157733	PARCLIP_EWSR1.train.neg_10637		-
chr3	52637002	52637030	PARCLIP_EWSR1.train.neg_10559		-
chr20	35637022	35637044	PARCLIP_EWSR1.train.neg_8601		-
chr6	138540583	138540610	PARCLIP_EWSR1.train.neg_12104		+
chr5	33455926	33455948	PARCLIP_EWSR1.train.neg_11289		+
chr21	35674078	35674101	PARCLIP_EWSR1.train.neg_8902		+
chr11	17389517	17389543	PARCLIP_EWSR1.train.neg_1212		+
chr12	38712558	38712583	PARCLIP_EWSR1.train.neg_1900		+
chr13	73336877	73336900	PARCLIP_EWSR1.train.neg_3051		-
chr10	93210326	93210351	PARCLIP_EWSR1.train.neg_695		+
chr18	21931079	21931105	PARCLIP_EWSR1.train.neg_6446		-
chr5	110691698	110691723	PARCLIP_EWSR1.train.neg_11453		+
chr19	2437162	2437190	PARCLIP_EWSR1.train.neg_7084		-
chr13	42810929	42810947	PARCLIP_EWSR1.train.neg_2595		+
chr16	3729104	3729123	PARCLIP_EWSR1.train.neg_4967		-
chr14	95557827	95557859	PARCLIP_EWSR1.train.neg_3844		-
chr7	90204302	90204335	PARCLIP_EWSR1.train.neg_12595		+
chr18	14122180	14122203	PARCLIP_EWSR1.train.neg_6415		-
chr5	76435258	76435287	PARCLIP_EWSR1.train.neg_11388		+
chr18	44610921	44610945	PARCLIP_EWSR1.train.neg_6229		+
chr22	40881978	40882010	PARCLIP_EWSR1.train.neg_10035		-
chr18	67613433	67613459	PARCLIP_EWSR1.train.neg_6642		-
chr12	67461136	67461158	PARCLIP_EWSR1.train.neg_2332		-
chr16	50324083	50324112	PARCLIP_EWSR1.train.neg_4764		+
chr3	14988540	14988582	PARCLIP_EWSR1.train.neg_10461		-
chr17	7478985	7479012	PARCLIP_EWSR1.train.neg_5337		+
chr5	122746008	122746028	PARCLIP_EWSR1.train.neg_11764		-
chr4	77991613	77991642	PARCLIP_EWSR1.train.neg_11131		-
chr16	89515089	89515127	PARCLIP_EWSR1.train.neg_5277		-
chr9	33883179	33883214	PARCLIP_EWSR1.train.neg_14035		+
chr11	14573201	14573230	PARCLIP_EWSR1.train.neg_1552		-
chr7_gl000195_random	71037	71062	PARCLIP_EWSR1.train.neg_13265		-
chr7	121006218	121006243	PARCLIP_EWSR1.train.neg_12990		-
chr18	29117077	29117098	PARCLIP_EWSR1.train.neg_6127		+
chr7_gl000195_random	51126	51154	PARCLIP_EWSR1.train.neg_13102		-
chr21	44494839	44494868	PARCLIP_EWSR1.train.neg_9344		-
chr3	38148498	38148522	PARCLIP_EWSR1.train.neg_10513		-
chr11	3026832	3026854	PARCLIP_EWSR1.train.neg_1504		-
chr5	1474244	1474271	PARCLIP_EWSR1.train.neg_11565		-
chr14	55115424	55115448	PARCLIP_EWSR1.train.neg_3306		+
chr17	15136915	15136941	PARCLIP_EWSR1.train.neg_5709		-
chr20	3770183	3770204	PARCLIP_EWSR1.train.neg_8049		+
chr7_gl000195_random	43911	43940	PARCLIP_EWSR1.train.neg_13044		-
chr8	25224805	25224831	PARCLIP_EWSR1.train.neg_13385		+
chr20	35663508	35663530	PARCLIP_EWSR1.train.neg_8604		-
chr3	10300899	10300923	PARCLIP_EWSR1.train.neg_10163		+
chr16	72585932	72585957	PARCLIP_EWSR1.train.neg_5219		-
chr7	99614628	99614646	PARCLIP_EWSR1.train.neg_12639		+
chr10	93593195	93593221	PARCLIP_EWSR1.train.neg_701		+
chr9	33140817	33140843	PARCLIP_EWSR1.train.neg_14369		-
chr13	111836733	111836764	PARCLIP_EWSR1.train.neg_2812		+
chr15	44271467	44271490	PARCLIP_EWSR1.train.neg_4320		-
chr1	52333133	52333163	PARCLIP_EWSR1.train.neg_336		-
chr14	51129951	51129972	PARCLIP_EWSR1.train.neg_3676		-
chr22	18140435	18140464	PARCLIP_EWSR1.train.neg_9418		+
chr6	84625255	84625282	PARCLIP_EWSR1.train.neg_12015		+
chr15	40569172	40569193	PARCLIP_EWSR1.train.neg_3930		+
chr12	22213968	22214005	PARCLIP_EWSR1.train.neg_1871		+
chr10	97558145	97558181	PARCLIP_EWSR1.train.neg_1061		-
chr8	11150123	11150144	PARCLIP_EWSR1.train.neg_13325		+
chr12	76477708	76477734	PARCLIP_EWSR1.train.neg_2343		-
chr10	76385864	76385888	PARCLIP_EWSR1.train.neg_649		+
chr18	36828058	36828087	PARCLIP_EWSR1.train.neg_6512		-
chr17	41599352	41599379	PARCLIP_EWSR1.train.neg_5507		+
chr20	40163625	40163648	PARCLIP_EWSR1.train.neg_8632		-
chr20	20036442	20036463	PARCLIP_EWSR1.train.neg_8500		-
chr9	88165732	88165754	PARCLIP_EWSR1.train.neg_14421		-
chr22	40775462	40775481	PARCLIP_EWSR1.train.neg_9656		+
chr7_gl000195_random	58933	58975	PARCLIP_EWSR1.train.neg_13173		-
chrX	18507372	18507410	PARCLIP_EWSR1.train.neg_14673		+
chr19	428217	428242	PARCLIP_EWSR1.train.neg_7069		-
chr19	44678413	44678446	PARCLIP_EWSR1.train.neg_6949		+
chr21	44520626	44520668	PARCLIP_EWSR1.train.neg_9350		-
chr13	20216940	20216977	PARCLIP_EWSR1.train.neg_2446		+
chr18	33740146	33740172	PARCLIP_EWSR1.train.neg_6187		+
chr7	44647681	44647706	PARCLIP_EWSR1.train.neg_12523		+
chr22	43011718	43011751	PARCLIP_EWSR1.train.neg_9737		+
chr22	25991779	25991802	PARCLIP_EWSR1.train.neg_9497		+
chr13	102452928	102452950	PARCLIP_EWSR1.train.neg_3130		-
chr17	73774662	73774688	PARCLIP_EWSR1.train.neg_5928		-
chr21	46220653	46220673	PARCLIP_EWSR1.train.neg_9361		-
chr14	30412783	30412817	PARCLIP_EWSR1.train.neg_3613		-
chr11	86921120	86921144	PARCLIP_EWSR1.train.neg_1401		+
chr18	183433	183463	PARCLIP_EWSR1.train.neg_5952		+
chr7	44845708	44845736	PARCLIP_EWSR1.train.neg_12525		+
chr3	3195356	3195381	PARCLIP_EWSR1.train.neg_10432		-
chr17	78638510	78638531	PARCLIP_EWSR1.train.neg_5646		+
chr18	39621524	39621544	PARCLIP_EWSR1.train.neg_6205		+
chr21	47691333	47691360	PARCLIP_EWSR1.train.neg_9409		-
chr15	52856526	52856548	PARCLIP_EWSR1.train.neg_4356		-
chr13	100988260	100988289	PARCLIP_EWSR1.train.neg_2780		+
chr15	90819667	90819695	PARCLIP_EWSR1.train.neg_4186		+
chr21	17143880	17143914	PARCLIP_EWSR1.train.neg_8753		+
chr19	53857875	53857915	PARCLIP_EWSR1.train.neg_7005		+
chr6	150008618	150008649	PARCLIP_EWSR1.train.neg_12408		-
chr20	61430421	61430449	PARCLIP_EWSR1.train.neg_8418		+
chr13	41340783	41340823	PARCLIP_EWSR1.train.neg_2957		-
chr15	90805755	90805777	PARCLIP_EWSR1.train.neg_4182		+
chr19	53737398	53737424	PARCLIP_EWSR1.train.neg_7381		-
chr22	19359784	19359809	PARCLIP_EWSR1.train.neg_9824		-
chr4	119200625	119200647	PARCLIP_EWSR1.train.neg_10909		+
chr9	133480359	133480381	PARCLIP_EWSR1.train.neg_14259		+
chr9	114294791	114294826	PARCLIP_EWSR1.train.neg_14197		+
chr7	97803109	97803142	PARCLIP_EWSR1.train.neg_12626		+
chr14	92436238	92436262	PARCLIP_EWSR1.train.neg_3826		-
chr17	57908512	57908531	PARCLIP_EWSR1.train.neg_5574		+
chr13	41334222	41334251	PARCLIP_EWSR1.train.neg_2955		-
chr10	121618991	121619013	PARCLIP_EWSR1.train.neg_1123		-
chr18	33697083	33697118	PARCLIP_EWSR1.train.neg_6508		-
chr4	113174537	113174559	PARCLIP_EWSR1.train.neg_10900		+
chr20	49170174	49170197	PARCLIP_EWSR1.train.neg_8344		+
chr18	44689888	44689918	PARCLIP_EWSR1.train.neg_6539		-
chr7_gl000195_random	64158	64193	PARCLIP_EWSR1.train.neg_13217		-
chr15	56433185	56433207	PARCLIP_EWSR1.train.neg_4374		-
chr19	36239784	36239807	PARCLIP_EWSR1.train.neg_6829		+
chr2	39983329	39983353	PARCLIP_EWSR1.train.neg_7835		-
chr20	61513895	61513916	PARCLIP_EWSR1.train.neg_8732		-
chr22	31338586	31338617	PARCLIP_EWSR1.train.neg_9939		-
chr4	1990561	1990581	PARCLIP_EWSR1.train.neg_11002		-
chr21	34115099	34115117	PARCLIP_EWSR1.train.neg_9236		-
chr11	93908997	93909018	PARCLIP_EWSR1.train.neg_1418		+
chr14	74341665	74341696	PARCLIP_EWSR1.train.neg_3440		+
chrX	56591347	56591370	PARCLIP_EWSR1.train.neg_14808		+
chr8	126104522	126104552	PARCLIP_EWSR1.train.neg_13643		+
chr11	34946129	34946162	PARCLIP_EWSR1.train.neg_1279		+
chr7	64287550	64287586	PARCLIP_EWSR1.train.neg_12540		+
chr8	71061595	71061624	PARCLIP_EWSR1.train.neg_13817		-
chr8	133827674	133827699	PARCLIP_EWSR1.train.neg_13651		+
chr1_gl000191_random	43033	43058	PARCLIP_EWSR1.train.neg_7490		-
chr10	73611061	73611083	PARCLIP_EWSR1.train.neg_1005		-
chr10	74139336	74139358	PARCLIP_EWSR1.train.neg_1008		-
chr17	57190946	57190965	PARCLIP_EWSR1.train.neg_5883		-
chr19	19598363	19598396	PARCLIP_EWSR1.train.neg_6746		+
chr11	77848094	77848117	PARCLIP_EWSR1.train.neg_1704		-
chr8	25322665	25322689	PARCLIP_EWSR1.train.neg_13389		+
chr9	74510364	74510393	PARCLIP_EWSR1.train.neg_14396		-
chr2	73323579	73323614	PARCLIP_EWSR1.train.neg_7916		-
chr2	37539485	37539508	PARCLIP_EWSR1.train.neg_7814		-
chr19	33076183	33076205	PARCLIP_EWSR1.train.neg_6792		+
chr9	74496393	74496419	PARCLIP_EWSR1.train.neg_14394		-
chr4	129781618	129781651	PARCLIP_EWSR1.train.neg_10935		+
chr14	93734786	93734811	PARCLIP_EWSR1.train.neg_3835		-
chr11	65940949	65940978	PARCLIP_EWSR1.train.neg_1351		+
chr22	45717298	45717320	PARCLIP_EWSR1.train.neg_9748		+
chr15	38761900	38761931	PARCLIP_EWSR1.train.neg_3923		+
chr8	585607	585645	PARCLIP_EWSR1.train.neg_13653		-
chr21	35026770	35026801	PARCLIP_EWSR1.train.neg_9257		-
chr3	52702970	52703002	PARCLIP_EWSR1.train.neg_10560		-
chr2	242209637	242209662	PARCLIP_EWSR1.train.neg_8029		-
chr16	20752536	20752580	PARCLIP_EWSR1.train.neg_5031		-
chr6	118356931	118356953	PARCLIP_EWSR1.train.neg_12088		+
chr19	38065601	38065631	PARCLIP_EWSR1.train.neg_7271		-
chrX	103411691	103411719	PARCLIP_EWSR1.train.neg_14890		+
chr9	34185428	34185456	PARCLIP_EWSR1.train.neg_14040		+
chr17	648681	648714	PARCLIP_EWSR1.train.neg_5661		-
chr13	41556222	41556238	PARCLIP_EWSR1.train.neg_2959		-
chr5	118965631	118965660	PARCLIP_EWSR1.train.neg_11472		+
chr18	74566881	74566910	PARCLIP_EWSR1.train.neg_6328		+
chr1	90027932	90027962	PARCLIP_EWSR1.train.neg_140		+
chr18	44677628	44677648	PARCLIP_EWSR1.train.neg_6538		-
chr19	58029257	58029279	PARCLIP_EWSR1.train.neg_7050		+
chr12	122463381	122463410	PARCLIP_EWSR1.train.neg_2132		+
chr19	10433719	10433740	PARCLIP_EWSR1.train.neg_7129		-
chr11	115194442	115194476	PARCLIP_EWSR1.train.neg_1776		-
chr8	19684734	19684758	PARCLIP_EWSR1.train.neg_13356		+
chr22	29693604	29693625	PARCLIP_EWSR1.train.neg_9557		+
chr16	8724628	8724653	PARCLIP_EWSR1.train.neg_4573		+
chr13	95780727	95780752	PARCLIP_EWSR1.train.neg_3103		-
chr10	45963580	45963607	PARCLIP_EWSR1.train.neg_952		-
chr19	19890985	19891013	PARCLIP_EWSR1.train.neg_7181		-
chrX	49028818	49028864	PARCLIP_EWSR1.train.neg_14778		+
chr13	94698063	94698108	PARCLIP_EWSR1.train.neg_2724		+
chr10	64567424	64567453	PARCLIP_EWSR1.train.neg_589		+
chr4	106692187	106692212	PARCLIP_EWSR1.train.neg_10883		+
chrX	71485431	71485449	PARCLIP_EWSR1.train.neg_15129		-
chr20	47670409	47670434	PARCLIP_EWSR1.train.neg_8321		+
chr15	91528450	91528482	PARCLIP_EWSR1.train.neg_4522		-
chr20	60728342	60728370	PARCLIP_EWSR1.train.neg_8402		+
chr16	87866884	87866918	PARCLIP_EWSR1.train.neg_5266		-
chr6	7552238	7552259	PARCLIP_EWSR1.train.neg_11860		+
chr1_gl000191_random	37543	37572	PARCLIP_EWSR1.train.neg_7430		-
chr10	127411534	127411565	PARCLIP_EWSR1.train.neg_815		+
chr8	128960332	128960368	PARCLIP_EWSR1.train.neg_13647		+
chr2	191518886	191518913	PARCLIP_EWSR1.train.neg_7746		+
chr10	104133071	104133106	PARCLIP_EWSR1.train.neg_759		+
chr19	36874512	36874550	PARCLIP_EWSR1.train.neg_7245		-
chr12	31447572	31447598	PARCLIP_EWSR1.train.neg_2222		-
chr17	45041921	45041961	PARCLIP_EWSR1.train.neg_5515		+
chr6	84039837	84039861	PARCLIP_EWSR1.train.neg_12288		-
chr21	33646885	33646906	PARCLIP_EWSR1.train.neg_9202		-
chr22	50740040	50740062	PARCLIP_EWSR1.train.neg_10143		-
chr6	13655270	13655308	PARCLIP_EWSR1.train.neg_12162		-
chr17	3572295	3572318	PARCLIP_EWSR1.train.neg_5286		+
chr22	40765661	40765685	PARCLIP_EWSR1.train.neg_9653		+
chr10	94307629	94307656	PARCLIP_EWSR1.train.neg_1048		-
chr14	75255763	75255803	PARCLIP_EWSR1.train.neg_3453		+
chr13	20417952	20417989	PARCLIP_EWSR1.train.neg_2842		-
chr7	44250138	44250159	PARCLIP_EWSR1.train.neg_12522		+
chr18	21039533	21039567	PARCLIP_EWSR1.train.neg_6109		+
chr4	95762814	95762843	PARCLIP_EWSR1.train.neg_10876		+
chr17	40761434	40761456	PARCLIP_EWSR1.train.neg_5802		-
chr17	60505049	60505084	PARCLIP_EWSR1.train.neg_5592		+
chr14	57748073	57748094	PARCLIP_EWSR1.train.neg_3338		+
chr5	127505141	127505174	PARCLIP_EWSR1.train.neg_11487		+
chr4	79828574	79828601	PARCLIP_EWSR1.train.neg_11135		-
chrX	16773232	16773263	PARCLIP_EWSR1.train.neg_14668		+
chr4	24569192	24569236	PARCLIP_EWSR1.train.neg_11041		-
chr15	41619754	41619776	PARCLIP_EWSR1.train.neg_4302		-
chr5	61688941	61688964	PARCLIP_EWSR1.train.neg_11345		+
chr5	179689730	179689767	PARCLIP_EWSR1.train.neg_11834		-
chr15	69746034	69746059	PARCLIP_EWSR1.train.neg_4105		+
chr14	70470710	70470752	PARCLIP_EWSR1.train.neg_3412		+
chr5	121379684	121379710	PARCLIP_EWSR1.train.neg_11476		+
chr16	51183840	51183866	PARCLIP_EWSR1.train.neg_5130		-
chr11	108712738	108712768	PARCLIP_EWSR1.train.neg_1446		+
chr20	43106509	43106527	PARCLIP_EWSR1.train.neg_8293		+
chr5	14809544	14809567	PARCLIP_EWSR1.train.neg_11586		-
chr9	131452997	131453017	PARCLIP_EWSR1.train.neg_14249		+
chrX	153187284	153187309	PARCLIP_EWSR1.train.neg_15284		-
chr9	23691856	23691883	PARCLIP_EWSR1.train.neg_14343		-
chr12	33027455	33027475	PARCLIP_EWSR1.train.neg_2237		-
chr22	41662580	41662602	PARCLIP_EWSR1.train.neg_10061		-
chr8	635711	635738	PARCLIP_EWSR1.train.neg_13657		-
chr17	4617242	4617272	PARCLIP_EWSR1.train.neg_5297		+
chrX	138021365	138021399	PARCLIP_EWSR1.train.neg_15274		-
chr1_gl000191_random	38157	38187	PARCLIP_EWSR1.train.neg_7437		-
chr18	34805138	34805163	PARCLIP_EWSR1.train.neg_6200		+
chr4	37602609	37602634	PARCLIP_EWSR1.train.neg_11052		-
chr17	7131462	7131486	PARCLIP_EWSR1.train.neg_5689		-
chr1	62912447	62912474	PARCLIP_EWSR1.train.neg_101		+
chr2	54120933	54120953	PARCLIP_EWSR1.train.neg_7864		-
chr5	14613852	14613889	PARCLIP_EWSR1.train.neg_11272		+
chr16	19722350	19722379	PARCLIP_EWSR1.train.neg_5020		-
chr15	31223857	31223881	PARCLIP_EWSR1.train.neg_3900		+
chr10	24975432	24975464	PARCLIP_EWSR1.train.neg_884		-
chr14	36184717	36184745	PARCLIP_EWSR1.train.neg_3638		-
chr1	115248677	115248704	PARCLIP_EWSR1.train.neg_406		-
chr22	46068682	46068737	PARCLIP_EWSR1.train.neg_9754		+
chrM	1973	1995	PARCLIP_EWSR1.train.neg_14560		+
chrM	4961	5031	PARCLIP_EWSR1.train.neg_14577		+
chr20	5562413	5562436	PARCLIP_EWSR1.train.neg_8468		-
chr14	20780405	20780430	PARCLIP_EWSR1.train.neg_3564		-
chr2	101636721	101636750	PARCLIP_EWSR1.train.neg_7690		+
chr10	89098610	89098641	PARCLIP_EWSR1.train.neg_1041		-
chr12	93875901	93875937	PARCLIP_EWSR1.train.neg_2057		+
chr21	47653177	47653201	PARCLIP_EWSR1.train.neg_9058		+
chr20	32803463	32803487	PARCLIP_EWSR1.train.neg_8559		-
chrX	24192066	24192095	PARCLIP_EWSR1.train.neg_14696		+
chr7	134463646	134463672	PARCLIP_EWSR1.train.neg_12727		+
chr17	21117668	21117693	PARCLIP_EWSR1.train.neg_5398		+
chr13	73650863	73650889	PARCLIP_EWSR1.train.neg_2699		+
chr18	9356555	9356606	PARCLIP_EWSR1.train.neg_6014		+
chrX	46850067	46850099	PARCLIP_EWSR1.train.neg_14744		+
chr9	136215709	136215737	PARCLIP_EWSR1.train.neg_14272		+
chr21	33648246	33648301	PARCLIP_EWSR1.train.neg_9203		-
chr18	9941475	9941513	PARCLIP_EWSR1.train.neg_6037		+
chr12	10762099	10762121	PARCLIP_EWSR1.train.neg_2182		-
chr20	3771547	3771571	PARCLIP_EWSR1.train.neg_8051		+
chr14	69551821	69551846	PARCLIP_EWSR1.train.neg_3750		-
chr5	132203261	132203291	PARCLIP_EWSR1.train.neg_11496		+
chr18	77933238	77933263	PARCLIP_EWSR1.train.neg_6360		+
chr19	14201672	14201693	PARCLIP_EWSR1.train.neg_7163		-
chr14	75240157	75240197	PARCLIP_EWSR1.train.neg_3450		+
chr15	81301065	81301085	PARCLIP_EWSR1.train.neg_4141		+
chr14	54945080	54945113	PARCLIP_EWSR1.train.neg_3698		-
chr21	46289228	46289271	PARCLIP_EWSR1.train.neg_9372		-
chr13	66896074	66896102	PARCLIP_EWSR1.train.neg_3039		-
chr16	74659057	74659084	PARCLIP_EWSR1.train.neg_5229		-
chr17	7803618	7803650	PARCLIP_EWSR1.train.neg_5347		+
chrX	149878829	149878852	PARCLIP_EWSR1.train.neg_14989		+
chr18	8617402	8617424	PARCLIP_EWSR1.train.neg_5983		+
chr12	76464786	76464815	PARCLIP_EWSR1.train.neg_2341		-
chr11	111677818	111677855	PARCLIP_EWSR1.train.neg_1767		-
chr13	77456482	77456509	PARCLIP_EWSR1.train.neg_3077		-
chr7	123775146	123775174	PARCLIP_EWSR1.train.neg_12698		+
chr22	24225681	24225711	PARCLIP_EWSR1.train.neg_9466		+
chr7_gl000195_random	44046	44069	PARCLIP_EWSR1.train.neg_13045		-
chr16	54957663	54957686	PARCLIP_EWSR1.train.neg_5135		-
chr22	28273549	28273576	PARCLIP_EWSR1.train.neg_9891		-
chr7	92211691	92211718	PARCLIP_EWSR1.train.neg_12903		-
chr15	67818435	67818459	PARCLIP_EWSR1.train.neg_4078		+
chr6	43746944	43746971	PARCLIP_EWSR1.train.neg_11951		+
chr12	108142468	108142491	PARCLIP_EWSR1.train.neg_2382		-
chr16	3206771	3206801	PARCLIP_EWSR1.train.neg_4961		-
chr1_gl000191_random	48141	48157	PARCLIP_EWSR1.train.neg_7548		-
chr10	11888482	11888514	PARCLIP_EWSR1.train.neg_485		+
chrX	8593773	8593798	PARCLIP_EWSR1.train.neg_15005		-
chr19	9030971	9030993	PARCLIP_EWSR1.train.neg_7114		-
chr14	68137440	68137475	PARCLIP_EWSR1.train.neg_3746		-
chr2	178379753	178379784	PARCLIP_EWSR1.train.neg_7737		+
chr8	1866406	1866440	PARCLIP_EWSR1.train.neg_13310		+
chr5	81452559	81452582	PARCLIP_EWSR1.train.neg_11412		+
chr10	25315398	25315427	PARCLIP_EWSR1.train.neg_524		+
chr12	32120397	32120434	PARCLIP_EWSR1.train.neg_1886		+
chr14	68114410	68114437	PARCLIP_EWSR1.train.neg_3742		-
chr20	34304405	34304432	PARCLIP_EWSR1.train.neg_8586		-
chr7_gl000195_random	51594	51617	PARCLIP_EWSR1.train.neg_13108		-
chr15	63881828	63881849	PARCLIP_EWSR1.train.neg_4405		-
chr4	40079809	40079833	PARCLIP_EWSR1.train.neg_10764		+
chr9	10503422	10503452	PARCLIP_EWSR1.train.neg_14297		-
chr18	19171836	19171862	PARCLIP_EWSR1.train.neg_6437		-
chr6	28105512	28105539	PARCLIP_EWSR1.train.neg_11909		+
chr12	27204084	27204116	PARCLIP_EWSR1.train.neg_1878		+
chr10	75243313	75243348	PARCLIP_EWSR1.train.neg_1025		-
chr6	83756874	83756894	PARCLIP_EWSR1.train.neg_12283		-
chr21	34902444	34902472	PARCLIP_EWSR1.train.neg_9253		-
chr18	23635532	23635562	PARCLIP_EWSR1.train.neg_6452		-
chr5	39042613	39042637	PARCLIP_EWSR1.train.neg_11620		-
chr1	65004216	65004238	PARCLIP_EWSR1.train.neg_107		+
chrM	6754	6784	PARCLIP_EWSR1.train.neg_14591		+
chr4	126277930	126277957	PARCLIP_EWSR1.train.neg_10924		+
chr14	73558949	73558974	PARCLIP_EWSR1.train.neg_3427		+
chr17	7137850	7137888	PARCLIP_EWSR1.train.neg_5694		-
chr12	115110662	115110691	PARCLIP_EWSR1.train.neg_2408		-
chr2	48720045	48720069	PARCLIP_EWSR1.train.neg_7652		+
chr15	67494022	67494044	PARCLIP_EWSR1.train.neg_4425		-
chr18	12469622	12469643	PARCLIP_EWSR1.train.neg_6393		-
chr10	28870027	28870056	PARCLIP_EWSR1.train.neg_534		+
chr9	8760162	8760186	PARCLIP_EWSR1.train.neg_14292		-
chr14	67792441	67792471	PARCLIP_EWSR1.train.neg_3395		+
chr22	38352781	38352814	PARCLIP_EWSR1.train.neg_9614		+
chr14	23793419	23793449	PARCLIP_EWSR1.train.neg_3197		+
chr11	94193798	94193834	PARCLIP_EWSR1.train.neg_1717		-
chr20	17961456	17961503	PARCLIP_EWSR1.train.neg_8132		+
chr15	64536773	64536801	PARCLIP_EWSR1.train.neg_4413		-
chr2	196446169	196446194	PARCLIP_EWSR1.train.neg_7747		+
chr21	34071954	34071980	PARCLIP_EWSR1.train.neg_9228		-
chr6	11578468	11578489	PARCLIP_EWSR1.train.neg_11873		+
chr11	35743534	35743569	PARCLIP_EWSR1.train.neg_1290		+
chr22	19099154	19099183	PARCLIP_EWSR1.train.neg_9817		-
chr6	70423610	70423643	PARCLIP_EWSR1.train.neg_12248		-
chr1	173732995	173733025	PARCLIP_EWSR1.train.neg_233		+
chr20	469393	469439	PARCLIP_EWSR1.train.neg_8432		-
chr22	43390976	43391003	PARCLIP_EWSR1.train.neg_10095		-
chr16	3712588	3712612	PARCLIP_EWSR1.train.neg_4966		-
chr20	35865970	35865993	PARCLIP_EWSR1.train.neg_8271		+
chr18	54542466	54542489	PARCLIP_EWSR1.train.neg_6260		+
chr4	120158694	120158723	PARCLIP_EWSR1.train.neg_10915		+
chr10	32180486	32180508	PARCLIP_EWSR1.train.neg_919		-
chr20	25654019	25654048	PARCLIP_EWSR1.train.neg_8181		+
chr14	36789097	36789120	PARCLIP_EWSR1.train.neg_3644		-
chr1	62912127	62912158	PARCLIP_EWSR1.train.neg_100		+
chrM	7805	7837	PARCLIP_EWSR1.train.neg_14599		+
chr7	97823019	97823049	PARCLIP_EWSR1.train.neg_12627		+
chrX	16859734	16859756	PARCLIP_EWSR1.train.neg_14669		+
chr18	36954209	36954229	PARCLIP_EWSR1.train.neg_6516		-
chr1	95647813	95647852	PARCLIP_EWSR1.train.neg_153		+
chr17	74560482	74560509	PARCLIP_EWSR1.train.neg_5638		+
chr8	95752545	95752567	PARCLIP_EWSR1.train.neg_13591		+
chr16	23572443	23572466	PARCLIP_EWSR1.train.neg_4663		+
chr13	31198604	31198632	PARCLIP_EWSR1.train.neg_2509		+
chr21	30411197	30411219	PARCLIP_EWSR1.train.neg_8796		+
chr21	42615099	42615123	PARCLIP_EWSR1.train.neg_8983		+
chr15	63430032	63430059	PARCLIP_EWSR1.train.neg_4398		-
chr5	64155238	64155257	PARCLIP_EWSR1.train.neg_11350		+
chr22	31374956	31374981	PARCLIP_EWSR1.train.neg_9577		+
chr18	19424276	19424308	PARCLIP_EWSR1.train.neg_6098		+
chr5	10261331	10261379	PARCLIP_EWSR1.train.neg_11263		+
chr1_gl000191_random	49738	49765	PARCLIP_EWSR1.train.neg_7571		-
chr2	44849315	44849360	PARCLIP_EWSR1.train.neg_7637		+
chr20	56971510	56971537	PARCLIP_EWSR1.train.neg_8378		+
chr1_gl000191_random	39597	39667	PARCLIP_EWSR1.train.neg_7450		-
chr11	74700361	74700385	PARCLIP_EWSR1.train.neg_1382		+
chr14	72001539	72001568	PARCLIP_EWSR1.train.neg_3424		+
chr15	69102221	69102250	PARCLIP_EWSR1.train.neg_4432		-
chr4	25270589	25270621	PARCLIP_EWSR1.train.neg_10716		+
chr16	80687684	80687712	PARCLIP_EWSR1.train.neg_5248		-
chr8	27531305	27531328	PARCLIP_EWSR1.train.neg_13408		+
chr8	25230832	25230867	PARCLIP_EWSR1.train.neg_13386		+
chr16	30457474	30457497	PARCLIP_EWSR1.train.neg_5087		-
chr7	128393990	128394018	PARCLIP_EWSR1.train.neg_12709		+
chr17	67264836	67264861	PARCLIP_EWSR1.train.neg_5916		-
chr17	26480497	26480536	PARCLIP_EWSR1.train.neg_5414		+
chr6	132796669	132796698	PARCLIP_EWSR1.train.neg_12390		-
chr8	53565050	53565077	PARCLIP_EWSR1.train.neg_13781		-
chr9	88907567	88907590	PARCLIP_EWSR1.train.neg_14423		-
chr22	45725908	45725931	PARCLIP_EWSR1.train.neg_9751		+
chr1_gl000191_random	47166	47218	PARCLIP_EWSR1.train.neg_7536		-
chr13	31725358	31725380	PARCLIP_EWSR1.train.neg_2913		-
chr7	43743285	43743320	PARCLIP_EWSR1.train.neg_12826		-
chr10	120494305	120494326	PARCLIP_EWSR1.train.neg_1114		-
chr5	123736423	123736461	PARCLIP_EWSR1.train.neg_11767		-
chrX	122843323	122843345	PARCLIP_EWSR1.train.neg_15217		-
chr22	42408773	42408804	PARCLIP_EWSR1.train.neg_9723		+
chr16	69361729	69361774	PARCLIP_EWSR1.train.neg_5175		-
chrX	74317302	74317332	PARCLIP_EWSR1.train.neg_15152		-
chr13	36928126	36928161	PARCLIP_EWSR1.train.neg_2928		-
chr9	88563177	88563208	PARCLIP_EWSR1.train.neg_14118		+
chr16	18914490	18914510	PARCLIP_EWSR1.train.neg_5011		-
chr21	45088540	45088561	PARCLIP_EWSR1.train.neg_8999		+
chr22	41299728	41299745	PARCLIP_EWSR1.train.neg_9672		+
chr1_gl000191_random	39943	39966	PARCLIP_EWSR1.train.neg_7455		-
chr12	48089149	48089192	PARCLIP_EWSR1.train.neg_2261		-
chr7	100418918	100418952	PARCLIP_EWSR1.train.neg_12951		-
chr20	57263368	57263409	PARCLIP_EWSR1.train.neg_8381		+
chr3	141132489	141132515	PARCLIP_EWSR1.train.neg_10371		+
chr15	85310829	85310851	PARCLIP_EWSR1.train.neg_4157		+
chr2	271784	271813	PARCLIP_EWSR1.train.neg_7579		+
chr5	131041734	131041762	PARCLIP_EWSR1.train.neg_11774		-
chr11	2969972	2969999	PARCLIP_EWSR1.train.neg_1498		-
chr10	62546907	62546935	PARCLIP_EWSR1.train.neg_583		+
chr3	20223893	20223916	PARCLIP_EWSR1.train.neg_10488		-
chr17	44408213	44408242	PARCLIP_EWSR1.train.neg_5829		-
chr13	33179060	33179085	PARCLIP_EWSR1.train.neg_2525		+
chr18	77910265	77910296	PARCLIP_EWSR1.train.neg_6354		+
chr3	39138690	39138713	PARCLIP_EWSR1.train.neg_10515		-
chr6	116912544	116912576	PARCLIP_EWSR1.train.neg_12080		+
chr22	24054196	24054222	PARCLIP_EWSR1.train.neg_9865		-
chrX	134032511	134032541	PARCLIP_EWSR1.train.neg_15243		-
chr2	145267505	145267537	PARCLIP_EWSR1.train.neg_7977		-
chr7	7248140	7248162	PARCLIP_EWSR1.train.neg_12449		+
chr13	31194464	31194490	PARCLIP_EWSR1.train.neg_2507		+
chr13	77598639	77598665	PARCLIP_EWSR1.train.neg_3083		-
chr5	122899944	122899972	PARCLIP_EWSR1.train.neg_11479		+
chr21	30826460	30826506	PARCLIP_EWSR1.train.neg_8819		+
chr22	27157778	27157801	PARCLIP_EWSR1.train.neg_9520		+
chr21	48056054	48056075	PARCLIP_EWSR1.train.neg_9086		+
chr7	35726153	35726181	PARCLIP_EWSR1.train.neg_12816		-
chr8	95846909	95846941	PARCLIP_EWSR1.train.neg_13596		+
chr21	47681162	47681194	PARCLIP_EWSR1.train.neg_9404		-
chr12	9810305	9810330	PARCLIP_EWSR1.train.neg_1834		+
chr20	30385096	30385125	PARCLIP_EWSR1.train.neg_8187		+
chr5	143541146	143541171	PARCLIP_EWSR1.train.neg_11809		-
chr8	67932819	67932852	PARCLIP_EWSR1.train.neg_13811		-
chr9	21971824	21971849	PARCLIP_EWSR1.train.neg_14341		-
chr10	95279589	95279616	PARCLIP_EWSR1.train.neg_716		+
chr5	133334143	133334174	PARCLIP_EWSR1.train.neg_11785		-
chr22	24215564	24215592	PARCLIP_EWSR1.train.neg_9464		+
chr13	43854273	43854296	PARCLIP_EWSR1.train.neg_2980		-
chr1	10726631	10726666	PARCLIP_EWSR1.train.neg_269		-
chr18	46580924	46580949	PARCLIP_EWSR1.train.neg_6547		-
chr15	80663536	80663563	PARCLIP_EWSR1.train.neg_4505		-
chr7	92877695	92877721	PARCLIP_EWSR1.train.neg_12606		+
chr15	55641046	55641070	PARCLIP_EWSR1.train.neg_4360		-
chr14	94534724	94534747	PARCLIP_EWSR1.train.neg_3842		-
chr17	80110305	80110333	PARCLIP_EWSR1.train.neg_5946		-
chr9	139621020	139621056	PARCLIP_EWSR1.train.neg_14539		-
chr3	15273789	15273816	PARCLIP_EWSR1.train.neg_10173		+
chr14	102682465	102682494	PARCLIP_EWSR1.train.neg_3529		+
chr11	112123759	112123799	PARCLIP_EWSR1.train.neg_1461		+
chr20	17968387	17968424	PARCLIP_EWSR1.train.neg_8135		+
chr19	37581906	37581936	PARCLIP_EWSR1.train.neg_6850		+
chr7_gl000195_random	73533	73573	PARCLIP_EWSR1.train.neg_13287		-
chr16	70588622	70588653	PARCLIP_EWSR1.train.neg_4854		+
chrX	102470569	102470594	PARCLIP_EWSR1.train.neg_14878		+
chr5	140764700	140764750	PARCLIP_EWSR1.train.neg_11518		+
chr19	58060318	58060345	PARCLIP_EWSR1.train.neg_7403		-
chr14	53243305	53243332	PARCLIP_EWSR1.train.neg_3689		-
chr2	32181315	32181336	PARCLIP_EWSR1.train.neg_7809		-
chr15	67361754	67361782	PARCLIP_EWSR1.train.neg_4064		+
chr8	29936366	29936390	PARCLIP_EWSR1.train.neg_13720		-
chrX	102935592	102935623	PARCLIP_EWSR1.train.neg_15175		-
chr15	90819174	90819209	PARCLIP_EWSR1.train.neg_4184		+
chr22	30419205	30419234	PARCLIP_EWSR1.train.neg_9564		+
chr22	41316828	41316861	PARCLIP_EWSR1.train.neg_9676		+
chr7	17367742	17367765	PARCLIP_EWSR1.train.neg_12466		+
chr14	62205738	62205763	PARCLIP_EWSR1.train.neg_3367		+
chr16	87899488	87899512	PARCLIP_EWSR1.train.neg_5269		-
chr11	13751024	13751046	PARCLIP_EWSR1.train.neg_1199		+
chr14	79841240	79841265	PARCLIP_EWSR1.train.neg_3467		+
chr7	38249441	38249465	PARCLIP_EWSR1.train.neg_12504		+
chr21	38105429	38105467	PARCLIP_EWSR1.train.neg_8937		+
chr3	49063604	49063631	PARCLIP_EWSR1.train.neg_10546		-
chr1	64409313	64409334	PARCLIP_EWSR1.train.neg_106		+
chr19	49482726	49482758	PARCLIP_EWSR1.train.neg_7344		-
chr9	88600034	88600070	PARCLIP_EWSR1.train.neg_14121		+
chr15	42750635	42750670	PARCLIP_EWSR1.train.neg_4305		-
chr6	159064849	159064919	PARCLIP_EWSR1.train.neg_12419		-
chr7	6736318	6736346	PARCLIP_EWSR1.train.neg_12773		-
chr20	5166824	5166855	PARCLIP_EWSR1.train.neg_8068		+
chr14	65898593	65898618	PARCLIP_EWSR1.train.neg_3379		+
chr19	53951649	53951700	PARCLIP_EWSR1.train.neg_7016		+
chr21	33561596	33561625	PARCLIP_EWSR1.train.neg_9194		-
chr5	172749654	172749682	PARCLIP_EWSR1.train.neg_11823		-
chr1_gl000191_random	49811	49857	PARCLIP_EWSR1.train.neg_7573		-
chr22	24967925	24967956	PARCLIP_EWSR1.train.neg_9478		+
chr15	45007461	45007500	PARCLIP_EWSR1.train.neg_3988		+
chr14	24665714	24665739	PARCLIP_EWSR1.train.neg_3604		-
chr13	21427368	21427402	PARCLIP_EWSR1.train.neg_2847		-
chr21	27136184	27136207	PARCLIP_EWSR1.train.neg_8779		+
chr18	76853217	76853240	PARCLIP_EWSR1.train.neg_6334		+
chr11	106548480	106548503	PARCLIP_EWSR1.train.neg_1744		-
chr5	6376304	6376330	PARCLIP_EWSR1.train.neg_11576		-
chr20	13718886	13718908	PARCLIP_EWSR1.train.neg_8476		-
chr5	79447446	79447475	PARCLIP_EWSR1.train.neg_11690		-
chr8	74230817	74230855	PARCLIP_EWSR1.train.neg_13533		+
chr21	34073969	34074000	PARCLIP_EWSR1.train.neg_9230		-
chr7	57522178	57522231	PARCLIP_EWSR1.train.neg_12536		+
chr5	127463703	127463722	PARCLIP_EWSR1.train.neg_11486		+
chr14	21830642	21830661	PARCLIP_EWSR1.train.neg_3583		-
chr13	107196061	107196089	PARCLIP_EWSR1.train.neg_3144		-
chr3	16451638	16451674	PARCLIP_EWSR1.train.neg_10478		-
chr15	38765144	38765196	PARCLIP_EWSR1.train.neg_3925		+
chr1_gl000191_random	49237	49264	PARCLIP_EWSR1.train.neg_7563		-
chr14	64713103	64713137	PARCLIP_EWSR1.train.neg_3727		-
chr19	1431557	1431583	PARCLIP_EWSR1.train.neg_6666		+
chr3	44889495	44889516	PARCLIP_EWSR1.train.neg_10242		+
chr2	86354554	86354587	PARCLIP_EWSR1.train.neg_7684		+
chr4	106361708	106361734	PARCLIP_EWSR1.train.neg_11185		-
chr6	7246187	7246210	PARCLIP_EWSR1.train.neg_11858		+
chr6	127829591	127829611	PARCLIP_EWSR1.train.neg_12383		-
chr16	20896244	20896280	PARCLIP_EWSR1.train.neg_5045		-
chr7	97977262	97977283	PARCLIP_EWSR1.train.neg_12933		-
chr10	89312087	89312114	PARCLIP_EWSR1.train.neg_684		+
chr4	47460072	47460095	PARCLIP_EWSR1.train.neg_11071		-
chr3	131204534	131204555	PARCLIP_EWSR1.train.neg_10645		-
chr16	81059024	81059046	PARCLIP_EWSR1.train.neg_4898		+
chr3	146172063	146172085	PARCLIP_EWSR1.train.neg_10655		-
chr22	29184275	29184305	PARCLIP_EWSR1.train.neg_9535		+
chr22	41996471	41996495	PARCLIP_EWSR1.train.neg_10077		-
chr21	33078019	33078042	PARCLIP_EWSR1.train.neg_9175		-
chr7	99059219	99059267	PARCLIP_EWSR1.train.neg_12940		-
chr2	105958463	105958490	PARCLIP_EWSR1.train.neg_7699		+
chr4	57863886	57863925	PARCLIP_EWSR1.train.neg_10818		+
chr1	22009186	22009224	PARCLIP_EWSR1.train.neg_278		-
chr3	123841636	123841659	PARCLIP_EWSR1.train.neg_10343		+
chr12	93809831	93809865	PARCLIP_EWSR1.train.neg_2356		-
chr21	30433349	30433375	PARCLIP_EWSR1.train.neg_9162		-
chr22	31370344	31370368	PARCLIP_EWSR1.train.neg_9573		+
chr15	56438190	56438222	PARCLIP_EWSR1.train.neg_4375		-
chr20	2133987	2134013	PARCLIP_EWSR1.train.neg_8039		+
chrX	14883058	14883084	PARCLIP_EWSR1.train.neg_15021		-
chr15	50658660	50658681	PARCLIP_EWSR1.train.neg_4006		+
chr12	53345946	53345968	PARCLIP_EWSR1.train.neg_1949		+
chr12	10865158	10865181	PARCLIP_EWSR1.train.neg_2191		-
chr18	19751549	19751584	PARCLIP_EWSR1.train.neg_6099		+
chr5	31460008	31460034	PARCLIP_EWSR1.train.neg_11593		-
chr11	74498205	74498228	PARCLIP_EWSR1.train.neg_1378		+
chr14	90767338	90767366	PARCLIP_EWSR1.train.neg_3813		-
chrX	85914552	85914579	PARCLIP_EWSR1.train.neg_14857		+
chr15	44796254	44796275	PARCLIP_EWSR1.train.neg_3979		+
chr14	96836503	96836540	PARCLIP_EWSR1.train.neg_3492		+
chr1_gl000191_random	44264	44334	PARCLIP_EWSR1.train.neg_7503		-
chr12	50482715	50482739	PARCLIP_EWSR1.train.neg_1930		+
chr12	74933327	74933348	PARCLIP_EWSR1.train.neg_2042		+
chr3	113456789	113456826	PARCLIP_EWSR1.train.neg_10604		-
chr9	129634162	129634194	PARCLIP_EWSR1.train.neg_14242		+
chr22	41488910	41488931	PARCLIP_EWSR1.train.neg_9678		+
chr18	33646747	33646780	PARCLIP_EWSR1.train.neg_6503		-
chr12	38715097	38715120	PARCLIP_EWSR1.train.neg_1902		+
chr16	47205641	47205680	PARCLIP_EWSR1.train.neg_5110		-
chr14	35287815	35287847	PARCLIP_EWSR1.train.neg_3632		-
chr11	58346697	58346728	PARCLIP_EWSR1.train.neg_1306		+
chr13	47269361	47269399	PARCLIP_EWSR1.train.neg_2615		+
chr10	38305568	38305610	PARCLIP_EWSR1.train.neg_555		+
chr3	101372560	101372586	PARCLIP_EWSR1.train.neg_10592		-
chr19	53092933	53092967	PARCLIP_EWSR1.train.neg_6997		+
chr10	14887001	14887028	PARCLIP_EWSR1.train.neg_503		+
chr11	70209957	70209982	PARCLIP_EWSR1.train.neg_1365		+
chr18	66358581	66358604	PARCLIP_EWSR1.train.neg_6638		-
chrX	117897431	117897456	PARCLIP_EWSR1.train.neg_14927		+
chr8	16965838	16965861	PARCLIP_EWSR1.train.neg_13337		+
chrM	3828	3859	PARCLIP_EWSR1.train.neg_14570		+
chr22	32096300	32096337	PARCLIP_EWSR1.train.neg_9949		-
chr18	19082351	19082380	PARCLIP_EWSR1.train.neg_6087		+
chr17	80538166	80538192	PARCLIP_EWSR1.train.neg_5654		+
chr17	17760186	17760216	PARCLIP_EWSR1.train.neg_5725		-
chr13	114125341	114125368	PARCLIP_EWSR1.train.neg_3167		-
chr1	62168719	62168740	PARCLIP_EWSR1.train.neg_343		-
chr22	38719099	38719126	PARCLIP_EWSR1.train.neg_9990		-
chr17	44407635	44407656	PARCLIP_EWSR1.train.neg_5828		-
chr20	2450352	2450382	PARCLIP_EWSR1.train.neg_8441		-
chr16	87450704	87450732	PARCLIP_EWSR1.train.neg_5259		-
chr18	46840954	46840986	PARCLIP_EWSR1.train.neg_6557		-
chr7	30645544	30645577	PARCLIP_EWSR1.train.neg_12489		+
chr12	1043080	1043109	PARCLIP_EWSR1.train.neg_2152		-
chr14	76344681	76344703	PARCLIP_EWSR1.train.neg_3459		+
chrX	54115026	54115059	PARCLIP_EWSR1.train.neg_15101		-
chr19	58917491	58917515	PARCLIP_EWSR1.train.neg_7414		-
chr7	124548007	124548031	PARCLIP_EWSR1.train.neg_13001		-
chr9	14380458	14380484	PARCLIP_EWSR1.train.neg_14304		-
chr7	5521594	5521618	PARCLIP_EWSR1.train.neg_12763		-
chr6	83833937	83833960	PARCLIP_EWSR1.train.neg_12010		+
chr8	105574803	105574841	PARCLIP_EWSR1.train.neg_13896		-
chr14	78995382	78995406	PARCLIP_EWSR1.train.neg_3464		+
chr1	162533797	162533818	PARCLIP_EWSR1.train.neg_223		+
chr13	102738126	102738161	PARCLIP_EWSR1.train.neg_3135		-
chr10	71910485	71910512	PARCLIP_EWSR1.train.neg_993		-
chr8	48876089	48876112	PARCLIP_EWSR1.train.neg_13480		+
chr2	131837634	131837669	PARCLIP_EWSR1.train.neg_7963		-
chr1	166246295	166246331	PARCLIP_EWSR1.train.neg_433		-
chr22	41298837	41298871	PARCLIP_EWSR1.train.neg_9671		+
chr17	15914156	15914188	PARCLIP_EWSR1.train.neg_5370		+
chr3	168888462	168888491	PARCLIP_EWSR1.train.neg_10669		-
chr18	67961508	67961540	PARCLIP_EWSR1.train.neg_6311		+
chr11	32606420	32606455	PARCLIP_EWSR1.train.neg_1250		+
chr12	83220006	83220030	PARCLIP_EWSR1.train.neg_2046		+
chr22	24978841	24978862	PARCLIP_EWSR1.train.neg_9481		+
chr18	428608	428628	PARCLIP_EWSR1.train.neg_6367		-
chr13	41705804	41705832	PARCLIP_EWSR1.train.neg_2973		-
chr5	92923594	92923617	PARCLIP_EWSR1.train.neg_11423		+
chr10	7349049	7349093	PARCLIP_EWSR1.train.neg_848		-
chrX	18361570	18361595	PARCLIP_EWSR1.train.neg_15037		-
chr21	46192833	46192859	PARCLIP_EWSR1.train.neg_9354		-
chr8	98662571	98662598	PARCLIP_EWSR1.train.neg_13601		+
chr9	135261416	135261446	PARCLIP_EWSR1.train.neg_14523		-
chr6	114179423	114179449	PARCLIP_EWSR1.train.neg_12067		+
chr13	53033514	53033540	PARCLIP_EWSR1.train.neg_2668		+
chr10	71921718	71921746	PARCLIP_EWSR1.train.neg_996		-
chr1	35742796	35742819	PARCLIP_EWSR1.train.neg_52		+
chr9	112888525	112888566	PARCLIP_EWSR1.train.neg_14196		+
chr17	60598879	60598909	PARCLIP_EWSR1.train.neg_5595		+
chr7	93616294	93616328	PARCLIP_EWSR1.train.neg_12911		-
chr5	176681971	176681992	PARCLIP_EWSR1.train.neg_11556		+
chr4	110765049	110765085	PARCLIP_EWSR1.train.neg_10894		+
chr21	38465297	38465325	PARCLIP_EWSR1.train.neg_8953		+
chr1	70661528	70661556	PARCLIP_EWSR1.train.neg_353		-
chr15	69716269	69716292	PARCLIP_EWSR1.train.neg_4101		+
chr5	76121373	76121398	PARCLIP_EWSR1.train.neg_11384		+
chrM	9177	9206	PARCLIP_EWSR1.train.neg_14610		+
chr14	31590981	31591006	PARCLIP_EWSR1.train.neg_3626		-
chr10	22917769	22917791	PARCLIP_EWSR1.train.neg_878		-
chr1_gl000191_random	39371	39424	PARCLIP_EWSR1.train.neg_7446		-
chr4	445826	445851	PARCLIP_EWSR1.train.neg_10991		-
chr14	21952235	21952259	PARCLIP_EWSR1.train.neg_3187		+
chrX	13854933	13854955	PARCLIP_EWSR1.train.neg_15012		-
chr12	120730985	120731009	PARCLIP_EWSR1.train.neg_2427		-
chr17	57705871	57705896	PARCLIP_EWSR1.train.neg_5567		+
chr4	146030256	146030279	PARCLIP_EWSR1.train.neg_10952		+
chr3	45770590	45770618	PARCLIP_EWSR1.train.neg_10255		+
chr15	70975645	70975680	PARCLIP_EWSR1.train.neg_4442		-
chr4	108866720	108866743	PARCLIP_EWSR1.train.neg_10888		+
chr14	50750506	50750529	PARCLIP_EWSR1.train.neg_3662		-
chr20	43991930	43991957	PARCLIP_EWSR1.train.neg_8302		+
chr22	19099917	19099938	PARCLIP_EWSR1.train.neg_9818		-
chr9	131451892	131451916	PARCLIP_EWSR1.train.neg_14248		+
chr20	60734361	60734396	PARCLIP_EWSR1.train.neg_8404		+
chr21	34076999	34077040	PARCLIP_EWSR1.train.neg_9231		-
chr3	133296217	133296238	PARCLIP_EWSR1.train.neg_10360		+
chr7_gl000195_random	53605	53629	PARCLIP_EWSR1.train.neg_13127		-
chr10	111839632	111839667	PARCLIP_EWSR1.train.neg_767		+
chr13	20652971	20652997	PARCLIP_EWSR1.train.neg_2454		+
chr11	9497955	9497983	PARCLIP_EWSR1.train.neg_1187		+
chr2	11761084	11761120	PARCLIP_EWSR1.train.neg_7592		+
chr17	46633138	46633162	PARCLIP_EWSR1.train.neg_5838		-
chr21	33650655	33650681	PARCLIP_EWSR1.train.neg_9205		-
chr16	81044653	81044678	PARCLIP_EWSR1.train.neg_5252		-
chr8	19681457	19681483	PARCLIP_EWSR1.train.neg_13354		+
chr10	6141983	6142005	PARCLIP_EWSR1.train.neg_471		+
chr10	102036670	102036695	PARCLIP_EWSR1.train.neg_1074		-
chr20	60630340	60630372	PARCLIP_EWSR1.train.neg_8715		-
chrX	153313881	153313901	PARCLIP_EWSR1.train.neg_15289		-
chrM	15231	15279	PARCLIP_EWSR1.train.neg_14640		+
chr15	64384119	64384141	PARCLIP_EWSR1.train.neg_4412		-
chr19	40580911	40580932	PARCLIP_EWSR1.train.neg_7297		-
chr2	74756698	74756729	PARCLIP_EWSR1.train.neg_7677		+
chr7	75449825	75449865	PARCLIP_EWSR1.train.neg_12873		-
chr8	61469909	61469931	PARCLIP_EWSR1.train.neg_13501		+
chr8	22274949	22274978	PARCLIP_EWSR1.train.neg_13369		+
chr4	147244332	147244352	PARCLIP_EWSR1.train.neg_11227		-
chr1	182855834	182855854	PARCLIP_EWSR1.train.neg_238		+
chr12	31550486	31550510	PARCLIP_EWSR1.train.neg_2225		-
chr14	102329778	102329809	PARCLIP_EWSR1.train.neg_3517		+
chrX	16875985	16876021	PARCLIP_EWSR1.train.neg_15028		-
chr12	66521418	66521452	PARCLIP_EWSR1.train.neg_2330		-
chr16	81071400	81071428	PARCLIP_EWSR1.train.neg_4903		+
chr13	21592558	21592579	PARCLIP_EWSR1.train.neg_2849		-
chr11	74728335	74728366	PARCLIP_EWSR1.train.neg_1386		+
chr22	29181869	29181895	PARCLIP_EWSR1.train.neg_9533		+
chr13	73326146	73326168	PARCLIP_EWSR1.train.neg_2691		+
chr12	117172762	117172791	PARCLIP_EWSR1.train.neg_2419		-
chr9	119462529	119462550	PARCLIP_EWSR1.train.neg_14222		+
chr18	9580738	9580761	PARCLIP_EWSR1.train.neg_6390		-
chr15	40194282	40194328	PARCLIP_EWSR1.train.neg_4286		-
chr5	64890280	64890308	PARCLIP_EWSR1.train.neg_11663		-
chr14	54984802	54984821	PARCLIP_EWSR1.train.neg_3299		+
chr19	23448391	23448447	PARCLIP_EWSR1.train.neg_7201		-
chr7	96804291	96804325	PARCLIP_EWSR1.train.neg_12622		+
chr14	37140903	37140939	PARCLIP_EWSR1.train.neg_3245		+
chr12	20813255	20813283	PARCLIP_EWSR1.train.neg_1864		+
chr4	83968959	83968986	PARCLIP_EWSR1.train.neg_10854		+
chr2	39979080	39979109	PARCLIP_EWSR1.train.neg_7834		-
chr5	99876110	99876136	PARCLIP_EWSR1.train.neg_11433		+
chr12	104528803	104528825	PARCLIP_EWSR1.train.neg_2376		-
chr7	90392054	90392076	PARCLIP_EWSR1.train.neg_12597		+
chr2	27605522	27605560	PARCLIP_EWSR1.train.neg_7801		-
chr12	109226996	109227017	PARCLIP_EWSR1.train.neg_2390		-
chr22	17926489	17926529	PARCLIP_EWSR1.train.neg_9415		+
chr3	128854717	128854744	PARCLIP_EWSR1.train.neg_10629		-
chr14	20941449	20941475	PARCLIP_EWSR1.train.neg_3180		+
chr16	51181215	51181241	PARCLIP_EWSR1.train.neg_5129		-
chr17	40377916	40377934	PARCLIP_EWSR1.train.neg_5796		-
chr17	38405891	38405914	PARCLIP_EWSR1.train.neg_5488		+
chr19	41813109	41813132	PARCLIP_EWSR1.train.neg_6911		+
chr1	39460887	39460919	PARCLIP_EWSR1.train.neg_58		+
chr17	1357649	1357669	PARCLIP_EWSR1.train.neg_5667		-
chr2	111424011	111424035	PARCLIP_EWSR1.train.neg_7954		-
chr20	5570651	5570697	PARCLIP_EWSR1.train.neg_8469		-
chr13	40269131	40269198	PARCLIP_EWSR1.train.neg_2569		+
chr8	102206321	102206349	PARCLIP_EWSR1.train.neg_13885		-
chr8	33319982	33320006	PARCLIP_EWSR1.train.neg_13735		-
chr18	20590742	20590769	PARCLIP_EWSR1.train.neg_6107		+
chr19	13051631	13051666	PARCLIP_EWSR1.train.neg_6730		+
chr9	21982604	21982633	PARCLIP_EWSR1.train.neg_14016		+
chr16	89214107	89214130	PARCLIP_EWSR1.train.neg_4926		+
chr16	3737950	3737978	PARCLIP_EWSR1.train.neg_4969		-
chr18	72925808	72925833	PARCLIP_EWSR1.train.neg_6323		+
chr17	3627616	3627637	PARCLIP_EWSR1.train.neg_5289		+
chr5	38996600	38996622	PARCLIP_EWSR1.train.neg_11618		-
chr4	111007677	111007698	PARCLIP_EWSR1.train.neg_11194		-
chr11	65199642	65199666	PARCLIP_EWSR1.train.neg_1331		+
chr12	104705671	104705699	PARCLIP_EWSR1.train.neg_2097		+
chr21	46644111	46644133	PARCLIP_EWSR1.train.neg_9053		+
chr21	19142141	19142162	PARCLIP_EWSR1.train.neg_9123		-
chr18	42574551	42574581	PARCLIP_EWSR1.train.neg_6215		+
chr15	69748083	69748118	PARCLIP_EWSR1.train.neg_4107		+
chr22	46712976	46713001	PARCLIP_EWSR1.train.neg_9778		+
chr18	19769106	19769134	PARCLIP_EWSR1.train.neg_6102		+
chr20	50285409	50285430	PARCLIP_EWSR1.train.neg_8666		-
chr9	86588048	86588073	PARCLIP_EWSR1.train.neg_14420		-
chr17	3572834	3572857	PARCLIP_EWSR1.train.neg_5288		+
chr14	54946640	54946680	PARCLIP_EWSR1.train.neg_3699		-
chr11	61581611	61581642	PARCLIP_EWSR1.train.neg_1326		+
chr20	17970602	17970638	PARCLIP_EWSR1.train.neg_8484		-
chr11	8710406	8710436	PARCLIP_EWSR1.train.neg_1178		+
chr1	224188746	224188778	PARCLIP_EWSR1.train.neg_250		+
chr8	47496453	47496491	PARCLIP_EWSR1.train.neg_13768		-
chrX	71521226	71521259	PARCLIP_EWSR1.train.neg_14840		+
chr17	57245788	57245809	PARCLIP_EWSR1.train.neg_5561		+
chr16	46727638	46727668	PARCLIP_EWSR1.train.neg_4740		+
chr18	19038965	19038996	PARCLIP_EWSR1.train.neg_6086		+
chr4	25154262	25154289	PARCLIP_EWSR1.train.neg_11048		-
chr20	32966553	32966588	PARCLIP_EWSR1.train.neg_8230		+
chr22	39262874	39262901	PARCLIP_EWSR1.train.neg_10013		-
chr17	47374245	47374265	PARCLIP_EWSR1.train.neg_5843		-
chr17	45741466	45741492	PARCLIP_EWSR1.train.neg_5520		+
chrX	13890539	13890568	PARCLIP_EWSR1.train.neg_15016		-
chr7_gl000195_random	49906	49935	PARCLIP_EWSR1.train.neg_13094		-
chrX	119739834	119739876	PARCLIP_EWSR1.train.neg_14939		+
chr3	50284436	50284470	PARCLIP_EWSR1.train.neg_10268		+
chr16	71707710	71707747	PARCLIP_EWSR1.train.neg_5206		-
chrX	11786433	11786460	PARCLIP_EWSR1.train.neg_14652		+
chr19	48735719	48735742	PARCLIP_EWSR1.train.neg_7335		-
chr6	38653970	38653992	PARCLIP_EWSR1.train.neg_12216		-
chr21	30408450	30408484	PARCLIP_EWSR1.train.neg_8794		+
chr6	42986063	42986088	PARCLIP_EWSR1.train.neg_11943		+
chr17	56665698	56665718	PARCLIP_EWSR1.train.neg_5880		-
chr17	21123811	21123837	PARCLIP_EWSR1.train.neg_5401		+
chr13	45569717	45569736	PARCLIP_EWSR1.train.neg_2598		+
chr22	29361353	29361377	PARCLIP_EWSR1.train.neg_9540		+
chr20	23353647	23353671	PARCLIP_EWSR1.train.neg_8168		+
chr15	83424030	83424060	PARCLIP_EWSR1.train.neg_4146		+
chr22	45710535	45710574	PARCLIP_EWSR1.train.neg_9746		+
chr8	105511220	105511251	PARCLIP_EWSR1.train.neg_13895		-
chr19	579978	580004	PARCLIP_EWSR1.train.neg_6660		+
chr9	106864750	106864780	PARCLIP_EWSR1.train.neg_14178		+
chr3	140698595	140698630	PARCLIP_EWSR1.train.neg_10369		+
chrX	147032238	147032259	PARCLIP_EWSR1.train.neg_14979		+
chr6	153316914	153316949	PARCLIP_EWSR1.train.neg_12417		-
chr19	58411680	58411702	PARCLIP_EWSR1.train.neg_7406		-
chr7_gl000195_random	44121	44187	PARCLIP_EWSR1.train.neg_13046		-
chr13	25468890	25468909	PARCLIP_EWSR1.train.neg_2874		-
chr21	38098928	38098962	PARCLIP_EWSR1.train.neg_8931		+
chr11	35763659	35763723	PARCLIP_EWSR1.train.neg_1291		+
chr8	86036019	86036041	PARCLIP_EWSR1.train.neg_13570		+
chr11	71621890	71621920	PARCLIP_EWSR1.train.neg_1678		-
chr22	46714637	46714681	PARCLIP_EWSR1.train.neg_9779		+
chr4	151597952	151597977	PARCLIP_EWSR1.train.neg_11231		-
chr16	71519565	71519590	PARCLIP_EWSR1.train.neg_5203		-
chr17	64469642	64469670	PARCLIP_EWSR1.train.neg_5603		+
chr9	75325679	75325709	PARCLIP_EWSR1.train.neg_14093		+
chr13	113427073	113427098	PARCLIP_EWSR1.train.neg_2822		+
chr8	75278222	75278246	PARCLIP_EWSR1.train.neg_13534		+
chr13	31206998	31207024	PARCLIP_EWSR1.train.neg_2512		+
chr13	52526528	52526546	PARCLIP_EWSR1.train.neg_3022		-
chr3	9935250	9935275	PARCLIP_EWSR1.train.neg_10155		+
chr21	44296322	44296358	PARCLIP_EWSR1.train.neg_9335		-
chr13	22248289	22248321	PARCLIP_EWSR1.train.neg_2462		+
chr5	108317981	108318002	PARCLIP_EWSR1.train.neg_11445		+
chr7	5096296	5096313	PARCLIP_EWSR1.train.neg_12442		+
chr22	39713435	39713458	PARCLIP_EWSR1.train.neg_10026		-
chr8	15440895	15440918	PARCLIP_EWSR1.train.neg_13329		+
chr11	92192838	92192861	PARCLIP_EWSR1.train.neg_1402		+
chr5	137703873	137703896	PARCLIP_EWSR1.train.neg_11509		+
chr1	39996553	39996579	PARCLIP_EWSR1.train.neg_312		-
chr17	45752611	45752636	PARCLIP_EWSR1.train.neg_5521		+
chr16	89481745	89481771	PARCLIP_EWSR1.train.neg_5276		-
chr19	53938372	53938401	PARCLIP_EWSR1.train.neg_7012		+
chr20	47783289	47783320	PARCLIP_EWSR1.train.neg_8649		-
chr21	38851013	38851041	PARCLIP_EWSR1.train.neg_8973		+
chr11	8708845	8708877	PARCLIP_EWSR1.train.neg_1176		+
chr15	66183409	66183441	PARCLIP_EWSR1.train.neg_4055		+
chr7_gl000195_random	46053	46076	PARCLIP_EWSR1.train.neg_13061		-
chr5	114541025	114541054	PARCLIP_EWSR1.train.neg_11753		-
chrX	53415179	53415207	PARCLIP_EWSR1.train.neg_15092		-
chr8	23113709	23113729	PARCLIP_EWSR1.train.neg_13375		+
chr12	6707646	6707677	PARCLIP_EWSR1.train.neg_2166		-
chr2	160889094	160889115	PARCLIP_EWSR1.train.neg_7990		-
chr6	17617887	17617915	PARCLIP_EWSR1.train.neg_12167		-
chr22	31367590	31367614	PARCLIP_EWSR1.train.neg_9569		+
chr14	75294650	75294674	PARCLIP_EWSR1.train.neg_3456		+
chr5	145864163	145864196	PARCLIP_EWSR1.train.neg_11525		+
chrX	10541468	10541500	PARCLIP_EWSR1.train.neg_15010		-
chr20	25641872	25641899	PARCLIP_EWSR1.train.neg_8178		+
chr14	63910607	63910642	PARCLIP_EWSR1.train.neg_3722		-
chr21	18971331	18971354	PARCLIP_EWSR1.train.neg_9113		-
chr3	46028735	46028760	PARCLIP_EWSR1.train.neg_10528		-
chr18	9126953	9126975	PARCLIP_EWSR1.train.neg_6000		+
chr21	30343923	30343961	PARCLIP_EWSR1.train.neg_9151		-
chr9	74970760	74970789	PARCLIP_EWSR1.train.neg_14398		-
chr7	44859792	44859822	PARCLIP_EWSR1.train.neg_12528		+
chr13	36931043	36931065	PARCLIP_EWSR1.train.neg_2548		+
chr18	29203950	29203981	PARCLIP_EWSR1.train.neg_6474		-
chr14	80293541	80293569	PARCLIP_EWSR1.train.neg_3470		+
chr3	197528708	197528751	PARCLIP_EWSR1.train.neg_10430		+
chrX	84500068	84500094	PARCLIP_EWSR1.train.neg_14847		+
chr22	41716208	41716238	PARCLIP_EWSR1.train.neg_9691		+
chr13	49754081	49754107	PARCLIP_EWSR1.train.neg_2636		+
chr22	29171873	29171893	PARCLIP_EWSR1.train.neg_9524		+
chr12	97307913	97307935	PARCLIP_EWSR1.train.neg_2076		+
chr11	92255809	92255836	PARCLIP_EWSR1.train.neg_1403		+
chr8	17535057	17535111	PARCLIP_EWSR1.train.neg_13686		-
chr17	30778573	30778599	PARCLIP_EWSR1.train.neg_5457		+
chr9	33889107	33889135	PARCLIP_EWSR1.train.neg_14036		+
chr21	40717703	40717723	PARCLIP_EWSR1.train.neg_9318		-
chr4	71699910	71699944	PARCLIP_EWSR1.train.neg_11119		-
chr7_gl000195_random	74035	74069	PARCLIP_EWSR1.train.neg_13290		-
chr22	29169768	29169792	PARCLIP_EWSR1.train.neg_9522		+
chr1	1032658	1032696	PARCLIP_EWSR1.train.neg_261		-
chr12	69029005	69029041	PARCLIP_EWSR1.train.neg_2013		+
chr10	49552525	49552556	PARCLIP_EWSR1.train.neg_563		+
chr20	54965860	54965887	PARCLIP_EWSR1.train.neg_8691		-
chr5	137087275	137087301	PARCLIP_EWSR1.train.neg_11790		-
chr12	57032777	57032810	PARCLIP_EWSR1.train.neg_2304		-
chr13	111921640	111921675	PARCLIP_EWSR1.train.neg_2820		+
chr13	27719140	27719158	PARCLIP_EWSR1.train.neg_2891		-
chr8	67353934	67353961	PARCLIP_EWSR1.train.neg_13518		+
chr20	16720577	16720627	PARCLIP_EWSR1.train.neg_8124		+
chr7	150078414	150078454	PARCLIP_EWSR1.train.neg_12751		+
chr15	63436621	63436641	PARCLIP_EWSR1.train.neg_4402		-
chr5	140105742	140105780	PARCLIP_EWSR1.train.neg_11517		+
chr6	34211139	34211161	PARCLIP_EWSR1.train.neg_11918		+
chr6	151706774	151706799	PARCLIP_EWSR1.train.neg_12416		-
chr10	94064923	94064963	PARCLIP_EWSR1.train.neg_706		+
chrX	117694582	117694615	PARCLIP_EWSR1.train.neg_14921		+
chr8	98712227	98712260	PARCLIP_EWSR1.train.neg_13604		+
chr9	19738037	19738067	PARCLIP_EWSR1.train.neg_14323		-
chr20	47694518	47694547	PARCLIP_EWSR1.train.neg_8323		+
chr20	3774171	3774207	PARCLIP_EWSR1.train.neg_8054		+
chr11	8015528	8015549	PARCLIP_EWSR1.train.neg_1174		+
chr19	53141525	53141554	PARCLIP_EWSR1.train.neg_7370		-
chr2	95759880	95759904	PARCLIP_EWSR1.train.neg_7939		-
chr6	28411271	28411312	PARCLIP_EWSR1.train.neg_12199		-
chr14	96845486	96845516	PARCLIP_EWSR1.train.neg_3494		+
chr7_gl000195_random	57139	57164	PARCLIP_EWSR1.train.neg_13155		-
chr6	43140195	43140217	PARCLIP_EWSR1.train.neg_11946		+
chrX	80419718	80419749	PARCLIP_EWSR1.train.neg_15167		-
chr9	94800951	94800970	PARCLIP_EWSR1.train.neg_14434		-
chr22	24009592	24009615	PARCLIP_EWSR1.train.neg_9857		-
chr14	76624309	76624334	PARCLIP_EWSR1.train.neg_3461		+
chr20	33382465	33382490	PARCLIP_EWSR1.train.neg_8576		-
chr9	19049629	19049652	PARCLIP_EWSR1.train.neg_14004		+
chrX	48434559	48434586	PARCLIP_EWSR1.train.neg_14770		+
chrX	16883277	16883321	PARCLIP_EWSR1.train.neg_15031		-
chr10	101943212	101943244	PARCLIP_EWSR1.train.neg_1071		-
chr20	57421555	57421589	PARCLIP_EWSR1.train.neg_8385		+
chr4	120145608	120145639	PARCLIP_EWSR1.train.neg_10913		+
chr1	76216502	76216525	PARCLIP_EWSR1.train.neg_122		+
chr16	23691882	23691912	PARCLIP_EWSR1.train.neg_4680		+
chr17	21460257	21460289	PARCLIP_EWSR1.train.neg_5737		-
chr8	75590748	75590780	PARCLIP_EWSR1.train.neg_13542		+
chr13	46961943	46961969	PARCLIP_EWSR1.train.neg_2998		-
chr22	24795790	24795816	PARCLIP_EWSR1.train.neg_9473		+
chr4	76572537	76572567	PARCLIP_EWSR1.train.neg_11127		-
chr11	34202738	34202773	PARCLIP_EWSR1.train.neg_1604		-
chr2	37355809	37355840	PARCLIP_EWSR1.train.neg_7813		-
chr12	62226449	62226474	PARCLIP_EWSR1.train.neg_2321		-
chr21	30964906	30964941	PARCLIP_EWSR1.train.neg_8824		+
chr10	60037395	60037415	PARCLIP_EWSR1.train.neg_573		+
chr20	57609353	57609377	PARCLIP_EWSR1.train.neg_8702		-
chr13	96652388	96652411	PARCLIP_EWSR1.train.neg_3111		-
chr6	35833991	35834018	PARCLIP_EWSR1.train.neg_12210		-
chr4	1834734	1834759	PARCLIP_EWSR1.train.neg_10999		-
chr5	102887638	102887670	PARCLIP_EWSR1.train.neg_11727		-
chr7	116169550	116169585	PARCLIP_EWSR1.train.neg_12679		+
chr10	103573247	103573270	PARCLIP_EWSR1.train.neg_1081		-
chr5	131109961	131110000	PARCLIP_EWSR1.train.neg_11775		-
chr14	90350416	90350441	PARCLIP_EWSR1.train.neg_3808		-
chr1	151254941	151254971	PARCLIP_EWSR1.train.neg_212		+
chr8	20077602	20077633	PARCLIP_EWSR1.train.neg_13360		+
chr10	126521013	126521039	PARCLIP_EWSR1.train.neg_814		+
chr16	15777810	15777832	PARCLIP_EWSR1.train.neg_4623		+
chr6	90554718	90554750	PARCLIP_EWSR1.train.neg_12028		+
chr20	18521776	18521804	PARCLIP_EWSR1.train.neg_8144		+
chr15	91309984	91310011	PARCLIP_EWSR1.train.neg_4196		+
chr13	42720256	42720288	PARCLIP_EWSR1.train.neg_2591		+
chr3	18455151	18455181	PARCLIP_EWSR1.train.neg_10484		-
chr15	50657589	50657617	PARCLIP_EWSR1.train.neg_4004		+
chr21	44490660	44490698	PARCLIP_EWSR1.train.neg_9342		-
chr21	34719737	34719761	PARCLIP_EWSR1.train.neg_8841		+
chr13	95689944	95689964	PARCLIP_EWSR1.train.neg_3101		-
chr22	36420424	36420452	PARCLIP_EWSR1.train.neg_9964		-
chr19	47287217	47287241	PARCLIP_EWSR1.train.neg_7330		-
chr21	33079306	33079337	PARCLIP_EWSR1.train.neg_9176		-
chr9	99982915	99982941	PARCLIP_EWSR1.train.neg_14453		-
chr6	109354498	109354533	PARCLIP_EWSR1.train.neg_12346		-
chrX	70775804	70775834	PARCLIP_EWSR1.train.neg_14835		+
chr15	69541602	69541638	PARCLIP_EWSR1.train.neg_4100		+
chr3	10187106	10187131	PARCLIP_EWSR1.train.neg_10161		+
chr4	77995766	77995789	PARCLIP_EWSR1.train.neg_11132		-
chr6	35860890	35860924	PARCLIP_EWSR1.train.neg_12211		-
chr5	79760517	79760551	PARCLIP_EWSR1.train.neg_11406		+
chrX	41538329	41538350	PARCLIP_EWSR1.train.neg_15070		-
chr5	177634355	177634390	PARCLIP_EWSR1.train.neg_11558		+
chr2	132909494	132909521	PARCLIP_EWSR1.train.neg_7966		-
chr3	176887028	176887068	PARCLIP_EWSR1.train.neg_10675		-
chr16	69382392	69382409	PARCLIP_EWSR1.train.neg_5179		-
chr3	14972065	14972082	PARCLIP_EWSR1.train.neg_10460		-
chr3	32540753	32540778	PARCLIP_EWSR1.train.neg_10499		-
chr12	100989559	100989602	PARCLIP_EWSR1.train.neg_2087		+
chr18	56997817	56997851	PARCLIP_EWSR1.train.neg_6607		-
chr17	17102068	17102091	PARCLIP_EWSR1.train.neg_5376		+
chr2	39966093	39966116	PARCLIP_EWSR1.train.neg_7832		-
chr22	41654157	41654178	PARCLIP_EWSR1.train.neg_10058		-
chr3	33056999	33057030	PARCLIP_EWSR1.train.neg_10501		-
chr16	56465600	56465626	PARCLIP_EWSR1.train.neg_5139		-
chr21	47823654	47823675	PARCLIP_EWSR1.train.neg_9081		+
chr17	12870106	12870135	PARCLIP_EWSR1.train.neg_5361		+
chr14	90764152	90764193	PARCLIP_EWSR1.train.neg_3811		-
chr1_gl000191_random	49927	49973	PARCLIP_EWSR1.train.neg_7574		-
chr3	133915536	133915557	PARCLIP_EWSR1.train.neg_10650		-
chrX	133914236	133914256	PARCLIP_EWSR1.train.neg_15240		-
chr22	32116130	32116163	PARCLIP_EWSR1.train.neg_9951		-
chr7	117832105	117832169	PARCLIP_EWSR1.train.neg_12692		+
chr16	89428192	89428227	PARCLIP_EWSR1.train.neg_5275		-
chrX	48433995	48434026	PARCLIP_EWSR1.train.neg_14768		+
chrX	16882763	16882800	PARCLIP_EWSR1.train.neg_15030		-
chr9	128205553	128205577	PARCLIP_EWSR1.train.neg_14511		-
chr17	33686625	33686647	PARCLIP_EWSR1.train.neg_5761		-
chr2	30774904	30774936	PARCLIP_EWSR1.train.neg_7614		+
chr3	131210783	131210802	PARCLIP_EWSR1.train.neg_10647		-
chr12	112930136	112930164	PARCLIP_EWSR1.train.neg_2125		+
chr12	99053812	99053835	PARCLIP_EWSR1.train.neg_2082		+
chr15	90820377	90820414	PARCLIP_EWSR1.train.neg_4187		+
chr13	108880550	108880573	PARCLIP_EWSR1.train.neg_2801		+
chr8	103377517	103377546	PARCLIP_EWSR1.train.neg_13890		-
chr17	57713920	57713943	PARCLIP_EWSR1.train.neg_5568		+
chr3	160579576	160579603	PARCLIP_EWSR1.train.neg_10402		+
chr12	30834413	30834435	PARCLIP_EWSR1.train.neg_2220		-
chr6	36566349	36566380	PARCLIP_EWSR1.train.neg_11924		+
chr9	116171512	116171534	PARCLIP_EWSR1.train.neg_14477		-
chr11	34130952	34130976	PARCLIP_EWSR1.train.neg_1276		+
chr7	27209519	27209539	PARCLIP_EWSR1.train.neg_12794		-
chr6	80196891	80196926	PARCLIP_EWSR1.train.neg_12271		-
chr8	134475019	134475051	PARCLIP_EWSR1.train.neg_13956		-
chrX	16866070	16866097	PARCLIP_EWSR1.train.neg_15023		-
chr3	123260950	123260973	PARCLIP_EWSR1.train.neg_10618		-
chr20	26191879	26191908	PARCLIP_EWSR1.train.neg_8533		-
chrX	62103667	62103700	PARCLIP_EWSR1.train.neg_15117		-
chr9	96934058	96934091	PARCLIP_EWSR1.train.neg_14154		+
chr1	52322707	52322740	PARCLIP_EWSR1.train.neg_335		-
chr9	19548350	19548373	PARCLIP_EWSR1.train.neg_14319		-
chr7	89865915	89865948	PARCLIP_EWSR1.train.neg_12591		+
chr8	141615241	141615273	PARCLIP_EWSR1.train.neg_13960		-
chr3	186517042	186517114	PARCLIP_EWSR1.train.neg_10679		-
chr22	20080435	20080456	PARCLIP_EWSR1.train.neg_9433		+
chr18	51901853	51901877	PARCLIP_EWSR1.train.neg_6252		+
chr8	22280963	22280986	PARCLIP_EWSR1.train.neg_13370		+
chr10	131653963	131653992	PARCLIP_EWSR1.train.neg_1143		-
chr3	14005646	14005671	PARCLIP_EWSR1.train.neg_10168		+
chr8	106803263	106803287	PARCLIP_EWSR1.train.neg_13897		-
chr22	50713691	50713739	PARCLIP_EWSR1.train.neg_10134		-
chr13	31117068	31117091	PARCLIP_EWSR1.train.neg_2909		-
chr9	139618944	139618977	PARCLIP_EWSR1.train.neg_14537		-
chr5	10227995	10228028	PARCLIP_EWSR1.train.neg_11582		-
chr16	89527766	89527790	PARCLIP_EWSR1.train.neg_5278		-
chr7	92194856	92194907	PARCLIP_EWSR1.train.neg_12901		-
chr15	40534318	40534338	PARCLIP_EWSR1.train.neg_3928		+
chr7	97743546	97743576	PARCLIP_EWSR1.train.neg_12624		+
chr13	46084878	46084900	PARCLIP_EWSR1.train.neg_2613		+
chr15	66821718	66821753	PARCLIP_EWSR1.train.neg_4062		+
chr17	42879773	42879795	PARCLIP_EWSR1.train.neg_5815		-
chr17	47740024	47740048	PARCLIP_EWSR1.train.neg_5848		-
chr10	88656972	88656993	PARCLIP_EWSR1.train.neg_678		+
chr3	141254285	141254309	PARCLIP_EWSR1.train.neg_10373		+
chr18	19778832	19778857	PARCLIP_EWSR1.train.neg_6104		+
chr22	30338359	30338383	PARCLIP_EWSR1.train.neg_9561		+
chr13	96423602	96423635	PARCLIP_EWSR1.train.neg_2737		+
chr16	74682543	74682570	PARCLIP_EWSR1.train.neg_5234		-
chrX	47104524	47104545	PARCLIP_EWSR1.train.neg_14759		+
chr11	32619366	32619417	PARCLIP_EWSR1.train.neg_1252		+
chr13	111768045	111768067	PARCLIP_EWSR1.train.neg_2809		+
chr9	36384825	36384848	PARCLIP_EWSR1.train.neg_14379		-
chr15	43985291	43985321	PARCLIP_EWSR1.train.neg_3958		+
chr10	15599554	15599581	PARCLIP_EWSR1.train.neg_862		-
chr8	2593312	2593338	PARCLIP_EWSR1.train.neg_13312		+
chr9	6467450	6467477	PARCLIP_EWSR1.train.neg_13989		+
chr12	101697020	101697043	PARCLIP_EWSR1.train.neg_2091		+
chr3	129478464	129478492	PARCLIP_EWSR1.train.neg_10638		-
chr20	36616424	36616450	PARCLIP_EWSR1.train.neg_8611		-
chr16	67322499	67322531	PARCLIP_EWSR1.train.neg_4822		+
chr3	98473611	98473632	PARCLIP_EWSR1.train.neg_10315		+
chr2	201726283	201726318	PARCLIP_EWSR1.train.neg_8014		-
chr7	44871596	44871623	PARCLIP_EWSR1.train.neg_12841		-
chr19	58391524	58391569	PARCLIP_EWSR1.train.neg_7404		-
chr16	50788305	50788356	PARCLIP_EWSR1.train.neg_4777		+
chr7	21544853	21544882	PARCLIP_EWSR1.train.neg_12468		+
chr10	67344656	67344679	PARCLIP_EWSR1.train.neg_595		+
chr10	6158163	6158199	PARCLIP_EWSR1.train.neg_474		+
chr14	21950021	21950060	PARCLIP_EWSR1.train.neg_3186		+
chrX	134434210	134434235	PARCLIP_EWSR1.train.neg_15249		-
chr12	1065806	1065837	PARCLIP_EWSR1.train.neg_2154		-
chr9	106885855	106885905	PARCLIP_EWSR1.train.neg_14181		+
chrX	80418855	80418876	PARCLIP_EWSR1.train.neg_15166		-
chr12	46337734	46337759	PARCLIP_EWSR1.train.neg_2251		-
chrX	71588264	71588289	PARCLIP_EWSR1.train.neg_15133		-
chr8	77604744	77604783	PARCLIP_EWSR1.train.neg_13546		+
chr19	9628896	9628925	PARCLIP_EWSR1.train.neg_6701		+
chr7	47784169	47784206	PARCLIP_EWSR1.train.neg_12849		-
chr5	147781209	147781231	PARCLIP_EWSR1.train.neg_11527		+
chr11	118377448	118377470	PARCLIP_EWSR1.train.neg_1473		+
chr14	32217693	32217725	PARCLIP_EWSR1.train.neg_3220		+
chr17	42270247	42270281	PARCLIP_EWSR1.train.neg_5807		-
chrX	41069351	41069372	PARCLIP_EWSR1.train.neg_14726		+
chr11	31407730	31407755	PARCLIP_EWSR1.train.neg_1235		+
chrX	133508451	133508486	PARCLIP_EWSR1.train.neg_14955		+
chr10	93216690	93216724	PARCLIP_EWSR1.train.neg_696		+
chr17	26697785	26697820	PARCLIP_EWSR1.train.neg_5421		+
chr16	70579284	70579317	PARCLIP_EWSR1.train.neg_4853		+
chr17	2549573	2549600	PARCLIP_EWSR1.train.neg_5283		+
chr12	125511244	125511278	PARCLIP_EWSR1.train.neg_2140		+
chrX	123010415	123010447	PARCLIP_EWSR1.train.neg_14944		+
chr7	40027813	40027836	PARCLIP_EWSR1.train.neg_12506		+
chr22	31371327	31371349	PARCLIP_EWSR1.train.neg_9574		+
chr2	17845354	17845374	PARCLIP_EWSR1.train.neg_7786		-
chr19	33865321	33865342	PARCLIP_EWSR1.train.neg_6794		+
chr2	172056643	172056668	PARCLIP_EWSR1.train.neg_8000		-
chr7	44160380	44160407	PARCLIP_EWSR1.train.neg_12833		-
chr13	100199135	100199158	PARCLIP_EWSR1.train.neg_2770		+
chr15	35214711	35214745	PARCLIP_EWSR1.train.neg_4271		-
chr12	123802895	123802930	PARCLIP_EWSR1.train.neg_2439		-
chr7_gl000195_random	60969	60991	PARCLIP_EWSR1.train.neg_13191		-
chr12	50157869	50157892	PARCLIP_EWSR1.train.neg_1927		+
chr3	58298236	58298257	PARCLIP_EWSR1.train.neg_10292		+
chr16	2338576	2338620	PARCLIP_EWSR1.train.neg_4951		-
chr7_gl000195_random	61744	61768	PARCLIP_EWSR1.train.neg_13199		-
chr21	30414990	30415015	PARCLIP_EWSR1.train.neg_8800		+
chr17	62497368	62497392	PARCLIP_EWSR1.train.neg_5898		-
chr22	41721613	41721637	PARCLIP_EWSR1.train.neg_9692		+
chr17	5336682	5336706	PARCLIP_EWSR1.train.neg_5684		-
chr15	45008721	45008756	PARCLIP_EWSR1.train.neg_3989		+
chr22	36383138	36383163	PARCLIP_EWSR1.train.neg_9961		-
chr21	45094415	45094444	PARCLIP_EWSR1.train.neg_9002		+
chr16	28218414	28218445	PARCLIP_EWSR1.train.neg_5070		-
chr3	193855185	193855212	PARCLIP_EWSR1.train.neg_10425		+
chr18	12959153	12959180	PARCLIP_EWSR1.train.neg_6058		+
chr12	92432259	92432282	PARCLIP_EWSR1.train.neg_2353		-
chr14	96002654	96002688	PARCLIP_EWSR1.train.neg_3487		+
chr8	116457265	116457300	PARCLIP_EWSR1.train.neg_13919		-
chr3	15075997	15076032	PARCLIP_EWSR1.train.neg_10171		+
chr22	42447439	42447473	PARCLIP_EWSR1.train.neg_9732		+
chr4	25280409	25280430	PARCLIP_EWSR1.train.neg_10718		+
chr8	79512161	79512213	PARCLIP_EWSR1.train.neg_13557		+
chr5	57752958	57752985	PARCLIP_EWSR1.train.neg_11649		-
chr2	73308824	73308845	PARCLIP_EWSR1.train.neg_7912		-
chr2	15547363	15547394	PARCLIP_EWSR1.train.neg_7785		-
chr15	41603826	41603853	PARCLIP_EWSR1.train.neg_4298		-
chr17	80012039	80012064	PARCLIP_EWSR1.train.neg_5650		+
chr15	77235676	77235711	PARCLIP_EWSR1.train.neg_4123		+
chrX	105878366	105878389	PARCLIP_EWSR1.train.neg_14897		+
chr20	5134927	5134967	PARCLIP_EWSR1.train.neg_8067		+
chr11	71586160	71586186	PARCLIP_EWSR1.train.neg_1675		-
chr14	104752106	104752140	PARCLIP_EWSR1.train.neg_3557		+
chr18	55116065	55116103	PARCLIP_EWSR1.train.neg_6271		+
chr1	158493735	158493756	PARCLIP_EWSR1.train.neg_218		+
chr20	10454750	10454775	PARCLIP_EWSR1.train.neg_8098		+
chr15	50608213	50608244	PARCLIP_EWSR1.train.neg_4345		-
chr8	95540261	95540296	PARCLIP_EWSR1.train.neg_13856		-
chr22	42412591	42412614	PARCLIP_EWSR1.train.neg_9724		+
chr17	42876818	42876851	PARCLIP_EWSR1.train.neg_5814		-
chr20	43142621	43142651	PARCLIP_EWSR1.train.neg_8637		-
chr22	22141524	22141546	PARCLIP_EWSR1.train.neg_9841		-
chr4	52763541	52763568	PARCLIP_EWSR1.train.neg_10796		+
chr16	8732585	8732608	PARCLIP_EWSR1.train.neg_4576		+
chr11	9853895	9853919	PARCLIP_EWSR1.train.neg_1528		-
chr8	33349952	33349975	PARCLIP_EWSR1.train.neg_13435		+
chr5	137849032	137849055	PARCLIP_EWSR1.train.neg_11799		-
chrX	109284121	109284166	PARCLIP_EWSR1.train.neg_14902		+
chr18	7707352	7707374	PARCLIP_EWSR1.train.neg_5975		+
chr4	83357318	83357342	PARCLIP_EWSR1.train.neg_10850		+
chr13	34426213	34426243	PARCLIP_EWSR1.train.neg_2537		+
chr14	97343240	97343263	PARCLIP_EWSR1.train.neg_3502		+
chr12	48086783	48086811	PARCLIP_EWSR1.train.neg_2260		-
chr16	14733432	14733453	PARCLIP_EWSR1.train.neg_4608		+
chr22	20071047	20071095	PARCLIP_EWSR1.train.neg_9432		+
chr6	52133457	52133484	PARCLIP_EWSR1.train.neg_12236		-
chr8	145954596	145954629	PARCLIP_EWSR1.train.neg_13969		-
chr18	47018646	47018667	PARCLIP_EWSR1.train.neg_6567		-
chr6	118828359	118828392	PARCLIP_EWSR1.train.neg_12374		-
chr1	153932429	153932456	PARCLIP_EWSR1.train.neg_420		-
chr5	127875601	127875657	PARCLIP_EWSR1.train.neg_11772		-
chr22	17877876	17877902	PARCLIP_EWSR1.train.neg_9413		+
chr17	5017121	5017148	PARCLIP_EWSR1.train.neg_5306		+
chr8	1733725	1733753	PARCLIP_EWSR1.train.neg_13304		+
chr17	26953572	26953626	PARCLIP_EWSR1.train.neg_5744		-
chrX	11778366	11778416	PARCLIP_EWSR1.train.neg_14646		+
chr9	103107803	103107827	PARCLIP_EWSR1.train.neg_14462		-
chr6	135680810	135680830	PARCLIP_EWSR1.train.neg_12392		-
chr20	45921163	45921191	PARCLIP_EWSR1.train.neg_8644		-
chr13	99120988	99121019	PARCLIP_EWSR1.train.neg_3112		-
chr8	29920659	29920690	PARCLIP_EWSR1.train.neg_13716		-
chr17	78444812	78444836	PARCLIP_EWSR1.train.neg_5940		-
chr18	61079178	61079213	PARCLIP_EWSR1.train.neg_6632		-
chr18	18653133	18653161	PARCLIP_EWSR1.train.neg_6425		-
chr13	28850336	28850368	PARCLIP_EWSR1.train.neg_2505		+
chr11	35640256	35640303	PARCLIP_EWSR1.train.neg_1288		+
chr14	51267013	51267043	PARCLIP_EWSR1.train.neg_3680		-
chrX	62098616	62098640	PARCLIP_EWSR1.train.neg_15106		-
chr13	26715368	26715393	PARCLIP_EWSR1.train.neg_2885		-
chr8	15366160	15366189	PARCLIP_EWSR1.train.neg_13328		+
chr21	30397443	30397462	PARCLIP_EWSR1.train.neg_8786		+
chr18	47601590	47601620	PARCLIP_EWSR1.train.neg_6574		-
chr6	118013178	118013201	PARCLIP_EWSR1.train.neg_12086		+
chr11	118337647	118337670	PARCLIP_EWSR1.train.neg_1471		+
chr5	43500608	43500628	PARCLIP_EWSR1.train.neg_11636		-
chr22	23545311	23545337	PARCLIP_EWSR1.train.neg_9454		+
chr6	142514464	142514484	PARCLIP_EWSR1.train.neg_12111		+
chr1	10645011	10645045	PARCLIP_EWSR1.train.neg_11		+
chr11	108195948	108195969	PARCLIP_EWSR1.train.neg_1441		+
chr18	781916	781951	PARCLIP_EWSR1.train.neg_6375		-
chr21	15754273	15754296	PARCLIP_EWSR1.train.neg_9106		-
chr7	95055204	95055226	PARCLIP_EWSR1.train.neg_12920		-
chr7	100305019	100305061	PARCLIP_EWSR1.train.neg_12645		+
chr17	16370049	16370072	PARCLIP_EWSR1.train.neg_5373		+
chr7	128133206	128133237	PARCLIP_EWSR1.train.neg_12705		+
chr6	149900934	149900961	PARCLIP_EWSR1.train.neg_12127		+
chr20	54963323	54963348	PARCLIP_EWSR1.train.neg_8690		-
chr18	29691805	29691836	PARCLIP_EWSR1.train.neg_6133		+
chr20	11902961	11902987	PARCLIP_EWSR1.train.neg_8110		+
chr20	30704166	30704193	PARCLIP_EWSR1.train.neg_8192		+
chr15	38752258	38752283	PARCLIP_EWSR1.train.neg_3921		+
chr7	5032305	5032327	PARCLIP_EWSR1.train.neg_12439		+
chrX	10542241	10542265	PARCLIP_EWSR1.train.neg_15011		-
chr13	40281383	40281405	PARCLIP_EWSR1.train.neg_2572		+
chr14	36782835	36782900	PARCLIP_EWSR1.train.neg_3643		-
chr1	154198909	154198932	PARCLIP_EWSR1.train.neg_216		+
chr20	17970841	17970875	PARCLIP_EWSR1.train.neg_8485		-
chr19	51857242	51857278	PARCLIP_EWSR1.train.neg_7358		-
chr1	95589996	95590025	PARCLIP_EWSR1.train.neg_152		+
chr15	100222265	100222302	PARCLIP_EWSR1.train.neg_4227		+
chr13	50710130	50710155	PARCLIP_EWSR1.train.neg_2642		+
chr11	118965565	118965598	PARCLIP_EWSR1.train.neg_1782		-
chr6	84606471	84606495	PARCLIP_EWSR1.train.neg_12014		+
chr8	141622333	141622357	PARCLIP_EWSR1.train.neg_13961		-
chr19	37047047	37047087	PARCLIP_EWSR1.train.neg_7254		-
chrX	24174252	24174296	PARCLIP_EWSR1.train.neg_14693		+
chr14	54983175	54983197	PARCLIP_EWSR1.train.neg_3298		+
chr5	123728828	123728849	PARCLIP_EWSR1.train.neg_11766		-
chr15	90948028	90948056	PARCLIP_EWSR1.train.neg_4190		+
chr2	38825781	38825820	PARCLIP_EWSR1.train.neg_7824		-
chr15	98509897	98509919	PARCLIP_EWSR1.train.neg_4209		+
chr3	131207412	131207440	PARCLIP_EWSR1.train.neg_10646		-
chr3	43377625	43377651	PARCLIP_EWSR1.train.neg_10230		+
chr18	57571168	57571194	PARCLIP_EWSR1.train.neg_6294		+
chr4	83921902	83921925	PARCLIP_EWSR1.train.neg_11147		-
chr10	43884341	43884363	PARCLIP_EWSR1.train.neg_946		-
chr13	108865192	108865225	PARCLIP_EWSR1.train.neg_3148		-
chr12	10765505	10765532	PARCLIP_EWSR1.train.neg_2186		-
chr22	25512113	25512141	PARCLIP_EWSR1.train.neg_9493		+
chr20	5582431	5582455	PARCLIP_EWSR1.train.neg_8473		-
chr13	79895781	79895812	PARCLIP_EWSR1.train.neg_3091		-
chr19	9014875	9014902	PARCLIP_EWSR1.train.neg_7113		-
chr1	90461205	90461230	PARCLIP_EWSR1.train.neg_143		+
chr3	124135441	124135481	PARCLIP_EWSR1.train.neg_10344		+
chrX	17769346	17769373	PARCLIP_EWSR1.train.neg_14671		+
chr12	64804284	64804312	PARCLIP_EWSR1.train.neg_1991		+
chr12	69101467	69101503	PARCLIP_EWSR1.train.neg_2018		+
chr5	112233681	112233708	PARCLIP_EWSR1.train.neg_11745		-
chr4	20727702	20727730	PARCLIP_EWSR1.train.neg_10714		+
chrX	53623503	53623531	PARCLIP_EWSR1.train.neg_15097		-
chr12	1043614	1043636	PARCLIP_EWSR1.train.neg_2153		-
chr18	12948094	12948118	PARCLIP_EWSR1.train.neg_6055		+
chr22	28258855	28258893	PARCLIP_EWSR1.train.neg_9888		-
chr6	108947875	108947905	PARCLIP_EWSR1.train.neg_12040		+
chr8	59480428	59480460	PARCLIP_EWSR1.train.neg_13496		+
chr8	109798265	109798299	PARCLIP_EWSR1.train.neg_13913		-
chr5	60491704	60491725	PARCLIP_EWSR1.train.neg_11340		+
chr11	94160155	94160184	PARCLIP_EWSR1.train.neg_1715		-
chr7_gl000195_random	48782	48813	PARCLIP_EWSR1.train.neg_13084		-
chr20	11893368	11893399	PARCLIP_EWSR1.train.neg_8107		+
chr22	36909687	36909709	PARCLIP_EWSR1.train.neg_9977		-
chr10	74564144	74564173	PARCLIP_EWSR1.train.neg_634		+
chr3	10322642	10322672	PARCLIP_EWSR1.train.neg_10165		+
chr22	28248934	28248969	PARCLIP_EWSR1.train.neg_9886		-
chr14	67779958	67779991	PARCLIP_EWSR1.train.neg_3394		+
chr19	11114289	11114317	PARCLIP_EWSR1.train.neg_6719		+
chr1	52553326	52553348	PARCLIP_EWSR1.train.neg_82		+
chr20	30917265	30917309	PARCLIP_EWSR1.train.neg_8207		+
chr17	73055458	73055486	PARCLIP_EWSR1.train.neg_5634		+
chr4	106755008	106755030	PARCLIP_EWSR1.train.neg_10884		+
chr4	100804833	100804856	PARCLIP_EWSR1.train.neg_11171		-
chr20	18292806	18292826	PARCLIP_EWSR1.train.neg_8140		+
chr13	41705061	41705089	PARCLIP_EWSR1.train.neg_2972		-
chr10	35323426	35323451	PARCLIP_EWSR1.train.neg_934		-
chr18	8807392	8807413	PARCLIP_EWSR1.train.neg_5997		+
chr11	67952893	67952923	PARCLIP_EWSR1.train.neg_1673		-
chr1	93818483	93818513	PARCLIP_EWSR1.train.neg_151		+
chr18	60619401	60619448	PARCLIP_EWSR1.train.neg_6308		+
chr5	176737776	176737800	PARCLIP_EWSR1.train.neg_11831		-
chr1	47819647	47819671	PARCLIP_EWSR1.train.neg_76		+
chr13	53039134	53039152	PARCLIP_EWSR1.train.neg_2669		+
chr11	105943335	105943369	PARCLIP_EWSR1.train.neg_1740		-
chr20	57612864	57612890	PARCLIP_EWSR1.train.neg_8705		-
chr4	106070478	106070503	PARCLIP_EWSR1.train.neg_10879		+
chr16	69492623	69492652	PARCLIP_EWSR1.train.neg_4845		+
chr7	43752129	43752158	PARCLIP_EWSR1.train.neg_12827		-
chr8	20080390	20080414	PARCLIP_EWSR1.train.neg_13362		+
chr17	26693407	26693435	PARCLIP_EWSR1.train.neg_5420		+
chr3	140668073	140668111	PARCLIP_EWSR1.train.neg_10367		+
chr18	51733543	51733567	PARCLIP_EWSR1.train.neg_6586		-
chrX	149869536	149869563	PARCLIP_EWSR1.train.neg_14988		+
chr11	33341406	33341444	PARCLIP_EWSR1.train.neg_1269		+
chr4	10445200	10445242	PARCLIP_EWSR1.train.neg_11021		-
chr6	27427813	27427831	PARCLIP_EWSR1.train.neg_12187		-
chr4	44713584	44713611	PARCLIP_EWSR1.train.neg_11066		-
chr6	75984854	75984893	PARCLIP_EWSR1.train.neg_12264		-
chr7	66119815	66119849	PARCLIP_EWSR1.train.neg_12552		+
chr7	32930089	32930113	PARCLIP_EWSR1.train.neg_12809		-
chr14	56028587	56028611	PARCLIP_EWSR1.train.neg_3322		+
chr9	6470307	6470336	PARCLIP_EWSR1.train.neg_13990		+
chr7_gl000195_random	71088	71117	PARCLIP_EWSR1.train.neg_13266		-
chr6	74230929	74230967	PARCLIP_EWSR1.train.neg_12259		-
chrX	44870661	44870691	PARCLIP_EWSR1.train.neg_14734		+
chr10	120086511	120086543	PARCLIP_EWSR1.train.neg_1108		-
chr10	119790863	119790898	PARCLIP_EWSR1.train.neg_1106		-
chr21	17206043	17206079	PARCLIP_EWSR1.train.neg_8758		+
chr18	48594259	48594288	PARCLIP_EWSR1.train.neg_6247		+
chr5	56537515	56537539	PARCLIP_EWSR1.train.neg_11337		+
chr7	69875396	69875425	PARCLIP_EWSR1.train.neg_12564		+
chr18	19082732	19082754	PARCLIP_EWSR1.train.neg_6088		+
chr12	1250253	1250276	PARCLIP_EWSR1.train.neg_1810		+
chr16	89358210	89358233	PARCLIP_EWSR1.train.neg_5272		-
chr5	61799964	61799989	PARCLIP_EWSR1.train.neg_11346		+
chr16	48397736	48397767	PARCLIP_EWSR1.train.neg_5115		-
chr19	37298114	37298140	PARCLIP_EWSR1.train.neg_6841		+
chr9	116171032	116171056	PARCLIP_EWSR1.train.neg_14475		-
chr15	58349473	58349496	PARCLIP_EWSR1.train.neg_4378		-
chr14	21671503	21671525	PARCLIP_EWSR1.train.neg_3574		-
chr6	43574564	43574592	PARCLIP_EWSR1.train.neg_12232		-
chr19	56210663	56210683	PARCLIP_EWSR1.train.neg_7027		+
chr11	35813991	35814058	PARCLIP_EWSR1.train.neg_1292		+
chr20	17956952	17956979	PARCLIP_EWSR1.train.neg_8130		+
chr7_gl000195_random	71878	71923	PARCLIP_EWSR1.train.neg_13273		-
chrX	80433295	80433325	PARCLIP_EWSR1.train.neg_15168		-
chr20	60962327	60962368	PARCLIP_EWSR1.train.neg_8409		+
chr2	26070215	26070236	PARCLIP_EWSR1.train.neg_7796		-
chrX	131775400	131775423	PARCLIP_EWSR1.train.neg_15237		-
chr9	136232308	136232340	PARCLIP_EWSR1.train.neg_14531		-
chr21	38101444	38101476	PARCLIP_EWSR1.train.neg_8936		+
chr6	26156986	26157016	PARCLIP_EWSR1.train.neg_11905		+
chr10	119771935	119771960	PARCLIP_EWSR1.train.neg_1105		-
chr21	30303224	30303248	PARCLIP_EWSR1.train.neg_9145		-
chr16	2347706	2347722	PARCLIP_EWSR1.train.neg_4952		-
chr3	38148102	38148145	PARCLIP_EWSR1.train.neg_10512		-
chr13	27825906	27825937	PARCLIP_EWSR1.train.neg_2486		+
chr13	80089503	80089533	PARCLIP_EWSR1.train.neg_2711		+
chr11	64839580	64839601	PARCLIP_EWSR1.train.neg_1666		-
chr16	50369535	50369561	PARCLIP_EWSR1.train.neg_5125		-
chr13	113834644	113834666	PARCLIP_EWSR1.train.neg_3162		-
chr18	12491909	12491936	PARCLIP_EWSR1.train.neg_6396		-
chr7	75447846	75447870	PARCLIP_EWSR1.train.neg_12872		-
chr11	110319320	110319342	PARCLIP_EWSR1.train.neg_1449		+
chr3	38145721	38145749	PARCLIP_EWSR1.train.neg_10510		-
chr7	65750292	65750316	PARCLIP_EWSR1.train.neg_12551		+
chrX	103439343	103439414	PARCLIP_EWSR1.train.neg_14894		+
chr12	10870382	10870414	PARCLIP_EWSR1.train.neg_2192		-
chr5	179702536	179702555	PARCLIP_EWSR1.train.neg_11835		-
chr13	52856256	52856291	PARCLIP_EWSR1.train.neg_3032		-
chr3	88191551	88191585	PARCLIP_EWSR1.train.neg_10301		+
chr12	465273	465291	PARCLIP_EWSR1.train.neg_2151		-
chr3	9829214	9829239	PARCLIP_EWSR1.train.neg_10443		-
chr4	128709535	128709567	PARCLIP_EWSR1.train.neg_10927		+
chr11	102921896	102921925	PARCLIP_EWSR1.train.neg_1734		-
chr20	11899296	11899324	PARCLIP_EWSR1.train.neg_8108		+
chr13	46945209	46945260	PARCLIP_EWSR1.train.neg_2996		-
chr5	54700590	54700631	PARCLIP_EWSR1.train.neg_11329		+
chr4	164035314	164035343	PARCLIP_EWSR1.train.neg_11237		-
chr11	31456105	31456131	PARCLIP_EWSR1.train.neg_1585		-
chr12	108931141	108931164	PARCLIP_EWSR1.train.neg_2385		-
chr5	114466513	114466555	PARCLIP_EWSR1.train.neg_11750		-
chr17	73053001	73053037	PARCLIP_EWSR1.train.neg_5633		+
chr10	60106609	60106632	PARCLIP_EWSR1.train.neg_576		+
chrX	122756970	122756999	PARCLIP_EWSR1.train.neg_15215		-
chr12	58148432	58148470	PARCLIP_EWSR1.train.neg_2313		-
chr18	20569030	20569053	PARCLIP_EWSR1.train.neg_6106		+
chrX	73812115	73812136	PARCLIP_EWSR1.train.neg_15148		-
chr19	44068032	44068063	PARCLIP_EWSR1.train.neg_7307		-
chr3	44785402	44785430	PARCLIP_EWSR1.train.neg_10521		-
chr19	3442707	3442728	PARCLIP_EWSR1.train.neg_6678		+
chr19	53075790	53075829	PARCLIP_EWSR1.train.neg_6995		+
chr2	24721332	24721359	PARCLIP_EWSR1.train.neg_7596		+
chr1	1044217	1044243	PARCLIP_EWSR1.train.neg_262		-
chr6	43317745	43317771	PARCLIP_EWSR1.train.neg_12224		-
chr22	31820262	31820290	PARCLIP_EWSR1.train.neg_9587		+
chr4	126390392	126390420	PARCLIP_EWSR1.train.neg_10926		+
chr1	151197221	151197241	PARCLIP_EWSR1.train.neg_209		+
chr7_gl000195_random	49488	49510	PARCLIP_EWSR1.train.neg_13090		-
chr7	54821032	54821054	PARCLIP_EWSR1.train.neg_12857		-
chr4	75863190	75863211	PARCLIP_EWSR1.train.neg_10829		+
chr15	91448158	91448182	PARCLIP_EWSR1.train.neg_4199		+
chr9	106874554	106874576	PARCLIP_EWSR1.train.neg_14180		+
chr4	39047291	39047313	PARCLIP_EWSR1.train.neg_10750		+
chr8	37980958	37980985	PARCLIP_EWSR1.train.neg_13446		+
chr17	61780690	61780713	PARCLIP_EWSR1.train.neg_5895		-
chr10	12770691	12770715	PARCLIP_EWSR1.train.neg_495		+
chr16	30456915	30456934	PARCLIP_EWSR1.train.neg_5085		-
chr17	4636822	4636848	PARCLIP_EWSR1.train.neg_5304		+
chr15	41378675	41378697	PARCLIP_EWSR1.train.neg_4294		-
chr6	47567522	47567545	PARCLIP_EWSR1.train.neg_11964		+
chr17	80145680	80145703	PARCLIP_EWSR1.train.neg_5948		-
chr19	47108917	47108940	PARCLIP_EWSR1.train.neg_6955		+
chr22	27092702	27092773	PARCLIP_EWSR1.train.neg_9513		+
chr15	35665440	35665473	PARCLIP_EWSR1.train.neg_4276		-
chr5	57752212	57752233	PARCLIP_EWSR1.train.neg_11648		-
chr15	49292497	49292526	PARCLIP_EWSR1.train.neg_4334		-
chr15	31035417	31035450	PARCLIP_EWSR1.train.neg_3897		+
chr9	3415396	3415420	PARCLIP_EWSR1.train.neg_14279		-
chr1_gl000191_random	42943	42979	PARCLIP_EWSR1.train.neg_7489		-
chr16	2314250	2314270	PARCLIP_EWSR1.train.neg_4949		-
chr19	34303701	34303733	PARCLIP_EWSR1.train.neg_6800		+
chrX	131195214	131195257	PARCLIP_EWSR1.train.neg_14954		+
chr7_gl000195_random	47227	47274	PARCLIP_EWSR1.train.neg_13072		-
chrX	102061963	102061985	PARCLIP_EWSR1.train.neg_14875		+
chr11	93865371	93865393	PARCLIP_EWSR1.train.neg_1416		+
chr20	18026876	18026908	PARCLIP_EWSR1.train.neg_8489		-
chr11	58879944	58879966	PARCLIP_EWSR1.train.neg_1313		+
chr17	49279912	49279941	PARCLIP_EWSR1.train.neg_5857		-
chr11	27771612	27771636	PARCLIP_EWSR1.train.neg_1578		-
chr4	56721335	56721366	PARCLIP_EWSR1.train.neg_10803		+
chr21	40715802	40715831	PARCLIP_EWSR1.train.neg_9313		-
chr10	30346451	30346477	PARCLIP_EWSR1.train.neg_910		-
chrX	73264361	73264394	PARCLIP_EWSR1.train.neg_15142		-
chr12	50547631	50547674	PARCLIP_EWSR1.train.neg_1933		+
chr7	99696718	99696747	PARCLIP_EWSR1.train.neg_12950		-
chr4	128856631	128856661	PARCLIP_EWSR1.train.neg_11209		-
chr11	33375244	33375271	PARCLIP_EWSR1.train.neg_1272		+
chr22	38888257	38888305	PARCLIP_EWSR1.train.neg_10004		-
chr10	3819678	3819705	PARCLIP_EWSR1.train.neg_839		-
chr11	8711364	8711384	PARCLIP_EWSR1.train.neg_1180		+
chr21	34886072	34886115	PARCLIP_EWSR1.train.neg_9244		-
chr19	8973336	8973355	PARCLIP_EWSR1.train.neg_7112		-
chr13	28202014	28202034	PARCLIP_EWSR1.train.neg_2497		+
chr17	34892797	34892842	PARCLIP_EWSR1.train.neg_5477		+
chr20	57613174	57613203	PARCLIP_EWSR1.train.neg_8706		-
chr1	225973449	225973477	PARCLIP_EWSR1.train.neg_252		+
chr4	38061000	38061031	PARCLIP_EWSR1.train.neg_10743		+
chr6	110567766	110567787	PARCLIP_EWSR1.train.neg_12051		+
chr10	95264697	95264721	PARCLIP_EWSR1.train.neg_713		+
chr6	143804588	143804611	PARCLIP_EWSR1.train.neg_12116		+
chr1_gl000191_random	45917	45941	PARCLIP_EWSR1.train.neg_7523		-
chr16	69367014	69367038	PARCLIP_EWSR1.train.neg_5176		-
chr1	212976362	212976386	PARCLIP_EWSR1.train.neg_248		+
chr7	128402951	128402980	PARCLIP_EWSR1.train.neg_12712		+
chrX	40450487	40450510	PARCLIP_EWSR1.train.neg_14720		+
chrX	133559965	133559988	PARCLIP_EWSR1.train.neg_14963		+
chr13	100776223	100776265	PARCLIP_EWSR1.train.neg_2778		+
chrX	107967942	107967978	PARCLIP_EWSR1.train.neg_15185		-
chr10	43031607	43031642	PARCLIP_EWSR1.train.neg_940		-
chr8	10785670	10785691	PARCLIP_EWSR1.train.neg_13661		-
chr9	97823823	97823844	PARCLIP_EWSR1.train.neg_14165		+
chr7	35066802	35066833	PARCLIP_EWSR1.train.neg_12811		-
chr20	45019459	45019483	PARCLIP_EWSR1.train.neg_8642		-
chr10	32654239	32654262	PARCLIP_EWSR1.train.neg_931		-
chr7	33050897	33050936	PARCLIP_EWSR1.train.neg_12495		+
chr16	74671813	74671844	PARCLIP_EWSR1.train.neg_5233		-
chr14	58689405	58689435	PARCLIP_EWSR1.train.neg_3356		+
chr16	3273065	3273085	PARCLIP_EWSR1.train.neg_4965		-
chr16	15743045	15743079	PARCLIP_EWSR1.train.neg_4621		+
chr4	11373923	11373974	PARCLIP_EWSR1.train.neg_10703		+
chr5	41917731	41917764	PARCLIP_EWSR1.train.neg_11308		+
chr3	47472535	47472560	PARCLIP_EWSR1.train.neg_10532		-
chr17	38552936	38552957	PARCLIP_EWSR1.train.neg_5778		-
chr10	7846137	7846158	PARCLIP_EWSR1.train.neg_477		+
chr12	34177092	34177120	PARCLIP_EWSR1.train.neg_1898		+
chr11	118965768	118965797	PARCLIP_EWSR1.train.neg_1783		-
chr20	61521573	61521600	PARCLIP_EWSR1.train.neg_8733		-
chr19	23836223	23836246	PARCLIP_EWSR1.train.neg_7212		-
chr20	31016328	31016353	PARCLIP_EWSR1.train.neg_8216		+
chr10	111847556	111847581	PARCLIP_EWSR1.train.neg_768		+
chr10	21936709	21936730	PARCLIP_EWSR1.train.neg_516		+
chr22	24716776	24716803	PARCLIP_EWSR1.train.neg_9469		+
chr19	6198094	6198117	PARCLIP_EWSR1.train.neg_7105		-
chr1	93811515	93811550	PARCLIP_EWSR1.train.neg_384		-
chr18	66355358	66355382	PARCLIP_EWSR1.train.neg_6637		-
chr15	44603161	44603184	PARCLIP_EWSR1.train.neg_3969		+
chr6	10856338	10856363	PARCLIP_EWSR1.train.neg_11868		+
chr1	32594523	32594548	PARCLIP_EWSR1.train.neg_47		+
chr11	5655430	5655452	PARCLIP_EWSR1.train.neg_1517		-
chr20	55816001	55816028	PARCLIP_EWSR1.train.neg_8697		-
chr11	76075403	76075437	PARCLIP_EWSR1.train.neg_1687		-
chr4	140460214	140460238	PARCLIP_EWSR1.train.neg_11221		-
chr13	21717952	21717973	PARCLIP_EWSR1.train.neg_2459		+
chr11	70167758	70167783	PARCLIP_EWSR1.train.neg_1364		+
chr21	34799903	34799924	PARCLIP_EWSR1.train.neg_8857		+
chr18	40270433	40270453	PARCLIP_EWSR1.train.neg_6209		+
chr8	97246092	97246111	PARCLIP_EWSR1.train.neg_13862		-
chr16	31773385	31773410	PARCLIP_EWSR1.train.neg_4733		+
chr15	28460608	28460635	PARCLIP_EWSR1.train.neg_4249		-
chr2	26354725	26354751	PARCLIP_EWSR1.train.neg_7601		+
chr11	93902940	93902964	PARCLIP_EWSR1.train.neg_1417		+
chr5	14829474	14829504	PARCLIP_EWSR1.train.neg_11587		-
chr2	120629959	120629980	PARCLIP_EWSR1.train.neg_7710		+
chr12	22202010	22202039	PARCLIP_EWSR1.train.neg_1867		+
chr17	7474122	7474141	PARCLIP_EWSR1.train.neg_5331		+
chr3	49065730	49065765	PARCLIP_EWSR1.train.neg_10547		-
chr22	23637780	23637812	PARCLIP_EWSR1.train.neg_9462		+
chr1_gl000191_random	43683	43702	PARCLIP_EWSR1.train.neg_7499		-
chr16	71319009	71319033	PARCLIP_EWSR1.train.neg_5189		-
chr10	35335138	35335164	PARCLIP_EWSR1.train.neg_936		-
chr15	59188365	59188385	PARCLIP_EWSR1.train.neg_4381		-
chr19	35176033	35176057	PARCLIP_EWSR1.train.neg_6815		+
chr21	34897803	34897826	PARCLIP_EWSR1.train.neg_9251		-
chr13	52595287	52595314	PARCLIP_EWSR1.train.neg_2660		+
chr18	54651962	54651985	PARCLIP_EWSR1.train.neg_6266		+
chr19	37726414	37726443	PARCLIP_EWSR1.train.neg_6853		+
chr6	26056447	26056468	PARCLIP_EWSR1.train.neg_12180		-
chr17	39992318	39992358	PARCLIP_EWSR1.train.neg_5786		-
chr19	28390181	28390213	PARCLIP_EWSR1.train.neg_6771		+
chr20	3971117	3971143	PARCLIP_EWSR1.train.neg_8451		-
chr8	27674053	27674085	PARCLIP_EWSR1.train.neg_13711		-
chr17	29161855	29161881	PARCLIP_EWSR1.train.neg_5440		+
chr8	30543624	30543656	PARCLIP_EWSR1.train.neg_13721		-
chr17	61772209	61772234	PARCLIP_EWSR1.train.neg_5602		+
chr17	42880955	42880978	PARCLIP_EWSR1.train.neg_5816		-
chr17	7474515	7474551	PARCLIP_EWSR1.train.neg_5332		+
chr18	77936011	77936033	PARCLIP_EWSR1.train.neg_6361		+
chr16	11945109	11945138	PARCLIP_EWSR1.train.neg_4991		-
chr1	118498738	118498760	PARCLIP_EWSR1.train.neg_198		+
chr18	33554073	33554097	PARCLIP_EWSR1.train.neg_6173		+
chr12	88539408	88539433	PARCLIP_EWSR1.train.neg_2052		+
chr11	57492793	57492822	PARCLIP_EWSR1.train.neg_1301		+
chr17	30290833	30290855	PARCLIP_EWSR1.train.neg_5449		+
chr2	37343423	37343458	PARCLIP_EWSR1.train.neg_7812		-
chr17	17942660	17942694	PARCLIP_EWSR1.train.neg_5381		+
chr10	127538988	127539013	PARCLIP_EWSR1.train.neg_820		+
chr22	19932663	19932688	PARCLIP_EWSR1.train.neg_9423		+
chr3	73033649	73033683	PARCLIP_EWSR1.train.neg_10296		+
chr12	29503231	29503257	PARCLIP_EWSR1.train.neg_2213		-
chr8	95554575	95554601	PARCLIP_EWSR1.train.neg_13858		-
chr10	102119336	102119362	PARCLIP_EWSR1.train.neg_745		+
chr10	52361420	52361448	PARCLIP_EWSR1.train.neg_963		-
chr11	62473575	62473610	PARCLIP_EWSR1.train.neg_1652		-
chr5	59925584	59925606	PARCLIP_EWSR1.train.neg_11656		-
chr13	114115905	114115925	PARCLIP_EWSR1.train.neg_3164		-
chr17	13719276	13719306	PARCLIP_EWSR1.train.neg_5708		-
chr22	50718307	50718334	PARCLIP_EWSR1.train.neg_10135		-
chr9	36672678	36672712	PARCLIP_EWSR1.train.neg_14063		+
chr6	5263677	5263699	PARCLIP_EWSR1.train.neg_11854		+
chr19	3983287	3983313	PARCLIP_EWSR1.train.neg_7096		-
chr8	67707822	67707847	PARCLIP_EWSR1.train.neg_13523		+
chrX	47096720	47096752	PARCLIP_EWSR1.train.neg_14755		+
chr9	15431410	15431438	PARCLIP_EWSR1.train.neg_13993		+
chr10	116345607	116345627	PARCLIP_EWSR1.train.neg_1096		-
chr16	30436306	30436331	PARCLIP_EWSR1.train.neg_5079		-
chr6	17600887	17600913	PARCLIP_EWSR1.train.neg_11887		+
chr11	57586538	57586613	PARCLIP_EWSR1.train.neg_1305		+
chr11	31483623	31483650	PARCLIP_EWSR1.train.neg_1586		-
chr3	101514918	101514942	PARCLIP_EWSR1.train.neg_10328		+
chr8	91649794	91649827	PARCLIP_EWSR1.train.neg_13844		-
chr13	49017664	49017693	PARCLIP_EWSR1.train.neg_2628		+
chr9	125590858	125590880	PARCLIP_EWSR1.train.neg_14487		-
chr7_gl000195_random	68793	68841	PARCLIP_EWSR1.train.neg_13247		-
chr15	67863355	67863386	PARCLIP_EWSR1.train.neg_4079		+
chr16	51177360	51177401	PARCLIP_EWSR1.train.neg_5128		-
chr17	29131398	29131424	PARCLIP_EWSR1.train.neg_5754		-
chr8	95447010	95447037	PARCLIP_EWSR1.train.neg_13852		-
chr5	132439275	132439304	PARCLIP_EWSR1.train.neg_11501		+
chr1_gl000191_random	37883	37911	PARCLIP_EWSR1.train.neg_7434		-
chr20	35212822	35212865	PARCLIP_EWSR1.train.neg_8260		+
chr7	86673002	86673028	PARCLIP_EWSR1.train.neg_12890		-
chr1	65277284	65277317	PARCLIP_EWSR1.train.neg_109		+
chr12	116447725	116447760	PARCLIP_EWSR1.train.neg_2415		-
chr14	58687001	58687033	PARCLIP_EWSR1.train.neg_3355		+
chr11	108002714	108002738	PARCLIP_EWSR1.train.neg_1437		+
chr21	37706366	37706400	PARCLIP_EWSR1.train.neg_8912		+
chr22	31324879	31324937	PARCLIP_EWSR1.train.neg_9937		-
chr12	49441377	49441406	PARCLIP_EWSR1.train.neg_2271		-
chr22	39710826	39710853	PARCLIP_EWSR1.train.neg_10022		-
chr11	108015290	108015312	PARCLIP_EWSR1.train.neg_1438		+
chr7_gl000195_random	65766	65788	PARCLIP_EWSR1.train.neg_13227		-
chrX	48432885	48432926	PARCLIP_EWSR1.train.neg_14767		+
chr19	54657154	54657192	PARCLIP_EWSR1.train.neg_7024		+
chr10	75527964	75527986	PARCLIP_EWSR1.train.neg_642		+
chr13	44342301	44342324	PARCLIP_EWSR1.train.neg_2984		-
chr9	89559465	89559491	PARCLIP_EWSR1.train.neg_14427		-
chr6	109497684	109497720	PARCLIP_EWSR1.train.neg_12043		+
chr22	41830843	41830869	PARCLIP_EWSR1.train.neg_10069		-
chr11	32114714	32114735	PARCLIP_EWSR1.train.neg_1243		+
chrX	69515816	69515837	PARCLIP_EWSR1.train.neg_14820		+
chr16	8727943	8727972	PARCLIP_EWSR1.train.neg_4574		+
chrX	135937919	135937948	PARCLIP_EWSR1.train.neg_15268		-
chr5	65095652	65095670	PARCLIP_EWSR1.train.neg_11358		+
chrX	71739164	71739183	PARCLIP_EWSR1.train.neg_15138		-
chr16	23690856	23690885	PARCLIP_EWSR1.train.neg_4679		+
chr22	28429531	28429564	PARCLIP_EWSR1.train.neg_9903		-
chr7_gl000195_random	73268	73297	PARCLIP_EWSR1.train.neg_13285		-
chr7_gl000195_random	57703	57746	PARCLIP_EWSR1.train.neg_13162		-
chr17	61758245	61758268	PARCLIP_EWSR1.train.neg_5601		+
chr1	53002556	53002590	PARCLIP_EWSR1.train.neg_337		-
chr1	95702733	95702761	PARCLIP_EWSR1.train.neg_155		+
chr15	31877233	31877253	PARCLIP_EWSR1.train.neg_4258		-
chr20	50807442	50807472	PARCLIP_EWSR1.train.neg_8676		-
chr15	85305174	85305202	PARCLIP_EWSR1.train.neg_4155		+
chr7	110504188	110504214	PARCLIP_EWSR1.train.neg_12977		-
chr13	20573106	20573129	PARCLIP_EWSR1.train.neg_2453		+
chr4	39458789	39458817	PARCLIP_EWSR1.train.neg_11057		-
chr14	61771904	61771967	PARCLIP_EWSR1.train.neg_3717		-
chr19	19140215	19140252	PARCLIP_EWSR1.train.neg_7180		-
chr14	69913901	69913928	PARCLIP_EWSR1.train.neg_3409		+
chr13	46972170	46972216	PARCLIP_EWSR1.train.neg_2999		-
chr13	26887846	26887871	PARCLIP_EWSR1.train.neg_2476		+
chr11	73800860	73800890	PARCLIP_EWSR1.train.neg_1683		-
chr12	51518320	51518341	PARCLIP_EWSR1.train.neg_2282		-
chr1_gl000191_random	48765	48798	PARCLIP_EWSR1.train.neg_7555		-
chr6	34206296	34206315	PARCLIP_EWSR1.train.neg_11916		+
chr4	53491542	53491574	PARCLIP_EWSR1.train.neg_11084		-
chr16	24128147	24128169	PARCLIP_EWSR1.train.neg_4687		+
chr16	48463709	48463736	PARCLIP_EWSR1.train.neg_5119		-
chr5	32154218	32154242	PARCLIP_EWSR1.train.neg_11597		-
chr2	64939029	64939060	PARCLIP_EWSR1.train.neg_7888		-
chr19	23923829	23923864	PARCLIP_EWSR1.train.neg_7214		-
chr14	104714751	104714777	PARCLIP_EWSR1.train.neg_3553		+
chr10	43122085	43122111	PARCLIP_EWSR1.train.neg_944		-
chr21	42639766	42639794	PARCLIP_EWSR1.train.neg_8988		+
chrX	12824631	12824658	PARCLIP_EWSR1.train.neg_14659		+
chr11	108774997	108775025	PARCLIP_EWSR1.train.neg_1447		+
chr5	118510475	118510504	PARCLIP_EWSR1.train.neg_11470		+
chr10	27111530	27111561	PARCLIP_EWSR1.train.neg_893		-
chr5	78963054	78963073	PARCLIP_EWSR1.train.neg_11395		+
chr6	99387368	99387393	PARCLIP_EWSR1.train.neg_12321		-
chr19	44113062	44113091	PARCLIP_EWSR1.train.neg_6926		+
chr11	13411392	13411411	PARCLIP_EWSR1.train.neg_1545		-
chr2	136725031	136725059	PARCLIP_EWSR1.train.neg_7970		-
chr7_gl000195_random	59437	59459	PARCLIP_EWSR1.train.neg_13179		-
chr15	57517500	57517526	PARCLIP_EWSR1.train.neg_4029		+
chr11	120317405	120317439	PARCLIP_EWSR1.train.neg_1481		+
chr18	14115307	14115333	PARCLIP_EWSR1.train.neg_6414		-
chr21	30634750	30634772	PARCLIP_EWSR1.train.neg_8811		+
chr10	60147603	60147624	PARCLIP_EWSR1.train.neg_580		+
chr5	34906131	34906158	PARCLIP_EWSR1.train.neg_11604		-
chr12	94169037	94169064	PARCLIP_EWSR1.train.neg_2061		+
chrX	53655752	53655776	PARCLIP_EWSR1.train.neg_15099		-
chr4	17840018	17840041	PARCLIP_EWSR1.train.neg_10711		+
chrX	153192350	153192371	PARCLIP_EWSR1.train.neg_15286		-
chr10	60152421	60152445	PARCLIP_EWSR1.train.neg_581		+
chr8	67970979	67971004	PARCLIP_EWSR1.train.neg_13812		-
chr7	124017918	124017953	PARCLIP_EWSR1.train.neg_12703		+
chr10	65182854	65182882	PARCLIP_EWSR1.train.neg_987		-
chr13	99123521	99123540	PARCLIP_EWSR1.train.neg_3113		-
chr2	70953146	70953173	PARCLIP_EWSR1.train.neg_7906		-
chr7	112064444	112064466	PARCLIP_EWSR1.train.neg_12670		+
chr14	57754668	57754708	PARCLIP_EWSR1.train.neg_3341		+
chr17	47925590	47925613	PARCLIP_EWSR1.train.neg_5535		+
chrX	71492569	71492604	PARCLIP_EWSR1.train.neg_15131		-
chr19	21993820	21993849	PARCLIP_EWSR1.train.neg_7191		-
chr10	51565109	51565138	PARCLIP_EWSR1.train.neg_564		+
chr5	80260004	80260035	PARCLIP_EWSR1.train.neg_11407		+
chr21	18980984	18981005	PARCLIP_EWSR1.train.neg_9119		-
chr8	30568781	30568822	PARCLIP_EWSR1.train.neg_13722		-
chr13	111373080	111373113	PARCLIP_EWSR1.train.neg_2808		+
chr8	100017372	100017406	PARCLIP_EWSR1.train.neg_13873		-
chr10	27000676	27000704	PARCLIP_EWSR1.train.neg_526		+
chr14	53588245	53588269	PARCLIP_EWSR1.train.neg_3693		-
chr11	12838226	12838254	PARCLIP_EWSR1.train.neg_1194		+
chr2	37074675	37074699	PARCLIP_EWSR1.train.neg_7810		-
chr5	43459412	43459446	PARCLIP_EWSR1.train.neg_11634		-
chr7	92309342	92309373	PARCLIP_EWSR1.train.neg_12905		-
chr18	43681361	43681389	PARCLIP_EWSR1.train.neg_6526		-
chr22	41708800	41708830	PARCLIP_EWSR1.train.neg_9689		+
chr22	41916961	41916981	PARCLIP_EWSR1.train.neg_9706		+
chr14	65591095	65591125	PARCLIP_EWSR1.train.neg_3740		-
chr3	100149539	100149574	PARCLIP_EWSR1.train.neg_10324		+
chr14	77806501	77806526	PARCLIP_EWSR1.train.neg_3785		-
chr2	103458477	103458502	PARCLIP_EWSR1.train.neg_7695		+
chr8	37721341	37721364	PARCLIP_EWSR1.train.neg_13742		-
chr22	31369333	31369355	PARCLIP_EWSR1.train.neg_9571		+
chr16	89423699	89423734	PARCLIP_EWSR1.train.neg_5274		-
chr17	34888625	34888660	PARCLIP_EWSR1.train.neg_5766		-
chr15	56388559	56388592	PARCLIP_EWSR1.train.neg_4372		-
chr20	9460093	9460116	PARCLIP_EWSR1.train.neg_8096		+
chr9	88968712	88968738	PARCLIP_EWSR1.train.neg_14426		-
chr8	81427692	81427716	PARCLIP_EWSR1.train.neg_13563		+
chr13	21750651	21750676	PARCLIP_EWSR1.train.neg_2861		-
chr18	2759189	2759260	PARCLIP_EWSR1.train.neg_5967		+
chr7	91951451	91951477	PARCLIP_EWSR1.train.neg_12605		+
chr16	50809129	50809162	PARCLIP_EWSR1.train.neg_4779		+
chr10	60098255	60098285	PARCLIP_EWSR1.train.neg_575		+
chr19	57836139	57836162	PARCLIP_EWSR1.train.neg_7042		+
chr7_gl000195_random	68680	68714	PARCLIP_EWSR1.train.neg_13246		-
chr16	24571818	24571838	PARCLIP_EWSR1.train.neg_4697		+
chr17	30552714	30552735	PARCLIP_EWSR1.train.neg_5453		+
chr22	32145979	32146013	PARCLIP_EWSR1.train.neg_9952		-
chr17	47895238	47895264	PARCLIP_EWSR1.train.neg_5529		+
chr9	128114313	128114336	PARCLIP_EWSR1.train.neg_14235		+
chr20	14688179	14688207	PARCLIP_EWSR1.train.neg_8114		+
chr16	3846293	3846314	PARCLIP_EWSR1.train.neg_4972		-
chr9	35731138	35731174	PARCLIP_EWSR1.train.neg_14376		-
chr16	50681026	50681049	PARCLIP_EWSR1.train.neg_4772		+
chr8	26330010	26330039	PARCLIP_EWSR1.train.neg_13399		+
chrM	893	925	PARCLIP_EWSR1.train.neg_14549		+
chr18	25584723	25584753	PARCLIP_EWSR1.train.neg_6456		-
chr21	34069408	34069442	PARCLIP_EWSR1.train.neg_9227		-
chr2	139317480	139317509	PARCLIP_EWSR1.train.neg_7721		+
chrX	100914867	100914892	PARCLIP_EWSR1.train.neg_15172		-
chr12	122462011	122462034	PARCLIP_EWSR1.train.neg_2131		+
chr12	56640024	56640050	PARCLIP_EWSR1.train.neg_2294		-
chr5	31478373	31478391	PARCLIP_EWSR1.train.neg_11595		-
chr20	42310398	42310429	PARCLIP_EWSR1.train.neg_8287		+
chr16	15142509	15142538	PARCLIP_EWSR1.train.neg_4616		+
chr13	30800367	30800392	PARCLIP_EWSR1.train.neg_2906		-
chr3	67564767	67564786	PARCLIP_EWSR1.train.neg_10575		-
chr21	19155776	19155811	PARCLIP_EWSR1.train.neg_9127		-
chr19	40583045	40583075	PARCLIP_EWSR1.train.neg_7298		-
chr16	58655463	58655488	PARCLIP_EWSR1.train.neg_5158		-
chr11	22231139	22231172	PARCLIP_EWSR1.train.neg_1224		+
chr21	17229213	17229240	PARCLIP_EWSR1.train.neg_8764		+
chrM	15141	15171	PARCLIP_EWSR1.train.neg_14639		+
chr8	27637536	27637564	PARCLIP_EWSR1.train.neg_13409		+
chr3	179053252	179053281	PARCLIP_EWSR1.train.neg_10416		+
chr4	2914045	2914066	PARCLIP_EWSR1.train.neg_10698		+
chr3	3215522	3215547	PARCLIP_EWSR1.train.neg_10434		-
chr16	81073280	81073307	PARCLIP_EWSR1.train.neg_4905		+
chr20	10551319	10551350	PARCLIP_EWSR1.train.neg_8099		+
chr10	28853861	28853900	PARCLIP_EWSR1.train.neg_532		+
chrM	1911	1932	PARCLIP_EWSR1.train.neg_14559		+
chr11	120324029	120324054	PARCLIP_EWSR1.train.neg_1482		+
chr1	29364609	29364635	PARCLIP_EWSR1.train.neg_44		+
chr21	27114440	27114475	PARCLIP_EWSR1.train.neg_8770		+
chr14	65899908	65899934	PARCLIP_EWSR1.train.neg_3380		+
chr3	17498753	17498775	PARCLIP_EWSR1.train.neg_10482		-
chr15	41712663	41712684	PARCLIP_EWSR1.train.neg_3949		+
chr17	15149219	15149241	PARCLIP_EWSR1.train.neg_5713		-
chr19	34912815	34912837	PARCLIP_EWSR1.train.neg_6807		+
chr3	10084222	10084256	PARCLIP_EWSR1.train.neg_10157		+
chrX	62100837	62100860	PARCLIP_EWSR1.train.neg_15109		-
chrX	101992977	101993004	PARCLIP_EWSR1.train.neg_14869		+
chr20	61569652	61569686	PARCLIP_EWSR1.train.neg_8420		+
chr10	103917025	103917057	PARCLIP_EWSR1.train.neg_754		+
chr22	44889294	44889320	PARCLIP_EWSR1.train.neg_10108		-
chr11	100721298	100721330	PARCLIP_EWSR1.train.neg_1427		+
chr14	21673570	21673608	PARCLIP_EWSR1.train.neg_3577		-
chr3	22389920	22389940	PARCLIP_EWSR1.train.neg_10489		-
chr7	42974318	42974347	PARCLIP_EWSR1.train.neg_12511		+
chr22	29171951	29171985	PARCLIP_EWSR1.train.neg_9525		+
chrX	86021363	86021386	PARCLIP_EWSR1.train.neg_14859		+
chrX	62102641	62102664	PARCLIP_EWSR1.train.neg_15114		-
chr11	30351241	30351267	PARCLIP_EWSR1.train.neg_1232		+
chr10	70905375	70905414	PARCLIP_EWSR1.train.neg_615		+
chr15	61022921	61022945	PARCLIP_EWSR1.train.neg_4391		-
chrM	10155	10196	PARCLIP_EWSR1.train.neg_14616		+
chr3	30719307	30719332	PARCLIP_EWSR1.train.neg_10200		+
chr4	40136126	40136151	PARCLIP_EWSR1.train.neg_10767		+
chr18	23640337	23640357	PARCLIP_EWSR1.train.neg_6453		-
chr16	2808967	2808993	PARCLIP_EWSR1.train.neg_4557		+
chr5	172197994	172198014	PARCLIP_EWSR1.train.neg_11821		-
chr9	36626533	36626557	PARCLIP_EWSR1.train.neg_14061		+
chr21	46287220	46287247	PARCLIP_EWSR1.train.neg_9371		-
chr21	34796326	34796356	PARCLIP_EWSR1.train.neg_8855		+
chr10	112343151	112343190	PARCLIP_EWSR1.train.neg_773		+
chr11	31436320	31436361	PARCLIP_EWSR1.train.neg_1236		+
chr16	31201380	31201417	PARCLIP_EWSR1.train.neg_4728		+
chr19	49590635	49590667	PARCLIP_EWSR1.train.neg_6974		+
chr21	33526303	33526325	PARCLIP_EWSR1.train.neg_9186		-
chr5	53840877	53840908	PARCLIP_EWSR1.train.neg_11325		+
chr7	150086928	150086961	PARCLIP_EWSR1.train.neg_12752		+
chr20	45006856	45006878	PARCLIP_EWSR1.train.neg_8639		-
chr10	115924573	115924596	PARCLIP_EWSR1.train.neg_1095		-
chr4	68289343	68289364	PARCLIP_EWSR1.train.neg_11106		-
chr22	41566102	41566123	PARCLIP_EWSR1.train.neg_9686		+
chr20	25602779	25602817	PARCLIP_EWSR1.train.neg_8518		-
chr7_gl000195_random	68109	68130	PARCLIP_EWSR1.train.neg_13242		-
chr21	34932850	34932872	PARCLIP_EWSR1.train.neg_8873		+
chr16	75611542	75611577	PARCLIP_EWSR1.train.neg_4880		+
chr11	27523135	27523169	PARCLIP_EWSR1.train.neg_1572		-
chr9	96285707	96285736	PARCLIP_EWSR1.train.neg_14143		+
chr17	7408466	7408486	PARCLIP_EWSR1.train.neg_5327		+
chr13	23961661	23961690	PARCLIP_EWSR1.train.neg_2868		-
chr13	42871812	42871834	PARCLIP_EWSR1.train.neg_2597		+
chr19	9643884	9643906	PARCLIP_EWSR1.train.neg_7121		-
chr11	107295472	107295492	PARCLIP_EWSR1.train.neg_1753		-
chr13	79933351	79933379	PARCLIP_EWSR1.train.neg_3093		-
chr6	38017206	38017229	PARCLIP_EWSR1.train.neg_11931		+
chr15	22968713	22968736	PARCLIP_EWSR1.train.neg_3879		+
chr17	41217947	41217967	PARCLIP_EWSR1.train.neg_5804		-
chr15	45005288	45005309	PARCLIP_EWSR1.train.neg_3986		+
chr21	46544217	46544248	PARCLIP_EWSR1.train.neg_9040		+
chr17	78443691	78443712	PARCLIP_EWSR1.train.neg_5939		-
chr17	57410752	57410788	PARCLIP_EWSR1.train.neg_5564		+
chr14	73293169	73293196	PARCLIP_EWSR1.train.neg_3767		-
chr20	30910464	30910491	PARCLIP_EWSR1.train.neg_8205		+
chr10	75524187	75524228	PARCLIP_EWSR1.train.neg_641		+
chr2	141246905	141246932	PARCLIP_EWSR1.train.neg_7972		-
chr19	57816532	57816556	PARCLIP_EWSR1.train.neg_7034		+
chr1	94361480	94361503	PARCLIP_EWSR1.train.neg_388		-
chr20	26173323	26173350	PARCLIP_EWSR1.train.neg_8530		-
chr10	14955832	14955855	PARCLIP_EWSR1.train.neg_860		-
chr5	172420649	172420675	PARCLIP_EWSR1.train.neg_11550		+
chr3	45441828	45441855	PARCLIP_EWSR1.train.neg_10243		+
chr3	71803404	71803439	PARCLIP_EWSR1.train.neg_10583		-
chr7	141338369	141338392	PARCLIP_EWSR1.train.neg_12744		+
chr6	144068656	144068676	PARCLIP_EWSR1.train.neg_12117		+
chr22	31880375	31880394	PARCLIP_EWSR1.train.neg_9592		+
chr4	108824707	108824728	PARCLIP_EWSR1.train.neg_10887		+
chr7	123911298	123911316	PARCLIP_EWSR1.train.neg_12701		+
chr19	9049089	9049115	PARCLIP_EWSR1.train.neg_7115		-
chr10	75549254	75549278	PARCLIP_EWSR1.train.neg_644		+
chr12	125488683	125488716	PARCLIP_EWSR1.train.neg_2139		+
chr12	116674888	116674912	PARCLIP_EWSR1.train.neg_2418		-
chr20	6194904	6194962	PARCLIP_EWSR1.train.neg_8080		+
chr6	28106462	28106486	PARCLIP_EWSR1.train.neg_11910		+
chr3	15304402	15304423	PARCLIP_EWSR1.train.neg_10178		+
chr10	75200792	75200815	PARCLIP_EWSR1.train.neg_1022		-
chr20	31006693	31006723	PARCLIP_EWSR1.train.neg_8215		+
chrX	134496217	134496244	PARCLIP_EWSR1.train.neg_14969		+
chr7	121743577	121743605	PARCLIP_EWSR1.train.neg_12994		-
chr22	39264098	39264126	PARCLIP_EWSR1.train.neg_10015		-
chr4	76675224	76675250	PARCLIP_EWSR1.train.neg_10830		+
chr16	2014247	2014276	PARCLIP_EWSR1.train.neg_4944		-
chr11	93493117	93493152	PARCLIP_EWSR1.train.neg_1412		+
chr19	47112053	47112077	PARCLIP_EWSR1.train.neg_6956		+
chr16	47003172	47003222	PARCLIP_EWSR1.train.neg_5105		-
chr17	41575134	41575159	PARCLIP_EWSR1.train.neg_5505		+
chr18	21809036	21809062	PARCLIP_EWSR1.train.neg_6440		-
chrX	69600704	69600725	PARCLIP_EWSR1.train.neg_14824		+
chr8	74207939	74207959	PARCLIP_EWSR1.train.neg_13529		+
chr12	50837806	50837838	PARCLIP_EWSR1.train.neg_1934		+
chr15	49304993	49305014	PARCLIP_EWSR1.train.neg_4336		-
chr10	102043809	102043832	PARCLIP_EWSR1.train.neg_1076		-
chr21	34892850	34892871	PARCLIP_EWSR1.train.neg_9248		-
chr12	106653298	106653318	PARCLIP_EWSR1.train.neg_2378		-
chr22	46120140	46120164	PARCLIP_EWSR1.train.neg_9758		+
chr11	16991138	16991169	PARCLIP_EWSR1.train.neg_1555		-
chrX	117492882	117492907	PARCLIP_EWSR1.train.neg_14911		+
chr20	18015519	18015541	PARCLIP_EWSR1.train.neg_8487		-
chr10	43076347	43076370	PARCLIP_EWSR1.train.neg_941		-
chr16	47171412	47171440	PARCLIP_EWSR1.train.neg_5109		-
chr8	107049290	107049314	PARCLIP_EWSR1.train.neg_13900		-
chr12	56674660	56674689	PARCLIP_EWSR1.train.neg_2297		-
chr4	149312717	149312762	PARCLIP_EWSR1.train.neg_11230		-
chr17	46622493	46622521	PARCLIP_EWSR1.train.neg_5836		-
chr17	19555514	19555536	PARCLIP_EWSR1.train.neg_5395		+
chr10	3151766	3151810	PARCLIP_EWSR1.train.neg_466		+
chr2	112617562	112617594	PARCLIP_EWSR1.train.neg_7955		-
chr19	35740802	35740827	PARCLIP_EWSR1.train.neg_6816		+
chr9	35752847	35752867	PARCLIP_EWSR1.train.neg_14057		+
chr15	22995834	22995860	PARCLIP_EWSR1.train.neg_3881		+
chr5	102607545	102607579	PARCLIP_EWSR1.train.neg_11438		+
chr11	77840067	77840101	PARCLIP_EWSR1.train.neg_1701		-
chr15	62280238	62280258	PARCLIP_EWSR1.train.neg_4394		-
chr20	60557548	60557588	PARCLIP_EWSR1.train.neg_8707		-
chr19	58402015	58402042	PARCLIP_EWSR1.train.neg_7405		-
chr7_gl000195_random	59268	59300	PARCLIP_EWSR1.train.neg_13176		-
chr10	105736501	105736538	PARCLIP_EWSR1.train.neg_763		+
chr5	64029468	64029493	PARCLIP_EWSR1.train.neg_11660		-
chr17	73881393	73881434	PARCLIP_EWSR1.train.neg_5931		-
chr5	67534275	67534327	PARCLIP_EWSR1.train.neg_11367		+
chr10	17688147	17688185	PARCLIP_EWSR1.train.neg_509		+
chr12	16642584	16642610	PARCLIP_EWSR1.train.neg_1854		+
chr14	57078920	57078953	PARCLIP_EWSR1.train.neg_3334		+
chr8	74637254	74637285	PARCLIP_EWSR1.train.neg_13823		-
chr5	177637093	177637121	PARCLIP_EWSR1.train.neg_11559		+
chr8	145947836	145947863	PARCLIP_EWSR1.train.neg_13967		-
chr20	44011257	44011283	PARCLIP_EWSR1.train.neg_8307		+
chr3	58292082	58292123	PARCLIP_EWSR1.train.neg_10290		+
chr7	128142779	128142811	PARCLIP_EWSR1.train.neg_12706		+
chr4	17829485	17829508	PARCLIP_EWSR1.train.neg_10709		+
chr22	40794606	40794637	PARCLIP_EWSR1.train.neg_9661		+
chr1_gl000191_random	46887	46941	PARCLIP_EWSR1.train.neg_7533		-
chr15	49294416	49294437	PARCLIP_EWSR1.train.neg_4335		-
chr9	86309087	86309108	PARCLIP_EWSR1.train.neg_14418		-
chr4	26430876	26430898	PARCLIP_EWSR1.train.neg_10727		+
chr4	111399788	111399808	PARCLIP_EWSR1.train.neg_10896		+
chr20	40054613	40054636	PARCLIP_EWSR1.train.neg_8628		-
chr18	34433742	34433780	PARCLIP_EWSR1.train.neg_6191		+
chr12	9818484	9818509	PARCLIP_EWSR1.train.neg_1835		+
chr19	37111928	37111963	PARCLIP_EWSR1.train.neg_6834		+
chr19	11126199	11126222	PARCLIP_EWSR1.train.neg_6720		+
chrX	51628071	51628098	PARCLIP_EWSR1.train.neg_14795		+
chr3	15461349	15461371	PARCLIP_EWSR1.train.neg_10467		-
chr8	37343951	37343978	PARCLIP_EWSR1.train.neg_13737		-
chr20	39844247	39844273	PARCLIP_EWSR1.train.neg_8620		-
chr17	37297204	37297228	PARCLIP_EWSR1.train.neg_5771		-
chr5	78967772	78967801	PARCLIP_EWSR1.train.neg_11397		+
chr11	828448	828473	PARCLIP_EWSR1.train.neg_1158		+
chr12	110866352	110866381	PARCLIP_EWSR1.train.neg_2393		-
chr4	129198761	129198797	PARCLIP_EWSR1.train.neg_11210		-
chr7	134853482	134853525	PARCLIP_EWSR1.train.neg_13013		-
chr5	79539784	79539805	PARCLIP_EWSR1.train.neg_11692		-
chr2	180811153	180811176	PARCLIP_EWSR1.train.neg_8006		-
chr7_gl000195_random	55429	55457	PARCLIP_EWSR1.train.neg_13143		-
chr10	95263595	95263633	PARCLIP_EWSR1.train.neg_712		+
chr1	220248142	220248167	PARCLIP_EWSR1.train.neg_446		-
chr3	12678966	12678987	PARCLIP_EWSR1.train.neg_10452		-
chr10	72590340	72590368	PARCLIP_EWSR1.train.neg_630		+
chr10	114493350	114493372	PARCLIP_EWSR1.train.neg_782		+
chr16	28176590	28176616	PARCLIP_EWSR1.train.neg_5069		-
chr7_gl000195_random	62429	62457	PARCLIP_EWSR1.train.neg_13204		-
chr19	37038405	37038430	PARCLIP_EWSR1.train.neg_7253		-
chr13	76035635	76035670	PARCLIP_EWSR1.train.neg_3066		-
chr16	14732671	14732699	PARCLIP_EWSR1.train.neg_4607		+
chr22	42037814	42037852	PARCLIP_EWSR1.train.neg_9714		+
chr1	39565270	39565307	PARCLIP_EWSR1.train.neg_60		+
chr19	40885187	40885239	PARCLIP_EWSR1.train.neg_6899		+
chr20	23345704	23345725	PARCLIP_EWSR1.train.neg_8161		+
chr1	94354626	94354649	PARCLIP_EWSR1.train.neg_386		-
chr10	70481437	70481476	PARCLIP_EWSR1.train.neg_603		+
chr8	42919548	42919572	PARCLIP_EWSR1.train.neg_13475		+
chr12	42796856	42796884	PARCLIP_EWSR1.train.neg_1909		+
chr21	34032009	34032043	PARCLIP_EWSR1.train.neg_9222		-
chr8	100014522	100014552	PARCLIP_EWSR1.train.neg_13872		-
chr16	67314670	67314691	PARCLIP_EWSR1.train.neg_4817		+
chr3	11833031	11833067	PARCLIP_EWSR1.train.neg_10445		-
chr2	26081903	26081931	PARCLIP_EWSR1.train.neg_7798		-
chr20	33915937	33915971	PARCLIP_EWSR1.train.neg_8580		-
chr10	14892594	14892626	PARCLIP_EWSR1.train.neg_504		+
chr14	71957645	71957678	PARCLIP_EWSR1.train.neg_3422		+
chr22	31804933	31804968	PARCLIP_EWSR1.train.neg_9584		+
chr9	33592156	33592184	PARCLIP_EWSR1.train.neg_14030		+
chr15	26929879	26929934	PARCLIP_EWSR1.train.neg_4246		-
chr20	60572381	60572401	PARCLIP_EWSR1.train.neg_8711		-
chr20	49545614	49545645	PARCLIP_EWSR1.train.neg_8657		-
chr18	8345023	8345051	PARCLIP_EWSR1.train.neg_5980		+
chr1	154185718	154185740	PARCLIP_EWSR1.train.neg_423		-
chrX	53017684	53017720	PARCLIP_EWSR1.train.neg_15089		-
chr19	44116970	44116994	PARCLIP_EWSR1.train.neg_6928		+
chr19	49992421	49992442	PARCLIP_EWSR1.train.neg_6979		+
chr5	82360894	82360917	PARCLIP_EWSR1.train.neg_11701		-
chr11	18110085	18110111	PARCLIP_EWSR1.train.neg_1557		-
chr17	47924556	47924582	PARCLIP_EWSR1.train.neg_5532		+
chr20	50757510	50757540	PARCLIP_EWSR1.train.neg_8672		-
chr2	128513633	128513657	PARCLIP_EWSR1.train.neg_7960		-
chr3	127866168	127866191	PARCLIP_EWSR1.train.neg_10625		-
chr15	55654771	55654804	PARCLIP_EWSR1.train.neg_4361		-
chr13	113970044	113970071	PARCLIP_EWSR1.train.neg_2829		+
chr5	127430899	127430923	PARCLIP_EWSR1.train.neg_11484		+
chr1_gl000191_random	45650	45673	PARCLIP_EWSR1.train.neg_7518		-
chr14	104703589	104703627	PARCLIP_EWSR1.train.neg_3552		+
chr5	32363804	32363835	PARCLIP_EWSR1.train.neg_11602		-
chr22	46223587	46223621	PARCLIP_EWSR1.train.neg_9765		+
chr19	12725553	12725574	PARCLIP_EWSR1.train.neg_6729		+
chr15	63435419	63435449	PARCLIP_EWSR1.train.neg_4401		-
chr6	75976980	75977003	PARCLIP_EWSR1.train.neg_12263		-
chr2	27630260	27630315	PARCLIP_EWSR1.train.neg_7807		-
chr5	148727028	148727061	PARCLIP_EWSR1.train.neg_11529		+
chrX	24005603	24005632	PARCLIP_EWSR1.train.neg_15050		-
chr1_gl000191_random	45486	45552	PARCLIP_EWSR1.train.neg_7517		-
chr10	126494739	126494770	PARCLIP_EWSR1.train.neg_812		+
chr4	184368295	184368321	PARCLIP_EWSR1.train.neg_10989		+
chr10	5863771	5863800	PARCLIP_EWSR1.train.neg_844		-
chr20	5588799	5588822	PARCLIP_EWSR1.train.neg_8475		-
chr7	140164781	140164823	PARCLIP_EWSR1.train.neg_13025		-
chr21	47671282	47671301	PARCLIP_EWSR1.train.neg_9402		-
chr6	72654631	72654678	PARCLIP_EWSR1.train.neg_11989		+
chr3	196667390	196667421	PARCLIP_EWSR1.train.neg_10684		-
chr4	190749057	190749097	PARCLIP_EWSR1.train.neg_11251		-
chr1	78331890	78331917	PARCLIP_EWSR1.train.neg_126		+
chr17	33596915	33596942	PARCLIP_EWSR1.train.neg_5464		+
chr9	77565659	77565689	PARCLIP_EWSR1.train.neg_14401		-
chr22	50265055	50265090	PARCLIP_EWSR1.train.neg_9794		+
chr19	18546807	18546829	PARCLIP_EWSR1.train.neg_7174		-
chr3	57263511	57263534	PARCLIP_EWSR1.train.neg_10282		+
chr8	41466233	41466263	PARCLIP_EWSR1.train.neg_13467		+
chr2	135846254	135846281	PARCLIP_EWSR1.train.neg_7718		+
chr8	47885402	47885423	PARCLIP_EWSR1.train.neg_13773		-
chr10	131952551	131952573	PARCLIP_EWSR1.train.neg_823		+
chr19	38057101	38057124	PARCLIP_EWSR1.train.neg_7270		-
chr12	95622229	95622259	PARCLIP_EWSR1.train.neg_2062		+
chr7_gl000195_random	54402	54433	PARCLIP_EWSR1.train.neg_13132		-
chr8	81428525	81428561	PARCLIP_EWSR1.train.neg_13564		+
chr22	19046206	19046237	PARCLIP_EWSR1.train.neg_9810		-
chr16	81048760	81048790	PARCLIP_EWSR1.train.neg_5253		-
chr18	29079896	29079917	PARCLIP_EWSR1.train.neg_6120		+
chr5	61856828	61856876	PARCLIP_EWSR1.train.neg_11349		+
chr12	94807493	94807522	PARCLIP_EWSR1.train.neg_2360		-
chr3	152553744	152553787	PARCLIP_EWSR1.train.neg_10391		+
chr22	41907285	41907319	PARCLIP_EWSR1.train.neg_9703		+
chr8	47500425	47500446	PARCLIP_EWSR1.train.neg_13770		-
chr18	44389360	44389396	PARCLIP_EWSR1.train.neg_6529		-
chr4	41268534	41268562	PARCLIP_EWSR1.train.neg_10775		+
chr21	27354402	27354438	PARCLIP_EWSR1.train.neg_9139		-
chr17	57740571	57740592	PARCLIP_EWSR1.train.neg_5569		+
chr21	47702283	47702307	PARCLIP_EWSR1.train.neg_9411		-
chr11	133994526	133994551	PARCLIP_EWSR1.train.neg_1491		+
chr19	57921723	57921748	PARCLIP_EWSR1.train.neg_7044		+
chr13	28197462	28197488	PARCLIP_EWSR1.train.neg_2496		+
chr13	113229184	113229211	PARCLIP_EWSR1.train.neg_3161		-
chr21	34821611	34821632	PARCLIP_EWSR1.train.neg_8862		+
chr16	19661598	19661618	PARCLIP_EWSR1.train.neg_4635		+
chr2	179362569	179362590	PARCLIP_EWSR1.train.neg_7738		+
chr12	105243199	105243225	PARCLIP_EWSR1.train.neg_2377		-
chr6	116979722	116979742	PARCLIP_EWSR1.train.neg_12366		-
chr18	18616791	18616813	PARCLIP_EWSR1.train.neg_6423		-
chr7	139753215	139753234	PARCLIP_EWSR1.train.neg_13021		-
chr20	25658950	25658968	PARCLIP_EWSR1.train.neg_8524		-
chr21	30397374	30397396	PARCLIP_EWSR1.train.neg_8785		+
chr4	119617964	119618002	PARCLIP_EWSR1.train.neg_10911		+
chr16	10655032	10655059	PARCLIP_EWSR1.train.neg_4983		-
chr16	31760382	31760409	PARCLIP_EWSR1.train.neg_4732		+
chr1	63270666	63270696	PARCLIP_EWSR1.train.neg_103		+
chr18	51889671	51889697	PARCLIP_EWSR1.train.neg_6250		+
chr16	89341074	89341096	PARCLIP_EWSR1.train.neg_5271		-
chr7	107539639	107539661	PARCLIP_EWSR1.train.neg_12665		+
chr2	69776335	69776356	PARCLIP_EWSR1.train.neg_7896		-
chr22	29193477	29193505	PARCLIP_EWSR1.train.neg_9915		-
chr8	22288656	22288678	PARCLIP_EWSR1.train.neg_13371		+
chr12	72007780	72007800	PARCLIP_EWSR1.train.neg_2333		-
chr5	132396762	132396791	PARCLIP_EWSR1.train.neg_11497		+
chr10	93737952	93737997	PARCLIP_EWSR1.train.neg_702		+
chr14	73755178	73755199	PARCLIP_EWSR1.train.neg_3774		-
chr21	42544169	42544222	PARCLIP_EWSR1.train.neg_8976		+
chrX	23801389	23801418	PARCLIP_EWSR1.train.neg_14680		+
chr8	77717587	77717616	PARCLIP_EWSR1.train.neg_13547		+
chr1	95704084	95704108	PARCLIP_EWSR1.train.neg_156		+
chr11	95523039	95523074	PARCLIP_EWSR1.train.neg_1729		-
chr9	21992441	21992475	PARCLIP_EWSR1.train.neg_14342		-
chr5	56559844	56559908	PARCLIP_EWSR1.train.neg_11339		+
chr16	87361701	87361733	PARCLIP_EWSR1.train.neg_5256		-
chr4	124112578	124112601	PARCLIP_EWSR1.train.neg_10922		+
chr12	68047415	68047442	PARCLIP_EWSR1.train.neg_2011		+
chr14	69568026	69568053	PARCLIP_EWSR1.train.neg_3751		-
chr9	33031493	33031514	PARCLIP_EWSR1.train.neg_14021		+
chrX	112038232	112038255	PARCLIP_EWSR1.train.neg_15194		-
chr16	31928419	31928446	PARCLIP_EWSR1.train.neg_4737		+
chr7	96806255	96806276	PARCLIP_EWSR1.train.neg_12623		+
chr20	49137451	49137496	PARCLIP_EWSR1.train.neg_8342		+
chr21	44516469	44516492	PARCLIP_EWSR1.train.neg_9347		-
chr8	95867400	95867423	PARCLIP_EWSR1.train.neg_13597		+
chrX	24035744	24035777	PARCLIP_EWSR1.train.neg_15054		-
chr3	93771131	93771161	PARCLIP_EWSR1.train.neg_10307		+
chr13	73646434	73646459	PARCLIP_EWSR1.train.neg_2697		+
chr1	39986076	39986105	PARCLIP_EWSR1.train.neg_63		+
chr22	39064721	39064751	PARCLIP_EWSR1.train.neg_9628		+
chrX	154328941	154328981	PARCLIP_EWSR1.train.neg_15000		+
chr14	55819311	55819334	PARCLIP_EWSR1.train.neg_3321		+
chr13	102592081	102592107	PARCLIP_EWSR1.train.neg_3132		-
chr18	9352108	9352137	PARCLIP_EWSR1.train.neg_6012		+
chr14	102653833	102653863	PARCLIP_EWSR1.train.neg_3526		+
chr22	22179912	22179936	PARCLIP_EWSR1.train.neg_9843		-
chr7_gl000195_random	63202	63221	PARCLIP_EWSR1.train.neg_13209		-
chr13	50826487	50826521	PARCLIP_EWSR1.train.neg_2644		+
chrX	69722353	69722377	PARCLIP_EWSR1.train.neg_14830		+
chr5	114955152	114955174	PARCLIP_EWSR1.train.neg_11758		-
chr1	92826403	92826428	PARCLIP_EWSR1.train.neg_144		+
chr13	26777604	26777637	PARCLIP_EWSR1.train.neg_2886		-
chr9	8710544	8710577	PARCLIP_EWSR1.train.neg_14291		-
chr6	28364003	28364026	PARCLIP_EWSR1.train.neg_12192		-
chr11	102237058	102237085	PARCLIP_EWSR1.train.neg_1430		+
chr1	119786688	119786741	PARCLIP_EWSR1.train.neg_199		+
chr15	63805738	63805766	PARCLIP_EWSR1.train.neg_4040		+
chr9	9756091	9756116	PARCLIP_EWSR1.train.neg_14294		-
chr5	141518077	141518112	PARCLIP_EWSR1.train.neg_11522		+
chr18	54478300	54478335	PARCLIP_EWSR1.train.neg_6258		+
chr8	92310108	92310154	PARCLIP_EWSR1.train.neg_13588		+
chr9	103077842	103077867	PARCLIP_EWSR1.train.neg_14460		-
chr20	13727232	13727251	PARCLIP_EWSR1.train.neg_8477		-
chr14	21673416	21673442	PARCLIP_EWSR1.train.neg_3576		-
chr8	17868591	17868627	PARCLIP_EWSR1.train.neg_13352		+
chrX	117923331	117923357	PARCLIP_EWSR1.train.neg_14928		+
chr16	68902891	68902916	PARCLIP_EWSR1.train.neg_4831		+
chr5	57751508	57751551	PARCLIP_EWSR1.train.neg_11647		-
chr14	51018660	51018679	PARCLIP_EWSR1.train.neg_3669		-
chr5	126847898	126847938	PARCLIP_EWSR1.train.neg_11770		-
chr21	46290674	46290693	PARCLIP_EWSR1.train.neg_9374		-
chr7_gl000195_random	69471	69520	PARCLIP_EWSR1.train.neg_13253		-
chr10	97223867	97223898	PARCLIP_EWSR1.train.neg_1057		-
chr19	9444982	9445006	PARCLIP_EWSR1.train.neg_6697		+
chr16	23633950	23633980	PARCLIP_EWSR1.train.neg_5055		-
chr19	58055848	58055873	PARCLIP_EWSR1.train.neg_7401		-
chr17	71213315	71213341	PARCLIP_EWSR1.train.neg_5922		-
chr11	32115765	32115789	PARCLIP_EWSR1.train.neg_1244		+
chr22	36915595	36915620	PARCLIP_EWSR1.train.neg_9982		-
chr5	132407017	132407058	PARCLIP_EWSR1.train.neg_11498		+
chr9	135212417	135212440	PARCLIP_EWSR1.train.neg_14522		-
chr16	69288499	69288537	PARCLIP_EWSR1.train.neg_4835		+
chr1	228679723	228679753	PARCLIP_EWSR1.train.neg_254		+
chr17	47000156	47000176	PARCLIP_EWSR1.train.neg_5524		+
chr8	86384987	86385012	PARCLIP_EWSR1.train.neg_13576		+
chr5	114556333	114556353	PARCLIP_EWSR1.train.neg_11755		-
chr17	38547664	38547686	PARCLIP_EWSR1.train.neg_5777		-
chr1	100599787	100599822	PARCLIP_EWSR1.train.neg_163		+
chr19	23417748	23417773	PARCLIP_EWSR1.train.neg_7194		-
chr7	134485812	134485843	PARCLIP_EWSR1.train.neg_12728		+
chr20	50805134	50805170	PARCLIP_EWSR1.train.neg_8675		-
chr13	52563562	52563589	PARCLIP_EWSR1.train.neg_3026		-
chr16	84804219	84804251	PARCLIP_EWSR1.train.neg_4921		+
chrX	134024905	134024937	PARCLIP_EWSR1.train.neg_15242		-
chr15	41711095	41711128	PARCLIP_EWSR1.train.neg_3948		+
chr16	14607727	14607756	PARCLIP_EWSR1.train.neg_4996		-
chr16	19728117	19728141	PARCLIP_EWSR1.train.neg_5024		-
chr3	39452202	39452232	PARCLIP_EWSR1.train.neg_10215		+
chr22	35682644	35682671	PARCLIP_EWSR1.train.neg_9605		+
chr6	74465811	74465838	PARCLIP_EWSR1.train.neg_12001		+
chr9	75238362	75238392	PARCLIP_EWSR1.train.neg_14091		+
chrX	8503230	8503268	PARCLIP_EWSR1.train.neg_15003		-
chr6	20455381	20455414	PARCLIP_EWSR1.train.neg_11892		+
chr14	21844112	21844135	PARCLIP_EWSR1.train.neg_3586		-
chr7	116398661	116398683	PARCLIP_EWSR1.train.neg_12682		+
chr12	49792943	49792969	PARCLIP_EWSR1.train.neg_1920		+
chr20	60962680	60962705	PARCLIP_EWSR1.train.neg_8411		+
chrX	134448732	134448773	PARCLIP_EWSR1.train.neg_15250		-
chr18	9922320	9922352	PARCLIP_EWSR1.train.neg_6032		+
chr5	72869518	72869554	PARCLIP_EWSR1.train.neg_11379		+
chr19	9686022	9686044	PARCLIP_EWSR1.train.neg_7125		-
chr19	48828477	48828497	PARCLIP_EWSR1.train.neg_6963		+
chr7_gl000195_random	67711	67734	PARCLIP_EWSR1.train.neg_13240		-
chr2	187355481	187355503	PARCLIP_EWSR1.train.neg_7742		+
chrX	114415520	114415544	PARCLIP_EWSR1.train.neg_15198		-
chr6	106708245	106708271	PARCLIP_EWSR1.train.neg_12335		-
chr4	144290244	144290266	PARCLIP_EWSR1.train.neg_10949		+
chr7	91334751	91334779	PARCLIP_EWSR1.train.neg_12891		-
chr8	81433487	81433513	PARCLIP_EWSR1.train.neg_13565		+
chr1	113522122	113522148	PARCLIP_EWSR1.train.neg_188		+
chr19	41351911	41351935	PARCLIP_EWSR1.train.neg_6905		+
chr11	77345663	77345690	PARCLIP_EWSR1.train.neg_1691		-
chr22	29179974	29179996	PARCLIP_EWSR1.train.neg_9530		+
chr22	29377187	29377222	PARCLIP_EWSR1.train.neg_9541		+
chr17	4851302	4851337	PARCLIP_EWSR1.train.neg_5678		-
chr19	49476564	49476593	PARCLIP_EWSR1.train.neg_7341		-
chr13	45713125	45713149	PARCLIP_EWSR1.train.neg_2602		+
chr14	102609882	102609905	PARCLIP_EWSR1.train.neg_3523		+
chr1_gl000191_random	45282	45317	PARCLIP_EWSR1.train.neg_7515		-
chr16	90063770	90063791	PARCLIP_EWSR1.train.neg_4928		+
chr16	57283420	57283444	PARCLIP_EWSR1.train.neg_4804		+
chr6	46109222	46109242	PARCLIP_EWSR1.train.neg_11961		+
chr1_gl000191_random	46602	46628	PARCLIP_EWSR1.train.neg_7529		-
chr6	82430217	82430246	PARCLIP_EWSR1.train.neg_12280		-
chr12	22200414	22200446	PARCLIP_EWSR1.train.neg_1866		+
chr8	117856998	117857020	PARCLIP_EWSR1.train.neg_13629		+
chrX	73457319	73457344	PARCLIP_EWSR1.train.neg_15146		-
chr5	41792941	41792968	PARCLIP_EWSR1.train.neg_11628		-
chr8	61684607	61684631	PARCLIP_EWSR1.train.neg_13504		+
chr12	16728672	16728702	PARCLIP_EWSR1.train.neg_1855		+
chr18	29211420	29211440	PARCLIP_EWSR1.train.neg_6476		-
chr12	32129270	32129301	PARCLIP_EWSR1.train.neg_1887		+
chr19	37591604	37591629	PARCLIP_EWSR1.train.neg_7266		-
chr14	23500236	23500279	PARCLIP_EWSR1.train.neg_3594		-
chr13	41325602	41325631	PARCLIP_EWSR1.train.neg_2952		-
chr20	33078733	33078759	PARCLIP_EWSR1.train.neg_8234		+
chr13	99226969	99226991	PARCLIP_EWSR1.train.neg_3119		-
chr18	67811170	67811201	PARCLIP_EWSR1.train.neg_6646		-
chr13	111773033	111773059	PARCLIP_EWSR1.train.neg_2810		+
chr22	46705919	46705964	PARCLIP_EWSR1.train.neg_9773		+
chr6	27426234	27426257	PARCLIP_EWSR1.train.neg_12186		-
chr11	111560713	111560748	PARCLIP_EWSR1.train.neg_1455		+
chr6	170853906	170853933	PARCLIP_EWSR1.train.neg_12431		-
chr2	204086713	204086755	PARCLIP_EWSR1.train.neg_7752		+
chr13	99627318	99627343	PARCLIP_EWSR1.train.neg_3121		-
chr10	51053013	51053039	PARCLIP_EWSR1.train.neg_958		-
chr5	94309050	94309082	PARCLIP_EWSR1.train.neg_11720		-
chr1	151046611	151046643	PARCLIP_EWSR1.train.neg_207		+
chr19	23677489	23677516	PARCLIP_EWSR1.train.neg_7207		-
chr8	62064920	62064972	PARCLIP_EWSR1.train.neg_13507		+
chr16	2306892	2306915	PARCLIP_EWSR1.train.neg_4946		-
chr8	20472375	20472400	PARCLIP_EWSR1.train.neg_13692		-
chr8	99051164	99051190	PARCLIP_EWSR1.train.neg_13864		-
chr9	19065112	19065136	PARCLIP_EWSR1.train.neg_14316		-
chr16	74338859	74338881	PARCLIP_EWSR1.train.neg_4869		+
chr8	30339753	30339782	PARCLIP_EWSR1.train.neg_13428		+
chr13	42750919	42750937	PARCLIP_EWSR1.train.neg_2592		+
chr17	40990840	40990860	PARCLIP_EWSR1.train.neg_5499		+
chr9	98208834	98208854	PARCLIP_EWSR1.train.neg_14446		-
chr4	122829605	122829644	PARCLIP_EWSR1.train.neg_11204		-
chr14	75276432	75276461	PARCLIP_EWSR1.train.neg_3454		+
chr7_gl000195_random	51289	51356	PARCLIP_EWSR1.train.neg_13104		-
chr12	102515144	102515179	PARCLIP_EWSR1.train.neg_2093		+
chr4	79828854	79828876	PARCLIP_EWSR1.train.neg_11136		-
chr18	9205248	9205285	PARCLIP_EWSR1.train.neg_6006		+
chr18	42412179	42412202	PARCLIP_EWSR1.train.neg_6212		+
chr10	45958936	45958974	PARCLIP_EWSR1.train.neg_951		-
chr12	12980558	12980578	PARCLIP_EWSR1.train.neg_1842		+
chr6	4060520	4060544	PARCLIP_EWSR1.train.neg_11851		+
chr21	15744822	15744851	PARCLIP_EWSR1.train.neg_9097		-
chr1	46759518	46759551	PARCLIP_EWSR1.train.neg_323		-
chr5	112346442	112346464	PARCLIP_EWSR1.train.neg_11463		+
chr19	9940404	9940436	PARCLIP_EWSR1.train.neg_6705		+
chr21	46194091	46194113	PARCLIP_EWSR1.train.neg_9355		-
chr19	38018155	38018178	PARCLIP_EWSR1.train.neg_6863		+
chr16	11964463	11964488	PARCLIP_EWSR1.train.neg_4992		-
chr10	32321037	32321070	PARCLIP_EWSR1.train.neg_926		-
chr11	86051468	86051494	PARCLIP_EWSR1.train.neg_1396		+
chr15	80640157	80640188	PARCLIP_EWSR1.train.neg_4501		-
chr8	103234814	103234831	PARCLIP_EWSR1.train.neg_13888		-
chr20	26213506	26213523	PARCLIP_EWSR1.train.neg_8538		-
chr19	39845750	39845772	PARCLIP_EWSR1.train.neg_6879		+
chr16	66755806	66755827	PARCLIP_EWSR1.train.neg_5162		-
chr1	45307430	45307457	PARCLIP_EWSR1.train.neg_317		-
chr14	21674839	21674874	PARCLIP_EWSR1.train.neg_3578		-
chr7_gl000195_random	56219	56248	PARCLIP_EWSR1.train.neg_13149		-
chr1	109822718	109822749	PARCLIP_EWSR1.train.neg_402		-
chr9	4833489	4833514	PARCLIP_EWSR1.train.neg_13971		+
chr9	135779735	135779759	PARCLIP_EWSR1.train.neg_14526		-
chr13	94639466	94639493	PARCLIP_EWSR1.train.neg_2723		+
chr6	2780020	2780047	PARCLIP_EWSR1.train.neg_11839		+
chr11	92880507	92880533	PARCLIP_EWSR1.train.neg_1710		-
chr16	70605814	70605848	PARCLIP_EWSR1.train.neg_4856		+
chr22	40556822	40556851	PARCLIP_EWSR1.train.neg_9644		+
chr17	65342782	65342810	PARCLIP_EWSR1.train.neg_5915		-
chr8	95504409	95504434	PARCLIP_EWSR1.train.neg_13853		-
chr9	15422922	15422948	PARCLIP_EWSR1.train.neg_13991		+
chr9	78769514	78769540	PARCLIP_EWSR1.train.neg_14098		+
chr9	94176463	94176491	PARCLIP_EWSR1.train.neg_14431		-
chr2	105667250	105667273	PARCLIP_EWSR1.train.neg_7696		+
chr1	70625303	70625331	PARCLIP_EWSR1.train.neg_352		-
chr15	77232526	77232549	PARCLIP_EWSR1.train.neg_4122		+
chr20	32857837	32857861	PARCLIP_EWSR1.train.neg_8566		-
chr10	27803441	27803465	PARCLIP_EWSR1.train.neg_530		+
chr3	50113509	50113532	PARCLIP_EWSR1.train.neg_10267		+
chr12	133290202	133290223	PARCLIP_EWSR1.train.neg_2146		+
chr16	3515570	3515598	PARCLIP_EWSR1.train.neg_4568		+
chrX	118727369	118727398	PARCLIP_EWSR1.train.neg_15204		-
chr8	33312533	33312565	PARCLIP_EWSR1.train.neg_13734		-
chr18	72911143	72911173	PARCLIP_EWSR1.train.neg_6651		-
chr20	4896982	4897007	PARCLIP_EWSR1.train.neg_8456		-
chr16	72133584	72133607	PARCLIP_EWSR1.train.neg_4865		+
chrX	106344951	106344979	PARCLIP_EWSR1.train.neg_15184		-
chr4	39858173	39858206	PARCLIP_EWSR1.train.neg_11058		-
chr1	94353491	94353517	PARCLIP_EWSR1.train.neg_385		-
chr19	51304477	51304500	PARCLIP_EWSR1.train.neg_7354		-
chr18	43829166	43829191	PARCLIP_EWSR1.train.neg_6221		+
chr9	91028597	91028626	PARCLIP_EWSR1.train.neg_14128		+
chr14	102528161	102528190	PARCLIP_EWSR1.train.neg_3864		-
chr2	68434624	68434657	PARCLIP_EWSR1.train.neg_7892		-
chr18	19773028	19773062	PARCLIP_EWSR1.train.neg_6103		+
chr1	24749912	24749945	PARCLIP_EWSR1.train.neg_28		+
chr22	19932817	19932847	PARCLIP_EWSR1.train.neg_9424		+
chr17	57757212	57757231	PARCLIP_EWSR1.train.neg_5887		-
chr8	25701081	25701118	PARCLIP_EWSR1.train.neg_13703		-
chr18	55129834	55129862	PARCLIP_EWSR1.train.neg_6272		+
chr19	13556690	13556721	PARCLIP_EWSR1.train.neg_7157		-
chr3	47770599	47770650	PARCLIP_EWSR1.train.neg_10535		-
chr13	34456666	34456686	PARCLIP_EWSR1.train.neg_2539		+
chr13	32918845	32918879	PARCLIP_EWSR1.train.neg_2520		+
chr20	4671341	4671362	PARCLIP_EWSR1.train.neg_8063		+
chr22	43345919	43345954	PARCLIP_EWSR1.train.neg_10090		-
chr3	127914815	127914843	PARCLIP_EWSR1.train.neg_10348		+
chr11	13731276	13731308	PARCLIP_EWSR1.train.neg_1198		+
chr1	62903707	62903734	PARCLIP_EWSR1.train.neg_98		+
chr13	27140935	27140964	PARCLIP_EWSR1.train.neg_2480		+
chr10	111976526	111976545	PARCLIP_EWSR1.train.neg_771		+
chr5	111660120	111660151	PARCLIP_EWSR1.train.neg_11743		-
chr12	104345991	104346019	PARCLIP_EWSR1.train.neg_2371		-
chr13	98667145	98667178	PARCLIP_EWSR1.train.neg_2753		+
chr21	47674671	47674692	PARCLIP_EWSR1.train.neg_9067		+
chr13	33258809	33258838	PARCLIP_EWSR1.train.neg_2529		+
chr5	111617800	111617825	PARCLIP_EWSR1.train.neg_11742		-
chr3	12880105	12880133	PARCLIP_EWSR1.train.neg_10456		-
chr7_gl000195_random	58148	58180	PARCLIP_EWSR1.train.neg_13167		-
chr10	72250167	72250195	PARCLIP_EWSR1.train.neg_626		+
chr20	25650896	25650937	PARCLIP_EWSR1.train.neg_8180		+
chr14	67345769	67345800	PARCLIP_EWSR1.train.neg_3390		+
chr11	33107561	33107604	PARCLIP_EWSR1.train.neg_1592		-
chrX	131337705	131337726	PARCLIP_EWSR1.train.neg_15223		-
chr22	21215109	21215143	PARCLIP_EWSR1.train.neg_9441		+
chr6	111419398	111419421	PARCLIP_EWSR1.train.neg_12058		+
chr3	154890488	154890519	PARCLIP_EWSR1.train.neg_10394		+
chr9	135568362	135568384	PARCLIP_EWSR1.train.neg_14268		+
chr8	38895528	38895565	PARCLIP_EWSR1.train.neg_13456		+
chr16	71745900	71745941	PARCLIP_EWSR1.train.neg_5211		-
chr16	2099273	2099304	PARCLIP_EWSR1.train.neg_4552		+
chr18	19754764	19754790	PARCLIP_EWSR1.train.neg_6100		+
chr22	17635732	17635759	PARCLIP_EWSR1.train.neg_9805		-
chr4	52717204	52717237	PARCLIP_EWSR1.train.neg_10792		+
chr16	15147384	15147413	PARCLIP_EWSR1.train.neg_4617		+
chr5	115585763	115585784	PARCLIP_EWSR1.train.neg_11466		+
chr9	100381357	100381395	PARCLIP_EWSR1.train.neg_14458		-
chr19	49992803	49992834	PARCLIP_EWSR1.train.neg_6981		+
chr9	124448193	124448228	PARCLIP_EWSR1.train.neg_14227		+
chr14	93650965	93651020	PARCLIP_EWSR1.train.neg_3834		-
chr13	49850384	49850410	PARCLIP_EWSR1.train.neg_2641		+
chr8	28672929	28672954	PARCLIP_EWSR1.train.neg_13715		-
chr18	12676918	12676938	PARCLIP_EWSR1.train.neg_6048		+
chr14	58496487	58496510	PARCLIP_EWSR1.train.neg_3706		-
chr5	36131154	36131184	PARCLIP_EWSR1.train.neg_11609		-
chr18	3274011	3274043	PARCLIP_EWSR1.train.neg_5972		+
chr20	31435657	31435677	PARCLIP_EWSR1.train.neg_8221		+
chr4	1916287	1916314	PARCLIP_EWSR1.train.neg_10693		+
chr9	96814248	96814269	PARCLIP_EWSR1.train.neg_14147		+
chrX	12810963	12810996	PARCLIP_EWSR1.train.neg_14657		+
chr13	40277430	40277463	PARCLIP_EWSR1.train.neg_2570		+
chr14	66077435	66077470	PARCLIP_EWSR1.train.neg_3386		+
chr12	128103940	128103969	PARCLIP_EWSR1.train.neg_2443		-
chr14	102685976	102686004	PARCLIP_EWSR1.train.neg_3530		+
chr7	24664986	24665010	PARCLIP_EWSR1.train.neg_12471		+
chr1	63107422	63107442	PARCLIP_EWSR1.train.neg_345		-
chr11	73866656	73866686	PARCLIP_EWSR1.train.neg_1686		-
chr4	141840973	141840997	PARCLIP_EWSR1.train.neg_11223		-
chr20	46177495	46177549	PARCLIP_EWSR1.train.neg_8311		+
chr21	33693844	33693866	PARCLIP_EWSR1.train.neg_9208		-
chr19	36036508	36036533	PARCLIP_EWSR1.train.neg_6820		+
chr16	23620707	23620738	PARCLIP_EWSR1.train.neg_5054		-
chr21	38099106	38099129	PARCLIP_EWSR1.train.neg_8932		+
chr21	37749181	37749207	PARCLIP_EWSR1.train.neg_8921		+
chr16	74937282	74937308	PARCLIP_EWSR1.train.neg_5237		-
chrX	147002482	147002507	PARCLIP_EWSR1.train.neg_14976		+
chr20	1345149	1345180	PARCLIP_EWSR1.train.neg_8035		+
chr13	103382200	103382226	PARCLIP_EWSR1.train.neg_3139		-
chr8	97566263	97566290	PARCLIP_EWSR1.train.neg_13600		+
chr12	14952774	14952808	PARCLIP_EWSR1.train.neg_2199		-
chr9	108360385	108360409	PARCLIP_EWSR1.train.neg_14186		+
chr16	48641099	48641126	PARCLIP_EWSR1.train.neg_5124		-
chr8	121730172	121730208	PARCLIP_EWSR1.train.neg_13934		-
chr7	120607906	120607931	PARCLIP_EWSR1.train.neg_12696		+
chr11	110327735	110327768	PARCLIP_EWSR1.train.neg_1451		+
chr22	38774244	38774289	PARCLIP_EWSR1.train.neg_10000		-
chr10	97838440	97838464	PARCLIP_EWSR1.train.neg_1064		-
chr7_gl000195_random	49542	49571	PARCLIP_EWSR1.train.neg_13091		-
chr7_gl000195_random	46215	46237	PARCLIP_EWSR1.train.neg_13064		-
chr12	14542831	14542856	PARCLIP_EWSR1.train.neg_1845		+
chr19	49119469	49119496	PARCLIP_EWSR1.train.neg_7339		-
chr19	53940331	53940352	PARCLIP_EWSR1.train.neg_7013		+
chr11	57573419	57573451	PARCLIP_EWSR1.train.neg_1302		+
chr1	110124455	110124494	PARCLIP_EWSR1.train.neg_176		+
chr8	37553714	37553735	PARCLIP_EWSR1.train.neg_13439		+
chr5	112229105	112229137	PARCLIP_EWSR1.train.neg_11457		+
chr15	40843948	40843974	PARCLIP_EWSR1.train.neg_4290		-
chr7	69582011	69582034	PARCLIP_EWSR1.train.neg_12563		+
chr9	19672026	19672045	PARCLIP_EWSR1.train.neg_14321		-
chr12	34177699	34177726	PARCLIP_EWSR1.train.neg_1899		+
chr11	102277241	102277276	PARCLIP_EWSR1.train.neg_1732		-
chr18	9938055	9938089	PARCLIP_EWSR1.train.neg_6036		+
chr21	43416728	43416756	PARCLIP_EWSR1.train.neg_9327		-
chr13	52815277	52815306	PARCLIP_EWSR1.train.neg_3031		-
chr17	47925801	47925825	PARCLIP_EWSR1.train.neg_5536		+
chrM	3925	3946	PARCLIP_EWSR1.train.neg_14571		+
chr22	38695756	38695782	PARCLIP_EWSR1.train.neg_9986		-
chr7	56130415	56130441	PARCLIP_EWSR1.train.neg_12535		+
chr16	75184182	75184213	PARCLIP_EWSR1.train.neg_4871		+
chr5	77080869	77080900	PARCLIP_EWSR1.train.neg_11678		-
chr14	90866434	90866455	PARCLIP_EWSR1.train.neg_3472		+
chr6	111321528	111321553	PARCLIP_EWSR1.train.neg_12056		+
chr16	12084910	12084934	PARCLIP_EWSR1.train.neg_4590		+
chr21	17144885	17144906	PARCLIP_EWSR1.train.neg_8754		+
chr5	102594606	102594639	PARCLIP_EWSR1.train.neg_11437		+
chr11	130141280	130141301	PARCLIP_EWSR1.train.neg_1799		-
chr13	21716272	21716292	PARCLIP_EWSR1.train.neg_2457		+
chr10	75851206	75851235	PARCLIP_EWSR1.train.neg_647		+
chr10	98754017	98754042	PARCLIP_EWSR1.train.neg_742		+
chr8	81438099	81438126	PARCLIP_EWSR1.train.neg_13567		+
chr6	114180238	114180268	PARCLIP_EWSR1.train.neg_12068		+
chr8	124263464	124263485	PARCLIP_EWSR1.train.neg_13939		-
chr19	50401788	50401819	PARCLIP_EWSR1.train.neg_7350		-
chr19	41259773	41259799	PARCLIP_EWSR1.train.neg_6901		+
chr7	140170265	140170289	PARCLIP_EWSR1.train.neg_13026		-
chr15	52314515	52314537	PARCLIP_EWSR1.train.neg_4014		+
chr14	58668396	58668429	PARCLIP_EWSR1.train.neg_3350		+
chr12	24966404	24966422	PARCLIP_EWSR1.train.neg_2207		-
chr6	24420104	24420137	PARCLIP_EWSR1.train.neg_11895		+
chr19	54958152	54958173	PARCLIP_EWSR1.train.neg_7384		-
chr14	53014854	53014883	PARCLIP_EWSR1.train.neg_3684		-
chrX	138147994	138148024	PARCLIP_EWSR1.train.neg_15277		-
chr1	224018107	224018126	PARCLIP_EWSR1.train.neg_448		-
chr18	12667917	12667952	PARCLIP_EWSR1.train.neg_6046		+
chr11	93482670	93482691	PARCLIP_EWSR1.train.neg_1406		+
chr9	34182099	34182123	PARCLIP_EWSR1.train.neg_14039		+
chr22	41231557	41231606	PARCLIP_EWSR1.train.neg_10045		-
chr1	154524257	154524284	PARCLIP_EWSR1.train.neg_425		-
chr10	95434772	95434801	PARCLIP_EWSR1.train.neg_1050		-
chr9	128536126	128536148	PARCLIP_EWSR1.train.neg_14238		+
chr5	31467864	31467895	PARCLIP_EWSR1.train.neg_11594		-
chr19	53926973	53927001	PARCLIP_EWSR1.train.neg_7009		+
chr2	26576732	26576753	PARCLIP_EWSR1.train.neg_7605		+
chr6	17606164	17606191	PARCLIP_EWSR1.train.neg_11888		+
chr17	54936642	54936676	PARCLIP_EWSR1.train.neg_5549		+
chr20	1311874	1311899	PARCLIP_EWSR1.train.neg_8032		+
chr22	23588804	23588827	PARCLIP_EWSR1.train.neg_9458		+
chr4	38699098	38699128	PARCLIP_EWSR1.train.neg_10748		+
chr15	64940861	64940888	PARCLIP_EWSR1.train.neg_4048		+
chr5	17224301	17224329	PARCLIP_EWSR1.train.neg_11276		+
chr13	25843242	25843264	PARCLIP_EWSR1.train.neg_2883		-
chr9	35353643	35353676	PARCLIP_EWSR1.train.neg_14054		+
chrM	8000	8051	PARCLIP_EWSR1.train.neg_14601		+
chrX	53410306	53410339	PARCLIP_EWSR1.train.neg_15091		-
chrX	106338996	106339017	PARCLIP_EWSR1.train.neg_15183		-
chr11	118970719	118970742	PARCLIP_EWSR1.train.neg_1786		-
chr4	41262956	41262982	PARCLIP_EWSR1.train.neg_10772		+
chrX	153585712	153585734	PARCLIP_EWSR1.train.neg_15292		-
chr3	88188521	88188560	PARCLIP_EWSR1.train.neg_10300		+
chr21	46221616	46221658	PARCLIP_EWSR1.train.neg_9362		-
chr19	44542320	44542359	PARCLIP_EWSR1.train.neg_6933		+
chr15	41614433	41614463	PARCLIP_EWSR1.train.neg_4300		-
chr13	45737449	45737482	PARCLIP_EWSR1.train.neg_2606		+
chr7	26823223	26823249	PARCLIP_EWSR1.train.neg_12791		-
chr1	162467733	162467755	PARCLIP_EWSR1.train.neg_222		+
chr18	33744970	33745005	PARCLIP_EWSR1.train.neg_6188		+
chr19	36225031	36225067	PARCLIP_EWSR1.train.neg_6827		+
chr9	104153863	104153890	PARCLIP_EWSR1.train.neg_14463		-
chr21	27141450	27141495	PARCLIP_EWSR1.train.neg_8782		+
chr14	100714308	100714337	PARCLIP_EWSR1.train.neg_3509		+
chr7	104719282	104719307	PARCLIP_EWSR1.train.neg_12659		+
chr12	56361130	56361164	PARCLIP_EWSR1.train.neg_1965		+
chr9	16464082	16464108	PARCLIP_EWSR1.train.neg_14314		-
chr20	8755396	8755424	PARCLIP_EWSR1.train.neg_8092		+
chr2	3256655	3256683	PARCLIP_EWSR1.train.neg_7768		-
chr2	131898400	131898430	PARCLIP_EWSR1.train.neg_7712		+
chr5	170636400	170636431	PARCLIP_EWSR1.train.neg_11549		+
chr19	53909925	53909955	PARCLIP_EWSR1.train.neg_7008		+
chr12	58329584	58329618	PARCLIP_EWSR1.train.neg_2319		-
chr16	27719348	27719375	PARCLIP_EWSR1.train.neg_4704		+
chr20	10600581	10600603	PARCLIP_EWSR1.train.neg_8101		+
chr16	57270218	57270287	PARCLIP_EWSR1.train.neg_4801		+
chr14	71049688	71049737	PARCLIP_EWSR1.train.neg_3762		-
chr7_gl000195_random	61335	61363	PARCLIP_EWSR1.train.neg_13196		-
chr14	100817012	100817042	PARCLIP_EWSR1.train.neg_3857		-
chr2	145220026	145220050	PARCLIP_EWSR1.train.neg_7976		-
chr15	89450045	89450069	PARCLIP_EWSR1.train.neg_4519		-
chr9	135196089	135196123	PARCLIP_EWSR1.train.neg_14521		-
chr19	58013565	58013594	PARCLIP_EWSR1.train.neg_7047		+
chr14	104724017	104724045	PARCLIP_EWSR1.train.neg_3555		+
chr13	51518067	51518096	PARCLIP_EWSR1.train.neg_2655		+
chr21	35924577	35924604	PARCLIP_EWSR1.train.neg_9266		-
chr21	40555733	40555754	PARCLIP_EWSR1.train.neg_9300		-
chr5	140997751	140997781	PARCLIP_EWSR1.train.neg_11805		-
chr21	30689809	30689837	PARCLIP_EWSR1.train.neg_8815		+
chr9	77563413	77563433	PARCLIP_EWSR1.train.neg_14400		-
chr8	79615340	79615360	PARCLIP_EWSR1.train.neg_13562		+
chr19	7087670	7087703	PARCLIP_EWSR1.train.neg_6692		+
chr7	134454359	134454389	PARCLIP_EWSR1.train.neg_12726		+
chr12	58327485	58327508	PARCLIP_EWSR1.train.neg_2317		-
chr5	65445426	65445447	PARCLIP_EWSR1.train.neg_11360		+
chr22	35662359	35662391	PARCLIP_EWSR1.train.neg_9597		+
chr4	166384510	166384537	PARCLIP_EWSR1.train.neg_10979		+
chr1	15106166	15106197	PARCLIP_EWSR1.train.neg_16		+
chr5	112220614	112220647	PARCLIP_EWSR1.train.neg_11744		-
chr20	5104435	5104469	PARCLIP_EWSR1.train.neg_8465		-
chr14	95761192	95761218	PARCLIP_EWSR1.train.neg_3848		-
chr9	15430454	15430482	PARCLIP_EWSR1.train.neg_13992		+
chr13	21744401	21744426	PARCLIP_EWSR1.train.neg_2859		-
chr21	16425776	16425808	PARCLIP_EWSR1.train.neg_9112		-
chr10	27296260	27296286	PARCLIP_EWSR1.train.neg_896		-
chr6	15253699	15253725	PARCLIP_EWSR1.train.neg_11883		+
chr7_gl000195_random	56451	56474	PARCLIP_EWSR1.train.neg_13151		-
chr3	10100390	10100416	PARCLIP_EWSR1.train.neg_10158		+
chr8	38664738	38664764	PARCLIP_EWSR1.train.neg_13452		+
chr10	13246044	13246068	PARCLIP_EWSR1.train.neg_500		+
chr15	73061283	73061312	PARCLIP_EWSR1.train.neg_4466		-
chr2	99964882	99964915	PARCLIP_EWSR1.train.neg_7688		+
chr7_gl000195_random	68583	68627	PARCLIP_EWSR1.train.neg_13245		-
chr6	44215609	44215639	PARCLIP_EWSR1.train.neg_11953		+
chr22	19090864	19090896	PARCLIP_EWSR1.train.neg_9815		-
chr4	166243240	166243279	PARCLIP_EWSR1.train.neg_10975		+
chr1	189746363	189746392	PARCLIP_EWSR1.train.neg_243		+
chr14	70852055	70852115	PARCLIP_EWSR1.train.neg_3758		-
chr17	5241026	5241053	PARCLIP_EWSR1.train.neg_5310		+
chr16	15756088	15756125	PARCLIP_EWSR1.train.neg_4622		+
chr21	30816366	30816392	PARCLIP_EWSR1.train.neg_8818		+
chr21	46950484	46950506	PARCLIP_EWSR1.train.neg_9391		-
chrX	103421470	103421493	PARCLIP_EWSR1.train.neg_14891		+
chr2	132181920	132181942	PARCLIP_EWSR1.train.neg_7965		-
chr17	29224988	29225017	PARCLIP_EWSR1.train.neg_5755		-
chr13	76109046	76109078	PARCLIP_EWSR1.train.neg_3070		-
chr21	27143270	27143306	PARCLIP_EWSR1.train.neg_8783		+
chr1	179854929	179854952	PARCLIP_EWSR1.train.neg_236		+
chr4	87715071	87715103	PARCLIP_EWSR1.train.neg_10861		+
chr2	183854518	183854553	PARCLIP_EWSR1.train.neg_8011		-
chr13	48831289	48831330	PARCLIP_EWSR1.train.neg_2624		+
chr15	67817218	67817273	PARCLIP_EWSR1.train.neg_4076		+
chrX	107973536	107973558	PARCLIP_EWSR1.train.neg_15187		-
chr17	74559300	74559331	PARCLIP_EWSR1.train.neg_5637		+
chr18	21794504	21794529	PARCLIP_EWSR1.train.neg_6439		-
chr17	58017694	58017720	PARCLIP_EWSR1.train.neg_5578		+
chr18	20537823	20537846	PARCLIP_EWSR1.train.neg_6105		+
chr7	94640713	94640736	PARCLIP_EWSR1.train.neg_12615		+
chr13	46920901	46920929	PARCLIP_EWSR1.train.neg_2995		-
chr9	91931118	91931141	PARCLIP_EWSR1.train.neg_14137		+
chr11	93478750	93478788	PARCLIP_EWSR1.train.neg_1404		+
chr7_gl000195_random	44902	44945	PARCLIP_EWSR1.train.neg_13051		-
chr19	37821113	37821148	PARCLIP_EWSR1.train.neg_6856		+
chr4	119622344	119622373	PARCLIP_EWSR1.train.neg_10912		+
chr1	154192740	154192763	PARCLIP_EWSR1.train.neg_424		-
chr15	34675228	34675257	PARCLIP_EWSR1.train.neg_4266		-
chr14	96006096	96006118	PARCLIP_EWSR1.train.neg_3489		+
chr20	55826988	55827022	PARCLIP_EWSR1.train.neg_8701		-
chr21	35981444	35981465	PARCLIP_EWSR1.train.neg_9273		-
chr6	143789984	143790013	PARCLIP_EWSR1.train.neg_12114		+
chr13	50109083	50109103	PARCLIP_EWSR1.train.neg_3006		-
chr9	135924155	135924182	PARCLIP_EWSR1.train.neg_14269		+
chr1	100572576	100572602	PARCLIP_EWSR1.train.neg_394		-
chr16	75397451	75397493	PARCLIP_EWSR1.train.neg_5242		-
chr8	26330155	26330192	PARCLIP_EWSR1.train.neg_13400		+
chrX	53608598	53608619	PARCLIP_EWSR1.train.neg_15096		-
chr15	99674980	99675013	PARCLIP_EWSR1.train.neg_4221		+
chr11	33365145	33365179	PARCLIP_EWSR1.train.neg_1270		+
chr18	46945219	46945249	PARCLIP_EWSR1.train.neg_6559		-
chr8	98691581	98691603	PARCLIP_EWSR1.train.neg_13603		+
chr13	113919174	113919193	PARCLIP_EWSR1.train.neg_2828		+
chr15	35219897	35219920	PARCLIP_EWSR1.train.neg_4272		-
chr14	56635277	56635302	PARCLIP_EWSR1.train.neg_3330		+
chr8	26365836	26365856	PARCLIP_EWSR1.train.neg_13709		-
chr6	90423090	90423117	PARCLIP_EWSR1.train.neg_12313		-
chr20	39887233	39887256	PARCLIP_EWSR1.train.neg_8623		-
chr14	68128552	68128584	PARCLIP_EWSR1.train.neg_3744		-
chr2	187455181	187455215	PARCLIP_EWSR1.train.neg_7743		+
chr16	23583852	23583883	PARCLIP_EWSR1.train.neg_4670		+
chr14	53003662	53003686	PARCLIP_EWSR1.train.neg_3683		-
chr13	41920221	41920247	PARCLIP_EWSR1.train.neg_2580		+
chr8	54734496	54734520	PARCLIP_EWSR1.train.neg_13790		-
chr19	49477181	49477206	PARCLIP_EWSR1.train.neg_7342		-
chr1_gl000191_random	39891	39917	PARCLIP_EWSR1.train.neg_7454		-
chr22	42005568	42005599	PARCLIP_EWSR1.train.neg_10080		-
chr13	36914080	36914099	PARCLIP_EWSR1.train.neg_2926		-
chr16	69158707	69158738	PARCLIP_EWSR1.train.neg_5170		-
chr16	1746451	1746474	PARCLIP_EWSR1.train.neg_4550		+
chr22	19943916	19943943	PARCLIP_EWSR1.train.neg_9428		+
chr19	49509114	49509147	PARCLIP_EWSR1.train.neg_6971		+
chr5	66141172	66141199	PARCLIP_EWSR1.train.neg_11363		+
chr13	47317664	47317687	PARCLIP_EWSR1.train.neg_2618		+
chr3	28341910	28341941	PARCLIP_EWSR1.train.neg_10199		+
chr16	69360506	69360531	PARCLIP_EWSR1.train.neg_5174		-
chr18	9396254	9396279	PARCLIP_EWSR1.train.neg_6016		+
chr10	70907381	70907405	PARCLIP_EWSR1.train.neg_616		+
chr15	65860508	65860533	PARCLIP_EWSR1.train.neg_4050		+
chr21	17116717	17116752	PARCLIP_EWSR1.train.neg_8749		+
chr10	26992035	26992063	PARCLIP_EWSR1.train.neg_525		+
chr18	12669564	12669588	PARCLIP_EWSR1.train.neg_6047		+
chr18	48447060	48447088	PARCLIP_EWSR1.train.neg_6241		+
chr20	55931365	55931413	PARCLIP_EWSR1.train.neg_8370		+
chr1	153948156	153948176	PARCLIP_EWSR1.train.neg_422		-
chr10	93582838	93582869	PARCLIP_EWSR1.train.neg_699		+
chr20	49372968	49373007	PARCLIP_EWSR1.train.neg_8353		+
chr11	113711650	113711680	PARCLIP_EWSR1.train.neg_1772		-
chr12	4430586	4430608	PARCLIP_EWSR1.train.neg_1816		+
chr2	39963971	39963996	PARCLIP_EWSR1.train.neg_7831		-
chr4	15649105	15649128	PARCLIP_EWSR1.train.neg_11030		-
chr10	70530645	70530670	PARCLIP_EWSR1.train.neg_604		+
chr11	16737753	16737777	PARCLIP_EWSR1.train.neg_1206		+
chr2	166792583	166792610	PARCLIP_EWSR1.train.neg_7993		-
chr1	10778136	10778159	PARCLIP_EWSR1.train.neg_271		-
chr6	80728981	80729006	PARCLIP_EWSR1.train.neg_12005		+
chr7	30065376	30065395	PARCLIP_EWSR1.train.neg_12805		-
chr4	128725623	128725651	PARCLIP_EWSR1.train.neg_10930		+
chr22	28410250	28410273	PARCLIP_EWSR1.train.neg_9900		-
chr10	27019272	27019302	PARCLIP_EWSR1.train.neg_528		+
chr6	84135039	84135070	PARCLIP_EWSR1.train.neg_12289		-
chrX	41676598	41676629	PARCLIP_EWSR1.train.neg_15076		-
chr9	88919562	88919586	PARCLIP_EWSR1.train.neg_14424		-
chr9	3309642	3309663	PARCLIP_EWSR1.train.neg_14276		-
chr10	124762196	124762221	PARCLIP_EWSR1.train.neg_1132		-
chr12	121129464	121129492	PARCLIP_EWSR1.train.neg_2128		+
chr14	60728148	60728175	PARCLIP_EWSR1.train.neg_3359		+
chr9	140194238	140194258	PARCLIP_EWSR1.train.neg_14542		-
chrX	47059763	47059794	PARCLIP_EWSR1.train.neg_14751		+
chr8	75168396	75168424	PARCLIP_EWSR1.train.neg_13829		-
chr15	83479042	83479068	PARCLIP_EWSR1.train.neg_4147		+
chr18	19031576	19031598	PARCLIP_EWSR1.train.neg_6085		+
chr8	1793227	1793261	PARCLIP_EWSR1.train.neg_13306		+
chr5	137088564	137088587	PARCLIP_EWSR1.train.neg_11791		-
chr20	33107482	33107518	PARCLIP_EWSR1.train.neg_8236		+
chr7	100304409	100304441	PARCLIP_EWSR1.train.neg_12644		+
chr1	45052874	45052906	PARCLIP_EWSR1.train.neg_69		+
chr11	6562333	6562365	PARCLIP_EWSR1.train.neg_1166		+
chr17	65208751	65208776	PARCLIP_EWSR1.train.neg_5913		-
chr8	41827755	41827788	PARCLIP_EWSR1.train.neg_13754		-
chr16	19724083	19724105	PARCLIP_EWSR1.train.neg_5023		-
chr7	19744227	19744248	PARCLIP_EWSR1.train.neg_12776		-
chr15	38625308	38625330	PARCLIP_EWSR1.train.neg_3918		+
chrX	134453161	134453182	PARCLIP_EWSR1.train.neg_15251		-
chr19	57927225	57927249	PARCLIP_EWSR1.train.neg_7045		+
chr11	115708089	115708112	PARCLIP_EWSR1.train.neg_1467		+
chr9	86600919	86600944	PARCLIP_EWSR1.train.neg_14113		+
chr17	27823303	27823326	PARCLIP_EWSR1.train.neg_5423		+
chr1	51293303	51293337	PARCLIP_EWSR1.train.neg_334		-
chr5	126135400	126135428	PARCLIP_EWSR1.train.neg_11481		+
chr5	36138304	36138336	PARCLIP_EWSR1.train.neg_11610		-
chr18	34722763	34722788	PARCLIP_EWSR1.train.neg_6197		+
chr17	54988002	54988020	PARCLIP_EWSR1.train.neg_5861		-
chr1	14076002	14076029	PARCLIP_EWSR1.train.neg_14		+
chr9	20480628	20480653	PARCLIP_EWSR1.train.neg_14326		-
chr4	120983276	120983304	PARCLIP_EWSR1.train.neg_11203		-
chr17	67296402	67296441	PARCLIP_EWSR1.train.neg_5917		-
chr17	80860477	80860519	PARCLIP_EWSR1.train.neg_5657		+
chr14	104067785	104067820	PARCLIP_EWSR1.train.neg_3545		+
chr8	38021101	38021132	PARCLIP_EWSR1.train.neg_13746		-
chr19	9251792	9251816	PARCLIP_EWSR1.train.neg_6696		+
chr15	50751730	50751761	PARCLIP_EWSR1.train.neg_4007		+
chr14	45412793	45412814	PARCLIP_EWSR1.train.neg_3651		-
chr17	33678675	33678698	PARCLIP_EWSR1.train.neg_5760		-
chr6	43492291	43492321	PARCLIP_EWSR1.train.neg_12225		-
chr16	14199619	14199644	PARCLIP_EWSR1.train.neg_4603		+
chr15	50652064	50652088	PARCLIP_EWSR1.train.neg_4003		+
chr18	32294561	32294581	PARCLIP_EWSR1.train.neg_6142		+
chr13	53022004	53022036	PARCLIP_EWSR1.train.neg_3034		-
chr18	33277594	33277614	PARCLIP_EWSR1.train.neg_6168		+
chr6	76376898	76376928	PARCLIP_EWSR1.train.neg_12004		+
chr18	783767	783796	PARCLIP_EWSR1.train.neg_6376		-
chr17	18230271	18230310	PARCLIP_EWSR1.train.neg_5391		+
chr3	20114755	20114778	PARCLIP_EWSR1.train.neg_10185		+
chr6	74175166	74175200	PARCLIP_EWSR1.train.neg_11994		+
chr16	2311542	2311564	PARCLIP_EWSR1.train.neg_4947		-
chr13	51975650	51975681	PARCLIP_EWSR1.train.neg_3017		-
chr12	9836588	9836608	PARCLIP_EWSR1.train.neg_1836		+
chr13	51007371	51007398	PARCLIP_EWSR1.train.neg_2649		+
chr9	21509354	21509397	PARCLIP_EWSR1.train.neg_14333		-
chrX	24173365	24173390	PARCLIP_EWSR1.train.neg_14692		+
chr17	40110860	40110882	PARCLIP_EWSR1.train.neg_5492		+
chr21	30965791	30965813	PARCLIP_EWSR1.train.neg_8825		+
chr12	12665738	12665771	PARCLIP_EWSR1.train.neg_2196		-
chr9	99154633	99154674	PARCLIP_EWSR1.train.neg_14447		-
chr22	41235592	41235614	PARCLIP_EWSR1.train.neg_10049		-
chr3	116815033	116815053	PARCLIP_EWSR1.train.neg_10609		-
chr7	134706298	134706319	PARCLIP_EWSR1.train.neg_12730		+
chr12	10772255	10772288	PARCLIP_EWSR1.train.neg_2188		-
chr16	22369632	22369657	PARCLIP_EWSR1.train.neg_5049		-
chr8	124997531	124997557	PARCLIP_EWSR1.train.neg_13945		-
chr4	142154999	142155019	PARCLIP_EWSR1.train.neg_10947		+
chr20	33163899	33163926	PARCLIP_EWSR1.train.neg_8567		-
chr22	42419670	42419703	PARCLIP_EWSR1.train.neg_9725		+
chr16	48429813	48429836	PARCLIP_EWSR1.train.neg_5118		-
chr16	71739149	71739170	PARCLIP_EWSR1.train.neg_5208		-
chr14	45414086	45414110	PARCLIP_EWSR1.train.neg_3652		-
chrX	84505192	84505214	PARCLIP_EWSR1.train.neg_14848		+
chr6	43595378	43595411	PARCLIP_EWSR1.train.neg_12234		-
chr7_gl000195_random	48315	48348	PARCLIP_EWSR1.train.neg_13081		-
chr11	58881255	58881277	PARCLIP_EWSR1.train.neg_1314		+
chr14	35757178	35757201	PARCLIP_EWSR1.train.neg_3233		+
chr7	116199591	116199618	PARCLIP_EWSR1.train.neg_12681		+
chr14	78172289	78172320	PARCLIP_EWSR1.train.neg_3792		-
chr11	33739254	33739278	PARCLIP_EWSR1.train.neg_1600		-
chr7	96159000	96159053	PARCLIP_EWSR1.train.neg_12926		-
chr9	134512521	134512566	PARCLIP_EWSR1.train.neg_14519		-
chr15	73051263	73051300	PARCLIP_EWSR1.train.neg_4463		-
chr12	2981847	2981867	PARCLIP_EWSR1.train.neg_2157		-
chr21	47674932	47674958	PARCLIP_EWSR1.train.neg_9068		+
chr9	74328816	74328837	PARCLIP_EWSR1.train.neg_14392		-
chr18	25646952	25646988	PARCLIP_EWSR1.train.neg_6459		-
chr19	34770604	34770629	PARCLIP_EWSR1.train.neg_6805		+
chr21	16394050	16394079	PARCLIP_EWSR1.train.neg_9110		-
chr6	170118950	170118983	PARCLIP_EWSR1.train.neg_12429		-
chr8	662802	662832	PARCLIP_EWSR1.train.neg_13660		-
chr11	33069612	33069637	PARCLIP_EWSR1.train.neg_1264		+
chr16	46990174	46990206	PARCLIP_EWSR1.train.neg_5099		-
chr10	64565675	64565702	PARCLIP_EWSR1.train.neg_587		+
chr22	50190452	50190478	PARCLIP_EWSR1.train.neg_10125		-
chr5	6725983	6726012	PARCLIP_EWSR1.train.neg_11256		+
chr1	167356395	167356421	PARCLIP_EWSR1.train.neg_229		+
chrX	135927188	135927222	PARCLIP_EWSR1.train.neg_15265		-
chrM	2516	2576	PARCLIP_EWSR1.train.neg_14564		+
chr20	34438408	34438453	PARCLIP_EWSR1.train.neg_8253		+
chr17	26459883	26459909	PARCLIP_EWSR1.train.neg_5411		+
chr7	11148532	11148564	PARCLIP_EWSR1.train.neg_12459		+
chr4	39776578	39776615	PARCLIP_EWSR1.train.neg_10763		+
chr20	43621204	43621234	PARCLIP_EWSR1.train.neg_8298		+
chr7_gl000195_random	44814	44854	PARCLIP_EWSR1.train.neg_13050		-
chr9	134008890	134008918	PARCLIP_EWSR1.train.neg_14261		+
chr21	18981655	18981682	PARCLIP_EWSR1.train.neg_9120		-
chr11	12943575	12943599	PARCLIP_EWSR1.train.neg_1196		+
chr21	15746525	15746560	PARCLIP_EWSR1.train.neg_9098		-
chr5	151160084	151160113	PARCLIP_EWSR1.train.neg_11536		+
chr6	73433116	73433145	PARCLIP_EWSR1.train.neg_11991		+
chr14	71055057	71055078	PARCLIP_EWSR1.train.neg_3764		-
chr12	69235267	69235293	PARCLIP_EWSR1.train.neg_2022		+
chr8	124789124	124789145	PARCLIP_EWSR1.train.neg_13637		+
chr9	136917060	136917081	PARCLIP_EWSR1.train.neg_14533		-
chrX	69355143	69355165	PARCLIP_EWSR1.train.neg_14817		+
chr14	75623586	75623607	PARCLIP_EWSR1.train.neg_3784		-
chrM	5152	5193	PARCLIP_EWSR1.train.neg_14580		+
chr9	100371332	100371371	PARCLIP_EWSR1.train.neg_14455		-
chrX	24566686	24566711	PARCLIP_EWSR1.train.neg_14704		+
chr17	2533354	2533373	PARCLIP_EWSR1.train.neg_5282		+
chr18	8296400	8296424	PARCLIP_EWSR1.train.neg_5979		+
chr8	65705594	65705636	PARCLIP_EWSR1.train.neg_13804		-
chr21	38235260	38235295	PARCLIP_EWSR1.train.neg_9277		-
chr21	46280031	46280055	PARCLIP_EWSR1.train.neg_9368		-
chr12	72041975	72042007	PARCLIP_EWSR1.train.neg_2334		-
chr20	50794187	50794209	PARCLIP_EWSR1.train.neg_8674		-
chr10	62648897	62648919	PARCLIP_EWSR1.train.neg_977		-
chr7	4780804	4780847	PARCLIP_EWSR1.train.neg_12438		+
chr4	38098615	38098643	PARCLIP_EWSR1.train.neg_10744		+
chr14	104025050	104025085	PARCLIP_EWSR1.train.neg_3867		-
chr10	76666675	76666697	PARCLIP_EWSR1.train.neg_652		+
chr21	33090387	33090412	PARCLIP_EWSR1.train.neg_9182		-
chr21	38454466	38454487	PARCLIP_EWSR1.train.neg_8950		+
chr7	99152290	99152310	PARCLIP_EWSR1.train.neg_12947		-
chr22	19435109	19435155	PARCLIP_EWSR1.train.neg_9831		-
chr8	77741907	77741935	PARCLIP_EWSR1.train.neg_13551		+
chr2	45639280	45639305	PARCLIP_EWSR1.train.neg_7848		-
chr22	17633773	17633809	PARCLIP_EWSR1.train.neg_9802		-
chr13	51516831	51516857	PARCLIP_EWSR1.train.neg_2654		+
chr3	37028401	37028423	PARCLIP_EWSR1.train.neg_10508		-
chr20	3776054	3776084	PARCLIP_EWSR1.train.neg_8055		+
chr20	5100645	5100665	PARCLIP_EWSR1.train.neg_8462		-
chr7_gl000195_random	50628	50677	PARCLIP_EWSR1.train.neg_13098		-
chr10	50684307	50684338	PARCLIP_EWSR1.train.neg_954		-
chr18	23627494	23627516	PARCLIP_EWSR1.train.neg_6451		-
chr14	32043606	32043635	PARCLIP_EWSR1.train.neg_3213		+
chr16	20828465	20828494	PARCLIP_EWSR1.train.neg_5036		-
chr8	41455860	41455898	PARCLIP_EWSR1.train.neg_13465		+
chr17	74555318	74555351	PARCLIP_EWSR1.train.neg_5635		+
chr20	18293975	18294000	PARCLIP_EWSR1.train.neg_8142		+
chr12	1532477	1532506	PARCLIP_EWSR1.train.neg_1813		+
chr15	98509223	98509246	PARCLIP_EWSR1.train.neg_4207		+
chr12	19659778	19659799	PARCLIP_EWSR1.train.neg_1859		+
chr1	38037972	38037997	PARCLIP_EWSR1.train.neg_305		-
chr17	5343066	5343092	PARCLIP_EWSR1.train.neg_5686		-
chr19	41325734	41325758	PARCLIP_EWSR1.train.neg_6904		+
chr4	44680923	44680952	PARCLIP_EWSR1.train.neg_10783		+
chr6	118347718	118347751	PARCLIP_EWSR1.train.neg_12087		+
chr12	96660782	96660808	PARCLIP_EWSR1.train.neg_2074		+
chr7_gl000195_random	65359	65393	PARCLIP_EWSR1.train.neg_13225		-
chr7	103803425	103803460	PARCLIP_EWSR1.train.neg_12956		-
chrM	6814	6832	PARCLIP_EWSR1.train.neg_14592		+
chrX	37719223	37719249	PARCLIP_EWSR1.train.neg_14712		+
chr8	133828658	133828682	PARCLIP_EWSR1.train.neg_13652		+
chr7_gl000195_random	59748	59772	PARCLIP_EWSR1.train.neg_13182		-
chr14	36777734	36777769	PARCLIP_EWSR1.train.neg_3642		-
chr1_gl000191_random	42175	42195	PARCLIP_EWSR1.train.neg_7480		-
chr13	20219571	20219597	PARCLIP_EWSR1.train.neg_2447		+
chr16	22033678	22033728	PARCLIP_EWSR1.train.neg_4656		+
chrX	147029132	147029169	PARCLIP_EWSR1.train.neg_14978		+
chr21	19150388	19150415	PARCLIP_EWSR1.train.neg_9126		-
chr15	49430764	49430790	PARCLIP_EWSR1.train.neg_4343		-
chr20	6194350	6194371	PARCLIP_EWSR1.train.neg_8078		+
chr21	44523040	44523062	PARCLIP_EWSR1.train.neg_9351		-
chr6	96047848	96047869	PARCLIP_EWSR1.train.neg_12034		+
chr15	42767837	42767875	PARCLIP_EWSR1.train.neg_4306		-
chr5	56139272	56139307	PARCLIP_EWSR1.train.neg_11332		+
chr16	19546154	19546176	PARCLIP_EWSR1.train.neg_4632		+
chr8	129097201	129097239	PARCLIP_EWSR1.train.neg_13649		+
chr6	119216548	119216581	PARCLIP_EWSR1.train.neg_12090		+
chr22	41318588	41318624	PARCLIP_EWSR1.train.neg_9677		+
chr18	53032094	53032118	PARCLIP_EWSR1.train.neg_6587		-
chr19	37328350	37328371	PARCLIP_EWSR1.train.neg_7263		-
chr19	57819515	57819540	PARCLIP_EWSR1.train.neg_7036		+
chr10	14883997	14884019	PARCLIP_EWSR1.train.neg_502		+
chr22	39713112	39713141	PARCLIP_EWSR1.train.neg_10025		-
chrX	96511870	96511902	PARCLIP_EWSR1.train.neg_14861		+
chr5	72175747	72175783	PARCLIP_EWSR1.train.neg_11376		+
chr16	69374713	69374736	PARCLIP_EWSR1.train.neg_4838		+
chr7_gl000195_random	53464	53513	PARCLIP_EWSR1.train.neg_13125		-
chr7_gl000195_random	45887	45957	PARCLIP_EWSR1.train.neg_13059		-
chr14	69258725	69258769	PARCLIP_EWSR1.train.neg_3747		-
chr7_gl000195_random	55155	55184	PARCLIP_EWSR1.train.neg_13140		-
chr4	41058126	41058161	PARCLIP_EWSR1.train.neg_11062		-
chr5	55248582	55248619	PARCLIP_EWSR1.train.neg_11644		-
chr7	106104408	106104439	PARCLIP_EWSR1.train.neg_12966		-
chr5	157226175	157226198	PARCLIP_EWSR1.train.neg_11816		-
chr10	11997208	11997229	PARCLIP_EWSR1.train.neg_851		-
chr18	74596427	74596454	PARCLIP_EWSR1.train.neg_6331		+
chr20	47899542	47899567	PARCLIP_EWSR1.train.neg_8331		+
chr16	15971705	15971723	PARCLIP_EWSR1.train.neg_5006		-
chr17	33591809	33591852	PARCLIP_EWSR1.train.neg_5463		+
chr21	46496066	46496088	PARCLIP_EWSR1.train.neg_9034		+
chr17	26675862	26675887	PARCLIP_EWSR1.train.neg_5741		-
chr21	16368121	16368156	PARCLIP_EWSR1.train.neg_9108		-
chr20	33899668	33899699	PARCLIP_EWSR1.train.neg_8577		-
chr8	23423239	23423261	PARCLIP_EWSR1.train.neg_13380		+
chr11	190542	190585	PARCLIP_EWSR1.train.neg_1496		-
chr14	92615987	92616010	PARCLIP_EWSR1.train.neg_3480		+
chr22	39059675	39059700	PARCLIP_EWSR1.train.neg_9626		+
chr15	100554701	100554723	PARCLIP_EWSR1.train.neg_4525		-
chr16	14200909	14200935	PARCLIP_EWSR1.train.neg_4604		+
chr13	113876628	113876651	PARCLIP_EWSR1.train.neg_2823		+
chr13	41344995	41345024	PARCLIP_EWSR1.train.neg_2958		-
chr6	150072101	150072128	PARCLIP_EWSR1.train.neg_12129		+
chr22	50742650	50742678	PARCLIP_EWSR1.train.neg_10144		-
chr10	112636613	112636665	PARCLIP_EWSR1.train.neg_777		+
chr14	31576049	31576072	PARCLIP_EWSR1.train.neg_3625		-
chr13	34448866	34448895	PARCLIP_EWSR1.train.neg_2538		+
chr16	14741330	14741363	PARCLIP_EWSR1.train.neg_4609		+
chr9	26858739	26858777	PARCLIP_EWSR1.train.neg_14352		-
chr16	48390713	48390741	PARCLIP_EWSR1.train.neg_5114		-
chr12	108938565	108938590	PARCLIP_EWSR1.train.neg_2386		-
chr16	50318929	50318976	PARCLIP_EWSR1.train.neg_4763		+
chr9	86613789	86613813	PARCLIP_EWSR1.train.neg_14116		+
chr5	42917943	42917968	PARCLIP_EWSR1.train.neg_11313		+
chr2	40005253	40005280	PARCLIP_EWSR1.train.neg_7837		-
chrX	41665751	41665790	PARCLIP_EWSR1.train.neg_15074		-
chr18	67966927	67966955	PARCLIP_EWSR1.train.neg_6313		+
chr10	123600499	123600520	PARCLIP_EWSR1.train.neg_1129		-
chr3	20019389	20019413	PARCLIP_EWSR1.train.neg_10184		+
chr21	38079966	38079989	PARCLIP_EWSR1.train.neg_8925		+
chr18	25628912	25628939	PARCLIP_EWSR1.train.neg_6458		-
chr7_gl000195_random	47057	47080	PARCLIP_EWSR1.train.neg_13071		-
chr11	94202240	94202262	PARCLIP_EWSR1.train.neg_1720		-
chr15	83517642	83517662	PARCLIP_EWSR1.train.neg_4511		-
chr18	9393953	9393979	PARCLIP_EWSR1.train.neg_6015		+
chr14	102514729	102514764	PARCLIP_EWSR1.train.neg_3861		-
chr22	23982148	23982179	PARCLIP_EWSR1.train.neg_9855		-
chr21	34703271	34703296	PARCLIP_EWSR1.train.neg_8831		+
chr5	95234728	95234763	PARCLIP_EWSR1.train.neg_11723		-
chrX	71483164	71483184	PARCLIP_EWSR1.train.neg_15127		-
chr21	45080545	45080573	PARCLIP_EWSR1.train.neg_8993		+
chr22	40927253	40927282	PARCLIP_EWSR1.train.neg_10036		-
chr15	77230846	77230881	PARCLIP_EWSR1.train.neg_4121		+
chr18	59974158	59974193	PARCLIP_EWSR1.train.neg_6301		+
chr18	30031603	30031626	PARCLIP_EWSR1.train.neg_6487		-
chr11	133998496	133998520	PARCLIP_EWSR1.train.neg_1492		+
chr10	15684868	15684894	PARCLIP_EWSR1.train.neg_864		-
chr21	37730382	37730404	PARCLIP_EWSR1.train.neg_8914		+
chr8	98712956	98712980	PARCLIP_EWSR1.train.neg_13605		+
chr10	124163251	124163273	PARCLIP_EWSR1.train.neg_802		+
chr3	169821267	169821296	PARCLIP_EWSR1.train.neg_10671		-
chr19	53748303	53748331	PARCLIP_EWSR1.train.neg_7382		-
chr20	33255813	33255832	PARCLIP_EWSR1.train.neg_8572		-
chr11	46856614	46856639	PARCLIP_EWSR1.train.neg_1618		-
chr2	111917643	111917666	PARCLIP_EWSR1.train.neg_7707		+
chrX	153190240	153190275	PARCLIP_EWSR1.train.neg_15285		-
chr16	2803847	2803870	PARCLIP_EWSR1.train.neg_4555		+
chr3	14002519	14002544	PARCLIP_EWSR1.train.neg_10167		+
chr13	76115392	76115414	PARCLIP_EWSR1.train.neg_3071		-
chr9	97840289	97840322	PARCLIP_EWSR1.train.neg_14166		+
chr12	96629350	96629371	PARCLIP_EWSR1.train.neg_2070		+
chr15	98515424	98515449	PARCLIP_EWSR1.train.neg_4212		+
chr12	33000977	33001000	PARCLIP_EWSR1.train.neg_2234		-
chr8	128931593	128931617	PARCLIP_EWSR1.train.neg_13645		+
chr2	64219626	64219657	PARCLIP_EWSR1.train.neg_7886		-
chr19	31774510	31774532	PARCLIP_EWSR1.train.neg_7231		-
chr18	22015746	22015767	PARCLIP_EWSR1.train.neg_6115		+
chr20	49559196	49559233	PARCLIP_EWSR1.train.neg_8662		-
chr13	36202933	36202962	PARCLIP_EWSR1.train.neg_2546		+
chr13	73312385	73312412	PARCLIP_EWSR1.train.neg_2686		+
chr7	17352541	17352572	PARCLIP_EWSR1.train.neg_12463		+
chr15	41584282	41584307	PARCLIP_EWSR1.train.neg_3943		+
chr8	105929307	105929345	PARCLIP_EWSR1.train.neg_13622		+
chr2	61729531	61729556	PARCLIP_EWSR1.train.neg_7880		-
chr14	21669885	21669905	PARCLIP_EWSR1.train.neg_3573		-
chrX	12838696	12838718	PARCLIP_EWSR1.train.neg_14662		+
chr19	37539651	37539677	PARCLIP_EWSR1.train.neg_6846		+
chr4	73892584	73892632	PARCLIP_EWSR1.train.neg_10826		+
chr1	100609323	100609365	PARCLIP_EWSR1.train.neg_164		+
chr4	140426864	140426892	PARCLIP_EWSR1.train.neg_11220		-
chr3	52588001	52588021	PARCLIP_EWSR1.train.neg_10274		+
chr6	157214151	157214200	PARCLIP_EWSR1.train.neg_12135		+
chr8	33347741	33347766	PARCLIP_EWSR1.train.neg_13433		+
chr19	39335823	39335852	PARCLIP_EWSR1.train.neg_7289		-
chr20	50792310	50792336	PARCLIP_EWSR1.train.neg_8673		-
chr15	43990998	43991038	PARCLIP_EWSR1.train.neg_3961		+
chr15	100840665	100840698	PARCLIP_EWSR1.train.neg_4529		-
chr1	35841135	35841168	PARCLIP_EWSR1.train.neg_53		+
chr16	1639041	1639060	PARCLIP_EWSR1.train.neg_4936		-
chr12	6602142	6602177	PARCLIP_EWSR1.train.neg_2161		-
chr20	18717491	18717526	PARCLIP_EWSR1.train.neg_8152		+
chr22	24314319	24314347	PARCLIP_EWSR1.train.neg_9866		-
chr3	169714366	169714392	PARCLIP_EWSR1.train.neg_10407		+
chr3	101500428	101500453	PARCLIP_EWSR1.train.neg_10327		+
chrM	4484	4536	PARCLIP_EWSR1.train.neg_14574		+
chr8	42018984	42019027	PARCLIP_EWSR1.train.neg_13472		+
chr21	33539630	33539651	PARCLIP_EWSR1.train.neg_9189		-
chr6	160158620	160158643	PARCLIP_EWSR1.train.neg_12138		+
chr21	44476745	44476777	PARCLIP_EWSR1.train.neg_9338		-
chr12	104740348	104740381	PARCLIP_EWSR1.train.neg_2098		+
chr21	19179848	19179878	PARCLIP_EWSR1.train.neg_9132		-
chr10	95895334	95895360	PARCLIP_EWSR1.train.neg_718		+
chr19	23982748	23982781	PARCLIP_EWSR1.train.neg_6769		+
chr14	99905294	99905316	PARCLIP_EWSR1.train.neg_3854		-
chr17	4619898	4619920	PARCLIP_EWSR1.train.neg_5299		+
chr3	179058624	179058650	PARCLIP_EWSR1.train.neg_10417		+
chr7_gl000195_random	62555	62575	PARCLIP_EWSR1.train.neg_13205		-
chrX	147934838	147934871	PARCLIP_EWSR1.train.neg_14982		+
chr14	20923539	20923581	PARCLIP_EWSR1.train.neg_3168		+
chr15	80675459	80675484	PARCLIP_EWSR1.train.neg_4507		-
chr15	34521602	34521647	PARCLIP_EWSR1.train.neg_3915		+
chr12	114389806	114389874	PARCLIP_EWSR1.train.neg_2407		-
chr6	80746461	80746495	PARCLIP_EWSR1.train.neg_12007		+
chr14	90864371	90864398	PARCLIP_EWSR1.train.neg_3471		+
chr21	35917267	35917291	PARCLIP_EWSR1.train.neg_9264		-
chr11	27741232	27741269	PARCLIP_EWSR1.train.neg_1576		-
chr14	77993063	77993085	PARCLIP_EWSR1.train.neg_3788		-
chr15	43253895	43253919	PARCLIP_EWSR1.train.neg_4312		-
chr16	19723340	19723363	PARCLIP_EWSR1.train.neg_5022		-
chr1	31792999	31793035	PARCLIP_EWSR1.train.neg_46		+
chr13	39588714	39588743	PARCLIP_EWSR1.train.neg_2938		-
chr18	77875295	77875320	PARCLIP_EWSR1.train.neg_6348		+
chr2	64802302	64802323	PARCLIP_EWSR1.train.neg_7662		+
chr14	65526452	65526487	PARCLIP_EWSR1.train.neg_3736		-
chr1	168030782	168030808	PARCLIP_EWSR1.train.neg_230		+
chr18	6289837	6289858	PARCLIP_EWSR1.train.neg_6384		-
chr6	28354382	28354421	PARCLIP_EWSR1.train.neg_12191		-
chr21	9825847	9825884	PARCLIP_EWSR1.train.neg_8743		+
chr3	146203758	146203783	PARCLIP_EWSR1.train.neg_10656		-
chr22	40931499	40931528	PARCLIP_EWSR1.train.neg_10037		-
chr5	139495818	139495840	PARCLIP_EWSR1.train.neg_11514		+
chr12	51492430	51492456	PARCLIP_EWSR1.train.neg_2280		-
chr7	102999702	102999735	PARCLIP_EWSR1.train.neg_12656		+
chr1_gl000191_random	43298	43319	PARCLIP_EWSR1.train.neg_7492		-
chr18	54420509	54420536	PARCLIP_EWSR1.train.neg_6600		-
chr12	122331702	122331725	PARCLIP_EWSR1.train.neg_2130		+
chr21	34802218	34802248	PARCLIP_EWSR1.train.neg_8858		+
chr20	61542573	61542598	PARCLIP_EWSR1.train.neg_8736		-
chr9	4726412	4726446	PARCLIP_EWSR1.train.neg_14284		-
chr17	58702052	58702073	PARCLIP_EWSR1.train.neg_5583		+
chr20	61574234	61574271	PARCLIP_EWSR1.train.neg_8426		+
chr10	85900143	85900171	PARCLIP_EWSR1.train.neg_667		+
chr22	46695157	46695178	PARCLIP_EWSR1.train.neg_9768		+
chr17	5362948	5362972	PARCLIP_EWSR1.train.neg_5687		-
chr17	56434614	56434645	PARCLIP_EWSR1.train.neg_5875		-
chr10	78184994	78185016	PARCLIP_EWSR1.train.neg_662		+
chr1	86136245	86136265	PARCLIP_EWSR1.train.neg_371		-
chr13	77640965	77640993	PARCLIP_EWSR1.train.neg_3084		-
chr13	49597256	49597277	PARCLIP_EWSR1.train.neg_2632		+
chr19	52528286	52528305	PARCLIP_EWSR1.train.neg_7366		-
chr1	210019725	210019750	PARCLIP_EWSR1.train.neg_247		+
chr18	9523512	9523539	PARCLIP_EWSR1.train.neg_6021		+
chrX	41670132	41670160	PARCLIP_EWSR1.train.neg_15075		-
chr9	82272825	82272862	PARCLIP_EWSR1.train.neg_14111		+
chr13	98113705	98113725	PARCLIP_EWSR1.train.neg_2746		+
chr16	12316514	12316542	PARCLIP_EWSR1.train.neg_4591		+
chr22	28269700	28269724	PARCLIP_EWSR1.train.neg_9890		-
chr2	24212616	24212644	PARCLIP_EWSR1.train.neg_7595		+
chr11	33102860	33102892	PARCLIP_EWSR1.train.neg_1265		+
chr6	27432830	27432854	PARCLIP_EWSR1.train.neg_12188		-
chr15	89171177	89171199	PARCLIP_EWSR1.train.neg_4163		+
chr13	72146520	72146556	PARCLIP_EWSR1.train.neg_3047		-
chr4	41944042	41944074	PARCLIP_EWSR1.train.neg_10776		+
chr13	30151400	30151423	PARCLIP_EWSR1.train.neg_2904		-
chr14	100728817	100728852	PARCLIP_EWSR1.train.neg_3510		+
chr7	5509598	5509635	PARCLIP_EWSR1.train.neg_12761		-
chr7	106073707	106073731	PARCLIP_EWSR1.train.neg_12964		-
chr22	28294613	28294642	PARCLIP_EWSR1.train.neg_9894		-
chr14	36274263	36274315	PARCLIP_EWSR1.train.neg_3640		-
chr17	65732422	65732449	PARCLIP_EWSR1.train.neg_5616		+
chr1_gl000191_random	48093	48140	PARCLIP_EWSR1.train.neg_7547		-
chr3	142779421	142779443	PARCLIP_EWSR1.train.neg_10378		+
chr8	124282161	124282233	PARCLIP_EWSR1.train.neg_13941		-
chr17	5392699	5392720	PARCLIP_EWSR1.train.neg_5316		+
chr20	32828980	32829012	PARCLIP_EWSR1.train.neg_8560		-
chr22	31327184	31327219	PARCLIP_EWSR1.train.neg_9938		-
chr21	46560938	46560967	PARCLIP_EWSR1.train.neg_9041		+
chr5	103420953	103420976	PARCLIP_EWSR1.train.neg_11441		+
chr19	58494323	58494345	PARCLIP_EWSR1.train.neg_7407		-
chr18	9746811	9746846	PARCLIP_EWSR1.train.neg_6023		+
chr5	132228678	132228703	PARCLIP_EWSR1.train.neg_11776		-
chr10	921411	921436	PARCLIP_EWSR1.train.neg_830		-
chr18	29708198	29708222	PARCLIP_EWSR1.train.neg_6135		+
chr12	29825774	29825797	PARCLIP_EWSR1.train.neg_2216		-
chr14	91131851	91131915	PARCLIP_EWSR1.train.neg_3816		-
chr3	37360532	37360558	PARCLIP_EWSR1.train.neg_10208		+
chr10	35585871	35585892	PARCLIP_EWSR1.train.neg_550		+
chr7_gl000195_random	45502	45532	PARCLIP_EWSR1.train.neg_13056		-
chr12	46631629	46631669	PARCLIP_EWSR1.train.neg_2257		-
chr15	62334905	62334926	PARCLIP_EWSR1.train.neg_4396		-
chr15	34711966	34711999	PARCLIP_EWSR1.train.neg_4268		-
chr13	111906192	111906231	PARCLIP_EWSR1.train.neg_2816		+
chr16	69279361	69279399	PARCLIP_EWSR1.train.neg_4834		+
chr11	77234369	77234392	PARCLIP_EWSR1.train.neg_1689		-
chr3	25808342	25808381	PARCLIP_EWSR1.train.neg_10495		-
chr8	28393359	28393382	PARCLIP_EWSR1.train.neg_13418		+
chr20	30388523	30388565	PARCLIP_EWSR1.train.neg_8188		+
chr22	29687452	29687475	PARCLIP_EWSR1.train.neg_9555		+
chr2	20543347	20543375	PARCLIP_EWSR1.train.neg_7789		-
chr16	1740162	1740184	PARCLIP_EWSR1.train.neg_4548		+
chr5	68391930	68391958	PARCLIP_EWSR1.train.neg_11368		+
chr22	31868641	31868664	PARCLIP_EWSR1.train.neg_9591		+
chr7_gl000195_random	72266	72302	PARCLIP_EWSR1.train.neg_13277		-
chr9	21456798	21456823	PARCLIP_EWSR1.train.neg_14332		-
chrX	40464961	40464992	PARCLIP_EWSR1.train.neg_14724		+
chr15	77239504	77239535	PARCLIP_EWSR1.train.neg_4125		+
chr7	44106237	44106258	PARCLIP_EWSR1.train.neg_12515		+
chr4	147104653	147104682	PARCLIP_EWSR1.train.neg_10957		+
chr2	105964582	105964606	PARCLIP_EWSR1.train.neg_7701		+
chr10	77287335	77287362	PARCLIP_EWSR1.train.neg_658		+
chr1	78128037	78128066	PARCLIP_EWSR1.train.neg_363		-
chr11	27520545	27520571	PARCLIP_EWSR1.train.neg_1571		-
chr2	105958980	105959006	PARCLIP_EWSR1.train.neg_7700		+
chr14	54978642	54978671	PARCLIP_EWSR1.train.neg_3296		+
chr22	27137980	27138003	PARCLIP_EWSR1.train.neg_9517		+
chr10	35358277	35358299	PARCLIP_EWSR1.train.neg_937		-
chr16	23577386	23577409	PARCLIP_EWSR1.train.neg_4664		+
chr10	74965404	74965431	PARCLIP_EWSR1.train.neg_1016		-
chr18	19141720	19141747	PARCLIP_EWSR1.train.neg_6431		-
chr13	32950052	32950085	PARCLIP_EWSR1.train.neg_2523		+
chr22	46084703	46084723	PARCLIP_EWSR1.train.neg_9756		+
chr16	69640901	69640924	PARCLIP_EWSR1.train.neg_4849		+
chr17	15144478	15144504	PARCLIP_EWSR1.train.neg_5711		-
chr7	135653495	135653520	PARCLIP_EWSR1.train.neg_13017		-
chr3	15305951	15305980	PARCLIP_EWSR1.train.neg_10179		+
chr18	45426936	45426969	PARCLIP_EWSR1.train.neg_6544		-
chr21	15748448	15748470	PARCLIP_EWSR1.train.neg_9099		-
chr15	73525059	73525083	PARCLIP_EWSR1.train.neg_4117		+
chr5	138117499	138117532	PARCLIP_EWSR1.train.neg_11511		+
chr22	38752268	38752304	PARCLIP_EWSR1.train.neg_9997		-
chr15	83706241	83706274	PARCLIP_EWSR1.train.neg_4515		-
chr17	55035816	55035843	PARCLIP_EWSR1.train.neg_5863		-
chr14	74335747	74335782	PARCLIP_EWSR1.train.neg_3439		+
chr1	29078735	29078769	PARCLIP_EWSR1.train.neg_42		+
chr4	123951439	123951462	PARCLIP_EWSR1.train.neg_10921		+
chr10	61629078	61629113	PARCLIP_EWSR1.train.neg_975		-
chr13	28162446	28162471	PARCLIP_EWSR1.train.neg_2899		-
chr19	37318275	37318299	PARCLIP_EWSR1.train.neg_6842		+
chr12	95685550	95685580	PARCLIP_EWSR1.train.neg_2065		+
chr14	65445046	65445069	PARCLIP_EWSR1.train.neg_3377		+
chr10	95883461	95883484	PARCLIP_EWSR1.train.neg_717		+
chr22	40722035	40722061	PARCLIP_EWSR1.train.neg_9650		+
chr1_gl000191_random	39179	39215	PARCLIP_EWSR1.train.neg_7444		-
chr10	124190495	124190525	PARCLIP_EWSR1.train.neg_806		+
chr12	42530186	42530213	PARCLIP_EWSR1.train.neg_2244		-
chr3	10105396	10105416	PARCLIP_EWSR1.train.neg_10159		+
chr7	135097253	135097280	PARCLIP_EWSR1.train.neg_13015		-
chrX	24201185	24201219	PARCLIP_EWSR1.train.neg_14698		+
chr22	47385800	47385857	PARCLIP_EWSR1.train.neg_9787		+
chr12	105669612	105669635	PARCLIP_EWSR1.train.neg_2106		+
chr7	42094380	42094412	PARCLIP_EWSR1.train.neg_12818		-
chr14	54951790	54951835	PARCLIP_EWSR1.train.neg_3700		-
chr15	44381221	44381250	PARCLIP_EWSR1.train.neg_4322		-
chr22	26909862	26909884	PARCLIP_EWSR1.train.neg_9510		+
chr4	109009968	109010005	PARCLIP_EWSR1.train.neg_11190		-
chr18	33635336	33635365	PARCLIP_EWSR1.train.neg_6501		-
chr15	68570897	68570925	PARCLIP_EWSR1.train.neg_4087		+
chr12	51188482	51188516	PARCLIP_EWSR1.train.neg_1938		+
chr22	41240367	41240409	PARCLIP_EWSR1.train.neg_10051		-
chrX	69357336	69357404	PARCLIP_EWSR1.train.neg_14818		+
chr21	33084581	33084605	PARCLIP_EWSR1.train.neg_9180		-
chr5	54959552	54959590	PARCLIP_EWSR1.train.neg_11643		-
chr7_gl000195_random	51896	51943	PARCLIP_EWSR1.train.neg_13110		-
chr4	39533870	39533894	PARCLIP_EWSR1.train.neg_10753		+
chr9	5802937	5802974	PARCLIP_EWSR1.train.neg_14289		-
chr8	30570198	30570226	PARCLIP_EWSR1.train.neg_13723		-
chr13	61075845	61075866	PARCLIP_EWSR1.train.neg_2681		+
chr8	26367384	26367410	PARCLIP_EWSR1.train.neg_13710		-
chr4	57230399	57230430	PARCLIP_EWSR1.train.neg_11095		-
chr7_gl000195_random	63950	63985	PARCLIP_EWSR1.train.neg_13214		-
chr21	47650577	47650606	PARCLIP_EWSR1.train.neg_9056		+
chr3	4373400	4373422	PARCLIP_EWSR1.train.neg_10438		-
chr1_gl000191_random	49783	49806	PARCLIP_EWSR1.train.neg_7572		-
chr16	48639107	48639136	PARCLIP_EWSR1.train.neg_5123		-
chr14	39504501	39504541	PARCLIP_EWSR1.train.neg_3648		-
chr21	34895139	34895165	PARCLIP_EWSR1.train.neg_9250		-
chr8	23403438	23403457	PARCLIP_EWSR1.train.neg_13377		+
chr4	74004689	74004718	PARCLIP_EWSR1.train.neg_11122		-
chr4	104083459	104083483	PARCLIP_EWSR1.train.neg_11183		-
chr14	23488278	23488316	PARCLIP_EWSR1.train.neg_3590		-
chr19	58915915	58915943	PARCLIP_EWSR1.train.neg_7412		-
chr21	45081248	45081274	PARCLIP_EWSR1.train.neg_8994		+
chr19	47434710	47434734	PARCLIP_EWSR1.train.neg_6959		+
chr4	39530574	39530599	PARCLIP_EWSR1.train.neg_10752		+
chr22	26098039	26098061	PARCLIP_EWSR1.train.neg_9505		+
chr6	116901024	116901051	PARCLIP_EWSR1.train.neg_12077		+
chr5	78966923	78966945	PARCLIP_EWSR1.train.neg_11396		+
chr9	21333919	21333944	PARCLIP_EWSR1.train.neg_14331		-
chr9	32973713	32973748	PARCLIP_EWSR1.train.neg_14360		-
chr22	42441859	42441883	PARCLIP_EWSR1.train.neg_9730		+
chrX	102007316	102007339	PARCLIP_EWSR1.train.neg_14873		+
chr9	106892616	106892639	PARCLIP_EWSR1.train.neg_14182		+
chr20	30700080	30700121	PARCLIP_EWSR1.train.neg_8190		+
chr7_gl000195_random	52970	52997	PARCLIP_EWSR1.train.neg_13120		-
chr11	13454470	13454505	PARCLIP_EWSR1.train.neg_1549		-
chr19	30192374	30192399	PARCLIP_EWSR1.train.neg_7224		-
chr17	47872581	47872603	PARCLIP_EWSR1.train.neg_5527		+
chr20	47895601	47895640	PARCLIP_EWSR1.train.neg_8327		+
chr2	73724111	73724137	PARCLIP_EWSR1.train.neg_7674		+
chr22	17912158	17912182	PARCLIP_EWSR1.train.neg_9414		+
chr5	40828567	40828598	PARCLIP_EWSR1.train.neg_11626		-
chr21	38099155	38099179	PARCLIP_EWSR1.train.neg_8933		+
chr21	27107463	27107491	PARCLIP_EWSR1.train.neg_8767		+
chr21	47750297	47750322	PARCLIP_EWSR1.train.neg_9072		+
chr17	42270551	42270572	PARCLIP_EWSR1.train.neg_5808		-
chr3	48682731	48682752	PARCLIP_EWSR1.train.neg_10543		-
chr15	43987393	43987415	PARCLIP_EWSR1.train.neg_3959		+
chr11	16850805	16850830	PARCLIP_EWSR1.train.neg_1553		-
chr6	160174088	160174128	PARCLIP_EWSR1.train.neg_12140		+
chr14	48058922	48058953	PARCLIP_EWSR1.train.neg_3658		-
chr20	32699172	32699199	PARCLIP_EWSR1.train.neg_8556		-
chr17	3628895	3628916	PARCLIP_EWSR1.train.neg_5293		+
chr15	85330411	85330444	PARCLIP_EWSR1.train.neg_4160		+
chr8	30739702	30739724	PARCLIP_EWSR1.train.neg_13730		-
chr11	64540608	64540628	PARCLIP_EWSR1.train.neg_1663		-
chr8	57906187	57906219	PARCLIP_EWSR1.train.neg_13798		-
chr21	45509015	45509041	PARCLIP_EWSR1.train.neg_9030		+
chr5	138755907	138755950	PARCLIP_EWSR1.train.neg_11801		-
chr17	65921357	65921425	PARCLIP_EWSR1.train.neg_5618		+
chr15	47943040	47943071	PARCLIP_EWSR1.train.neg_4001		+
chr18	33242887	33242910	PARCLIP_EWSR1.train.neg_6164		+
chr13	49768518	49768558	PARCLIP_EWSR1.train.neg_2637		+
chr1	212121056	212121086	PARCLIP_EWSR1.train.neg_442		-
chr3	196665884	196665913	PARCLIP_EWSR1.train.neg_10683		-
chr6	170113876	170113915	PARCLIP_EWSR1.train.neg_12428		-
chr5	43657153	43657178	PARCLIP_EWSR1.train.neg_11315		+
chr12	27067999	27068020	PARCLIP_EWSR1.train.neg_2210		-
chr17	79483856	79483881	PARCLIP_EWSR1.train.neg_5943		-
chr20	13734199	13734228	PARCLIP_EWSR1.train.neg_8478		-
chr7	30065334	30065365	PARCLIP_EWSR1.train.neg_12804		-
chr14	91231062	91231093	PARCLIP_EWSR1.train.neg_3819		-
chrX	134391329	134391353	PARCLIP_EWSR1.train.neg_15246		-
chr10	27324852	27324880	PARCLIP_EWSR1.train.neg_897		-
chr17	41562192	41562225	PARCLIP_EWSR1.train.neg_5504		+
chrX	24220822	24220854	PARCLIP_EWSR1.train.neg_14699		+
chr17	26674328	26674368	PARCLIP_EWSR1.train.neg_5740		-
chr17	3572359	3572394	PARCLIP_EWSR1.train.neg_5287		+
chr10	112771148	112771176	PARCLIP_EWSR1.train.neg_780		+
chr20	14417482	14417503	PARCLIP_EWSR1.train.neg_8113		+
chr3	99618658	99618687	PARCLIP_EWSR1.train.neg_10318		+
chr18	212706	212736	PARCLIP_EWSR1.train.neg_5955		+
chr2	62098645	62098666	PARCLIP_EWSR1.train.neg_7883		-
chr18	18948691	18948716	PARCLIP_EWSR1.train.neg_6084		+
chr12	67679525	67679553	PARCLIP_EWSR1.train.neg_2009		+
chr16	87468791	87468826	PARCLIP_EWSR1.train.neg_5261		-
chr15	74945547	74945570	PARCLIP_EWSR1.train.neg_4474		-
chr11	47830845	47830871	PARCLIP_EWSR1.train.neg_1622		-
chr16	14018331	14018361	PARCLIP_EWSR1.train.neg_4596		+
chrM	8240	8277	PARCLIP_EWSR1.train.neg_14603		+
chr6	170691297	170691332	PARCLIP_EWSR1.train.neg_12146		+
chr11	662134	662164	PARCLIP_EWSR1.train.neg_1497		-
chr8	59075827	59075849	PARCLIP_EWSR1.train.neg_13494		+
chr13	36905170	36905211	PARCLIP_EWSR1.train.neg_2925		-
chr22	24807190	24807223	PARCLIP_EWSR1.train.neg_9474		+
chr17	44397666	44397689	PARCLIP_EWSR1.train.neg_5827		-
chr21	30431952	30431987	PARCLIP_EWSR1.train.neg_9161		-
chrX	71427765	71427814	PARCLIP_EWSR1.train.neg_15120		-
chr13	41591845	41591871	PARCLIP_EWSR1.train.neg_2965		-
chr9	139760174	139760206	PARCLIP_EWSR1.train.neg_14541		-
chr17	40010217	40010238	PARCLIP_EWSR1.train.neg_5790		-
chr3	56682917	56682950	PARCLIP_EWSR1.train.neg_10567		-
chr7_gl000195_random	45079	45102	PARCLIP_EWSR1.train.neg_13052		-
chr17	64639405	64639427	PARCLIP_EWSR1.train.neg_5606		+
chr3	48028378	48028400	PARCLIP_EWSR1.train.neg_10537		-
chr16	11440243	11440290	PARCLIP_EWSR1.train.neg_4589		+
chr20	37557008	37557036	PARCLIP_EWSR1.train.neg_8276		+
chr21	47663483	47663504	PARCLIP_EWSR1.train.neg_9399		-
chrX	16874444	16874468	PARCLIP_EWSR1.train.neg_15025		-
chr3	48977415	48977442	PARCLIP_EWSR1.train.neg_10258		+
chrX	137896432	137896464	PARCLIP_EWSR1.train.neg_15273		-
chr14	53151330	53151351	PARCLIP_EWSR1.train.neg_3688		-
chr22	42012527	42012547	PARCLIP_EWSR1.train.neg_10084		-
chr17	26664048	26664069	PARCLIP_EWSR1.train.neg_5416		+
chr8	20079629	20079653	PARCLIP_EWSR1.train.neg_13361		+
chr1	54428084	54428127	PARCLIP_EWSR1.train.neg_89		+
chr9	96860611	96860638	PARCLIP_EWSR1.train.neg_14152		+
chr18	22010264	22010292	PARCLIP_EWSR1.train.neg_6114		+
chr17	54931932	54931956	PARCLIP_EWSR1.train.neg_5548		+
chr1	235635546	235635563	PARCLIP_EWSR1.train.neg_453		-
chr21	44298383	44298403	PARCLIP_EWSR1.train.neg_9336		-
chr3	44819189	44819214	PARCLIP_EWSR1.train.neg_10240		+
chr21	34107964	34107983	PARCLIP_EWSR1.train.neg_9233		-
chr9	78761258	78761285	PARCLIP_EWSR1.train.neg_14097		+
chr18	21916455	21916484	PARCLIP_EWSR1.train.neg_6443		-
chr11	61136831	61136860	PARCLIP_EWSR1.train.neg_1325		+
chr21	45090294	45090327	PARCLIP_EWSR1.train.neg_9001		+
chr16	77233950	77233968	PARCLIP_EWSR1.train.neg_4885		+
chr15	49409351	49409381	PARCLIP_EWSR1.train.neg_4338		-
chr20	20017019	20017041	PARCLIP_EWSR1.train.neg_8494		-
chr3	129155678	129155713	PARCLIP_EWSR1.train.neg_10636		-
chr13	40350714	40350745	PARCLIP_EWSR1.train.neg_2576		+
chr10	74351667	74351696	PARCLIP_EWSR1.train.neg_1012		-
chr22	41227721	41227747	PARCLIP_EWSR1.train.neg_10043		-
chr13	73324811	73324831	PARCLIP_EWSR1.train.neg_2690		+
chr19	1018843	1018870	PARCLIP_EWSR1.train.neg_7075		-
chr9	21534836	21534874	PARCLIP_EWSR1.train.neg_14337		-
chr2	86503187	86503211	PARCLIP_EWSR1.train.neg_7935		-
chr18	37156739	37156773	PARCLIP_EWSR1.train.neg_6518		-
chr21	35597839	35597868	PARCLIP_EWSR1.train.neg_8899		+
chr11	35710272	35710307	PARCLIP_EWSR1.train.neg_1289		+
chr10	127533660	127533682	PARCLIP_EWSR1.train.neg_819		+
chr1	36081401	36081424	PARCLIP_EWSR1.train.neg_303		-
chr5	33452620	33452643	PARCLIP_EWSR1.train.neg_11288		+
chr8	11725005	11725040	PARCLIP_EWSR1.train.neg_13672		-
chr2	42734868	42734892	PARCLIP_EWSR1.train.neg_7633		+
chr17	28718035	28718060	PARCLIP_EWSR1.train.neg_5429		+
chr21	43428963	43429003	PARCLIP_EWSR1.train.neg_9329		-
chr11	77817240	77817282	PARCLIP_EWSR1.train.neg_1699		-
chr22	31367088	31367113	PARCLIP_EWSR1.train.neg_9568		+
chr7_gl000195_random	51518	51540	PARCLIP_EWSR1.train.neg_13107		-
chr9	86604457	86604479	PARCLIP_EWSR1.train.neg_14114		+
chr9	6012209	6012244	PARCLIP_EWSR1.train.neg_14290		-
chr7	89945313	89945343	PARCLIP_EWSR1.train.neg_12592		+
chr3	56659531	56659558	PARCLIP_EWSR1.train.neg_10565		-
chr19	425925	425946	PARCLIP_EWSR1.train.neg_7067		-
chr15	40900365	40900398	PARCLIP_EWSR1.train.neg_3936		+
chr17	28465571	28465597	PARCLIP_EWSR1.train.neg_5427		+
chr15	26837756	26837792	PARCLIP_EWSR1.train.neg_4245		-
chr13	50869697	50869731	PARCLIP_EWSR1.train.neg_2646		+
chr9	131504807	131504833	PARCLIP_EWSR1.train.neg_14515		-
chr15	55872035	55872062	PARCLIP_EWSR1.train.neg_4367		-
chr22	38424107	38424140	PARCLIP_EWSR1.train.neg_9622		+
chr20	2448077	2448101	PARCLIP_EWSR1.train.neg_8438		-
chr18	661966	661990	PARCLIP_EWSR1.train.neg_5957		+
chr20	5105740	5105774	PARCLIP_EWSR1.train.neg_8466		-
chr1_gl000191_random	37839	37860	PARCLIP_EWSR1.train.neg_7433		-
chrX	16760772	16760796	PARCLIP_EWSR1.train.neg_14664		+
chr19	23441612	23441647	PARCLIP_EWSR1.train.neg_7200		-
chr16	20861079	20861101	PARCLIP_EWSR1.train.neg_5040		-
chr3	48766204	48766239	PARCLIP_EWSR1.train.neg_10544		-
chr21	38078348	38078382	PARCLIP_EWSR1.train.neg_8924		+
chr6	36432250	36432274	PARCLIP_EWSR1.train.neg_11923		+
chr19	36038275	36038296	PARCLIP_EWSR1.train.neg_6824		+
chr17	3628147	3628173	PARCLIP_EWSR1.train.neg_5291		+
chr2	27617770	27617789	PARCLIP_EWSR1.train.neg_7803		-
chr19	34951003	34951026	PARCLIP_EWSR1.train.neg_6811		+
chr10	18960567	18960596	PARCLIP_EWSR1.train.neg_512		+
chr12	56564711	56564739	PARCLIP_EWSR1.train.neg_2292		-
chrX	41200545	41200567	PARCLIP_EWSR1.train.neg_14729		+
chr7	98670048	98670072	PARCLIP_EWSR1.train.neg_12935		-
chr1_gl000191_random	40000	40070	PARCLIP_EWSR1.train.neg_7457		-
chr7	6507734	6507764	PARCLIP_EWSR1.train.neg_12770		-
chr2	70410943	70410970	PARCLIP_EWSR1.train.neg_7899		-
chr4	153755416	153755444	PARCLIP_EWSR1.train.neg_10965		+
chr17	78112976	78113003	PARCLIP_EWSR1.train.neg_5937		-
chr1	153933431	153933457	PARCLIP_EWSR1.train.neg_421		-
chr15	101727124	101727154	PARCLIP_EWSR1.train.neg_4530		-
chr14	64499448	64499470	PARCLIP_EWSR1.train.neg_3374		+
chr9	113010559	113010586	PARCLIP_EWSR1.train.neg_14470		-
chr15	67538862	67538888	PARCLIP_EWSR1.train.neg_4428		-
chr3	27487898	27487939	PARCLIP_EWSR1.train.neg_10498		-
chr10	28869356	28869377	PARCLIP_EWSR1.train.neg_533		+
chr18	12965137	12965159	PARCLIP_EWSR1.train.neg_6061		+
chr13	98649185	98649216	PARCLIP_EWSR1.train.neg_2751		+
chr17	40270228	40270246	PARCLIP_EWSR1.train.neg_5795		-
chr13	101057574	101057599	PARCLIP_EWSR1.train.neg_2782		+
chr7_gl000195_random	54903	54936	PARCLIP_EWSR1.train.neg_13135		-
chr21	38747447	38747477	PARCLIP_EWSR1.train.neg_8967		+
chrX	153359093	153359128	PARCLIP_EWSR1.train.neg_15290		-
chrX	37776792	37776832	PARCLIP_EWSR1.train.neg_14714		+
chr6	90077509	90077566	PARCLIP_EWSR1.train.neg_12310		-
chr15	55662837	55662858	PARCLIP_EWSR1.train.neg_4362		-
chr21	48080644	48080671	PARCLIP_EWSR1.train.neg_9094		+
chr18	39537900	39537932	PARCLIP_EWSR1.train.neg_6201		+
chr4	142152715	142152750	PARCLIP_EWSR1.train.neg_10946		+
chr3	169311318	169311353	PARCLIP_EWSR1.train.neg_10670		-
chr6	79927570	79927593	PARCLIP_EWSR1.train.neg_12268		-
chr10	129912917	129912941	PARCLIP_EWSR1.train.neg_1140		-
chr14	96005800	96005823	PARCLIP_EWSR1.train.neg_3488		+
chr13	33337832	33337862	PARCLIP_EWSR1.train.neg_2534		+
chr4	90204177	90204243	PARCLIP_EWSR1.train.neg_11160		-
chr7	66393974	66394002	PARCLIP_EWSR1.train.neg_12557		+
chr15	80672050	80672078	PARCLIP_EWSR1.train.neg_4506		-
chr8	102207140	102207159	PARCLIP_EWSR1.train.neg_13886		-
chr21	35664715	35664735	PARCLIP_EWSR1.train.neg_8901		+
chr12	10764780	10764801	PARCLIP_EWSR1.train.neg_2184		-
chr14	73479743	73479761	PARCLIP_EWSR1.train.neg_3772		-
chr1_gl000191_random	48304	48334	PARCLIP_EWSR1.train.neg_7549		-
chr12	124080102	124080134	PARCLIP_EWSR1.train.neg_2133		+
chr8	117698675	117698707	PARCLIP_EWSR1.train.neg_13922		-
chr15	32908744	32908802	PARCLIP_EWSR1.train.neg_3903		+
chr1	82001669	82001701	PARCLIP_EWSR1.train.neg_127		+
chr2	149458139	149458182	PARCLIP_EWSR1.train.neg_7723		+
chr19	30101089	30101116	PARCLIP_EWSR1.train.neg_6775		+
chr22	30353793	30353817	PARCLIP_EWSR1.train.neg_9562		+
chr5	103431953	103431986	PARCLIP_EWSR1.train.neg_11443		+
chr4	3515663	3515699	PARCLIP_EWSR1.train.neg_11015		-
chr13	111530994	111531030	PARCLIP_EWSR1.train.neg_3153		-
chr17	33898151	33898186	PARCLIP_EWSR1.train.neg_5467		+
chr10	75892529	75892554	PARCLIP_EWSR1.train.neg_1027		-
chr1_gl000191_random	49682	49723	PARCLIP_EWSR1.train.neg_7570		-
chr17	40766013	40766039	PARCLIP_EWSR1.train.neg_5495		+
chr11	8710592	8710626	PARCLIP_EWSR1.train.neg_1179		+
chr1_gl000191_random	41323	41368	PARCLIP_EWSR1.train.neg_7472		-
chr6	73952441	73952476	PARCLIP_EWSR1.train.neg_12252		-
chr13	100638080	100638112	PARCLIP_EWSR1.train.neg_2774		+
chr22	39906257	39906305	PARCLIP_EWSR1.train.neg_9637		+
chr22	50258486	50258507	PARCLIP_EWSR1.train.neg_9793		+
chr7	27660387	27660429	PARCLIP_EWSR1.train.neg_12797		-
chr1	54259839	54259875	PARCLIP_EWSR1.train.neg_339		-
chr1	6282010	6282048	PARCLIP_EWSR1.train.neg_264		-
chr18	9139843	9139865	PARCLIP_EWSR1.train.neg_6002		+
chr19	38208123	38208145	PARCLIP_EWSR1.train.neg_7280		-
chr6	170642643	170642665	PARCLIP_EWSR1.train.neg_12145		+
chr1	76786281	76786321	PARCLIP_EWSR1.train.neg_124		+
chr11	86037758	86037782	PARCLIP_EWSR1.train.neg_1393		+
chr1	24745939	24745958	PARCLIP_EWSR1.train.neg_27		+
chr14	92619841	92619866	PARCLIP_EWSR1.train.neg_3481		+
chr3	128847214	128847241	PARCLIP_EWSR1.train.neg_10628		-
chr21	40721485	40721523	PARCLIP_EWSR1.train.neg_9323		-
chr2	171880870	171880900	PARCLIP_EWSR1.train.neg_7998		-
chr9	77630448	77630475	PARCLIP_EWSR1.train.neg_14406		-
chr3	16420175	16420203	PARCLIP_EWSR1.train.neg_10477		-
chr14	75520628	75520656	PARCLIP_EWSR1.train.neg_3783		-
chr1	226255878	226255908	PARCLIP_EWSR1.train.neg_253		+
chr14	20798387	20798418	PARCLIP_EWSR1.train.neg_3565		-
chr10	72178602	72178637	PARCLIP_EWSR1.train.neg_623		+
chr12	124119314	124119344	PARCLIP_EWSR1.train.neg_2134		+
chr14	32620261	32620282	PARCLIP_EWSR1.train.neg_3227		+
chr11	241778	241803	PARCLIP_EWSR1.train.neg_1150		+
chr7	100419890	100419915	PARCLIP_EWSR1.train.neg_12952		-
chr2	44763164	44763189	PARCLIP_EWSR1.train.neg_7636		+
chr4	108770786	108770820	PARCLIP_EWSR1.train.neg_10885		+
chr5	14593797	14593815	PARCLIP_EWSR1.train.neg_11270		+
chr4	122728902	122728923	PARCLIP_EWSR1.train.neg_10918		+
chr21	30398453	30398488	PARCLIP_EWSR1.train.neg_8787		+
chr8	27382715	27382753	PARCLIP_EWSR1.train.neg_13403		+
chr19	9629790	9629818	PARCLIP_EWSR1.train.neg_6703		+
chr22	23559800	23559821	PARCLIP_EWSR1.train.neg_9456		+
chr15	102250388	102250421	PARCLIP_EWSR1.train.neg_4545		-
chr11	59577883	59577906	PARCLIP_EWSR1.train.neg_1634		-
chr16	2012644	2012671	PARCLIP_EWSR1.train.neg_4939		-
chr14	45570970	45570997	PARCLIP_EWSR1.train.neg_3273		+
chrX	84517467	84517505	PARCLIP_EWSR1.train.neg_14850		+
chr16	47001741	47001770	PARCLIP_EWSR1.train.neg_5104		-
chr5	177333757	177333796	PARCLIP_EWSR1.train.neg_11557		+
chr22	19796446	19796488	PARCLIP_EWSR1.train.neg_9833		-
chr16	28129962	28129990	PARCLIP_EWSR1.train.neg_5067		-
chr3	52588147	52588172	PARCLIP_EWSR1.train.neg_10275		+
chr19	1014460	1014487	PARCLIP_EWSR1.train.neg_7074		-
chr22	31898044	31898079	PARCLIP_EWSR1.train.neg_9593		+
chr8	62476044	62476067	PARCLIP_EWSR1.train.neg_13799		-
chr22	17980861	17980893	PARCLIP_EWSR1.train.neg_9417		+
chr15	40120503	40120541	PARCLIP_EWSR1.train.neg_4284		-
chr3	57542060	57542084	PARCLIP_EWSR1.train.neg_10285		+
chr19	19527661	19527691	PARCLIP_EWSR1.train.neg_6744		+
chr7	133080182	133080216	PARCLIP_EWSR1.train.neg_12722		+
chr16	71323367	71323393	PARCLIP_EWSR1.train.neg_5196		-
chr6	107413659	107413686	PARCLIP_EWSR1.train.neg_12337		-
chr11	61076175	61076195	PARCLIP_EWSR1.train.neg_1641		-
chr21	34815313	34815338	PARCLIP_EWSR1.train.neg_8859		+
chr19	39182515	39182548	PARCLIP_EWSR1.train.neg_6877		+
chr10	29820066	29820088	PARCLIP_EWSR1.train.neg_905		-
chr2	96869653	96869675	PARCLIP_EWSR1.train.neg_7940		-
chr13	37588138	37588162	PARCLIP_EWSR1.train.neg_2932		-
chr16	18849070	18849096	PARCLIP_EWSR1.train.neg_5009		-
chr3	44695475	44695519	PARCLIP_EWSR1.train.neg_10239		+
chr7	35723682	35723706	PARCLIP_EWSR1.train.neg_12815		-
chr14	32599274	32599307	PARCLIP_EWSR1.train.neg_3226		+
chr7	79091386	79091413	PARCLIP_EWSR1.train.neg_12575		+
chr21	18973548	18973569	PARCLIP_EWSR1.train.neg_9114		-
chr16	24555682	24555726	PARCLIP_EWSR1.train.neg_4693		+
chr3	72812294	72812320	PARCLIP_EWSR1.train.neg_10584		-
chr20	30894922	30894950	PARCLIP_EWSR1.train.neg_8203		+
chr19	57835828	57835850	PARCLIP_EWSR1.train.neg_7041		+
chr4	56730583	56730608	PARCLIP_EWSR1.train.neg_10804		+
chr10	134958139	134958169	PARCLIP_EWSR1.train.neg_1144		-
chr18	737508	737545	PARCLIP_EWSR1.train.neg_6372		-
chr13	73345972	73345995	PARCLIP_EWSR1.train.neg_3055		-
chr16	46652803	46652834	PARCLIP_EWSR1.train.neg_5092		-
chr14	58553288	58553326	PARCLIP_EWSR1.train.neg_3708		-
chr7	135135182	135135202	PARCLIP_EWSR1.train.neg_13016		-
chr19	13508673	13508693	PARCLIP_EWSR1.train.neg_7155		-
chr22	36914479	36914507	PARCLIP_EWSR1.train.neg_9981		-
chr12	72294541	72294571	PARCLIP_EWSR1.train.neg_2039		+
chr21	35724617	35724642	PARCLIP_EWSR1.train.neg_8907		+
chr8	26186526	26186553	PARCLIP_EWSR1.train.neg_13395		+
chr9	71513922	71513944	PARCLIP_EWSR1.train.neg_14082		+
chr21	30727494	30727540	PARCLIP_EWSR1.train.neg_8816		+
chr9	37082955	37082979	PARCLIP_EWSR1.train.neg_14064		+
chr21	46202627	46202661	PARCLIP_EWSR1.train.neg_9357		-
chr22	21274286	21274309	PARCLIP_EWSR1.train.neg_9448		+
chr13	52549040	52549068	PARCLIP_EWSR1.train.neg_3024		-
chr22	45356354	45356389	PARCLIP_EWSR1.train.neg_10118		-
chr1_gl000191_random	36963	37006	PARCLIP_EWSR1.train.neg_7424		-
chr10	70760617	70760641	PARCLIP_EWSR1.train.neg_612		+
chr16	3535531	3535553	PARCLIP_EWSR1.train.neg_4569		+
chr12	46368433	46368460	PARCLIP_EWSR1.train.neg_2253		-
chr15	63433955	63433994	PARCLIP_EWSR1.train.neg_4400		-
chr6	54808421	54808456	PARCLIP_EWSR1.train.neg_11966		+
chr17	25636823	25636854	PARCLIP_EWSR1.train.neg_5406		+
chr19	1006886	1006907	PARCLIP_EWSR1.train.neg_7072		-
chr7	129730438	129730465	PARCLIP_EWSR1.train.neg_12717		+
chr18	47584409	47584461	PARCLIP_EWSR1.train.neg_6572		-
chr16	47380356	47380393	PARCLIP_EWSR1.train.neg_5111		-
chr16	78368893	78368916	PARCLIP_EWSR1.train.neg_4890		+
chr8	98683172	98683202	PARCLIP_EWSR1.train.neg_13602		+
chr3	107774252	107774282	PARCLIP_EWSR1.train.neg_10594		-
chr19	30198261	30198284	PARCLIP_EWSR1.train.neg_7229		-
chr21	40602029	40602058	PARCLIP_EWSR1.train.neg_9305		-
chr6	116551504	116551533	PARCLIP_EWSR1.train.neg_12073		+
chrX	72796386	72796409	PARCLIP_EWSR1.train.neg_14841		+
chr14	57881681	57881712	PARCLIP_EWSR1.train.neg_3349		+
chr12	12674387	12674408	PARCLIP_EWSR1.train.neg_2197		-
chr2	47613086	47613113	PARCLIP_EWSR1.train.neg_7644		+
chr1	36375395	36375421	PARCLIP_EWSR1.train.neg_54		+
chr10	32213282	32213303	PARCLIP_EWSR1.train.neg_921		-
chr8	13328621	13328646	PARCLIP_EWSR1.train.neg_13681		-
chr18	54293374	54293406	PARCLIP_EWSR1.train.neg_6597		-
chr7_gl000195_random	65104	65156	PARCLIP_EWSR1.train.neg_13222		-
chr16	1731540	1731564	PARCLIP_EWSR1.train.neg_4547		+
chr6	108276776	108276810	PARCLIP_EWSR1.train.neg_12339		-
chr9	4665752	4665781	PARCLIP_EWSR1.train.neg_14283		-
chr22	25474431	25474470	PARCLIP_EWSR1.train.neg_9492		+
chr12	39186085	39186106	PARCLIP_EWSR1.train.neg_2240		-
chr3	128889524	128889559	PARCLIP_EWSR1.train.neg_10631		-
chr15	52339207	52339227	PARCLIP_EWSR1.train.neg_4017		+
chr18	21059115	21059140	PARCLIP_EWSR1.train.neg_6112		+
chr7	30637205	30637231	PARCLIP_EWSR1.train.neg_12488		+
chr16	31795197	31795228	PARCLIP_EWSR1.train.neg_4736		+
chr13	37610479	37610506	PARCLIP_EWSR1.train.neg_2936		-
chr15	89172866	89172893	PARCLIP_EWSR1.train.neg_4164		+
chr7	44241412	44241440	PARCLIP_EWSR1.train.neg_12517		+
chr8	28921867	28921899	PARCLIP_EWSR1.train.neg_13425		+
chrX	129542808	129542836	PARCLIP_EWSR1.train.neg_14951		+
chr16	29579400	29579418	PARCLIP_EWSR1.train.neg_5076		-
chr11	27864358	27864381	PARCLIP_EWSR1.train.neg_1581		-
chr7	81842805	81842836	PARCLIP_EWSR1.train.neg_12883		-
chr17	18093727	18093753	PARCLIP_EWSR1.train.neg_5387		+
chr5	74846221	74846259	PARCLIP_EWSR1.train.neg_11382		+
chr17	28809790	28809810	PARCLIP_EWSR1.train.neg_5434		+
chr18	12699566	12699609	PARCLIP_EWSR1.train.neg_6051		+
chr13	27212384	27212407	PARCLIP_EWSR1.train.neg_2483		+
chr16	23126022	23126054	PARCLIP_EWSR1.train.neg_5052		-
chr7_gl000195_random	72174	72200	PARCLIP_EWSR1.train.neg_13276		-
chr12	15978559	15978581	PARCLIP_EWSR1.train.neg_2201		-
chr14	92597851	92597886	PARCLIP_EWSR1.train.neg_3477		+
chr13	100637119	100637151	PARCLIP_EWSR1.train.neg_2773		+
chr1_gl000191_random	38021	38041	PARCLIP_EWSR1.train.neg_7435		-
chr7	93593083	93593107	PARCLIP_EWSR1.train.neg_12909		-
chr18	44488589	44488612	PARCLIP_EWSR1.train.neg_6533		-
chr5	61815132	61815156	PARCLIP_EWSR1.train.neg_11347		+
chr12	56990883	56990905	PARCLIP_EWSR1.train.neg_2301		-
chr21	27342143	27342166	PARCLIP_EWSR1.train.neg_9137		-
chr3	98307114	98307149	PARCLIP_EWSR1.train.neg_10589		-
chr9	80854279	80854305	PARCLIP_EWSR1.train.neg_14104		+
chr11	74718863	74718886	PARCLIP_EWSR1.train.neg_1385		+
chrX	71434422	71434452	PARCLIP_EWSR1.train.neg_15121		-
chr7	44246107	44246143	PARCLIP_EWSR1.train.neg_12520		+
chr21	35162286	35162315	PARCLIP_EWSR1.train.neg_8886		+
chr4	25275965	25275987	PARCLIP_EWSR1.train.neg_10717		+
chr5	90669623	90669656	PARCLIP_EWSR1.train.neg_11714		-
chr20	57278679	57278713	PARCLIP_EWSR1.train.neg_8383		+
chr4	2014699	2014724	PARCLIP_EWSR1.train.neg_11004		-
chr10	12208307	12208327	PARCLIP_EWSR1.train.neg_853		-
chr19	42842168	42842191	PARCLIP_EWSR1.train.neg_6922		+
chr12	57902758	57902781	PARCLIP_EWSR1.train.neg_1981		+
chr5	6728243	6728272	PARCLIP_EWSR1.train.neg_11257		+
chr16	69384792	69384818	PARCLIP_EWSR1.train.neg_5180		-
chr4	79859551	79859575	PARCLIP_EWSR1.train.neg_11137		-
chr12	77232542	77232569	PARCLIP_EWSR1.train.neg_2045		+
chr15	32072087	32072109	PARCLIP_EWSR1.train.neg_4260		-
chr11	86898387	86898408	PARCLIP_EWSR1.train.neg_1400		+
chr16	75449952	75449986	PARCLIP_EWSR1.train.neg_5244		-
chr10	134958473	134958538	PARCLIP_EWSR1.train.neg_1146		-
chr21	38450423	38450444	PARCLIP_EWSR1.train.neg_8949		+
chr7_gl000195_random	47998	48057	PARCLIP_EWSR1.train.neg_13078		-
chr9	127500293	127500322	PARCLIP_EWSR1.train.neg_14503		-
chr17	61711834	61711862	PARCLIP_EWSR1.train.neg_5599		+
chr18	60397275	60397311	PARCLIP_EWSR1.train.neg_6302		+
chr7_gl000195_random	54816	54860	PARCLIP_EWSR1.train.neg_13134		-
chr7	128408418	128408444	PARCLIP_EWSR1.train.neg_12713		+
chrX	16875865	16875893	PARCLIP_EWSR1.train.neg_15027		-
chr22	19952856	19952876	PARCLIP_EWSR1.train.neg_9431		+
chr4	78282512	78282545	PARCLIP_EWSR1.train.neg_10843		+
chrX	71426609	71426636	PARCLIP_EWSR1.train.neg_15119		-
chr13	110418502	110418523	PARCLIP_EWSR1.train.neg_3150		-
chr7	42194447	42194485	PARCLIP_EWSR1.train.neg_12821		-
chr8	79596201	79596221	PARCLIP_EWSR1.train.neg_13560		+
chr15	75850814	75850834	PARCLIP_EWSR1.train.neg_4484		-
chr13	96569567	96569594	PARCLIP_EWSR1.train.neg_3107		-
chr8	33358042	33358067	PARCLIP_EWSR1.train.neg_13438		+
chrX	134412827	134412850	PARCLIP_EWSR1.train.neg_15248		-
chr3	45747639	45747687	PARCLIP_EWSR1.train.neg_10253		+
chr19	37293439	37293461	PARCLIP_EWSR1.train.neg_6839		+
chr17	40984835	40984863	PARCLIP_EWSR1.train.neg_5497		+
chr12	121131517	121131544	PARCLIP_EWSR1.train.neg_2129		+
chr9	71851078	71851107	PARCLIP_EWSR1.train.neg_14086		+
chr3	20202367	20202388	PARCLIP_EWSR1.train.neg_10485		-
chr5	126847182	126847208	PARCLIP_EWSR1.train.neg_11769		-
chr22	36916831	36916867	PARCLIP_EWSR1.train.neg_9983		-
chr8	23399426	23399454	PARCLIP_EWSR1.train.neg_13376		+
chr6	25370317	25370348	PARCLIP_EWSR1.train.neg_11901		+
chr9	21333378	21333401	PARCLIP_EWSR1.train.neg_14330		-
chr1	109449114	109449135	PARCLIP_EWSR1.train.neg_171		+
chr4	78731952	78731991	PARCLIP_EWSR1.train.neg_11133		-
chr15	93566782	93566804	PARCLIP_EWSR1.train.neg_4204		+
chr7	106099796	106099831	PARCLIP_EWSR1.train.neg_12965		-
chr19	41875933	41875968	PARCLIP_EWSR1.train.neg_6916		+
chr6	160166703	160166735	PARCLIP_EWSR1.train.neg_12139		+
chr20	60615462	60615490	PARCLIP_EWSR1.train.neg_8713		-
chr7	127221181	127221203	PARCLIP_EWSR1.train.neg_13003		-
chr7_gl000195_random	59046	59067	PARCLIP_EWSR1.train.neg_13174		-
chr9	127948579	127948600	PARCLIP_EWSR1.train.neg_14510		-
chr19	36819596	36819621	PARCLIP_EWSR1.train.neg_7243		-
chr4	103775120	103775141	PARCLIP_EWSR1.train.neg_11178		-
chr13	43798261	43798286	PARCLIP_EWSR1.train.neg_2978		-
chr22	22124922	22124947	PARCLIP_EWSR1.train.neg_9839		-
chr1	233789401	233789436	PARCLIP_EWSR1.train.neg_257		+
chr18	72938188	72938213	PARCLIP_EWSR1.train.neg_6324		+
chr8	64107370	64107400	PARCLIP_EWSR1.train.neg_13514		+
chr15	38637904	38637927	PARCLIP_EWSR1.train.neg_3919		+
chr11	86049886	86049919	PARCLIP_EWSR1.train.neg_1395		+
chr22	31821777	31821803	PARCLIP_EWSR1.train.neg_9588		+
chr10	101974335	101974365	PARCLIP_EWSR1.train.neg_1072		-
chr3	129151027	129151050	PARCLIP_EWSR1.train.neg_10634		-
chr16	46695059	46695088	PARCLIP_EWSR1.train.neg_5094		-
chr1_gl000191_random	39827	39851	PARCLIP_EWSR1.train.neg_7453		-
chr3	33706017	33706048	PARCLIP_EWSR1.train.neg_10506		-
chr9	103094633	103094665	PARCLIP_EWSR1.train.neg_14461		-
chr8	86031905	86031938	PARCLIP_EWSR1.train.neg_13569		+
chr21	45156977	45157016	PARCLIP_EWSR1.train.neg_9014		+
chr13	99146082	99146105	PARCLIP_EWSR1.train.neg_3115		-
chr8	33256479	33256500	PARCLIP_EWSR1.train.neg_13732		-
chr7	26233707	26233736	PARCLIP_EWSR1.train.neg_12787		-
chr13	46051233	46051258	PARCLIP_EWSR1.train.neg_2611		+
chrX	53420939	53420956	PARCLIP_EWSR1.train.neg_15093		-
chr10	86104905	86104928	PARCLIP_EWSR1.train.neg_673		+
chr22	41920579	41920608	PARCLIP_EWSR1.train.neg_9708		+
chr12	40231011	40231046	PARCLIP_EWSR1.train.neg_2242		-
chr11	189619	189642	PARCLIP_EWSR1.train.neg_1495		-
chr20	52208211	52208234	PARCLIP_EWSR1.train.neg_8685		-
chr8	48940136	48940160	PARCLIP_EWSR1.train.neg_13486		+
chr8	100246277	100246297	PARCLIP_EWSR1.train.neg_13880		-
chr21	40626549	40626570	PARCLIP_EWSR1.train.neg_9307		-
chr18	9494156	9494192	PARCLIP_EWSR1.train.neg_6019		+
chr4	89442180	89442203	PARCLIP_EWSR1.train.neg_11154		-
chr13	79939957	79939982	PARCLIP_EWSR1.train.neg_3095		-
chr7_gl000195_random	52935	52954	PARCLIP_EWSR1.train.neg_13119		-
chr11	114281397	114281420	PARCLIP_EWSR1.train.neg_1462		+
chr11	77467797	77467820	PARCLIP_EWSR1.train.neg_1693		-
chr16	57263638	57263663	PARCLIP_EWSR1.train.neg_4800		+
chr14	51712266	51712314	PARCLIP_EWSR1.train.neg_3288		+
chr1_gl000191_random	46973	46997	PARCLIP_EWSR1.train.neg_7534		-
chr7	121734393	121734423	PARCLIP_EWSR1.train.neg_12993		-
chr10	97189411	97189436	PARCLIP_EWSR1.train.neg_1056		-
chr9	128069933	128069987	PARCLIP_EWSR1.train.neg_14234		+
chr14	20942442	20942466	PARCLIP_EWSR1.train.neg_3181		+
chrX	119388891	119388914	PARCLIP_EWSR1.train.neg_14936		+
chr3	49755450	49755483	PARCLIP_EWSR1.train.neg_10550		-
chr17	60520308	60520334	PARCLIP_EWSR1.train.neg_5594		+
chr17	62499877	62499903	PARCLIP_EWSR1.train.neg_5899		-
chr16	77240156	77240183	PARCLIP_EWSR1.train.neg_4888		+
chr21	46639531	46639551	PARCLIP_EWSR1.train.neg_9050		+
chr3	24261734	24261762	PARCLIP_EWSR1.train.neg_10490		-
chr5	139664364	139664384	PARCLIP_EWSR1.train.neg_11802		-
chr3	185195501	185195527	PARCLIP_EWSR1.train.neg_10423		+
chr8	11712426	11712449	PARCLIP_EWSR1.train.neg_13669		-
chr12	107348777	107348804	PARCLIP_EWSR1.train.neg_2379		-
chr19	18547935	18547960	PARCLIP_EWSR1.train.neg_7175		-
chr15	56132073	56132138	PARCLIP_EWSR1.train.neg_4368		-
chr6	36008313	36008337	PARCLIP_EWSR1.train.neg_11920		+
chr1	28835493	28835530	PARCLIP_EWSR1.train.neg_40		+
chr19	426921	426945	PARCLIP_EWSR1.train.neg_7068		-
chr4	39771637	39771671	PARCLIP_EWSR1.train.neg_10761		+
chr21	18982831	18982856	PARCLIP_EWSR1.train.neg_9121		-
chr17	80168530	80168551	PARCLIP_EWSR1.train.neg_5949		-
chr14	23534272	23534310	PARCLIP_EWSR1.train.neg_3597		-
chr10	65365584	65365608	PARCLIP_EWSR1.train.neg_593		+
chr8	41438804	41438836	PARCLIP_EWSR1.train.neg_13462		+
chr9	3483469	3483492	PARCLIP_EWSR1.train.neg_14282		-
chr3	143745786	143745815	PARCLIP_EWSR1.train.neg_10380		+
chr21	38082479	38082506	PARCLIP_EWSR1.train.neg_8927		+
chr17	43162759	43162796	PARCLIP_EWSR1.train.neg_5512		+
chr1	29092088	29092111	PARCLIP_EWSR1.train.neg_43		+
chr1	8662902	8662935	PARCLIP_EWSR1.train.neg_267		-
chr14	76270975	76271003	PARCLIP_EWSR1.train.neg_3458		+
chr21	33565425	33565453	PARCLIP_EWSR1.train.neg_9195		-
chr9	17230250	17230296	PARCLIP_EWSR1.train.neg_13997		+
chr22	41842703	41842739	PARCLIP_EWSR1.train.neg_10076		-
chr20	44000501	44000523	PARCLIP_EWSR1.train.neg_8305		+
chr22	47253928	47253958	PARCLIP_EWSR1.train.neg_9781		+
chr13	53046216	53046247	PARCLIP_EWSR1.train.neg_2671		+
chr17	58552878	58552903	PARCLIP_EWSR1.train.neg_5891		-
chr9	80438276	80438319	PARCLIP_EWSR1.train.neg_14410		-
chr19	5641310	5641338	PARCLIP_EWSR1.train.neg_6685		+
chr18	7673974	7674007	PARCLIP_EWSR1.train.neg_5974		+
chr16	69162002	69162021	PARCLIP_EWSR1.train.neg_5172		-
chr3	36457102	36457125	PARCLIP_EWSR1.train.neg_10204		+
chr11	119207560	119207592	PARCLIP_EWSR1.train.neg_1478		+
chr14	90384047	90384075	PARCLIP_EWSR1.train.neg_3809		-
chr19	53973702	53973724	PARCLIP_EWSR1.train.neg_7017		+
chr11	77265141	77265176	PARCLIP_EWSR1.train.neg_1690		-
chr1	85038199	85038224	PARCLIP_EWSR1.train.neg_367		-
chr18	25653738	25653766	PARCLIP_EWSR1.train.neg_6460		-
chrX	49149698	49149729	PARCLIP_EWSR1.train.neg_14788		+
chr1	35493314	35493335	PARCLIP_EWSR1.train.neg_301		-
chrX	20159457	20159488	PARCLIP_EWSR1.train.neg_15042		-
chr21	40643208	40643237	PARCLIP_EWSR1.train.neg_9308		-
chr20	3559490	3559517	PARCLIP_EWSR1.train.neg_8047		+
chr9	97192594	97192623	PARCLIP_EWSR1.train.neg_14161		+
chr5	131952438	131952463	PARCLIP_EWSR1.train.neg_11493		+
chr21	38105989	38106013	PARCLIP_EWSR1.train.neg_8938		+
chr1	155877521	155877544	PARCLIP_EWSR1.train.neg_426		-
chr17	47700319	47700341	PARCLIP_EWSR1.train.neg_5847		-
chr17	73881157	73881180	PARCLIP_EWSR1.train.neg_5930		-
chr22	29323642	29323666	PARCLIP_EWSR1.train.neg_9539		+
chr12	45676499	45676530	PARCLIP_EWSR1.train.neg_1914		+
chr4	26888726	26888753	PARCLIP_EWSR1.train.neg_10729		+
chrX	44837726	44837752	PARCLIP_EWSR1.train.neg_14733		+
chr5	115892569	115892591	PARCLIP_EWSR1.train.neg_11762		-
chr11	129752694	129752720	PARCLIP_EWSR1.train.neg_1794		-
chr3	20187094	20187114	PARCLIP_EWSR1.train.neg_10188		+
chr11	63457516	63457539	PARCLIP_EWSR1.train.neg_1328		+
chr16	83844926	83844950	PARCLIP_EWSR1.train.neg_4913		+
chr19	21500525	21500553	PARCLIP_EWSR1.train.neg_7186		-
chrX	71488656	71488690	PARCLIP_EWSR1.train.neg_15130		-
chrX	134036705	134036739	PARCLIP_EWSR1.train.neg_15245		-
chr1	100573385	100573419	PARCLIP_EWSR1.train.neg_395		-
chr21	46632360	46632386	PARCLIP_EWSR1.train.neg_9048		+
chr15	55836212	55836233	PARCLIP_EWSR1.train.neg_4363		-
chr22	43932889	43932916	PARCLIP_EWSR1.train.neg_10098		-
chr8	59482842	59482864	PARCLIP_EWSR1.train.neg_13497		+
chr19	52441854	52441876	PARCLIP_EWSR1.train.neg_6985		+
chr2	8821347	8821384	PARCLIP_EWSR1.train.neg_7586		+
chr10	115610474	115610498	PARCLIP_EWSR1.train.neg_1093		-
chr6	72006843	72006868	PARCLIP_EWSR1.train.neg_11987		+
chr21	46576708	46576732	PARCLIP_EWSR1.train.neg_9042		+
chrX	46859745	46859788	PARCLIP_EWSR1.train.neg_14745		+
chr14	35226252	35226281	PARCLIP_EWSR1.train.neg_3631		-
chr13	100167866	100167893	PARCLIP_EWSR1.train.neg_2765		+
chrX	118717573	118717595	PARCLIP_EWSR1.train.neg_14935		+
chr2	10191953	10191976	PARCLIP_EWSR1.train.neg_7590		+
chr7	66386663	66386689	PARCLIP_EWSR1.train.neg_12555		+
chr17	76212723	76212761	PARCLIP_EWSR1.train.neg_5639		+
chr15	52098634	52098654	PARCLIP_EWSR1.train.neg_4011		+
chr16	8715721	8715753	PARCLIP_EWSR1.train.neg_4571		+
chr1	53269385	53269408	PARCLIP_EWSR1.train.neg_86		+
chr1_gl000191_random	50014	50039	PARCLIP_EWSR1.train.neg_7575		-
chr4	25149668	25149705	PARCLIP_EWSR1.train.neg_11046		-
chr19	43708452	43708482	PARCLIP_EWSR1.train.neg_7306		-
chr6	10799366	10799396	PARCLIP_EWSR1.train.neg_11866		+
chr20	32850093	32850121	PARCLIP_EWSR1.train.neg_8561		-
chr9	8761222	8761245	PARCLIP_EWSR1.train.neg_14293		-
chr3	36525845	36525880	PARCLIP_EWSR1.train.neg_10206		+
chr14	55156283	55156312	PARCLIP_EWSR1.train.neg_3309		+
chr2	85769526	85769550	PARCLIP_EWSR1.train.neg_7682		+
chr18	77868805	77868836	PARCLIP_EWSR1.train.neg_6345		+
chr5	40745370	40745399	PARCLIP_EWSR1.train.neg_11624		-
chr10	85908634	85908656	PARCLIP_EWSR1.train.neg_671		+
chr1	28864460	28864485	PARCLIP_EWSR1.train.neg_41		+
chr1	75194147	75194177	PARCLIP_EWSR1.train.neg_358		-
chr22	39061401	39061445	PARCLIP_EWSR1.train.neg_9627		+
chrX	84526538	84526566	PARCLIP_EWSR1.train.neg_14851		+
chr15	22925018	22925044	PARCLIP_EWSR1.train.neg_3878		+
chr9	35747947	35747970	PARCLIP_EWSR1.train.neg_14378		-
chr12	69101295	69101338	PARCLIP_EWSR1.train.neg_2017		+
chr10	120078057	120078077	PARCLIP_EWSR1.train.neg_1107		-
chrX	74293859	74293886	PARCLIP_EWSR1.train.neg_15150		-
chr3	44673642	44673665	PARCLIP_EWSR1.train.neg_10235		+
chr20	49552665	49552690	PARCLIP_EWSR1.train.neg_8658		-
chr11	118356892	118356918	PARCLIP_EWSR1.train.neg_1472		+
chr8	103888591	103888622	PARCLIP_EWSR1.train.neg_13894		-
chr20	36661206	36661230	PARCLIP_EWSR1.train.neg_8615		-
chrX	48852221	48852245	PARCLIP_EWSR1.train.neg_15083		-
chr14	37825307	37825340	PARCLIP_EWSR1.train.neg_3250		+
chr18	18591645	18591681	PARCLIP_EWSR1.train.neg_6421		-
chr8	15302978	15303000	PARCLIP_EWSR1.train.neg_13326		+
chr14	45454199	45454226	PARCLIP_EWSR1.train.neg_3653		-
chr12	2978163	2978197	PARCLIP_EWSR1.train.neg_2156		-
chr21	30440976	30441013	PARCLIP_EWSR1.train.neg_9167		-
chr16	20753133	20753168	PARCLIP_EWSR1.train.neg_5032		-
chr16	74334224	74334263	PARCLIP_EWSR1.train.neg_4868		+
chr14	61190533	61190557	PARCLIP_EWSR1.train.neg_3713		-
chr10	30600664	30600688	PARCLIP_EWSR1.train.neg_912		-
chr12	51524263	51524310	PARCLIP_EWSR1.train.neg_2283		-
chr7	44163444	44163474	PARCLIP_EWSR1.train.neg_12837		-
chr7_gl000195_random	69978	70020	PARCLIP_EWSR1.train.neg_13255		-
chr8	42969750	42969771	PARCLIP_EWSR1.train.neg_13478		+
chr8	98724204	98724230	PARCLIP_EWSR1.train.neg_13606		+
chr3	172703032	172703085	PARCLIP_EWSR1.train.neg_10673		-
chr13	79213337	79213361	PARCLIP_EWSR1.train.neg_3088		-
chr22	23427182	23427202	PARCLIP_EWSR1.train.neg_9847		-
chr6	119444195	119444222	PARCLIP_EWSR1.train.neg_12377		-
chr4	120158542	120158577	PARCLIP_EWSR1.train.neg_10914		+
chr4	152021017	152021039	PARCLIP_EWSR1.train.neg_10963		+
chr9	95024655	95024689	PARCLIP_EWSR1.train.neg_14437		-
chr4	44697773	44697813	PARCLIP_EWSR1.train.neg_10785		+
chr8	81646540	81646557	PARCLIP_EWSR1.train.neg_13838		-
chr18	54685578	54685647	PARCLIP_EWSR1.train.neg_6267		+
chr18	45392128	45392150	PARCLIP_EWSR1.train.neg_6541		-
chr1_gl000191_random	48616	48642	PARCLIP_EWSR1.train.neg_7553		-
chr4	44726199	44726222	PARCLIP_EWSR1.train.neg_11068		-
chr7	120991371	120991396	PARCLIP_EWSR1.train.neg_12988		-
chr4	125608465	125608491	PARCLIP_EWSR1.train.neg_11207		-
chr8	71223237	71223277	PARCLIP_EWSR1.train.neg_13819		-
chr18	19149612	19149640	PARCLIP_EWSR1.train.neg_6432		-
chr3	159959688	159959715	PARCLIP_EWSR1.train.neg_10665		-
chr22	28294109	28294130	PARCLIP_EWSR1.train.neg_9892		-
chr10	50672039	50672064	PARCLIP_EWSR1.train.neg_953		-
chr22	40789390	40789412	PARCLIP_EWSR1.train.neg_9660		+
chr6	116911111	116911130	PARCLIP_EWSR1.train.neg_12079		+
chr1	27754403	27754429	PARCLIP_EWSR1.train.neg_286		-
chr22	31834988	31835012	PARCLIP_EWSR1.train.neg_9590		+
chr15	65889660	65889697	PARCLIP_EWSR1.train.neg_4419		-
chr21	48079831	48079868	PARCLIP_EWSR1.train.neg_9093		+
chr14	32579358	32579380	PARCLIP_EWSR1.train.neg_3223		+
chr18	13733599	13733625	PARCLIP_EWSR1.train.neg_6077		+
chr14	39651219	39651243	PARCLIP_EWSR1.train.neg_3261		+
chr9	86280285	86280353	PARCLIP_EWSR1.train.neg_14416		-
chr18	32886697	32886728	PARCLIP_EWSR1.train.neg_6160		+
chr16	70274133	70274160	PARCLIP_EWSR1.train.neg_5186		-
chr11	6547924	6547949	PARCLIP_EWSR1.train.neg_1164		+
chr21	47666728	47666771	PARCLIP_EWSR1.train.neg_9401		-
chr4	26324055	26324081	PARCLIP_EWSR1.train.neg_10725		+
chr22	40802956	40802992	PARCLIP_EWSR1.train.neg_9665		+
chr16	89169955	89169986	PARCLIP_EWSR1.train.neg_4922		+
chrX	114392469	114392492	PARCLIP_EWSR1.train.neg_15197		-
chr17	33677658	33677682	PARCLIP_EWSR1.train.neg_5759		-
chr14	90872139	90872168	PARCLIP_EWSR1.train.neg_3475		+
chr4	48709992	48710013	PARCLIP_EWSR1.train.neg_11077		-
chr1_gl000191_random	43377	43414	PARCLIP_EWSR1.train.neg_7494		-
chr6	13706201	13706219	PARCLIP_EWSR1.train.neg_12164		-
chr8	121709469	121709496	PARCLIP_EWSR1.train.neg_13933		-
chr13	92005844	92005872	PARCLIP_EWSR1.train.neg_2722		+
chr6	119447389	119447411	PARCLIP_EWSR1.train.neg_12378		-
chr1_gl000191_random	42398	42427	PARCLIP_EWSR1.train.neg_7485		-
chr3	167294283	167294309	PARCLIP_EWSR1.train.neg_10668		-
chr18	29703043	29703076	PARCLIP_EWSR1.train.neg_6134		+
chr19	16201806	16201839	PARCLIP_EWSR1.train.neg_6738		+
chr1	33066187	33066212	PARCLIP_EWSR1.train.neg_49		+
chr7_gl000195_random	46402	46454	PARCLIP_EWSR1.train.neg_13068		-
chr17	76217675	76217710	PARCLIP_EWSR1.train.neg_5640		+
chr13	20716345	20716385	PARCLIP_EWSR1.train.neg_2844		-
chr9	85626958	85626978	PARCLIP_EWSR1.train.neg_14415		-
chr17	7213070	7213104	PARCLIP_EWSR1.train.neg_5325		+
chr20	52190042	52190065	PARCLIP_EWSR1.train.neg_8678		-
chr6	53199275	53199327	PARCLIP_EWSR1.train.neg_12240		-
chr6	73786192	73786215	PARCLIP_EWSR1.train.neg_11993		+
chr10	35684580	35684604	PARCLIP_EWSR1.train.neg_552		+
chrX	134481768	134481797	PARCLIP_EWSR1.train.neg_14966		+
chr22	40764980	40765010	PARCLIP_EWSR1.train.neg_9651		+
chr7	156465385	156465428	PARCLIP_EWSR1.train.neg_13036		-
chr6	28263125	28263150	PARCLIP_EWSR1.train.neg_11914		+
chr17	34861580	34861603	PARCLIP_EWSR1.train.neg_5764		-
chr15	41606747	41606775	PARCLIP_EWSR1.train.neg_4299		-
chrX	117771453	117771484	PARCLIP_EWSR1.train.neg_14923		+
chr16	57238556	57238589	PARCLIP_EWSR1.train.neg_4797		+
chr2	72742079	72742101	PARCLIP_EWSR1.train.neg_7909		-
chr16	66925783	66925807	PARCLIP_EWSR1.train.neg_4810		+
chrM	1251	1290	PARCLIP_EWSR1.train.neg_14554		+
chr5	150073878	150073900	PARCLIP_EWSR1.train.neg_11811		-
chr9	21540740	21540762	PARCLIP_EWSR1.train.neg_14338		-
chr9	126187697	126187728	PARCLIP_EWSR1.train.neg_14495		-
chr16	8731502	8731531	PARCLIP_EWSR1.train.neg_4575		+
chr13	78329249	78329269	PARCLIP_EWSR1.train.neg_2708		+
chr1_gl000191_random	44860	44882	PARCLIP_EWSR1.train.neg_7510		-
chr21	30407332	30407360	PARCLIP_EWSR1.train.neg_8793		+
chr15	59090521	59090549	PARCLIP_EWSR1.train.neg_4034		+
chr21	33641464	33641492	PARCLIP_EWSR1.train.neg_9197		-
chr16	9185762	9185790	PARCLIP_EWSR1.train.neg_4578		+
chr12	115114115	115114139	PARCLIP_EWSR1.train.neg_2409		-
chr14	45627382	45627424	PARCLIP_EWSR1.train.neg_3275		+
chr19	50245930	50245959	PARCLIP_EWSR1.train.neg_7347		-
chr21	46955468	46955490	PARCLIP_EWSR1.train.neg_9394		-
chr5	32589412	32589443	PARCLIP_EWSR1.train.neg_11285		+
chrX	34249417	34249455	PARCLIP_EWSR1.train.neg_15059		-
chr10	123329115	123329146	PARCLIP_EWSR1.train.neg_1126		-
chr22	29430400	29430430	PARCLIP_EWSR1.train.neg_9542		+
chr7	92340153	92340178	PARCLIP_EWSR1.train.neg_12906		-
chr9	33848327	33848349	PARCLIP_EWSR1.train.neg_14033		+
chr10	124757386	124757410	PARCLIP_EWSR1.train.neg_1131		-
chr1	38308829	38308852	PARCLIP_EWSR1.train.neg_308		-
chr6	135691929	135691949	PARCLIP_EWSR1.train.neg_12393		-
chr21	46525067	46525088	PARCLIP_EWSR1.train.neg_9037		+
chr10	88247868	88247891	PARCLIP_EWSR1.train.neg_1037		-
chr5	151526193	151526215	PARCLIP_EWSR1.train.neg_11537		+
chr13	33102402	33102425	PARCLIP_EWSR1.train.neg_2923		-
chr19	24291977	24292003	PARCLIP_EWSR1.train.neg_6770		+
chr17	46621887	46621918	PARCLIP_EWSR1.train.neg_5833		-
chr9	35754312	35754339	PARCLIP_EWSR1.train.neg_14059		+
chr22	23433791	23433820	PARCLIP_EWSR1.train.neg_9849		-
chr4	78197713	78197733	PARCLIP_EWSR1.train.neg_10840		+
chr5	35716532	35716563	PARCLIP_EWSR1.train.neg_11301		+
chr17	71232464	71232488	PARCLIP_EWSR1.train.neg_5625		+
chr19	44614074	44614099	PARCLIP_EWSR1.train.neg_7322		-
chr9	35754221	35754243	PARCLIP_EWSR1.train.neg_14058		+
chrX	13876144	13876172	PARCLIP_EWSR1.train.neg_15014		-
chrX	154292823	154292847	PARCLIP_EWSR1.train.neg_15294		-
chr4	39456501	39456522	PARCLIP_EWSR1.train.neg_11055		-
chr22	23458982	23459016	PARCLIP_EWSR1.train.neg_9852		-
chr8	16890061	16890082	PARCLIP_EWSR1.train.neg_13335		+
chr2	70163548	70163572	PARCLIP_EWSR1.train.neg_7668		+
chr3	16303962	16303995	PARCLIP_EWSR1.train.neg_10474		-
chr22	31369569	31369595	PARCLIP_EWSR1.train.neg_9572		+
chr5	162868629	162868660	PARCLIP_EWSR1.train.neg_11545		+
chr8	42014578	42014607	PARCLIP_EWSR1.train.neg_13471		+
chr16	48417659	48417684	PARCLIP_EWSR1.train.neg_5117		-
chr15	67813944	67813965	PARCLIP_EWSR1.train.neg_4073		+
chr4	41947969	41947996	PARCLIP_EWSR1.train.neg_10777		+
chr1	63912194	63912221	PARCLIP_EWSR1.train.neg_346		-
chrX	67726336	67726364	PARCLIP_EWSR1.train.neg_14814		+
chr16	23685097	23685123	PARCLIP_EWSR1.train.neg_4677		+
chr1	224000954	224000981	PARCLIP_EWSR1.train.neg_447		-
chr14	47897903	47897976	PARCLIP_EWSR1.train.neg_3657		-
chr5	7561599	7561627	PARCLIP_EWSR1.train.neg_11260		+
chr12	39197045	39197065	PARCLIP_EWSR1.train.neg_2241		-
chr14	31672739	31672777	PARCLIP_EWSR1.train.neg_3629		-
chr2	65312360	65312382	PARCLIP_EWSR1.train.neg_7889		-
chr18	36788978	36789008	PARCLIP_EWSR1.train.neg_6511		-
chr17	48225364	48225387	PARCLIP_EWSR1.train.neg_5851		-
chr21	34939747	34939783	PARCLIP_EWSR1.train.neg_8877		+
chr17	19565856	19565882	PARCLIP_EWSR1.train.neg_5396		+
chr11	65838525	65838561	PARCLIP_EWSR1.train.neg_1349		+
chr10	118662311	118662341	PARCLIP_EWSR1.train.neg_1100		-
chr8	109673715	109673740	PARCLIP_EWSR1.train.neg_13910		-
chr2	212999804	212999827	PARCLIP_EWSR1.train.neg_8021		-
chr20	55799141	55799159	PARCLIP_EWSR1.train.neg_8695		-
chr7	86799467	86799493	PARCLIP_EWSR1.train.neg_12583		+
chr12	54729283	54729308	PARCLIP_EWSR1.train.neg_1962		+
chr12	62291892	62291935	PARCLIP_EWSR1.train.neg_2322		-
chr1_gl000191_random	41222	41286	PARCLIP_EWSR1.train.neg_7471		-
chr7_gl000195_random	59990	60014	PARCLIP_EWSR1.train.neg_13183		-
chr20	57610255	57610280	PARCLIP_EWSR1.train.neg_8704		-
chrM	2479	2507	PARCLIP_EWSR1.train.neg_14563		+
chr20	55803158	55803184	PARCLIP_EWSR1.train.neg_8696		-
chr21	47659098	47659121	PARCLIP_EWSR1.train.neg_9397		-
chr17	53115967	53116004	PARCLIP_EWSR1.train.neg_5543		+
chr7	92893336	92893358	PARCLIP_EWSR1.train.neg_12607		+
chr12	118493576	118493601	PARCLIP_EWSR1.train.neg_2424		-
chr8	6419786	6419821	PARCLIP_EWSR1.train.neg_13317		+
chr20	30753243	30753265	PARCLIP_EWSR1.train.neg_8199		+
chr15	71006193	71006218	PARCLIP_EWSR1.train.neg_4445		-
chr3	44677468	44677496	PARCLIP_EWSR1.train.neg_10236		+
chr22	38748370	38748396	PARCLIP_EWSR1.train.neg_9996		-
chr13	21622674	21622710	PARCLIP_EWSR1.train.neg_2853		-
chr7_gl000195_random	61082	61114	PARCLIP_EWSR1.train.neg_13193		-
chr22	29194470	29194505	PARCLIP_EWSR1.train.neg_9918		-
chr1	145290996	145291035	PARCLIP_EWSR1.train.neg_202		+
chr3	113511574	113511600	PARCLIP_EWSR1.train.neg_10335		+
chr15	56222378	56222400	PARCLIP_EWSR1.train.neg_4369		-
chr18	8800705	8800735	PARCLIP_EWSR1.train.neg_5996		+
chr15	66702985	66703008	PARCLIP_EWSR1.train.neg_4057		+
chr1	52883630	52883657	PARCLIP_EWSR1.train.neg_85		+
chr16	9207499	9207525	PARCLIP_EWSR1.train.neg_4583		+
chr17	4615446	4615481	PARCLIP_EWSR1.train.neg_5296		+
chr14	57752770	57752795	PARCLIP_EWSR1.train.neg_3340		+
chr15	52357283	52357318	PARCLIP_EWSR1.train.neg_4019		+
chr1_gl000191_random	43632	43658	PARCLIP_EWSR1.train.neg_7498		-
chr4	113156520	113156541	PARCLIP_EWSR1.train.neg_10897		+
chr8	86383352	86383376	PARCLIP_EWSR1.train.neg_13575		+
chr9	33066984	33067017	PARCLIP_EWSR1.train.neg_14366		-
chr13	37400278	37400302	PARCLIP_EWSR1.train.neg_2560		+
chr7	134793227	134793254	PARCLIP_EWSR1.train.neg_13011		-
chr22	30734572	30734600	PARCLIP_EWSR1.train.neg_9921		-
chr2	101634973	101635004	PARCLIP_EWSR1.train.neg_7689		+
chr16	4069416	4069441	PARCLIP_EWSR1.train.neg_4975		-
chr7	22995216	22995252	PARCLIP_EWSR1.train.neg_12781		-
chr12	96633883	96633924	PARCLIP_EWSR1.train.neg_2071		+
chr21	30641642	30641702	PARCLIP_EWSR1.train.neg_8812		+
chr8	86387534	86387568	PARCLIP_EWSR1.train.neg_13577		+
chrX	56591552	56591586	PARCLIP_EWSR1.train.neg_14809		+
chr19	53977650	53977686	PARCLIP_EWSR1.train.neg_7020		+
chr10	76139862	76139884	PARCLIP_EWSR1.train.neg_648		+
chr22	38747658	38747682	PARCLIP_EWSR1.train.neg_9995		-
chr14	26948499	26948525	PARCLIP_EWSR1.train.neg_3608		-
chr3	154025332	154025353	PARCLIP_EWSR1.train.neg_10663		-
chr2	99290258	99290301	PARCLIP_EWSR1.train.neg_7944		-
chr10	98745255	98745284	PARCLIP_EWSR1.train.neg_739		+
chr22	40707328	40707350	PARCLIP_EWSR1.train.neg_9649		+
chr8	94745415	94745447	PARCLIP_EWSR1.train.neg_13849		-
chr5	132351303	132351329	PARCLIP_EWSR1.train.neg_11780		-
chr10	32337882	32337924	PARCLIP_EWSR1.train.neg_930		-
chr14	31426732	31426793	PARCLIP_EWSR1.train.neg_3621		-
chr12	65136856	65136877	PARCLIP_EWSR1.train.neg_2328		-
chr18	42313472	42313494	PARCLIP_EWSR1.train.neg_6210		+
chr10	89561667	89561687	PARCLIP_EWSR1.train.neg_1044		-
chr13	99022699	99022722	PARCLIP_EWSR1.train.neg_2759		+
chr12	14609430	14609454	PARCLIP_EWSR1.train.neg_1847		+
chr11	33313637	33313681	PARCLIP_EWSR1.train.neg_1268		+
chr8	37745394	37745419	PARCLIP_EWSR1.train.neg_13743		-
chr2	11685473	11685507	PARCLIP_EWSR1.train.neg_7591		+
chr15	42847404	42847426	PARCLIP_EWSR1.train.neg_3953		+
chr19	36712157	36712196	PARCLIP_EWSR1.train.neg_6831		+
chr6	27439200	27439231	PARCLIP_EWSR1.train.neg_12190		-
chr21	38540316	38540342	PARCLIP_EWSR1.train.neg_8963		+
chr18	9592704	9592729	PARCLIP_EWSR1.train.neg_6391		-
chr15	32937830	32937863	PARCLIP_EWSR1.train.neg_3908		+
chr5	173037759	173037779	PARCLIP_EWSR1.train.neg_11825		-
chr15	66799950	66800003	PARCLIP_EWSR1.train.neg_4422		-
chr12	19796099	19796126	PARCLIP_EWSR1.train.neg_1861		+
chr20	21322983	21323026	PARCLIP_EWSR1.train.neg_8154		+
chr22	19058533	19058574	PARCLIP_EWSR1.train.neg_9812		-
chr19	581515	581553	PARCLIP_EWSR1.train.neg_6662		+
chr13	40280510	40280542	PARCLIP_EWSR1.train.neg_2571		+
chr14	50087673	50087694	PARCLIP_EWSR1.train.neg_3282		+
chr19	28469057	28469086	PARCLIP_EWSR1.train.neg_6772		+
chr9	96962644	96962672	PARCLIP_EWSR1.train.neg_14156		+
chr14	27010193	27010233	PARCLIP_EWSR1.train.neg_3611		-
chr14	57745046	57745070	PARCLIP_EWSR1.train.neg_3337		+
chr16	15817020	15817046	PARCLIP_EWSR1.train.neg_4626		+
chr4	190704429	190704450	PARCLIP_EWSR1.train.neg_11250		-
chr20	60723041	60723082	PARCLIP_EWSR1.train.neg_8401		+
chr11	102923151	102923171	PARCLIP_EWSR1.train.neg_1735		-
chr22	35671118	35671146	PARCLIP_EWSR1.train.neg_9600		+
chr18	77798125	77798158	PARCLIP_EWSR1.train.neg_6337		+
chr22	23471293	23471314	PARCLIP_EWSR1.train.neg_9854		-
chr11	10839084	10839104	PARCLIP_EWSR1.train.neg_1538		-
chr16	87887208	87887231	PARCLIP_EWSR1.train.neg_5268		-
chr17	13405160	13405181	PARCLIP_EWSR1.train.neg_5705		-
chr7_gl000195_random	60187	60242	PARCLIP_EWSR1.train.neg_13185		-
chr11	106752798	106752829	PARCLIP_EWSR1.train.neg_1749		-
chrX	123334366	123334390	PARCLIP_EWSR1.train.neg_14947		+
chr18	32874830	32874852	PARCLIP_EWSR1.train.neg_6158		+
chr14	23528723	23528753	PARCLIP_EWSR1.train.neg_3595		-
chr7_gl000195_random	72646	72674	PARCLIP_EWSR1.train.neg_13279		-
chr17	7135544	7135569	PARCLIP_EWSR1.train.neg_5692		-
chr19	53897652	53897685	PARCLIP_EWSR1.train.neg_7006		+
chr19	53094170	53094205	PARCLIP_EWSR1.train.neg_6998		+
chr16	53188979	53189001	PARCLIP_EWSR1.train.neg_4783		+
chr8	27680027	27680053	PARCLIP_EWSR1.train.neg_13712		-
chr12	49908152	49908176	PARCLIP_EWSR1.train.neg_1923		+
chr8	67564657	67564684	PARCLIP_EWSR1.train.neg_13809		-
chr10	38307519	38307542	PARCLIP_EWSR1.train.neg_556		+
chr8	95901179	95901203	PARCLIP_EWSR1.train.neg_13859		-
chr22	31357729	31357769	PARCLIP_EWSR1.train.neg_9944		-
chr12	69667685	69667714	PARCLIP_EWSR1.train.neg_2024		+
chr10	73588764	73588793	PARCLIP_EWSR1.train.neg_1001		-
chr15	56679781	56679806	PARCLIP_EWSR1.train.neg_4024		+
chr20	55929484	55929514	PARCLIP_EWSR1.train.neg_8368		+
chr2	239351444	239351466	PARCLIP_EWSR1.train.neg_7765		+
chr21	47760103	47760130	PARCLIP_EWSR1.train.neg_9074		+
chr5	102613722	102613752	PARCLIP_EWSR1.train.neg_11439		+
chrX	12816794	12816825	PARCLIP_EWSR1.train.neg_14658		+
chr7_gl000195_random	51390	51431	PARCLIP_EWSR1.train.neg_13105		-
chr13	41927446	41927465	PARCLIP_EWSR1.train.neg_2581		+
chr20	40225459	40225492	PARCLIP_EWSR1.train.neg_8633		-
chr10	35499690	35499731	PARCLIP_EWSR1.train.neg_548		+
chr18	12683052	12683073	PARCLIP_EWSR1.train.neg_6050		+
chr6	4033543	4033582	PARCLIP_EWSR1.train.neg_11844		+
chr21	38616325	38616360	PARCLIP_EWSR1.train.neg_9287		-
chr4	10455329	10455352	PARCLIP_EWSR1.train.neg_11022		-
chr1	52536827	52536872	PARCLIP_EWSR1.train.neg_81		+
chr7	116725976	116725997	PARCLIP_EWSR1.train.neg_12686		+
chr19	38890224	38890247	PARCLIP_EWSR1.train.neg_6875		+
chr17	55964214	55964235	PARCLIP_EWSR1.train.neg_5867		-
chrX	41595149	41595175	PARCLIP_EWSR1.train.neg_15072		-
chr3	14962433	14962457	PARCLIP_EWSR1.train.neg_10459		-
chr20	17988760	17988786	PARCLIP_EWSR1.train.neg_8486		-
chr15	75796477	75796513	PARCLIP_EWSR1.train.neg_4482		-
chr8	121535455	121535479	PARCLIP_EWSR1.train.neg_13633		+
chr19	53946850	53946873	PARCLIP_EWSR1.train.neg_7014		+
chr15	44631624	44631643	PARCLIP_EWSR1.train.neg_3971		+
chrX	100651922	100651945	PARCLIP_EWSR1.train.neg_14864		+
chr5	66364674	66364712	PARCLIP_EWSR1.train.neg_11365		+
chr5	68470530	68470561	PARCLIP_EWSR1.train.neg_11373		+
chr12	49343198	49343234	PARCLIP_EWSR1.train.neg_2267		-
chr17	46722760	46722798	PARCLIP_EWSR1.train.neg_5841		-
chr2	29150509	29150529	PARCLIP_EWSR1.train.neg_7613		+
chr22	42016094	42016129	PARCLIP_EWSR1.train.neg_10086		-
chr8	11708863	11708891	PARCLIP_EWSR1.train.neg_13668		-
chr9	108344179	108344203	PARCLIP_EWSR1.train.neg_14185		+
chr14	20945087	20945115	PARCLIP_EWSR1.train.neg_3183		+
chr6	151257546	151257574	PARCLIP_EWSR1.train.neg_12130		+
chr22	26878783	26878811	PARCLIP_EWSR1.train.neg_9883		-
chr7	64163587	64163618	PARCLIP_EWSR1.train.neg_12538		+
chr17	34146394	34146420	PARCLIP_EWSR1.train.neg_5473		+
chrX	150042628	150042659	PARCLIP_EWSR1.train.neg_15281		-
chr11	86880708	86880734	PARCLIP_EWSR1.train.neg_1399		+
chr1	51209269	51209316	PARCLIP_EWSR1.train.neg_332		-
chr21	42624084	42624106	PARCLIP_EWSR1.train.neg_8985		+
chr7	17353992	17354032	PARCLIP_EWSR1.train.neg_12464		+
chr17	4236053	4236078	PARCLIP_EWSR1.train.neg_5677		-
chr9	96814948	96814972	PARCLIP_EWSR1.train.neg_14148		+
chr15	83693442	83693475	PARCLIP_EWSR1.train.neg_4513		-
chr7	99148827	99148849	PARCLIP_EWSR1.train.neg_12945		-
chr10	70092779	70092799	PARCLIP_EWSR1.train.neg_601		+
chr8	95551912	95551932	PARCLIP_EWSR1.train.neg_13857		-
chr14	31367473	31367498	PARCLIP_EWSR1.train.neg_3618		-
chr16	50240106	50240127	PARCLIP_EWSR1.train.neg_4757		+
chr13	50895729	50895747	PARCLIP_EWSR1.train.neg_2647		+
chr18	72939488	72939513	PARCLIP_EWSR1.train.neg_6325		+
chr1	10096980	10097014	PARCLIP_EWSR1.train.neg_7		+
chr4	151897922	151897962	PARCLIP_EWSR1.train.neg_11232		-
chr13	52539199	52539220	PARCLIP_EWSR1.train.neg_3023		-
chr21	17212678	17212705	PARCLIP_EWSR1.train.neg_8759		+
chr9	115522778	115522813	PARCLIP_EWSR1.train.neg_14208		+
chr9	131455282	131455310	PARCLIP_EWSR1.train.neg_14252		+
chr17	17761255	17761276	PARCLIP_EWSR1.train.neg_5726		-
chr14	23792072	23792097	PARCLIP_EWSR1.train.neg_3195		+
chr4	79786079	79786107	PARCLIP_EWSR1.train.neg_10845		+
chr11	95504963	95504986	PARCLIP_EWSR1.train.neg_1727		-
chr2	42703578	42703614	PARCLIP_EWSR1.train.neg_7839		-
chr8	25164736	25164758	PARCLIP_EWSR1.train.neg_13384		+
chr11	36528343	36528384	PARCLIP_EWSR1.train.neg_1612		-
chr7	92739122	92739145	PARCLIP_EWSR1.train.neg_12908		-
chr2	26071274	26071297	PARCLIP_EWSR1.train.neg_7797		-
chr13	100989441	100989462	PARCLIP_EWSR1.train.neg_2781		+
chr14	56604062	56604088	PARCLIP_EWSR1.train.neg_3329		+
chr20	5174613	5174641	PARCLIP_EWSR1.train.neg_8070		+
chr21	34109815	34109841	PARCLIP_EWSR1.train.neg_9234		-
chr9	73003508	73003542	PARCLIP_EWSR1.train.neg_14389		-
chr19	39998874	39998895	PARCLIP_EWSR1.train.neg_6890		+
chr7	99103863	99103895	PARCLIP_EWSR1.train.neg_12631		+
chrM	6844	6866	PARCLIP_EWSR1.train.neg_14593		+
chr11	57580511	57580538	PARCLIP_EWSR1.train.neg_1304		+
chrX	11783379	11783409	PARCLIP_EWSR1.train.neg_14651		+
chr9	34650041	34650083	PARCLIP_EWSR1.train.neg_14047		+
chr7	140158960	140158981	PARCLIP_EWSR1.train.neg_13024		-
chr14	39648478	39648499	PARCLIP_EWSR1.train.neg_3260		+
chr9	90307204	90307238	PARCLIP_EWSR1.train.neg_14127		+
chr19	48831850	48831888	PARCLIP_EWSR1.train.neg_6966		+
chr4	166257987	166258008	PARCLIP_EWSR1.train.neg_10976		+
chr17	74555818	74555844	PARCLIP_EWSR1.train.neg_5636		+
chr14	78140244	78140273	PARCLIP_EWSR1.train.neg_3790		-
chr12	92474362	92474388	PARCLIP_EWSR1.train.neg_2354		-
chr20	54944770	54944792	PARCLIP_EWSR1.train.neg_8686		-
chr22	30966495	30966521	PARCLIP_EWSR1.train.neg_9934		-
chr8	48942589	48942611	PARCLIP_EWSR1.train.neg_13487		+
chr2	58449434	58449462	PARCLIP_EWSR1.train.neg_7875		-
chr9	131450536	131450570	PARCLIP_EWSR1.train.neg_14247		+
chr10	103893576	103893606	PARCLIP_EWSR1.train.neg_752		+
chrX	100882453	100882482	PARCLIP_EWSR1.train.neg_14867		+
chr7_gl000195_random	65863	65894	PARCLIP_EWSR1.train.neg_13228		-
chr15	50885664	50885685	PARCLIP_EWSR1.train.neg_4349		-
chr17	8352804	8352830	PARCLIP_EWSR1.train.neg_5355		+
chr22	32106294	32106333	PARCLIP_EWSR1.train.neg_9950		-
chr9	15499166	15499205	PARCLIP_EWSR1.train.neg_14311		-
chr7	140903936	140903962	PARCLIP_EWSR1.train.neg_12739		+
chr3	15893743	15893763	PARCLIP_EWSR1.train.neg_10473		-
chr19	1577937	1577961	PARCLIP_EWSR1.train.neg_7078		-
chr16	71795514	71795533	PARCLIP_EWSR1.train.neg_5214		-
chr20	35402141	35402167	PARCLIP_EWSR1.train.neg_8599		-
chr11	31803257	31803287	PARCLIP_EWSR1.train.neg_1242		+
chr3	130465103	130465126	PARCLIP_EWSR1.train.neg_10641		-
chr11	108124758	108124784	PARCLIP_EWSR1.train.neg_1440		+
chr2	103338667	103338687	PARCLIP_EWSR1.train.neg_7949		-
chr5	57756040	57756080	PARCLIP_EWSR1.train.neg_11651		-
chr22	45404473	45404508	PARCLIP_EWSR1.train.neg_10120		-
chr10	104949254	104949283	PARCLIP_EWSR1.train.neg_1083		-
chr5	108158896	108158917	PARCLIP_EWSR1.train.neg_11444		+
chr20	48562869	48562904	PARCLIP_EWSR1.train.neg_8334		+
chr12	95869844	95869869	PARCLIP_EWSR1.train.neg_2066		+
chr11	64533477	64533510	PARCLIP_EWSR1.train.neg_1660		-
chr7_gl000195_random	58564	58599	PARCLIP_EWSR1.train.neg_13170		-
chr22	50206464	50206484	PARCLIP_EWSR1.train.neg_10133		-
chr19	43700801	43700824	PARCLIP_EWSR1.train.neg_7305		-
chr12	32667963	32667986	PARCLIP_EWSR1.train.neg_1889		+
chr9	16783909	16783936	PARCLIP_EWSR1.train.neg_14315		-
chr16	57274109	57274135	PARCLIP_EWSR1.train.neg_4802		+
chr20	3460158	3460177	PARCLIP_EWSR1.train.neg_8044		+
chr2	151371453	151371491	PARCLIP_EWSR1.train.neg_7982		-
chr10	30339419	30339465	PARCLIP_EWSR1.train.neg_909		-
chr12	112085097	112085123	PARCLIP_EWSR1.train.neg_2403		-
chrM	6133	6189	PARCLIP_EWSR1.train.neg_14587		+
chr11	93488030	93488055	PARCLIP_EWSR1.train.neg_1408		+
chr3	142746358	142746388	PARCLIP_EWSR1.train.neg_10376		+
chr22	41709874	41709898	PARCLIP_EWSR1.train.neg_9690		+
chr12	120274835	120274879	PARCLIP_EWSR1.train.neg_2425		-
chr8	17229530	17229568	PARCLIP_EWSR1.train.neg_13685		-
chr14	81666172	81666195	PARCLIP_EWSR1.train.neg_3798		-
chr12	69014575	69014596	PARCLIP_EWSR1.train.neg_2012		+
chr16	87504022	87504045	PARCLIP_EWSR1.train.neg_5264		-
chrM	12473	12497	PARCLIP_EWSR1.train.neg_14630		+
chr3	45736220	45736239	PARCLIP_EWSR1.train.neg_10251		+
chr13	28003782	28003810	PARCLIP_EWSR1.train.neg_2492		+
chr6	3268730	3268752	PARCLIP_EWSR1.train.neg_11843		+
chr14	23794147	23794178	PARCLIP_EWSR1.train.neg_3198		+
chr19	33075720	33075770	PARCLIP_EWSR1.train.neg_6791		+
chr7_gl000195_random	52181	52215	PARCLIP_EWSR1.train.neg_13113		-
chr7	77470341	77470362	PARCLIP_EWSR1.train.neg_12571		+
chr16	23695613	23695639	PARCLIP_EWSR1.train.neg_4681		+
chr13	36932261	36932281	PARCLIP_EWSR1.train.neg_2550		+
chr2	149536147	149536171	PARCLIP_EWSR1.train.neg_7724		+
chr15	72570946	72570975	PARCLIP_EWSR1.train.neg_4460		-
chr14	55499040	55499065	PARCLIP_EWSR1.train.neg_3313		+
chr12	124136974	124137016	PARCLIP_EWSR1.train.neg_2136		+
chr13	108873195	108873218	PARCLIP_EWSR1.train.neg_2800		+
chr1	245025933	245025953	PARCLIP_EWSR1.train.neg_455		-
chr13	40124278	40124304	PARCLIP_EWSR1.train.neg_2945		-
chr22	41242615	41242643	PARCLIP_EWSR1.train.neg_10053		-
chr7	110706719	110706749	PARCLIP_EWSR1.train.neg_12978		-
chr9	77561873	77561904	PARCLIP_EWSR1.train.neg_14399		-
chr7_gl000195_random	60144	60177	PARCLIP_EWSR1.train.neg_13184		-
chr20	25395446	25395472	PARCLIP_EWSR1.train.neg_8172		+
chrM	2654	2685	PARCLIP_EWSR1.train.neg_14566		+
chr1	87191420	87191459	PARCLIP_EWSR1.train.neg_131		+
chrX	85588489	85588520	PARCLIP_EWSR1.train.neg_14854		+
chr11	10169475	10169542	PARCLIP_EWSR1.train.neg_1534		-
chr21	34832706	34832747	PARCLIP_EWSR1.train.neg_8864		+
chr17	26673799	26673824	PARCLIP_EWSR1.train.neg_5739		-
chr17	57986738	57986768	PARCLIP_EWSR1.train.neg_5575		+
chrX	24178943	24178967	PARCLIP_EWSR1.train.neg_14694		+
chr2	160209334	160209361	PARCLIP_EWSR1.train.neg_7989		-
chr17	42881416	42881448	PARCLIP_EWSR1.train.neg_5817		-
chr10	52100671	52100699	PARCLIP_EWSR1.train.neg_961		-
chr14	70445981	70446006	PARCLIP_EWSR1.train.neg_3411		+
chrX	118137153	118137176	PARCLIP_EWSR1.train.neg_14934		+
chr16	58217490	58217511	PARCLIP_EWSR1.train.neg_5150		-
chr13	67148617	67148647	PARCLIP_EWSR1.train.neg_3040		-
chr1_gl000191_random	42095	42147	PARCLIP_EWSR1.train.neg_7479		-
chr7	44102470	44102497	PARCLIP_EWSR1.train.neg_12514		+
chr11	22253943	22253968	PARCLIP_EWSR1.train.neg_1226		+
chr12	69957526	69957549	PARCLIP_EWSR1.train.neg_2025		+
chr13	35853141	35853162	PARCLIP_EWSR1.train.neg_2542		+
chr10	88990458	88990487	PARCLIP_EWSR1.train.neg_1039		-
chr12	53873665	53873692	PARCLIP_EWSR1.train.neg_1958		+
chr21	47676259	47676283	PARCLIP_EWSR1.train.neg_9069		+
chr6	106702503	106702529	PARCLIP_EWSR1.train.neg_12333		-
chr22	36907099	36907127	PARCLIP_EWSR1.train.neg_9973		-
chr2	169588821	169588851	PARCLIP_EWSR1.train.neg_7733		+
chr8	653464	653484	PARCLIP_EWSR1.train.neg_13658		-
chr15	75682986	75683016	PARCLIP_EWSR1.train.neg_4477		-
chr21	34111573	34111597	PARCLIP_EWSR1.train.neg_9235		-
chr9	17162211	17162239	PARCLIP_EWSR1.train.neg_13996		+
chr13	22254604	22254637	PARCLIP_EWSR1.train.neg_2463		+
chr22	31341024	31341050	PARCLIP_EWSR1.train.neg_9940		-
chr10	38404701	38404739	PARCLIP_EWSR1.train.neg_559		+
chr16	75024542	75024569	PARCLIP_EWSR1.train.neg_5240		-
chr21	43409377	43409403	PARCLIP_EWSR1.train.neg_9325		-
chr4	37855393	37855419	PARCLIP_EWSR1.train.neg_10740		+
chr20	5106097	5106127	PARCLIP_EWSR1.train.neg_8467		-
chr13	115035688	115035712	PARCLIP_EWSR1.train.neg_2835		+
chr9	33025888	33025916	PARCLIP_EWSR1.train.neg_14019		+
chr7	28009952	28009986	PARCLIP_EWSR1.train.neg_12800		-
chr3	99554935	99554966	PARCLIP_EWSR1.train.neg_10317		+
chr4	113163012	113163043	PARCLIP_EWSR1.train.neg_10898		+
chr9	90157489	90157519	PARCLIP_EWSR1.train.neg_14124		+
chr19	51851059	51851080	PARCLIP_EWSR1.train.neg_7356		-
chr17	2576514	2576535	PARCLIP_EWSR1.train.neg_5285		+
chr1	93565457	93565506	PARCLIP_EWSR1.train.neg_147		+
chr15	44130854	44130879	PARCLIP_EWSR1.train.neg_3965		+
chr19	21288524	21288549	PARCLIP_EWSR1.train.neg_6758		+
chr14	67797551	67797572	PARCLIP_EWSR1.train.neg_3396		+
chr16	2012789	2012816	PARCLIP_EWSR1.train.neg_4940		-
chr7_gl000195_random	60929	60956	PARCLIP_EWSR1.train.neg_13190		-
chr6	166259397	166259420	PARCLIP_EWSR1.train.neg_12425		-
chr8	42912794	42912823	PARCLIP_EWSR1.train.neg_13474		+
chr13	42846684	42846712	PARCLIP_EWSR1.train.neg_2596		+
chr4	103780780	103780810	PARCLIP_EWSR1.train.neg_11179		-
chr9	101883037	101883063	PARCLIP_EWSR1.train.neg_14173		+
chr4	78270253	78270278	PARCLIP_EWSR1.train.neg_10841		+
chr2	9138977	9139015	PARCLIP_EWSR1.train.neg_7779		-
chr21	15743583	15743607	PARCLIP_EWSR1.train.neg_9096		-
chr11	43421669	43421704	PARCLIP_EWSR1.train.neg_1294		+
chr19	53327000	53327036	PARCLIP_EWSR1.train.neg_7374		-
chr9	135789161	135789186	PARCLIP_EWSR1.train.neg_14528		-
chr19	58919410	58919435	PARCLIP_EWSR1.train.neg_7417		-
chr4	41262096	41262120	PARCLIP_EWSR1.train.neg_10771		+
chr8	71510006	71510051	PARCLIP_EWSR1.train.neg_13821		-
chr1	39762243	39762265	PARCLIP_EWSR1.train.neg_62		+
chr22	45714734	45714761	PARCLIP_EWSR1.train.neg_9747		+
chr17	40006253	40006314	PARCLIP_EWSR1.train.neg_5789		-
chr11	3393564	3393599	PARCLIP_EWSR1.train.neg_1512		-
chr10	94093538	94093572	PARCLIP_EWSR1.train.neg_709		+
chr9	127921108	127921125	PARCLIP_EWSR1.train.neg_14508		-
chr13	41705017	41705054	PARCLIP_EWSR1.train.neg_2971		-
chr17	80559384	80559409	PARCLIP_EWSR1.train.neg_5655		+
chr1	85647201	85647232	PARCLIP_EWSR1.train.neg_368		-
chr11	6559830	6559872	PARCLIP_EWSR1.train.neg_1165		+
chr6	107826453	107826495	PARCLIP_EWSR1.train.neg_12036		+
chr14	55138848	55138907	PARCLIP_EWSR1.train.neg_3307		+
chr10	91177982	91178003	PARCLIP_EWSR1.train.neg_687		+
chr10	72185241	72185263	PARCLIP_EWSR1.train.neg_625		+
chrX	24566031	24566050	PARCLIP_EWSR1.train.neg_14703		+
chr18	33753139	33753170	PARCLIP_EWSR1.train.neg_6189		+
chr11	106547484	106547519	PARCLIP_EWSR1.train.neg_1743		-
chr22	36320139	36320178	PARCLIP_EWSR1.train.neg_9957		-
chr15	80680278	80680312	PARCLIP_EWSR1.train.neg_4508		-
chr22	39259635	39259653	PARCLIP_EWSR1.train.neg_10012		-
chr22	46707152	46707183	PARCLIP_EWSR1.train.neg_9775		+
chr2	66687163	66687184	PARCLIP_EWSR1.train.neg_7663		+
chr9	104165092	104165125	PARCLIP_EWSR1.train.neg_14175		+
chr1	151258568	151258608	PARCLIP_EWSR1.train.neg_213		+
chr22	39715809	39715834	PARCLIP_EWSR1.train.neg_10031		-
chr17	647680	647715	PARCLIP_EWSR1.train.neg_5660		-
chr14	50959688	50959709	PARCLIP_EWSR1.train.neg_3668		-
chr10	5496119	5496153	PARCLIP_EWSR1.train.neg_469		+
chr18	429111	429140	PARCLIP_EWSR1.train.neg_6368		-
chr8	23279465	23279488	PARCLIP_EWSR1.train.neg_13701		-
chr18	54615603	54615629	PARCLIP_EWSR1.train.neg_6265		+
chr3	12632218	12632240	PARCLIP_EWSR1.train.neg_10448		-
chr4	47913565	47913588	PARCLIP_EWSR1.train.neg_11076		-
chr12	6671319	6671349	PARCLIP_EWSR1.train.neg_2163		-
chr15	75740166	75740187	PARCLIP_EWSR1.train.neg_4480		-
chr1	43895477	43895515	PARCLIP_EWSR1.train.neg_65		+
chr13	47356178	47356214	PARCLIP_EWSR1.train.neg_3001		-
chr1	27061489	27061525	PARCLIP_EWSR1.train.neg_36		+
chr12	96651566	96651604	PARCLIP_EWSR1.train.neg_2073		+
chr19	9491991	9492017	PARCLIP_EWSR1.train.neg_6700		+
chr20	54973676	54973702	PARCLIP_EWSR1.train.neg_8356		+
chr20	43136556	43136580	PARCLIP_EWSR1.train.neg_8636		-
chr21	45507439	45507468	PARCLIP_EWSR1.train.neg_9029		+
chr8	26351057	26351088	PARCLIP_EWSR1.train.neg_13402		+
chr13	111366007	111366051	PARCLIP_EWSR1.train.neg_2805		+
chr12	16097493	16097514	PARCLIP_EWSR1.train.neg_1852		+
chr8	121485123	121485148	PARCLIP_EWSR1.train.neg_13631		+
chr8	109761016	109761043	PARCLIP_EWSR1.train.neg_13911		-
chr15	44599845	44599869	PARCLIP_EWSR1.train.neg_3968		+
chr11	9406428	9406452	PARCLIP_EWSR1.train.neg_1181		+
chr6	139296552	139296576	PARCLIP_EWSR1.train.neg_12403		-
chr14	75232092	75232118	PARCLIP_EWSR1.train.neg_3449		+
chr18	3265474	3265493	PARCLIP_EWSR1.train.neg_5968		+
chr21	46913742	46913768	PARCLIP_EWSR1.train.neg_9376		-
chr2	15507316	15507349	PARCLIP_EWSR1.train.neg_7784		-
chr17	2519950	2519983	PARCLIP_EWSR1.train.neg_5280		+
chr10	126501770	126501797	PARCLIP_EWSR1.train.neg_813		+
chr2	180832018	180832042	PARCLIP_EWSR1.train.neg_8008		-
chr14	81741083	81741108	PARCLIP_EWSR1.train.neg_3800		-
chr5	14671577	14671613	PARCLIP_EWSR1.train.neg_11273		+
chr14	58718354	58718384	PARCLIP_EWSR1.train.neg_3357		+
chr16	71833680	71833701	PARCLIP_EWSR1.train.neg_5216		-
chr14	100732886	100732951	PARCLIP_EWSR1.train.neg_3511		+
chr14	73997171	73997196	PARCLIP_EWSR1.train.neg_3434		+
chr7	44160654	44160680	PARCLIP_EWSR1.train.neg_12834		-
chr22	26910465	26910493	PARCLIP_EWSR1.train.neg_9511		+
chr22	46132635	46132666	PARCLIP_EWSR1.train.neg_9759		+
chr22	26875414	26875445	PARCLIP_EWSR1.train.neg_9880		-
chr22	41286587	41286614	PARCLIP_EWSR1.train.neg_9669		+
chr9	133490489	133490516	PARCLIP_EWSR1.train.neg_14260		+
chr20	20487956	20487982	PARCLIP_EWSR1.train.neg_8503		-
chrX	153197831	153197867	PARCLIP_EWSR1.train.neg_15288		-
chr13	98966428	98966452	PARCLIP_EWSR1.train.neg_2758		+
chr14	61234298	61234358	PARCLIP_EWSR1.train.neg_3361		+
chr11	31754731	31754764	PARCLIP_EWSR1.train.neg_1240		+
chr5	107366897	107366923	PARCLIP_EWSR1.train.neg_11734		-
chr12	107356583	107356606	PARCLIP_EWSR1.train.neg_2108		+
chr10	124914181	124914207	PARCLIP_EWSR1.train.neg_807		+
chr15	44401841	44401864	PARCLIP_EWSR1.train.neg_4323		-
chr14	38346038	38346059	PARCLIP_EWSR1.train.neg_3256		+
chr17	3627959	3627987	PARCLIP_EWSR1.train.neg_5290		+
chr7	133992850	133992880	PARCLIP_EWSR1.train.neg_13010		-
chrX	108957349	108957380	PARCLIP_EWSR1.train.neg_15192		-
chr16	50381936	50381959	PARCLIP_EWSR1.train.neg_5126		-
chr14	91205990	91206024	PARCLIP_EWSR1.train.neg_3818		-
chr19	47064880	47064902	PARCLIP_EWSR1.train.neg_7327		-
chr1	51005741	51005777	PARCLIP_EWSR1.train.neg_330		-
chr15	43128843	43128868	PARCLIP_EWSR1.train.neg_4310		-
chr9	96850225	96850263	PARCLIP_EWSR1.train.neg_14150		+
chr8	6292658	6292681	PARCLIP_EWSR1.train.neg_13316		+
chr12	123671911	123671935	PARCLIP_EWSR1.train.neg_2437		-
chr13	100619896	100619926	PARCLIP_EWSR1.train.neg_3125		-
chr17	17155370	17155404	PARCLIP_EWSR1.train.neg_5723		-
chr18	59760324	59760354	PARCLIP_EWSR1.train.neg_6611		-
chr20	13742915	13742948	PARCLIP_EWSR1.train.neg_8480		-
chr8	33299491	33299521	PARCLIP_EWSR1.train.neg_13733		-
chr19	31163182	31163216	PARCLIP_EWSR1.train.neg_6782		+
chr8	97247363	97247389	PARCLIP_EWSR1.train.neg_13863		-
chr16	30536850	30536879	PARCLIP_EWSR1.train.neg_5090		-
chr15	56655131	56655155	PARCLIP_EWSR1.train.neg_4023		+
chrX	154493796	154493820	PARCLIP_EWSR1.train.neg_15301		-
chr16	81033002	81033029	PARCLIP_EWSR1.train.neg_5250		-
chr8	42025135	42025157	PARCLIP_EWSR1.train.neg_13473		+
chr3	113389721	113389749	PARCLIP_EWSR1.train.neg_10602		-
chr13	52602786	52602830	PARCLIP_EWSR1.train.neg_2663		+
chr15	49054030	49054059	PARCLIP_EWSR1.train.neg_4331		-
chr22	38714859	38714883	PARCLIP_EWSR1.train.neg_9988		-
chr5	154326084	154326110	PARCLIP_EWSR1.train.neg_11538		+
chr11	93862489	93862519	PARCLIP_EWSR1.train.neg_1415		+
chr5	40777544	40777569	PARCLIP_EWSR1.train.neg_11625		-
chr8	52712551	52712581	PARCLIP_EWSR1.train.neg_13778		-
chr15	65999327	65999354	PARCLIP_EWSR1.train.neg_4420		-
chr19	52527876	52527903	PARCLIP_EWSR1.train.neg_7364		-
chr19	35756701	35756721	PARCLIP_EWSR1.train.neg_6819		+
chr15	30920566	30920588	PARCLIP_EWSR1.train.neg_3893		+
chr16	71804936	71804966	PARCLIP_EWSR1.train.neg_5215		-
chr3	124913530	124913553	PARCLIP_EWSR1.train.neg_10623		-
chr2	128206601	128206626	PARCLIP_EWSR1.train.neg_7958		-
chr6	34276270	34276313	PARCLIP_EWSR1.train.neg_12201		-
chr7	140598807	140598842	PARCLIP_EWSR1.train.neg_13028		-
chr8	28386804	28386825	PARCLIP_EWSR1.train.neg_13417		+
chr10	93186335	93186357	PARCLIP_EWSR1.train.neg_693		+
chr10	27085303	27085329	PARCLIP_EWSR1.train.neg_892		-
chr7	92192283	92192308	PARCLIP_EWSR1.train.neg_12900		-
chr10	93564632	93564657	PARCLIP_EWSR1.train.neg_698		+
chrX	46518057	46518102	PARCLIP_EWSR1.train.neg_15079		-
chr19	2206494	2206519	PARCLIP_EWSR1.train.neg_6669		+
chr2	74691689	74691725	PARCLIP_EWSR1.train.neg_7925		-
chr11	46770892	46770925	PARCLIP_EWSR1.train.neg_1614		-
chr20	30913148	30913176	PARCLIP_EWSR1.train.neg_8206		+
chr20	61487580	61487605	PARCLIP_EWSR1.train.neg_8730		-
chr11	3147951	3147986	PARCLIP_EWSR1.train.neg_1510		-
chrX	147640510	147640532	PARCLIP_EWSR1.train.neg_14980		+
chr12	432514	432538	PARCLIP_EWSR1.train.neg_2150		-
chr5	179711847	179711879	PARCLIP_EWSR1.train.neg_11836		-
chr19	1009420	1009441	PARCLIP_EWSR1.train.neg_7073		-
chr18	32834946	32834967	PARCLIP_EWSR1.train.neg_6152		+
chr17	26478259	26478282	PARCLIP_EWSR1.train.neg_5413		+
chr5	68395287	68395311	PARCLIP_EWSR1.train.neg_11369		+
chr11	32121536	32121562	PARCLIP_EWSR1.train.neg_1246		+
chr12	105396569	105396589	PARCLIP_EWSR1.train.neg_2101		+
chr21	40551601	40551643	PARCLIP_EWSR1.train.neg_9298		-
chr10	70727181	70727202	PARCLIP_EWSR1.train.neg_610		+
chr13	67325444	67325461	PARCLIP_EWSR1.train.neg_3042		-
chr14	73920971	73920999	PARCLIP_EWSR1.train.neg_3779		-
chr12	101693459	101693481	PARCLIP_EWSR1.train.neg_2090		+
chr18	77096049	77096091	PARCLIP_EWSR1.train.neg_6336		+
chr16	84785801	84785820	PARCLIP_EWSR1.train.neg_4920		+
chr17	7158825	7158848	PARCLIP_EWSR1.train.neg_5698		-
chr5	36116746	36116769	PARCLIP_EWSR1.train.neg_11607		-
chr5	14153467	14153493	PARCLIP_EWSR1.train.neg_11266		+
chr5	130972739	130972771	PARCLIP_EWSR1.train.neg_11773		-
chr10	74514344	74514379	PARCLIP_EWSR1.train.neg_633		+
chr14	45521648	45521676	PARCLIP_EWSR1.train.neg_3267		+
chr10	69762181	69762200	PARCLIP_EWSR1.train.neg_991		-
chr18	13061567	13061593	PARCLIP_EWSR1.train.neg_6070		+
chr16	66775070	66775092	PARCLIP_EWSR1.train.neg_5166		-
chr18	8713235	8713257	PARCLIP_EWSR1.train.neg_5992		+
chr4	25145278	25145307	PARCLIP_EWSR1.train.neg_11044		-
chr8	23017277	23017302	PARCLIP_EWSR1.train.neg_13697		-
chr17	5017961	5017995	PARCLIP_EWSR1.train.neg_5308		+
chr3	23532938	23532969	PARCLIP_EWSR1.train.neg_10190		+
chr3	20011605	20011633	PARCLIP_EWSR1.train.neg_10182		+
chr2	38974731	38974750	PARCLIP_EWSR1.train.neg_7825		-
chr16	20831158	20831179	PARCLIP_EWSR1.train.neg_4642		+
chr15	40913116	40913151	PARCLIP_EWSR1.train.neg_3939		+
chr15	41589582	41589624	PARCLIP_EWSR1.train.neg_3945		+
chr16	11930196	11930229	PARCLIP_EWSR1.train.neg_4988		-
chr11	27523314	27523341	PARCLIP_EWSR1.train.neg_1573		-
chr15	50928887	50928917	PARCLIP_EWSR1.train.neg_4350		-
chr7	141467181	141467205	PARCLIP_EWSR1.train.neg_12749		+
chr5	106761673	106761716	PARCLIP_EWSR1.train.neg_11730		-
chr18	47447164	47447199	PARCLIP_EWSR1.train.neg_6569		-
chr6	28406387	28406409	PARCLIP_EWSR1.train.neg_12196		-
chr12	21668694	21668729	PARCLIP_EWSR1.train.neg_1865		+
chr7	5230402	5230435	PARCLIP_EWSR1.train.neg_12443		+
chr14	57874481	57874506	PARCLIP_EWSR1.train.neg_3348		+
chr10	25314974	25315025	PARCLIP_EWSR1.train.neg_523		+
chr19	8025114	8025158	PARCLIP_EWSR1.train.neg_7109		-
chr18	13024345	13024363	PARCLIP_EWSR1.train.neg_6069		+
chr20	42091973	42092010	PARCLIP_EWSR1.train.neg_8285		+
chrX	73055516	73055554	PARCLIP_EWSR1.train.neg_15141		-
chr19	54653162	54653187	PARCLIP_EWSR1.train.neg_7023		+
chr22	26909445	26909470	PARCLIP_EWSR1.train.neg_9509		+
chr13	50909677	50909711	PARCLIP_EWSR1.train.neg_2648		+
chr1_gl000191_random	47588	47610	PARCLIP_EWSR1.train.neg_7541		-
chr4	13601354	13601380	PARCLIP_EWSR1.train.neg_11027		-
chr8	29932658	29932679	PARCLIP_EWSR1.train.neg_13719		-
chr22	26864242	26864265	PARCLIP_EWSR1.train.neg_9877		-
chr6	111580652	111580691	PARCLIP_EWSR1.train.neg_12060		+
chr11	118965998	118966033	PARCLIP_EWSR1.train.neg_1784		-
chr5	73931882	73931905	PARCLIP_EWSR1.train.neg_11673		-
chr8	95904431	95904454	PARCLIP_EWSR1.train.neg_13860		-
chr1	217680729	217680753	PARCLIP_EWSR1.train.neg_444		-
chr2	37314600	37314626	PARCLIP_EWSR1.train.neg_7627		+
chr11	10117501	10117522	PARCLIP_EWSR1.train.neg_1533		-
chr6	109689680	109689712	PARCLIP_EWSR1.train.neg_12348		-
chr19	28974130	28974150	PARCLIP_EWSR1.train.neg_7219		-
chr3	170103021	170103044	PARCLIP_EWSR1.train.neg_10409		+
chr10	118655817	118655842	PARCLIP_EWSR1.train.neg_1099		-
chr21	38081013	38081047	PARCLIP_EWSR1.train.neg_8926		+
chr20	60963116	60963138	PARCLIP_EWSR1.train.neg_8413		+
chr20	60715080	60715115	PARCLIP_EWSR1.train.neg_8724		-
chr19	21920398	21920418	PARCLIP_EWSR1.train.neg_7187		-
chr12	62410262	62410288	PARCLIP_EWSR1.train.neg_2323		-
chr6	26056082	26056114	PARCLIP_EWSR1.train.neg_12177		-
chr18	72712020	72712047	PARCLIP_EWSR1.train.neg_6322		+
chr18	29684702	29684722	PARCLIP_EWSR1.train.neg_6131		+
chr19	57063078	57063101	PARCLIP_EWSR1.train.neg_7028		+
chr7	6234343	6234371	PARCLIP_EWSR1.train.neg_12765		-
chr13	49718778	49718802	PARCLIP_EWSR1.train.neg_2634		+
chr18	9347055	9347077	PARCLIP_EWSR1.train.neg_6010		+
chr15	40705587	40705607	PARCLIP_EWSR1.train.neg_3931		+
chr12	64855126	64855151	PARCLIP_EWSR1.train.neg_1996		+
chr11	86843466	86843493	PARCLIP_EWSR1.train.neg_1397		+
chr2	38793799	38793821	PARCLIP_EWSR1.train.neg_7821		-
chr1_gl000191_random	37578	37613	PARCLIP_EWSR1.train.neg_7431		-
chr9	86583406	86583436	PARCLIP_EWSR1.train.neg_14419		-
chr13	100765244	100765268	PARCLIP_EWSR1.train.neg_2776		+
chr13	46566732	46566762	PARCLIP_EWSR1.train.neg_2992		-
chr14	90786297	90786328	PARCLIP_EWSR1.train.neg_3815		-
chr19	21491313	21491345	PARCLIP_EWSR1.train.neg_7185		-
chr14	71897051	71897076	PARCLIP_EWSR1.train.neg_3419		+
chr22	19417019	19417058	PARCLIP_EWSR1.train.neg_9828		-
chr19	50266427	50266450	PARCLIP_EWSR1.train.neg_7349		-
chrX	53423539	53423569	PARCLIP_EWSR1.train.neg_15094		-
chr15	101823982	101824013	PARCLIP_EWSR1.train.neg_4536		-
chr4	95472029	95472056	PARCLIP_EWSR1.train.neg_10874		+
chrX	152957838	152957876	PARCLIP_EWSR1.train.neg_14994		+
chr2	96945494	96945515	PARCLIP_EWSR1.train.neg_7942		-
chr5	79470695	79470732	PARCLIP_EWSR1.train.neg_11691		-
chr11	130780457	130780480	PARCLIP_EWSR1.train.neg_1806		-
chr17	5225812	5225844	PARCLIP_EWSR1.train.neg_5309		+
chr11	65269318	65269356	PARCLIP_EWSR1.train.neg_1335		+
chr11	826662	826681	PARCLIP_EWSR1.train.neg_1156		+
chr12	76739723	76739766	PARCLIP_EWSR1.train.neg_2345		-
chrX	37996306	37996330	PARCLIP_EWSR1.train.neg_14716		+
chr16	14203004	14203027	PARCLIP_EWSR1.train.neg_4605		+
chr19	2441437	2441466	PARCLIP_EWSR1.train.neg_7085		-
chr11	113687606	113687635	PARCLIP_EWSR1.train.neg_1771		-
chr17	56432321	56432342	PARCLIP_EWSR1.train.neg_5874		-
chr12	58327860	58327896	PARCLIP_EWSR1.train.neg_2318		-
chr9	79994800	79994821	PARCLIP_EWSR1.train.neg_14103		+
chr5	65454263	65454288	PARCLIP_EWSR1.train.neg_11362		+
chr7_gl000195_random	70875	70896	PARCLIP_EWSR1.train.neg_13264		-
chr5	77715893	77715921	PARCLIP_EWSR1.train.neg_11391		+
chr6	41052692	41052720	PARCLIP_EWSR1.train.neg_11934		+
chr4	42003656	42003679	PARCLIP_EWSR1.train.neg_10780		+
chr8	145886122	145886155	PARCLIP_EWSR1.train.neg_13965		-
chr3	182687260	182687287	PARCLIP_EWSR1.train.neg_10676		-
chr10	72182792	72182824	PARCLIP_EWSR1.train.neg_624		+
chrX	147983114	147983149	PARCLIP_EWSR1.train.neg_14983		+
chr1	45299944	45299965	PARCLIP_EWSR1.train.neg_316		-
chr5	50115776	50115806	PARCLIP_EWSR1.train.neg_11321		+
chr7	155457842	155457873	PARCLIP_EWSR1.train.neg_12757		+
chr14	71050245	71050275	PARCLIP_EWSR1.train.neg_3763		-
chr7	110763810	110763836	PARCLIP_EWSR1.train.neg_12979		-
chr21	48060291	48060311	PARCLIP_EWSR1.train.neg_9088		+
chr5	40729652	40729680	PARCLIP_EWSR1.train.neg_11623		-
chr1_gl000191_random	49567	49603	PARCLIP_EWSR1.train.neg_7569		-
chrM	1748	1791	PARCLIP_EWSR1.train.neg_14558		+
chr18	13711789	13711813	PARCLIP_EWSR1.train.neg_6407		-
chr17	4624329	4624355	PARCLIP_EWSR1.train.neg_5302		+
chr20	48563618	48563646	PARCLIP_EWSR1.train.neg_8335		+
chrX	30983804	30983834	PARCLIP_EWSR1.train.neg_15058		-
chr19	49509873	49509895	PARCLIP_EWSR1.train.neg_6972		+
chr16	2810358	2810382	PARCLIP_EWSR1.train.neg_4558		+
chr1	186132935	186132962	PARCLIP_EWSR1.train.neg_242		+
chr17	7164504	7164527	PARCLIP_EWSR1.train.neg_5699		-
chr10	71911800	71911834	PARCLIP_EWSR1.train.neg_995		-
chr5	158611735	158611766	PARCLIP_EWSR1.train.neg_11818		-
chr16	54962103	54962145	PARCLIP_EWSR1.train.neg_5137		-
chr20	45924934	45924959	PARCLIP_EWSR1.train.neg_8645		-
chr1	38438437	38438460	PARCLIP_EWSR1.train.neg_310		-
chr20	35207047	35207081	PARCLIP_EWSR1.train.neg_8259		+
chr20	23391316	23391348	PARCLIP_EWSR1.train.neg_8513		-
chr14	95705119	95705151	PARCLIP_EWSR1.train.neg_3847		-
chr11	108112456	108112490	PARCLIP_EWSR1.train.neg_1439		+
chr18	19344855	19344889	PARCLIP_EWSR1.train.neg_6093		+
chr13	77455097	77455121	PARCLIP_EWSR1.train.neg_3074		-
chr9	96946290	96946320	PARCLIP_EWSR1.train.neg_14155		+
chr17	48823459	48823480	PARCLIP_EWSR1.train.neg_5539		+
chr15	83715549	83715578	PARCLIP_EWSR1.train.neg_4516		-
chr11	57098959	57098981	PARCLIP_EWSR1.train.neg_1625		-
chr19	38889581	38889614	PARCLIP_EWSR1.train.neg_6872		+
chr2	132517444	132517467	PARCLIP_EWSR1.train.neg_7714		+
chr6	18228825	18228847	PARCLIP_EWSR1.train.neg_12168		-
chr11	31088434	31088460	PARCLIP_EWSR1.train.neg_1584		-
chr15	70368674	70368701	PARCLIP_EWSR1.train.neg_4437		-
chr20	5944536	5944572	PARCLIP_EWSR1.train.neg_8072		+
chr22	26058997	26059021	PARCLIP_EWSR1.train.neg_9498		+
chr10	52260417	52260448	PARCLIP_EWSR1.train.neg_962		-
chr5	56245434	56245467	PARCLIP_EWSR1.train.neg_11645		-
chr14	50060668	50060690	PARCLIP_EWSR1.train.neg_3660		-
chr4	31011112	31011144	PARCLIP_EWSR1.train.neg_10736		+
chr14	32199694	32199729	PARCLIP_EWSR1.train.neg_3218		+
chr2	242171968	242171990	PARCLIP_EWSR1.train.neg_8028		-
chr9	89561110	89561134	PARCLIP_EWSR1.train.neg_14430		-
chr9	134397733	134397766	PARCLIP_EWSR1.train.neg_14265		+
chr20	35712801	35712826	PARCLIP_EWSR1.train.neg_8607		-
chr20	30720749	30720769	PARCLIP_EWSR1.train.neg_8197		+
chr1_gl000191_random	49426	49451	PARCLIP_EWSR1.train.neg_7567		-
chr5	86652319	86652351	PARCLIP_EWSR1.train.neg_11418		+
chr6	139471474	139471536	PARCLIP_EWSR1.train.neg_12108		+
chr4	166335506	166335531	PARCLIP_EWSR1.train.neg_10978		+
chr2	70140272	70140304	PARCLIP_EWSR1.train.neg_7667		+
chr11	76080415	76080443	PARCLIP_EWSR1.train.neg_1688		-
chr7_gl000195_random	45605	45643	PARCLIP_EWSR1.train.neg_13058		-
chr3	15434729	15434749	PARCLIP_EWSR1.train.neg_10464		-
chr18	402037	402061	PARCLIP_EWSR1.train.neg_6365		-
chr10	124918697	124918721	PARCLIP_EWSR1.train.neg_809		+
chr7	151169563	151169592	PARCLIP_EWSR1.train.neg_13032		-
chr22	40681157	40681181	PARCLIP_EWSR1.train.neg_9647		+
chr3	112252123	112252144	PARCLIP_EWSR1.train.neg_10596		-
chr2	202614013	202614046	PARCLIP_EWSR1.train.neg_8016		-
chr2	9440997	9441025	PARCLIP_EWSR1.train.neg_7588		+
chr13	99734933	99734957	PARCLIP_EWSR1.train.neg_3123		-
chr11	61132570	61132595	PARCLIP_EWSR1.train.neg_1321		+
chr13	113907429	113907459	PARCLIP_EWSR1.train.neg_2826		+
chr16	81013952	81013987	PARCLIP_EWSR1.train.neg_5249		-
chr10	120835726	120835761	PARCLIP_EWSR1.train.neg_1120		-
chr11	5482832	5482885	PARCLIP_EWSR1.train.neg_1515		-
chr8	13170719	13170769	PARCLIP_EWSR1.train.neg_13678		-
chrX	47100669	47100690	PARCLIP_EWSR1.train.neg_14756		+
chr6	42855072	42855092	PARCLIP_EWSR1.train.neg_11939		+
chr10	112012708	112012732	PARCLIP_EWSR1.train.neg_772		+
chr20	16713777	16713799	PARCLIP_EWSR1.train.neg_8121		+
chr8	48740000	48740027	PARCLIP_EWSR1.train.neg_13775		-
chr22	50273851	50273883	PARCLIP_EWSR1.train.neg_9795		+
chr20	25658256	25658277	PARCLIP_EWSR1.train.neg_8523		-
chr1	67422505	67422537	PARCLIP_EWSR1.train.neg_116		+
chr9	4727808	4727833	PARCLIP_EWSR1.train.neg_14285		-
chr13	27724195	27724233	PARCLIP_EWSR1.train.neg_2892		-
chr6	118520633	118520657	PARCLIP_EWSR1.train.neg_12089		+
chr3	48776195	48776220	PARCLIP_EWSR1.train.neg_10545		-
chr7	91757620	91757642	PARCLIP_EWSR1.train.neg_12894		-
chr9	33317055	33317082	PARCLIP_EWSR1.train.neg_14024		+
chr1_gl000191_random	37751	37769	PARCLIP_EWSR1.train.neg_7432		-
chr22	41886714	41886746	PARCLIP_EWSR1.train.neg_9700		+
chr4	36187836	36187878	PARCLIP_EWSR1.train.neg_11050		-
chrX	109279681	109279713	PARCLIP_EWSR1.train.neg_14901		+
chr5	32419169	32419199	PARCLIP_EWSR1.train.neg_11603		-
chr14	99952550	99952577	PARCLIP_EWSR1.train.neg_3504		+
chr17	46162525	46162556	PARCLIP_EWSR1.train.neg_5832		-
chr7	95050790	95050810	PARCLIP_EWSR1.train.neg_12919		-
chr18	44616380	44616399	PARCLIP_EWSR1.train.neg_6231		+
chr12	48062925	48062971	PARCLIP_EWSR1.train.neg_2259		-
chr17	42883727	42883754	PARCLIP_EWSR1.train.neg_5818		-
chr16	21964390	21964426	PARCLIP_EWSR1.train.neg_4646		+
chr16	14748660	14748690	PARCLIP_EWSR1.train.neg_4613		+
chr20	30979225	30979254	PARCLIP_EWSR1.train.neg_8213		+
chr9	4994017	4994052	PARCLIP_EWSR1.train.neg_13975		+
chr15	32917781	32917802	PARCLIP_EWSR1.train.neg_3904		+
chr17	57807993	57808012	PARCLIP_EWSR1.train.neg_5572		+
chr17	7801228	7801256	PARCLIP_EWSR1.train.neg_5345		+
chr10	95435216	95435244	PARCLIP_EWSR1.train.neg_1051		-
chr18	32218306	32218329	PARCLIP_EWSR1.train.neg_6138		+
chr8	27509596	27509631	PARCLIP_EWSR1.train.neg_13404		+
chr4	71692126	71692149	PARCLIP_EWSR1.train.neg_11117		-
chr16	10664703	10664726	PARCLIP_EWSR1.train.neg_4985		-
chr3	107399399	107399431	PARCLIP_EWSR1.train.neg_10332		+
chr12	54644277	54644304	PARCLIP_EWSR1.train.neg_2288		-
chr13	31711612	31711637	PARCLIP_EWSR1.train.neg_2910		-
chr19	34835173	34835205	PARCLIP_EWSR1.train.neg_6806		+
chr13	95262680	95262702	PARCLIP_EWSR1.train.neg_2730		+
chr16	29440301	29440329	PARCLIP_EWSR1.train.neg_5071		-
chr9	115620973	115621007	PARCLIP_EWSR1.train.neg_14211		+
chr21	30348319	30348360	PARCLIP_EWSR1.train.neg_9152		-
chr18	21043172	21043194	PARCLIP_EWSR1.train.neg_6110		+
chr11	14715499	14715525	PARCLIP_EWSR1.train.neg_1200		+
chrX	20147761	20147809	PARCLIP_EWSR1.train.neg_15039		-
chr20	33210472	33210498	PARCLIP_EWSR1.train.neg_8570		-
chr4	158089221	158089245	PARCLIP_EWSR1.train.neg_10970		+
chr3	179041738	179041781	PARCLIP_EWSR1.train.neg_10415		+
chr9	90144446	90144464	PARCLIP_EWSR1.train.neg_14123		+
chr13	22019867	22019889	PARCLIP_EWSR1.train.neg_2862		-
chr3	52559510	52559541	PARCLIP_EWSR1.train.neg_10555		-
chr21	27133853	27133883	PARCLIP_EWSR1.train.neg_8778		+
chr21	37738841	37738865	PARCLIP_EWSR1.train.neg_8917		+
chrX	131559396	131559420	PARCLIP_EWSR1.train.neg_15234		-
chr5	43494891	43494922	PARCLIP_EWSR1.train.neg_11635		-
chr22	35682256	35682280	PARCLIP_EWSR1.train.neg_9604		+
chr7_gl000195_random	58354	58392	PARCLIP_EWSR1.train.neg_13168		-
chr10	64012478	64012510	PARCLIP_EWSR1.train.neg_984		-
chr15	71018955	71018978	PARCLIP_EWSR1.train.neg_4446		-
chr2	203166858	203166881	PARCLIP_EWSR1.train.neg_7750		+
chr6	155462510	155462532	PARCLIP_EWSR1.train.neg_12134		+
chr12	101013392	101013421	PARCLIP_EWSR1.train.neg_2089		+
chr22	25001345	25001378	PARCLIP_EWSR1.train.neg_9485		+
chr12	29410358	29410390	PARCLIP_EWSR1.train.neg_1883		+
chr16	67312097	67312132	PARCLIP_EWSR1.train.neg_4816		+
chr21	35141112	35141135	PARCLIP_EWSR1.train.neg_9260		-
chr7_gl000195_random	61225	61245	PARCLIP_EWSR1.train.neg_13195		-
chr20	5938421	5938444	PARCLIP_EWSR1.train.neg_8071		+
chr22	43405504	43405538	PARCLIP_EWSR1.train.neg_10096		-
chr2	223795337	223795369	PARCLIP_EWSR1.train.neg_7756		+
chr5	147798152	147798177	PARCLIP_EWSR1.train.neg_11528		+
chr6	105205959	105205988	PARCLIP_EWSR1.train.neg_12328		-
chr12	57902442	57902465	PARCLIP_EWSR1.train.neg_1980		+
chr13	99211725	99211755	PARCLIP_EWSR1.train.neg_3118		-
chr16	56536710	56536739	PARCLIP_EWSR1.train.neg_5144		-
chr3	23964979	23965021	PARCLIP_EWSR1.train.neg_10194		+
chr1_gl000191_random	39739	39772	PARCLIP_EWSR1.train.neg_7452		-
chr13	21598114	21598133	PARCLIP_EWSR1.train.neg_2851		-
chr8	101714970	101715002	PARCLIP_EWSR1.train.neg_13883		-
chr6	82369499	82369516	PARCLIP_EWSR1.train.neg_12279		-
chr3	48640077	48640100	PARCLIP_EWSR1.train.neg_10540		-
chr7	115887734	115887762	PARCLIP_EWSR1.train.neg_12677		+
chr13	77457711	77457746	PARCLIP_EWSR1.train.neg_3078		-
chr14	55505615	55505643	PARCLIP_EWSR1.train.neg_3315		+
chr18	36895960	36895988	PARCLIP_EWSR1.train.neg_6514		-
chr4	7066463	7066483	PARCLIP_EWSR1.train.neg_11018		-
chr7_gl000195_random	63999	64023	PARCLIP_EWSR1.train.neg_13215		-
chr21	33548600	33548645	PARCLIP_EWSR1.train.neg_9190		-
chr2	39971215	39971243	PARCLIP_EWSR1.train.neg_7833		-
chrM	11475	11520	PARCLIP_EWSR1.train.neg_14621		+
chrX	18578813	18578837	PARCLIP_EWSR1.train.neg_14677		+
chr3	52559796	52559822	PARCLIP_EWSR1.train.neg_10556		-
chrX	135840013	135840041	PARCLIP_EWSR1.train.neg_15262		-
chr21	47659171	47659192	PARCLIP_EWSR1.train.neg_9398		-
chr22	40778909	40778934	PARCLIP_EWSR1.train.neg_9657		+
chr12	57885247	57885277	PARCLIP_EWSR1.train.neg_1974		+
chr3	4246337	4246361	PARCLIP_EWSR1.train.neg_10437		-
chr6	170871335	170871361	PARCLIP_EWSR1.train.neg_12147		+
chr12	56649523	56649549	PARCLIP_EWSR1.train.neg_2296		-
chr20	34046097	34046123	PARCLIP_EWSR1.train.neg_8242		+
chr13	25811502	25811537	PARCLIP_EWSR1.train.neg_2880		-
chr17	2230043	2230066	PARCLIP_EWSR1.train.neg_5670		-
chr22	41682041	41682062	PARCLIP_EWSR1.train.neg_10068		-
chr7	30558417	30558438	PARCLIP_EWSR1.train.neg_12806		-
chr14	23542712	23542736	PARCLIP_EWSR1.train.neg_3599		-
chr9	32547613	32547647	PARCLIP_EWSR1.train.neg_14357		-
chr10	85900071	85900113	PARCLIP_EWSR1.train.neg_666		+
chr21	40717395	40717419	PARCLIP_EWSR1.train.neg_9315		-
chr8	42368800	42368834	PARCLIP_EWSR1.train.neg_13762		-
chr14	47728860	47728882	PARCLIP_EWSR1.train.neg_3655		-
chr12	6857583	6857601	PARCLIP_EWSR1.train.neg_2169		-
chr13	28173831	28173852	PARCLIP_EWSR1.train.neg_2901		-
chr8	101733855	101733883	PARCLIP_EWSR1.train.neg_13884		-
chr19	37727840	37727878	PARCLIP_EWSR1.train.neg_6855		+
chr9	78786952	78786980	PARCLIP_EWSR1.train.neg_14100		+
chr16	73064015	73064049	PARCLIP_EWSR1.train.neg_5222		-
chr16	15962016	15962075	PARCLIP_EWSR1.train.neg_5003		-
chr4	20710857	20710881	PARCLIP_EWSR1.train.neg_10713		+
chr8	1119442	1119466	PARCLIP_EWSR1.train.neg_13295		+
chr22	41754389	41754422	PARCLIP_EWSR1.train.neg_9698		+
chr19	22849895	22849924	PARCLIP_EWSR1.train.neg_6768		+
chr10	118882743	118882778	PARCLIP_EWSR1.train.neg_1103		-
chr3	132387361	132387381	PARCLIP_EWSR1.train.neg_10357		+
chr22	39911852	39911881	PARCLIP_EWSR1.train.neg_9642		+
chr6	37793479	37793514	PARCLIP_EWSR1.train.neg_11930		+
chr17	64681019	64681041	PARCLIP_EWSR1.train.neg_5607		+
chr16	57284506	57284534	PARCLIP_EWSR1.train.neg_4805		+
chr3	186521586	186521607	PARCLIP_EWSR1.train.neg_10682		-
chr4	83958040	83958080	PARCLIP_EWSR1.train.neg_10852		+
chr9	110073263	110073290	PARCLIP_EWSR1.train.neg_14194		+
chr14	67752916	67752952	PARCLIP_EWSR1.train.neg_3393		+
chr20	61429644	61429680	PARCLIP_EWSR1.train.neg_8417		+
chr22	18165569	18165597	PARCLIP_EWSR1.train.neg_9420		+
chr19	37910715	37910743	PARCLIP_EWSR1.train.neg_7267		-
chr22	29671935	29671969	PARCLIP_EWSR1.train.neg_9552		+
chr2	136471985	136472023	PARCLIP_EWSR1.train.neg_7720		+
chr12	49524668	49524706	PARCLIP_EWSR1.train.neg_2274		-
chr6	64461551	64461571	PARCLIP_EWSR1.train.neg_11977		+
chr16	14743553	14743588	PARCLIP_EWSR1.train.neg_4610		+
chr3	20016808	20016832	PARCLIP_EWSR1.train.neg_10183		+
chr18	13747686	13747712	PARCLIP_EWSR1.train.neg_6078		+
chrX	85688476	85688498	PARCLIP_EWSR1.train.neg_14856		+
chr13	30130014	30130052	PARCLIP_EWSR1.train.neg_2903		-
chr20	42087970	42087999	PARCLIP_EWSR1.train.neg_8283		+
chr18	25687676	25687697	PARCLIP_EWSR1.train.neg_6462		-
chr8	41442109	41442133	PARCLIP_EWSR1.train.neg_13464		+
chr3	62086464	62086484	PARCLIP_EWSR1.train.neg_10293		+
chr1	57690843	57690862	PARCLIP_EWSR1.train.neg_341		-
chr13	103455069	103455099	PARCLIP_EWSR1.train.neg_2793		+
chr11	8708473	8708497	PARCLIP_EWSR1.train.neg_1175		+
chr14	81764281	81764315	PARCLIP_EWSR1.train.neg_3801		-
chr18	55282984	55283005	PARCLIP_EWSR1.train.neg_6604		-
chrX	117561464	117561491	PARCLIP_EWSR1.train.neg_14917		+
chr10	122650260	122650293	PARCLIP_EWSR1.train.neg_798		+
chr19	44487695	44487724	PARCLIP_EWSR1.train.neg_6932		+
chr5	176394991	176395017	PARCLIP_EWSR1.train.neg_11827		-
chrX	24090755	24090777	PARCLIP_EWSR1.train.neg_14688		+
chr8	74865305	74865326	PARCLIP_EWSR1.train.neg_13828		-
chrX	40454099	40454136	PARCLIP_EWSR1.train.neg_14721		+
chr16	79135707	79135726	PARCLIP_EWSR1.train.neg_4893		+
chr7	44246750	44246783	PARCLIP_EWSR1.train.neg_12521		+
chr12	49523604	49523627	PARCLIP_EWSR1.train.neg_2273		-
chr1_gl000191_random	37437	37471	PARCLIP_EWSR1.train.neg_7428		-
chr20	2636717	2636749	PARCLIP_EWSR1.train.neg_8042		+
chr10	102041748	102041772	PARCLIP_EWSR1.train.neg_1075		-
chr22	28421708	28421738	PARCLIP_EWSR1.train.neg_9902		-
chr3	3176161	3176195	PARCLIP_EWSR1.train.neg_10146		+
chr18	60866678	60866707	PARCLIP_EWSR1.train.neg_6619		-
chr12	122787262	122787296	PARCLIP_EWSR1.train.neg_2430		-
chr5	95564995	95565016	PARCLIP_EWSR1.train.neg_11428		+
chr19	5655331	5655354	PARCLIP_EWSR1.train.neg_6688		+
chr22	35801692	35801719	PARCLIP_EWSR1.train.neg_9607		+
chr22	29172749	29172787	PARCLIP_EWSR1.train.neg_9526		+
chr20	25640656	25640715	PARCLIP_EWSR1.train.neg_8177		+
chr15	23004634	23004664	PARCLIP_EWSR1.train.neg_3882		+
chr19	58301685	58301718	PARCLIP_EWSR1.train.neg_7062		+
chr21	35050064	35050116	PARCLIP_EWSR1.train.neg_8882		+
chr8	21821307	21821333	PARCLIP_EWSR1.train.neg_13366		+
chr4	7060846	7060867	PARCLIP_EWSR1.train.neg_11017		-
chr16	50100031	50100068	PARCLIP_EWSR1.train.neg_4746		+
chr11	4119787	4119822	PARCLIP_EWSR1.train.neg_1160		+
chr5	134126005	134126029	PARCLIP_EWSR1.train.neg_11506		+
chr22	38883992	38884012	PARCLIP_EWSR1.train.neg_10002		-
chr22	41738684	41738717	PARCLIP_EWSR1.train.neg_9696		+
chr8	27648955	27648985	PARCLIP_EWSR1.train.neg_13410		+
chr10	59999083	59999109	PARCLIP_EWSR1.train.neg_972		-
chr9	97714758	97714790	PARCLIP_EWSR1.train.neg_14164		+
chr6	116553337	116553365	PARCLIP_EWSR1.train.neg_12074		+
chr4	58296	58318	PARCLIP_EWSR1.train.neg_10686		+
chr19	8548671	8548705	PARCLIP_EWSR1.train.neg_6695		+
chr16	48403642	48403661	PARCLIP_EWSR1.train.neg_5116		-
chr2	846498	846531	PARCLIP_EWSR1.train.neg_7767		-
chr19	31808452	31808482	PARCLIP_EWSR1.train.neg_7234		-
chr14	68646270	68646298	PARCLIP_EWSR1.train.neg_3404		+
chr3	150275721	150275742	PARCLIP_EWSR1.train.neg_10383		+
chr6	70442841	70442874	PARCLIP_EWSR1.train.neg_12249		-
chr6	64370653	64370679	PARCLIP_EWSR1.train.neg_11976		+
chr21	46929721	46929742	PARCLIP_EWSR1.train.neg_9381		-
chr11	77391661	77391695	PARCLIP_EWSR1.train.neg_1692		-
chr21	30616534	30616557	PARCLIP_EWSR1.train.neg_8809		+
chr21	44513851	44513886	PARCLIP_EWSR1.train.neg_9346		-
chr3	11760309	11760331	PARCLIP_EWSR1.train.neg_10444		-
chr22	19069578	19069612	PARCLIP_EWSR1.train.neg_9813		-
chr21	44289318	44289357	PARCLIP_EWSR1.train.neg_9334		-
chr8	19497159	19497184	PARCLIP_EWSR1.train.neg_13691		-
chr14	45492645	45492677	PARCLIP_EWSR1.train.neg_3263		+
chr12	62681057	62681091	PARCLIP_EWSR1.train.neg_1984		+
chr8	48876379	48876415	PARCLIP_EWSR1.train.neg_13481		+
chr2	180812542	180812561	PARCLIP_EWSR1.train.neg_8007		-
chr7	110920094	110920127	PARCLIP_EWSR1.train.neg_12980		-
chr22	29192984	29193020	PARCLIP_EWSR1.train.neg_9914		-
chr10	76898971	76898993	PARCLIP_EWSR1.train.neg_655		+
chr18	166364	166394	PARCLIP_EWSR1.train.neg_5951		+
chr7	143591631	143591660	PARCLIP_EWSR1.train.neg_13031		-
chr5	77457388	77457410	PARCLIP_EWSR1.train.neg_11682		-
chr10	97950480	97950504	PARCLIP_EWSR1.train.neg_727		+
chr5	118486660	118486686	PARCLIP_EWSR1.train.neg_11468		+
chr7	95039599	95039619	PARCLIP_EWSR1.train.neg_12918		-
chr19	53897890	53897920	PARCLIP_EWSR1.train.neg_7007		+
chr3	47372886	47372917	PARCLIP_EWSR1.train.neg_10257		+
chr6	114290462	114290488	PARCLIP_EWSR1.train.neg_12362		-
chr12	6637669	6637696	PARCLIP_EWSR1.train.neg_1824		+
chr19	52814290	52814310	PARCLIP_EWSR1.train.neg_6991		+
chr8	62546925	62546975	PARCLIP_EWSR1.train.neg_13802		-
chr7	104817677	104817712	PARCLIP_EWSR1.train.neg_12960		-
chr16	2360202	2360249	PARCLIP_EWSR1.train.neg_4953		-
chr17	46715563	46715585	PARCLIP_EWSR1.train.neg_5840		-
chr22	41916112	41916135	PARCLIP_EWSR1.train.neg_9705		+
chr15	59358682	59358703	PARCLIP_EWSR1.train.neg_4039		+
chr2	64134572	64134600	PARCLIP_EWSR1.train.neg_7885		-
chr15	41623181	41623217	PARCLIP_EWSR1.train.neg_4304		-
chr19	18546726	18546785	PARCLIP_EWSR1.train.neg_7173		-
chr5	112229330	112229365	PARCLIP_EWSR1.train.neg_11458		+
chr13	46959350	46959380	PARCLIP_EWSR1.train.neg_2997		-
chr10	53457479	53457499	PARCLIP_EWSR1.train.neg_965		-
chrX	8663574	8663593	PARCLIP_EWSR1.train.neg_15008		-
chr9	14350621	14350645	PARCLIP_EWSR1.train.neg_14302		-
chr3	183383056	183383082	PARCLIP_EWSR1.train.neg_10420		+
chr17	2613707	2613734	PARCLIP_EWSR1.train.neg_5676		-
chr18	28672588	28672612	PARCLIP_EWSR1.train.neg_6470		-
chr7_gl000195_random	61506	61544	PARCLIP_EWSR1.train.neg_13198		-
chr11	118968731	118968754	PARCLIP_EWSR1.train.neg_1785		-
chr17	29831641	29831678	PARCLIP_EWSR1.train.neg_5447		+
chr9	33319291	33319326	PARCLIP_EWSR1.train.neg_14025		+
chr5	109071690	109071713	PARCLIP_EWSR1.train.neg_11448		+
chr1	151067571	151067600	PARCLIP_EWSR1.train.neg_208		+
chr22	24831709	24831750	PARCLIP_EWSR1.train.neg_9475		+
chr16	70274890	70274918	PARCLIP_EWSR1.train.neg_5187		-
chr8	125034434	125034462	PARCLIP_EWSR1.train.neg_13947		-
chr2	26478990	26479016	PARCLIP_EWSR1.train.neg_7602		+
chr10	5496788	5496818	PARCLIP_EWSR1.train.neg_470		+
chr19	37065987	37066010	PARCLIP_EWSR1.train.neg_7257		-
chr15	55541812	55541834	PARCLIP_EWSR1.train.neg_4358		-
chr21	40719685	40719726	PARCLIP_EWSR1.train.neg_9320		-
chr18	77877185	77877211	PARCLIP_EWSR1.train.neg_6349		+
chr7_gl000195_random	62153	62219	PARCLIP_EWSR1.train.neg_13200		-
chr21	38077520	38077540	PARCLIP_EWSR1.train.neg_8923		+
chr12	69993063	69993088	PARCLIP_EWSR1.train.neg_2027		+
chr18	60463491	60463515	PARCLIP_EWSR1.train.neg_6305		+
chr17	17111777	17111807	PARCLIP_EWSR1.train.neg_5378		+
chr7	80507477	80507496	PARCLIP_EWSR1.train.neg_12882		-
chr6	76350974	76350998	PARCLIP_EWSR1.train.neg_12003		+
chr18	45447875	45447912	PARCLIP_EWSR1.train.neg_6546		-
chr5	145618326	145618359	PARCLIP_EWSR1.train.neg_11523		+
chr9	97885345	97885390	PARCLIP_EWSR1.train.neg_14445		-
chr18	29837353	29837375	PARCLIP_EWSR1.train.neg_6484		-
chr16	50314917	50314937	PARCLIP_EWSR1.train.neg_4760		+
chr12	38715874	38715909	PARCLIP_EWSR1.train.neg_1903		+
chr15	45010900	45010926	PARCLIP_EWSR1.train.neg_3990		+
chr1	28906053	28906070	PARCLIP_EWSR1.train.neg_289		-
chr12	112293936	112293955	PARCLIP_EWSR1.train.neg_2116		+
chrX	135798359	135798381	PARCLIP_EWSR1.train.neg_15260		-
chr8	28909988	28910014	PARCLIP_EWSR1.train.neg_13423		+
chr15	32973979	32974005	PARCLIP_EWSR1.train.neg_3912		+
chr6	38092452	38092485	PARCLIP_EWSR1.train.neg_11932		+
chr18	51906059	51906083	PARCLIP_EWSR1.train.neg_6254		+
chr19	1474294	1474317	PARCLIP_EWSR1.train.neg_7077		-
chr8	121662342	121662360	PARCLIP_EWSR1.train.neg_13932		-
chr10	60146554	60146587	PARCLIP_EWSR1.train.neg_579		+
chrX	102470662	102470694	PARCLIP_EWSR1.train.neg_14879		+
chrX	80001710	80001742	PARCLIP_EWSR1.train.neg_15160		-
chr13	103271102	103271123	PARCLIP_EWSR1.train.neg_2788		+
chr15	31201171	31201199	PARCLIP_EWSR1.train.neg_3898		+
chr1	94372605	94372635	PARCLIP_EWSR1.train.neg_389		-
chr22	24995314	24995339	PARCLIP_EWSR1.train.neg_9484		+
chr20	2450519	2450545	PARCLIP_EWSR1.train.neg_8443		-
chr14	95568591	95568621	PARCLIP_EWSR1.train.neg_3845		-
chr6	97634313	97634334	PARCLIP_EWSR1.train.neg_12320		-
chr14	31099696	31099726	PARCLIP_EWSR1.train.neg_3206		+
chr22	31620775	31620808	PARCLIP_EWSR1.train.neg_9578		+
chr10	117103114	117103143	PARCLIP_EWSR1.train.neg_793		+
chr10	25009111	25009136	PARCLIP_EWSR1.train.neg_885		-
chr22	38734431	38734454	PARCLIP_EWSR1.train.neg_9992		-
chr2	178483285	178483310	PARCLIP_EWSR1.train.neg_8005		-
chr9	15478302	15478340	PARCLIP_EWSR1.train.neg_14309		-
chr22	35798423	35798445	PARCLIP_EWSR1.train.neg_9606		+
chr9	5774984	5775011	PARCLIP_EWSR1.train.neg_14287		-
chr12	22791079	22791100	PARCLIP_EWSR1.train.neg_1872		+
chr15	45708150	45708181	PARCLIP_EWSR1.train.neg_3992		+
chr4	83889958	83889986	PARCLIP_EWSR1.train.neg_11146		-
chr8	23019722	23019760	PARCLIP_EWSR1.train.neg_13698		-
chr22	28248617	28248644	PARCLIP_EWSR1.train.neg_9885		-
chr7_gl000195_random	66686	66713	PARCLIP_EWSR1.train.neg_13233		-
chr21	38115350	38115376	PARCLIP_EWSR1.train.neg_8944		+
chr20	55089099	55089121	PARCLIP_EWSR1.train.neg_8364		+
chr11	33741192	33741217	PARCLIP_EWSR1.train.neg_1601		-
chr10	27130164	27130197	PARCLIP_EWSR1.train.neg_895		-
chr22	44892854	44892889	PARCLIP_EWSR1.train.neg_10114		-
chrM	8857	8889	PARCLIP_EWSR1.train.neg_14606		+
chr19	21233213	21233241	PARCLIP_EWSR1.train.neg_6754		+
chr16	1609243	1609267	PARCLIP_EWSR1.train.neg_4933		-
chrX	71594890	71594917	PARCLIP_EWSR1.train.neg_15134		-
chr4	103459546	103459582	PARCLIP_EWSR1.train.neg_10878		+
chrX	48437082	48437108	PARCLIP_EWSR1.train.neg_14773		+
chr22	41836121	41836154	PARCLIP_EWSR1.train.neg_10073		-
chr20	58523090	58523123	PARCLIP_EWSR1.train.neg_8398		+
chr10	12040563	12040601	PARCLIP_EWSR1.train.neg_852		-
chr14	23539388	23539422	PARCLIP_EWSR1.train.neg_3598		-
chr17	42271507	42271532	PARCLIP_EWSR1.train.neg_5809		-
chr3	112266643	112266676	PARCLIP_EWSR1.train.neg_10598		-
chr7_gl000195_random	70070	70113	PARCLIP_EWSR1.train.neg_13256		-
chr3	56710403	56710460	PARCLIP_EWSR1.train.neg_10568		-
chr15	78788265	78788301	PARCLIP_EWSR1.train.neg_4135		+
chr8	95832497	95832532	PARCLIP_EWSR1.train.neg_13595		+
chr8	1145971	1146001	PARCLIP_EWSR1.train.neg_13298		+
chr12	133289554	133289575	PARCLIP_EWSR1.train.neg_2145		+
chr5	94041999	94042028	PARCLIP_EWSR1.train.neg_11424		+
chr3	185650028	185650052	PARCLIP_EWSR1.train.neg_10677		-
chr22	27161800	27161830	PARCLIP_EWSR1.train.neg_9521		+
chr10	115657631	115657651	PARCLIP_EWSR1.train.neg_788		+
chr3	158472785	158472810	PARCLIP_EWSR1.train.neg_10397		+
chr6	36062615	36062634	PARCLIP_EWSR1.train.neg_11922		+
chr1	52125290	52125312	PARCLIP_EWSR1.train.neg_79		+
chr9	21557320	21557351	PARCLIP_EWSR1.train.neg_14339		-
chr5	80830006	80830038	PARCLIP_EWSR1.train.neg_11695		-
chr14	53551007	53551036	PARCLIP_EWSR1.train.neg_3691		-
chr9	77610779	77610822	PARCLIP_EWSR1.train.neg_14405		-
chr9	115584896	115584930	PARCLIP_EWSR1.train.neg_14210		+
chrM	1208	1236	PARCLIP_EWSR1.train.neg_14553		+
chr17	17956439	17956474	PARCLIP_EWSR1.train.neg_5382		+
chr19	19554584	19554611	PARCLIP_EWSR1.train.neg_6745		+
chr10	98744046	98744077	PARCLIP_EWSR1.train.neg_735		+
chr15	98509421	98509451	PARCLIP_EWSR1.train.neg_4208		+
chr1	146627160	146627184	PARCLIP_EWSR1.train.neg_413		-
chr7	75451385	75451412	PARCLIP_EWSR1.train.neg_12874		-
chr20	25601972	25601991	PARCLIP_EWSR1.train.neg_8517		-
chr13	20222899	20222929	PARCLIP_EWSR1.train.neg_2448		+
chrM	3041	3103	PARCLIP_EWSR1.train.neg_14568		+
chr16	2013651	2013673	PARCLIP_EWSR1.train.neg_4941		-
chrX	23802896	23802931	PARCLIP_EWSR1.train.neg_14683		+
chr21	33687855	33687888	PARCLIP_EWSR1.train.neg_9207		-
chr14	54942281	54942306	PARCLIP_EWSR1.train.neg_3696		-
chr4	146451254	146451274	PARCLIP_EWSR1.train.neg_10956		+
chr20	62889381	62889409	PARCLIP_EWSR1.train.neg_8428		+
chr16	58580835	58580857	PARCLIP_EWSR1.train.neg_5155		-
chr16	90065637	90065665	PARCLIP_EWSR1.train.neg_4929		+
chr11	61135152	61135174	PARCLIP_EWSR1.train.neg_1324		+
chr2	231971582	231971607	PARCLIP_EWSR1.train.neg_7760		+
chr1	171705749	171705780	PARCLIP_EWSR1.train.neg_436		-
chr12	94087751	94087793	PARCLIP_EWSR1.train.neg_2059		+
chr11	13451023	13451048	PARCLIP_EWSR1.train.neg_1548		-
chr18	43773061	43773102	PARCLIP_EWSR1.train.neg_6218		+
chr14	91962900	91962929	PARCLIP_EWSR1.train.neg_3823		-
chr17	7478446	7478473	PARCLIP_EWSR1.train.neg_5336		+
chr14	20727734	20727756	PARCLIP_EWSR1.train.neg_3561		-
chr21	47854792	47854819	PARCLIP_EWSR1.train.neg_9085		+
chr15	77721206	77721233	PARCLIP_EWSR1.train.neg_4127		+
chr11	65821653	65821673	PARCLIP_EWSR1.train.neg_1342		+
chr18	2680197	2680233	PARCLIP_EWSR1.train.neg_5966		+
chr16	71317529	71317548	PARCLIP_EWSR1.train.neg_5188		-
chr12	57900594	57900613	PARCLIP_EWSR1.train.neg_1979		+
chr6	44411408	44411428	PARCLIP_EWSR1.train.neg_11958		+
chr11	7463029	7463054	PARCLIP_EWSR1.train.neg_1170		+
chrX	24932617	24932641	PARCLIP_EWSR1.train.neg_14708		+
chr5	78957366	78957393	PARCLIP_EWSR1.train.neg_11393		+
chr6	18231535	18231578	PARCLIP_EWSR1.train.neg_12171		-
chr6	24420198	24420220	PARCLIP_EWSR1.train.neg_11896		+
chr7_gl000195_random	46848	46894	PARCLIP_EWSR1.train.neg_13070		-
chr17	7158848	7158896	PARCLIP_EWSR1.train.neg_5321		+
chr19	23429424	23429445	PARCLIP_EWSR1.train.neg_7199		-
chr17	2230922	2230948	PARCLIP_EWSR1.train.neg_5671		-
chr12	111167558	111167593	PARCLIP_EWSR1.train.neg_2397		-
chr18	33554821	33554843	PARCLIP_EWSR1.train.neg_6175		+
chr11	108602325	108602345	PARCLIP_EWSR1.train.neg_1445		+
chr10	119082614	119082635	PARCLIP_EWSR1.train.neg_1104		-
chrX	24566908	24566928	PARCLIP_EWSR1.train.neg_14705		+
chrX	117565219	117565272	PARCLIP_EWSR1.train.neg_14918		+
chr20	49370005	49370029	PARCLIP_EWSR1.train.neg_8352		+
chr1	184023567	184023590	PARCLIP_EWSR1.train.neg_239		+
chrX	47799344	47799374	PARCLIP_EWSR1.train.neg_14766		+
chr10	76781464	76781484	PARCLIP_EWSR1.train.neg_654		+
chr19	34298266	34298290	PARCLIP_EWSR1.train.neg_6799		+
chr18	33688939	33688963	PARCLIP_EWSR1.train.neg_6504		-
chr14	45646841	45646870	PARCLIP_EWSR1.train.neg_3279		+
chr14	36168889	36168916	PARCLIP_EWSR1.train.neg_3637		-
chr6	139458129	139458153	PARCLIP_EWSR1.train.neg_12107		+
chr1	54414073	54414103	PARCLIP_EWSR1.train.neg_88		+
chr19	13239054	13239084	PARCLIP_EWSR1.train.neg_6733		+
chr6	20451930	20451983	PARCLIP_EWSR1.train.neg_11891		+
chr4	52887922	52887943	PARCLIP_EWSR1.train.neg_11080		-
chr3	51245335	51245363	PARCLIP_EWSR1.train.neg_10271		+
chr18	19418302	19418331	PARCLIP_EWSR1.train.neg_6097		+
chr8	27665895	27665942	PARCLIP_EWSR1.train.neg_13412		+
chr14	103889785	103889813	PARCLIP_EWSR1.train.neg_3542		+
chr19	19515294	19515315	PARCLIP_EWSR1.train.neg_6743		+
chr11	73883053	73883095	PARCLIP_EWSR1.train.neg_1374		+
chr12	85724486	85724518	PARCLIP_EWSR1.train.neg_2049		+
chr16	57257001	57257037	PARCLIP_EWSR1.train.neg_4799		+
chr2	73316094	73316120	PARCLIP_EWSR1.train.neg_7913		-
chr7	35903408	35903429	PARCLIP_EWSR1.train.neg_12500		+
chr7_gl000195_random	49007	49047	PARCLIP_EWSR1.train.neg_13087		-
chr7	94246354	94246387	PARCLIP_EWSR1.train.neg_12913		-
chr17	37230307	37230341	PARCLIP_EWSR1.train.neg_5770		-
chr10	70541091	70541115	PARCLIP_EWSR1.train.neg_606		+
chr20	3770498	3770526	PARCLIP_EWSR1.train.neg_8050		+
chr6	71398465	71398486	PARCLIP_EWSR1.train.neg_11983		+
chrX	119742558	119742607	PARCLIP_EWSR1.train.neg_14940		+
chr11	16879029	16879054	PARCLIP_EWSR1.train.neg_1554		-
chr2	75915635	75915655	PARCLIP_EWSR1.train.neg_7681		+
chr10	89281773	89281796	PARCLIP_EWSR1.train.neg_681		+
chr4	139949790	139949821	PARCLIP_EWSR1.train.neg_11216		-
chr17	47923759	47923804	PARCLIP_EWSR1.train.neg_5531		+
chr1	87804229	87804255	PARCLIP_EWSR1.train.neg_137		+
chr6	17285239	17285264	PARCLIP_EWSR1.train.neg_11886		+
chr10	32204594	32204656	PARCLIP_EWSR1.train.neg_920		-
chr4	114597495	114597527	PARCLIP_EWSR1.train.neg_11199		-
chr6	71153989	71154014	PARCLIP_EWSR1.train.neg_11979		+
chr20	3974362	3974383	PARCLIP_EWSR1.train.neg_8452		-
chr5	78081499	78081524	PARCLIP_EWSR1.train.neg_11685		-
chr15	62149883	62149908	PARCLIP_EWSR1.train.neg_4393		-
chr6	16569854	16569885	PARCLIP_EWSR1.train.neg_12165		-
chr2	47602613	47602639	PARCLIP_EWSR1.train.neg_7642		+
chr10	49518532	49518568	PARCLIP_EWSR1.train.neg_562		+
chr16	74666333	74666359	PARCLIP_EWSR1.train.neg_5231		-
chr4	39568656	39568678	PARCLIP_EWSR1.train.neg_10756		+
chr4	119199929	119199957	PARCLIP_EWSR1.train.neg_10908		+
chr4	110751497	110751520	PARCLIP_EWSR1.train.neg_10892		+
chr21	45089194	45089216	PARCLIP_EWSR1.train.neg_9000		+
chr21	15752808	15752836	PARCLIP_EWSR1.train.neg_9103		-
chr19	36954006	36954041	PARCLIP_EWSR1.train.neg_7248		-
chr18	74084870	74084890	PARCLIP_EWSR1.train.neg_6655		-
chr21	30930149	30930176	PARCLIP_EWSR1.train.neg_8822		+
chr7_gl000195_random	65730	65751	PARCLIP_EWSR1.train.neg_13226		-
chr12	123007547	123007577	PARCLIP_EWSR1.train.neg_2433		-
chr9	14378495	14378517	PARCLIP_EWSR1.train.neg_14303		-
chr12	12359701	12359743	PARCLIP_EWSR1.train.neg_2195		-
chrX	123927665	123927693	PARCLIP_EWSR1.train.neg_15222		-
chr12	100718133	100718155	PARCLIP_EWSR1.train.neg_2085		+
chr5	137319726	137319754	PARCLIP_EWSR1.train.neg_11795		-
chr6	84667507	84667536	PARCLIP_EWSR1.train.neg_12018		+
chr3	39449022	39449054	PARCLIP_EWSR1.train.neg_10213		+
chr16	24792856	24792883	PARCLIP_EWSR1.train.neg_4700		+
chr19	3426548	3426573	PARCLIP_EWSR1.train.neg_6677		+
chr8	125498979	125499005	PARCLIP_EWSR1.train.neg_13639		+
chr15	30092446	30092474	PARCLIP_EWSR1.train.neg_4257		-
chr4	30802816	30802840	PARCLIP_EWSR1.train.neg_10733		+
chr12	10853183	10853208	PARCLIP_EWSR1.train.neg_2190		-
chr14	21695615	21695641	PARCLIP_EWSR1.train.neg_3579		-
chr7	42079467	42079494	PARCLIP_EWSR1.train.neg_12817		-
chr3	120131582	120131633	PARCLIP_EWSR1.train.neg_10615		-
chr5	154345785	154345811	PARCLIP_EWSR1.train.neg_11539		+
chrX	47105788	47105827	PARCLIP_EWSR1.train.neg_14760		+
chr3	100137338	100137372	PARCLIP_EWSR1.train.neg_10323		+
chrX	96084467	96084490	PARCLIP_EWSR1.train.neg_14860		+
chr8	106445373	106445412	PARCLIP_EWSR1.train.neg_13625		+
chr15	90819553	90819586	PARCLIP_EWSR1.train.neg_4185		+
chr21	35573406	35573432	PARCLIP_EWSR1.train.neg_8898		+
chr21	33642415	33642441	PARCLIP_EWSR1.train.neg_9198		-
chr17	16470726	16470755	PARCLIP_EWSR1.train.neg_5720		-
chr1	65982923	65982954	PARCLIP_EWSR1.train.neg_113		+
chr12	7076025	7076045	PARCLIP_EWSR1.train.neg_2174		-
chr18	14105144	14105166	PARCLIP_EWSR1.train.neg_6413		-
chr4	174122188	174122212	PARCLIP_EWSR1.train.neg_10981		+
chr20	25238738	25238770	PARCLIP_EWSR1.train.neg_8169		+
chr11	7396442	7396510	PARCLIP_EWSR1.train.neg_1169		+
chr9	111865869	111865894	PARCLIP_EWSR1.train.neg_14468		-
chr19	53848950	53848971	PARCLIP_EWSR1.train.neg_7003		+
chr14	58678511	58678542	PARCLIP_EWSR1.train.neg_3353		+
chr17	73143678	73143703	PARCLIP_EWSR1.train.neg_5926		-
chr7	44504588	44504610	PARCLIP_EWSR1.train.neg_12840		-
chr3	42626572	42626597	PARCLIP_EWSR1.train.neg_10517		-
chr20	35837768	35837808	PARCLIP_EWSR1.train.neg_8268		+
chr17	2596611	2596638	PARCLIP_EWSR1.train.neg_5675		-
chr7	33365339	33365361	PARCLIP_EWSR1.train.neg_12496		+
chr5	176406378	176406402	PARCLIP_EWSR1.train.neg_11829		-
chr9	5061008	5061036	PARCLIP_EWSR1.train.neg_13977		+
chr17	25621244	25621277	PARCLIP_EWSR1.train.neg_5402		+
chr6	108407190	108407209	PARCLIP_EWSR1.train.neg_12341		-
chr1_gl000191_random	42570	42620	PARCLIP_EWSR1.train.neg_7487		-
chr6	26104350	26104405	PARCLIP_EWSR1.train.neg_11904		+
chr21	35651073	35651109	PARCLIP_EWSR1.train.neg_8900		+
chr10	28837040	28837063	PARCLIP_EWSR1.train.neg_531		+
chr19	41788566	41788587	PARCLIP_EWSR1.train.neg_6907		+
chr12	51389887	51389924	PARCLIP_EWSR1.train.neg_2277		-
chr18	60875802	60875837	PARCLIP_EWSR1.train.neg_6621		-
chr7_gl000195_random	57199	57228	PARCLIP_EWSR1.train.neg_13156		-
chr11	65266961	65266996	PARCLIP_EWSR1.train.neg_1333		+
chr12	69212035	69212056	PARCLIP_EWSR1.train.neg_2021		+
chr22	41667854	41667881	PARCLIP_EWSR1.train.neg_10063		-
chr14	76380411	76380437	PARCLIP_EWSR1.train.neg_3460		+
chr20	20017721	20017742	PARCLIP_EWSR1.train.neg_8495		-
chr9	113011260	113011282	PARCLIP_EWSR1.train.neg_14471		-
chr7	17357108	17357128	PARCLIP_EWSR1.train.neg_12465		+
chr11	118269132	118269161	PARCLIP_EWSR1.train.neg_1469		+
chr20	35214214	35214239	PARCLIP_EWSR1.train.neg_8261		+
chr7	36439005	36439030	PARCLIP_EWSR1.train.neg_12502		+
chr3	146239414	146239435	PARCLIP_EWSR1.train.neg_10657		-
chr8	125039661	125039685	PARCLIP_EWSR1.train.neg_13948		-
chr15	101823391	101823415	PARCLIP_EWSR1.train.neg_4534		-
chr4	106382300	106382327	PARCLIP_EWSR1.train.neg_11186		-
chr10	35542527	35542555	PARCLIP_EWSR1.train.neg_549		+
chr16	11877299	11877334	PARCLIP_EWSR1.train.neg_4986		-
chr4	74097429	74097465	PARCLIP_EWSR1.train.neg_11123		-
chr4	15730227	15730251	PARCLIP_EWSR1.train.neg_10704		+
chr12	95424930	95424956	PARCLIP_EWSR1.train.neg_2364		-
chr14	102523121	102523193	PARCLIP_EWSR1.train.neg_3863		-
chr1	173449460	173449484	PARCLIP_EWSR1.train.neg_232		+
chr13	100192397	100192421	PARCLIP_EWSR1.train.neg_2768		+
chr8	76229519	76229555	PARCLIP_EWSR1.train.neg_13834		-
chr3	128893944	128893971	PARCLIP_EWSR1.train.neg_10633		-
chr4	15652080	15652107	PARCLIP_EWSR1.train.neg_11031		-
chr10	116438351	116438394	PARCLIP_EWSR1.train.neg_1098		-
chr22	19105566	19105592	PARCLIP_EWSR1.train.neg_9819		-
chr10	93750325	93750357	PARCLIP_EWSR1.train.neg_703		+
chr10	70893345	70893375	PARCLIP_EWSR1.train.neg_614		+
chr4	16211423	16211453	PARCLIP_EWSR1.train.neg_11035		-
chr2	48083717	48083747	PARCLIP_EWSR1.train.neg_7860		-
chr12	19341689	19341721	PARCLIP_EWSR1.train.neg_1856		+
chr14	36353944	36353992	PARCLIP_EWSR1.train.neg_3237		+
chr19	12604447	12604485	PARCLIP_EWSR1.train.neg_7144		-
chrX	102470893	102470917	PARCLIP_EWSR1.train.neg_14880		+
chr22	19424241	19424279	PARCLIP_EWSR1.train.neg_9829		-
chr15	83516745	83516762	PARCLIP_EWSR1.train.neg_4510		-
chr4	111061052	111061102	PARCLIP_EWSR1.train.neg_11195		-
chr14	103308381	103308415	PARCLIP_EWSR1.train.neg_3535		+
chr17	8157325	8157361	PARCLIP_EWSR1.train.neg_5349		+
chr11	34954716	34954746	PARCLIP_EWSR1.train.neg_1281		+
chr1	47805717	47805742	PARCLIP_EWSR1.train.neg_74		+
chr16	14745011	14745039	PARCLIP_EWSR1.train.neg_4611		+
chr8	95748326	95748346	PARCLIP_EWSR1.train.neg_13590		+
chr18	208836	208872	PARCLIP_EWSR1.train.neg_5954		+
chr21	38124715	38124734	PARCLIP_EWSR1.train.neg_9274		-
chr7	92209479	92209501	PARCLIP_EWSR1.train.neg_12902		-
chr16	29821597	29821627	PARCLIP_EWSR1.train.neg_4712		+
chr9	26888949	26888983	PARCLIP_EWSR1.train.neg_14355		-
chr7_gl000195_random	53133	53172	PARCLIP_EWSR1.train.neg_13121		-
chr12	49349648	49349669	PARCLIP_EWSR1.train.neg_2268		-
chr18	43822543	43822567	PARCLIP_EWSR1.train.neg_6220		+
chr9	77566847	77566869	PARCLIP_EWSR1.train.neg_14402		-
chr13	28145348	28145372	PARCLIP_EWSR1.train.neg_2897		-
chr17	34014507	34014534	PARCLIP_EWSR1.train.neg_5471		+
chr5	112243822	112243857	PARCLIP_EWSR1.train.neg_11746		-
chr20	2450432	2450466	PARCLIP_EWSR1.train.neg_8442		-
chr17	21454139	21454169	PARCLIP_EWSR1.train.neg_5736		-
chr16	67150644	67150671	PARCLIP_EWSR1.train.neg_4815		+
chr20	34503942	34503973	PARCLIP_EWSR1.train.neg_8257		+
chr18	33691600	33691625	PARCLIP_EWSR1.train.neg_6505		-
chr14	31486718	31486739	PARCLIP_EWSR1.train.neg_3624		-
chr11	94602785	94602814	PARCLIP_EWSR1.train.neg_1422		+
chr13	113200308	113200335	PARCLIP_EWSR1.train.neg_3159		-
chr4	42120468	42120486	PARCLIP_EWSR1.train.neg_11063		-
chr21	33732140	33732175	PARCLIP_EWSR1.train.neg_9214		-
chr11	9217524	9217544	PARCLIP_EWSR1.train.neg_1518		-
chr18	55146083	55146116	PARCLIP_EWSR1.train.neg_6275		+
chr21	46284159	46284197	PARCLIP_EWSR1.train.neg_9370		-
chr15	52084007	52084030	PARCLIP_EWSR1.train.neg_4009		+
chr1	109780491	109780515	PARCLIP_EWSR1.train.neg_175		+
chr11	57100916	57100940	PARCLIP_EWSR1.train.neg_1626		-
chr6	111661102	111661129	PARCLIP_EWSR1.train.neg_12356		-
chrX	51566165	51566207	PARCLIP_EWSR1.train.neg_14790		+
chr22	19815107	19815126	PARCLIP_EWSR1.train.neg_9836		-
chr22	42425468	42425492	PARCLIP_EWSR1.train.neg_9727		+
chr13	41305815	41305843	PARCLIP_EWSR1.train.neg_2948		-
chr21	30363810	30363843	PARCLIP_EWSR1.train.neg_9158		-
chrX	110933016	110933045	PARCLIP_EWSR1.train.neg_14905		+
chr11	5326014	5326033	PARCLIP_EWSR1.train.neg_1514		-
chr4	2078351	2078392	PARCLIP_EWSR1.train.neg_11007		-
chr1	75188780	75188809	PARCLIP_EWSR1.train.neg_357		-
chr6	117782869	117782896	PARCLIP_EWSR1.train.neg_12371		-
chr16	24160339	24160366	PARCLIP_EWSR1.train.neg_4689		+
chr19	55743727	55743749	PARCLIP_EWSR1.train.neg_7387		-
chr18	9750536	9750556	PARCLIP_EWSR1.train.neg_6025		+
chr8	71557413	71557448	PARCLIP_EWSR1.train.neg_13822		-
chr2	73993789	73993814	PARCLIP_EWSR1.train.neg_7918		-
chr15	43987886	43987937	PARCLIP_EWSR1.train.neg_3960		+
chr8	12599915	12599946	PARCLIP_EWSR1.train.neg_13674		-
chr18	12970602	12970627	PARCLIP_EWSR1.train.neg_6064		+
chr1	62913610	62913645	PARCLIP_EWSR1.train.neg_102		+
chr20	55052405	55052431	PARCLIP_EWSR1.train.neg_8361		+
chr21	40717557	40717579	PARCLIP_EWSR1.train.neg_9316		-
chr15	98510428	98510449	PARCLIP_EWSR1.train.neg_4210		+
chr3	57547667	57547690	PARCLIP_EWSR1.train.neg_10288		+
chr5	78973869	78973896	PARCLIP_EWSR1.train.neg_11398		+
chr9	115333939	115333970	PARCLIP_EWSR1.train.neg_14206		+
chr15	32927842	32927869	PARCLIP_EWSR1.train.neg_3907		+
chr10	22099052	22099077	PARCLIP_EWSR1.train.neg_873		-
chr5	130528174	130528204	PARCLIP_EWSR1.train.neg_11490		+
chr18	72381728	72381753	PARCLIP_EWSR1.train.neg_6320		+
chr18	45358005	45358026	PARCLIP_EWSR1.train.neg_6540		-
chr18	67746291	67746314	PARCLIP_EWSR1.train.neg_6645		-
chr13	37395474	37395498	PARCLIP_EWSR1.train.neg_2556		+
chr17	5017749	5017782	PARCLIP_EWSR1.train.neg_5307		+
chr6	107399460	107399482	PARCLIP_EWSR1.train.neg_12336		-
chr17	57228868	57228898	PARCLIP_EWSR1.train.neg_5886		-
chr10	75900269	75900304	PARCLIP_EWSR1.train.neg_1028		-
chr12	16051388	16051417	PARCLIP_EWSR1.train.neg_1849		+
chr14	53555872	53555905	PARCLIP_EWSR1.train.neg_3692		-
chr20	48808423	48808450	PARCLIP_EWSR1.train.neg_8338		+
chr15	69088125	69088150	PARCLIP_EWSR1.train.neg_4430		-
chr13	73646836	73646865	PARCLIP_EWSR1.train.neg_2698		+
chr16	30748530	30748551	PARCLIP_EWSR1.train.neg_4720		+
chr7_gl000195_random	45268	45293	PARCLIP_EWSR1.train.neg_13054		-
chr4	37604823	37604853	PARCLIP_EWSR1.train.neg_11053		-
chr22	39712392	39712415	PARCLIP_EWSR1.train.neg_10024		-
chr14	64082349	64082385	PARCLIP_EWSR1.train.neg_3726		-
chr21	38090580	38090609	PARCLIP_EWSR1.train.neg_8929		+
chr20	55769895	55769928	PARCLIP_EWSR1.train.neg_8694		-
chr10	75202621	75202651	PARCLIP_EWSR1.train.neg_1023		-
chr11	111734793	111734838	PARCLIP_EWSR1.train.neg_1768		-
chr12	14612541	14612568	PARCLIP_EWSR1.train.neg_1848		+
chr16	69702501	69702524	PARCLIP_EWSR1.train.neg_4850		+
chr17	63021148	63021173	PARCLIP_EWSR1.train.neg_5904		-
chr18	56999341	56999365	PARCLIP_EWSR1.train.neg_6608		-
chr17	19836943	19836968	PARCLIP_EWSR1.train.neg_5731		-
chr3	127932179	127932205	PARCLIP_EWSR1.train.neg_10349		+
chr5	130704901	130704928	PARCLIP_EWSR1.train.neg_11492		+
chr22	50173163	50173194	PARCLIP_EWSR1.train.neg_10121		-
chr1	87415405	87415433	PARCLIP_EWSR1.train.neg_134		+
chr7	120610031	120610068	PARCLIP_EWSR1.train.neg_12697		+
chr18	60902755	60902783	PARCLIP_EWSR1.train.neg_6622		-
chr5	139927967	139927996	PARCLIP_EWSR1.train.neg_11804		-
chr6	83876898	83876920	PARCLIP_EWSR1.train.neg_12285		-
chr17	15607551	15607572	PARCLIP_EWSR1.train.neg_5367		+
chrX	84510219	84510249	PARCLIP_EWSR1.train.neg_14849		+
chr21	30953592	30953615	PARCLIP_EWSR1.train.neg_8823		+
chr16	74368197	74368218	PARCLIP_EWSR1.train.neg_5225		-
chr22	28938172	28938201	PARCLIP_EWSR1.train.neg_9909		-
chr10	97547784	97547808	PARCLIP_EWSR1.train.neg_1060		-
chrX	72887751	72887784	PARCLIP_EWSR1.train.neg_14843		+
chr17	47387328	47387359	PARCLIP_EWSR1.train.neg_5844		-
chr10	121593828	121593853	PARCLIP_EWSR1.train.neg_1122		-
chr6	133616401	133616435	PARCLIP_EWSR1.train.neg_12101		+
chr7_gl000195_random	72712	72734	PARCLIP_EWSR1.train.neg_13280		-
chr18	60857500	60857521	PARCLIP_EWSR1.train.neg_6616		-
chr17	47924796	47924830	PARCLIP_EWSR1.train.neg_5533		+
chr5	94202953	94202979	PARCLIP_EWSR1.train.neg_11719		-
chr2	29047187	29047220	PARCLIP_EWSR1.train.neg_7611		+
chr17	53042303	53042324	PARCLIP_EWSR1.train.neg_5860		-
chr4	88813282	88813304	PARCLIP_EWSR1.train.neg_10863		+
chr17	65552590	65552613	PARCLIP_EWSR1.train.neg_5611		+
chr20	46263703	46263735	PARCLIP_EWSR1.train.neg_8314		+
chrX	149353757	149353784	PARCLIP_EWSR1.train.neg_14986		+
chr7	84658724	84658747	PARCLIP_EWSR1.train.neg_12580		+
chr2	105669504	105669528	PARCLIP_EWSR1.train.neg_7697		+
chr14	81808207	81808253	PARCLIP_EWSR1.train.neg_3802		-
chr6	112145905	112145940	PARCLIP_EWSR1.train.neg_12359		-
chr14	74114088	74114121	PARCLIP_EWSR1.train.neg_3435		+
chr18	74567319	74567354	PARCLIP_EWSR1.train.neg_6329		+
chr2	44128875	44128896	PARCLIP_EWSR1.train.neg_7843		-
chr6	158591199	158591230	PARCLIP_EWSR1.train.neg_12136		+
chr1	87194678	87194704	PARCLIP_EWSR1.train.neg_132		+
chr19	47601734	47601762	PARCLIP_EWSR1.train.neg_7333		-
chr22	32096074	32096112	PARCLIP_EWSR1.train.neg_9948		-
chr4	119607924	119607946	PARCLIP_EWSR1.train.neg_10910		+
chr12	65025458	65025483	PARCLIP_EWSR1.train.neg_1997		+
chr21	38634833	38634872	PARCLIP_EWSR1.train.neg_9290		-
chr5	127462436	127462460	PARCLIP_EWSR1.train.neg_11485		+
chr16	50116415	50116438	PARCLIP_EWSR1.train.neg_4751		+
chr20	45014599	45014628	PARCLIP_EWSR1.train.neg_8641		-
chr19	9955578	9955602	PARCLIP_EWSR1.train.neg_6710		+
chr15	40705810	40705832	PARCLIP_EWSR1.train.neg_3932		+
chr2	26499318	26499361	PARCLIP_EWSR1.train.neg_7603		+
chr14	35785621	35785650	PARCLIP_EWSR1.train.neg_3234		+
chr8	94751407	94751428	PARCLIP_EWSR1.train.neg_13850		-
chr16	68944933	68944959	PARCLIP_EWSR1.train.neg_4832		+
chr8	27670135	27670157	PARCLIP_EWSR1.train.neg_13414		+
chr16	74333046	74333078	PARCLIP_EWSR1.train.neg_4867		+
chr18	668211	668234	PARCLIP_EWSR1.train.neg_5959		+
chr4	57302222	57302250	PARCLIP_EWSR1.train.neg_10807		+
chr1	119787617	119787648	PARCLIP_EWSR1.train.neg_200		+
chr2	73318928	73318950	PARCLIP_EWSR1.train.neg_7914		-
chr3	150926720	150926754	PARCLIP_EWSR1.train.neg_10389		+
chr7	6511467	6511500	PARCLIP_EWSR1.train.neg_12771		-
chr16	11356790	11356816	PARCLIP_EWSR1.train.neg_4587		+
chr10	70757723	70757746	PARCLIP_EWSR1.train.neg_611		+
chr20	4667086	4667112	PARCLIP_EWSR1.train.neg_8061		+
chr5	36884843	36884863	PARCLIP_EWSR1.train.neg_11306		+
chr6	26157044	26157077	PARCLIP_EWSR1.train.neg_11906		+
chr21	46639030	46639050	PARCLIP_EWSR1.train.neg_9049		+
chr13	24001489	24001524	PARCLIP_EWSR1.train.neg_2869		-
chr12	111901569	111901592	PARCLIP_EWSR1.train.neg_2401		-
chr8	25248751	25248782	PARCLIP_EWSR1.train.neg_13388		+
chr11	34136400	34136426	PARCLIP_EWSR1.train.neg_1277		+
chr3	42632137	42632161	PARCLIP_EWSR1.train.neg_10518		-
chr16	66761404	66761428	PARCLIP_EWSR1.train.neg_5164		-
chr12	115119714	115119750	PARCLIP_EWSR1.train.neg_2413		-
chr1	33270679	33270708	PARCLIP_EWSR1.train.neg_297		-
chr19	39889961	39889985	PARCLIP_EWSR1.train.neg_6886		+
chr16	29820958	29820989	PARCLIP_EWSR1.train.neg_4711		+
chr18	33691808	33691843	PARCLIP_EWSR1.train.neg_6506		-
chr22	29171398	29171422	PARCLIP_EWSR1.train.neg_9523		+
chr12	46607446	46607473	PARCLIP_EWSR1.train.neg_2255		-
chr20	13740708	13740730	PARCLIP_EWSR1.train.neg_8479		-
chr11	62327948	62327977	PARCLIP_EWSR1.train.neg_1649		-
chr14	91968268	91968292	PARCLIP_EWSR1.train.neg_3824		-
chr21	15750732	15750759	PARCLIP_EWSR1.train.neg_9100		-
chr6	114282509	114282533	PARCLIP_EWSR1.train.neg_12361		-
chr8	98726622	98726643	PARCLIP_EWSR1.train.neg_13607		+
chr2	47692051	47692078	PARCLIP_EWSR1.train.neg_7646		+
chr5	10253325	10253348	PARCLIP_EWSR1.train.neg_11261		+
chr20	33018650	33018679	PARCLIP_EWSR1.train.neg_8231		+
chr1	16259097	16259126	PARCLIP_EWSR1.train.neg_18		+
chr20	25430368	25430395	PARCLIP_EWSR1.train.neg_8175		+
chrX	62101413	62101437	PARCLIP_EWSR1.train.neg_15110		-
chr17	78759633	78759656	PARCLIP_EWSR1.train.neg_5647		+
chr8	95804352	95804376	PARCLIP_EWSR1.train.neg_13594		+
chr19	44990005	44990028	PARCLIP_EWSR1.train.neg_7325		-
chr9	35699180	35699198	PARCLIP_EWSR1.train.neg_14373		-
chr16	87447014	87447049	PARCLIP_EWSR1.train.neg_5258		-
chr12	49831341	49831369	PARCLIP_EWSR1.train.neg_1921		+
chr19	34753193	34753220	PARCLIP_EWSR1.train.neg_6804		+
chr19	10438892	10438915	PARCLIP_EWSR1.train.neg_7131		-
chr14	23792143	23792184	PARCLIP_EWSR1.train.neg_3196		+
chr19	56600401	56600423	PARCLIP_EWSR1.train.neg_7390		-
chr11	64847573	64847592	PARCLIP_EWSR1.train.neg_1668		-
chr19	2179655	2179691	PARCLIP_EWSR1.train.neg_6668		+
chr22	30957171	30957209	PARCLIP_EWSR1.train.neg_9927		-
chr9	33584776	33584797	PARCLIP_EWSR1.train.neg_14028		+
chr16	14345663	14345692	PARCLIP_EWSR1.train.neg_4606		+
chr4	122735254	122735276	PARCLIP_EWSR1.train.neg_10919		+
chr17	56489433	56489484	PARCLIP_EWSR1.train.neg_5878		-
chr20	3785905	3785940	PARCLIP_EWSR1.train.neg_8060		+
chr21	17114022	17114045	PARCLIP_EWSR1.train.neg_8748		+
chr3	20213165	20213196	PARCLIP_EWSR1.train.neg_10487		-
chr18	47582063	47582093	PARCLIP_EWSR1.train.neg_6571		-
chr13	53200365	53200393	PARCLIP_EWSR1.train.neg_2672		+
chr2	47373126	47373143	PARCLIP_EWSR1.train.neg_7858		-
chr15	73865103	73865153	PARCLIP_EWSR1.train.neg_4469		-
chrX	62099272	62099306	PARCLIP_EWSR1.train.neg_15107		-
chr11	82991662	82991695	PARCLIP_EWSR1.train.neg_1705		-
chr7_gl000195_random	45144	45178	PARCLIP_EWSR1.train.neg_13053		-
chr18	42436301	42436327	PARCLIP_EWSR1.train.neg_6213		+
chr19	14199229	14199257	PARCLIP_EWSR1.train.neg_7159		-
chr16	50114940	50114965	PARCLIP_EWSR1.train.neg_4750		+
chr20	49199824	49199878	PARCLIP_EWSR1.train.neg_8346		+
chr20	34321822	34321847	PARCLIP_EWSR1.train.neg_8589		-
chr6	28401396	28401416	PARCLIP_EWSR1.train.neg_12195		-
chr5	135495143	135495178	PARCLIP_EWSR1.train.neg_11508		+
chr9	127504973	127504998	PARCLIP_EWSR1.train.neg_14504		-
chr11	35011282	35011310	PARCLIP_EWSR1.train.neg_1286		+
chr18	13732766	13732791	PARCLIP_EWSR1.train.neg_6076		+
chr19	31038984	31039014	PARCLIP_EWSR1.train.neg_6779		+
chr9	131454290	131454318	PARCLIP_EWSR1.train.neg_14250		+
chr3	42621159	42621192	PARCLIP_EWSR1.train.neg_10516		-
chr22	50739041	50739069	PARCLIP_EWSR1.train.neg_10142		-
chr15	83511728	83511751	PARCLIP_EWSR1.train.neg_4509		-
chr3	113171138	113171167	PARCLIP_EWSR1.train.neg_10600		-
chr12	10812743	10812761	PARCLIP_EWSR1.train.neg_2189		-
chr7	54821367	54821397	PARCLIP_EWSR1.train.neg_12858		-
chr17	66524203	66524223	PARCLIP_EWSR1.train.neg_5621		+
chr8	100024859	100024883	PARCLIP_EWSR1.train.neg_13875		-
chr20	18290588	18290608	PARCLIP_EWSR1.train.neg_8138		+
chr7	26246742	26246773	PARCLIP_EWSR1.train.neg_12478		+
chr6	138189603	138189640	PARCLIP_EWSR1.train.neg_12103		+
chr19	37377353	37377377	PARCLIP_EWSR1.train.neg_6843		+
chr4	1828212	1828242	PARCLIP_EWSR1.train.neg_10997		-
chr9	95132498	95132521	PARCLIP_EWSR1.train.neg_14140		+
chr16	15728614	15728636	PARCLIP_EWSR1.train.neg_5002		-
chr9	127621648	127621684	PARCLIP_EWSR1.train.neg_14505		-
chr18	67962349	67962378	PARCLIP_EWSR1.train.neg_6312		+
chr22	19050195	19050222	PARCLIP_EWSR1.train.neg_9811		-
chr11	86026903	86026928	PARCLIP_EWSR1.train.neg_1392		+
chr7_gl000195_random	66119	66154	PARCLIP_EWSR1.train.neg_13230		-
chr22	41699927	41699949	PARCLIP_EWSR1.train.neg_9688		+
chr3	15074893	15074937	PARCLIP_EWSR1.train.neg_10170		+
chrX	123001113	123001136	PARCLIP_EWSR1.train.neg_14943		+
chr7_gl000195_random	46248	46264	PARCLIP_EWSR1.train.neg_13065		-
chr1	44237811	44237834	PARCLIP_EWSR1.train.neg_67		+
chr2	153256462	153256490	PARCLIP_EWSR1.train.neg_7725		+
chr1_gl000191_random	36791	36818	PARCLIP_EWSR1.train.neg_7422		-
chr15	49398663	49398697	PARCLIP_EWSR1.train.neg_4337		-
chr16	20881132	20881168	PARCLIP_EWSR1.train.neg_5042		-
chr8	128957840	128957868	PARCLIP_EWSR1.train.neg_13646		+
chr21	34026013	34026039	PARCLIP_EWSR1.train.neg_9221		-
chrX	114855147	114855171	PARCLIP_EWSR1.train.neg_14910		+
chr11	64837612	64837645	PARCLIP_EWSR1.train.neg_1665		-
chr12	110971226	110971247	PARCLIP_EWSR1.train.neg_2394		-
chr9	21330752	21330792	PARCLIP_EWSR1.train.neg_14329		-
chr18	34485963	34485993	PARCLIP_EWSR1.train.neg_6192		+
chr22	42002292	42002318	PARCLIP_EWSR1.train.neg_10079		-
chr21	47685864	47685885	PARCLIP_EWSR1.train.neg_9406		-
chr5	37345399	37345420	PARCLIP_EWSR1.train.neg_11614		-
chr6	43587882	43587906	PARCLIP_EWSR1.train.neg_12233		-
chr20	23348477	23348505	PARCLIP_EWSR1.train.neg_8162		+
chr5	149371041	149371074	PARCLIP_EWSR1.train.neg_11533		+
chr22	30968980	30969010	PARCLIP_EWSR1.train.neg_9935		-
chr20	32851322	32851374	PARCLIP_EWSR1.train.neg_8562		-
chr9	100367415	100367437	PARCLIP_EWSR1.train.neg_14454		-
chr20	55065760	55065784	PARCLIP_EWSR1.train.neg_8362		+
chr4	25146392	25146425	PARCLIP_EWSR1.train.neg_11045		-
chr15	72580742	72580766	PARCLIP_EWSR1.train.neg_4462		-
chr6	107913666	107913697	PARCLIP_EWSR1.train.neg_12038		+
chr6	151703142	151703165	PARCLIP_EWSR1.train.neg_12415		-
chr4	120164802	120164823	PARCLIP_EWSR1.train.neg_10916		+
chr6	119296521	119296556	PARCLIP_EWSR1.train.neg_12093		+
chr19	47114019	47114043	PARCLIP_EWSR1.train.neg_6958		+
chr2	60749018	60749038	PARCLIP_EWSR1.train.neg_7877		-
chr2	111408651	111408678	PARCLIP_EWSR1.train.neg_7951		-
chr18	48437516	48437537	PARCLIP_EWSR1.train.neg_6239		+
chr10	82537191	82537220	PARCLIP_EWSR1.train.neg_1035		-
chr10	77042990	77043011	PARCLIP_EWSR1.train.neg_1030		-
chr16	10622387	10622429	PARCLIP_EWSR1.train.neg_4980		-
chr21	35228091	35228115	PARCLIP_EWSR1.train.neg_8889		+
chr8	67976219	67976242	PARCLIP_EWSR1.train.neg_13813		-
chr13	33096777	33096802	PARCLIP_EWSR1.train.neg_2922		-
chrX	71442203	71442234	PARCLIP_EWSR1.train.neg_15123		-
chr8	108357444	108357464	PARCLIP_EWSR1.train.neg_13903		-
chr10	98288363	98288399	PARCLIP_EWSR1.train.neg_1065		-
chr22	31672136	31672164	PARCLIP_EWSR1.train.neg_9583		+
chrM	4802	4828	PARCLIP_EWSR1.train.neg_14576		+
chr6	128354301	128354325	PARCLIP_EWSR1.train.neg_12384		-
chr18	13750453	13750484	PARCLIP_EWSR1.train.neg_6080		+
chr16	27511277	27511306	PARCLIP_EWSR1.train.neg_5065		-
chr12	51632369	51632399	PARCLIP_EWSR1.train.neg_1940		+
chr15	22902144	22902169	PARCLIP_EWSR1.train.neg_3877		+
chr19	2270247	2270288	PARCLIP_EWSR1.train.neg_6675		+
chr13	37399820	37399845	PARCLIP_EWSR1.train.neg_2559		+
chr11	2970449	2970472	PARCLIP_EWSR1.train.neg_1499		-
chr16	2818407	2818432	PARCLIP_EWSR1.train.neg_4560		+
chr8	104071624	104071657	PARCLIP_EWSR1.train.neg_13618		+
chr22	45580030	45580054	PARCLIP_EWSR1.train.neg_9744		+
chr6	110938096	110938124	PARCLIP_EWSR1.train.neg_12352		-
chr19	6417970	6417994	PARCLIP_EWSR1.train.neg_7106		-
chr10	27441687	27441712	PARCLIP_EWSR1.train.neg_901		-
chr17	42275710	42275749	PARCLIP_EWSR1.train.neg_5810		-
chr12	112312573	112312595	PARCLIP_EWSR1.train.neg_2120		+
chr20	30991403	30991425	PARCLIP_EWSR1.train.neg_8214		+
chr7	26246572	26246608	PARCLIP_EWSR1.train.neg_12477		+
chr17	40419060	40419084	PARCLIP_EWSR1.train.neg_5798		-
chr19	13883334	13883376	PARCLIP_EWSR1.train.neg_6736		+
chrX	54149054	54149075	PARCLIP_EWSR1.train.neg_15102		-
chr6	150053237	150053258	PARCLIP_EWSR1.train.neg_12410		-
chr20	37052404	37052433	PARCLIP_EWSR1.train.neg_8617		-
chr9	6456304	6456368	PARCLIP_EWSR1.train.neg_13987		+
chr12	6861799	6861846	PARCLIP_EWSR1.train.neg_2172		-
chr14	20925858	20925883	PARCLIP_EWSR1.train.neg_3174		+
chr19	54652517	54652537	PARCLIP_EWSR1.train.neg_7022		+
chr21	27133074	27133107	PARCLIP_EWSR1.train.neg_8777		+
chr13	79944938	79944971	PARCLIP_EWSR1.train.neg_3096		-
chr9	125872803	125872823	PARCLIP_EWSR1.train.neg_14491		-
chr20	16719830	16719853	PARCLIP_EWSR1.train.neg_8123		+
chr6	160474024	160474044	PARCLIP_EWSR1.train.neg_12141		+
chr11	102220696	102220717	PARCLIP_EWSR1.train.neg_1428		+
chr19	35172203	35172239	PARCLIP_EWSR1.train.neg_6814		+
chr18	9337698	9337730	PARCLIP_EWSR1.train.neg_6009		+
chr11	58875370	58875395	PARCLIP_EWSR1.train.neg_1310		+
chr1	65014855	65014878	PARCLIP_EWSR1.train.neg_108		+
chr15	72413534	72413562	PARCLIP_EWSR1.train.neg_4109		+
chr17	60028039	60028067	PARCLIP_EWSR1.train.neg_5893		-
chr11	66409918	66409940	PARCLIP_EWSR1.train.neg_1355		+
chr11	93496962	93496984	PARCLIP_EWSR1.train.neg_1414		+
chr1_gl000191_random	47363	47430	PARCLIP_EWSR1.train.neg_7539		-
chr13	31219479	31219510	PARCLIP_EWSR1.train.neg_2515		+
chr22	42058160	42058186	PARCLIP_EWSR1.train.neg_9720		+
chr8	64100141	64100201	PARCLIP_EWSR1.train.neg_13512		+
chr17	80743257	80743291	PARCLIP_EWSR1.train.neg_5656		+
chr22	44165110	44165139	PARCLIP_EWSR1.train.neg_10104		-
chr20	30972862	30972883	PARCLIP_EWSR1.train.neg_8211		+
chr15	23043792	23043810	PARCLIP_EWSR1.train.neg_4231		-
chr7	116174707	116174729	PARCLIP_EWSR1.train.neg_12680		+
chr16	20846825	20846846	PARCLIP_EWSR1.train.neg_4643		+
chr8	6616917	6616938	PARCLIP_EWSR1.train.neg_13320		+
chr7	23381531	23381555	PARCLIP_EWSR1.train.neg_12783		-
chr20	25662172	25662193	PARCLIP_EWSR1.train.neg_8525		-
chr1_gl000191_random	47092	47165	PARCLIP_EWSR1.train.neg_7535		-
chr8	2604411	2604437	PARCLIP_EWSR1.train.neg_13313		+
chr15	23337320	23337346	PARCLIP_EWSR1.train.neg_4239		-
chr8	66067805	66067823	PARCLIP_EWSR1.train.neg_13515		+
chr19	1419519	1419546	PARCLIP_EWSR1.train.neg_6664		+
chr8	23108531	23108558	PARCLIP_EWSR1.train.neg_13372		+
chr19	49118940	49118965	PARCLIP_EWSR1.train.neg_7338		-
chr14	100808671	100808702	PARCLIP_EWSR1.train.neg_3855		-
chr22	24053456	24053487	PARCLIP_EWSR1.train.neg_9864		-
chr17	65402117	65402140	PARCLIP_EWSR1.train.neg_5609		+
chr17	34894036	34894061	PARCLIP_EWSR1.train.neg_5479		+
chr22	21242414	21242450	PARCLIP_EWSR1.train.neg_9447		+
chr1	46082813	46082838	PARCLIP_EWSR1.train.neg_72		+
chr2	8924609	8924633	PARCLIP_EWSR1.train.neg_7775		-
chr21	42640582	42640609	PARCLIP_EWSR1.train.neg_8989		+
chr22	40765991	40766012	PARCLIP_EWSR1.train.neg_9654		+
chr6	111319135	111319193	PARCLIP_EWSR1.train.neg_12055		+
chr10	11994909	11994948	PARCLIP_EWSR1.train.neg_850		-
chr18	29684758	29684787	PARCLIP_EWSR1.train.neg_6132		+
chr7	64273384	64273404	PARCLIP_EWSR1.train.neg_12539		+
chr14	73355911	73355932	PARCLIP_EWSR1.train.neg_3768		-
chr18	54289293	54289324	PARCLIP_EWSR1.train.neg_6596		-
chr4	20709381	20709410	PARCLIP_EWSR1.train.neg_10712		+
chr16	14039899	14039943	PARCLIP_EWSR1.train.neg_4600		+
chr9	21868887	21868929	PARCLIP_EWSR1.train.neg_14014		+
chr7	156752687	156752714	PARCLIP_EWSR1.train.neg_12759		+
chr21	33707102	33707128	PARCLIP_EWSR1.train.neg_9210		-
chr2	47310090	47310121	PARCLIP_EWSR1.train.neg_7856		-
chr14	38267809	38267837	PARCLIP_EWSR1.train.neg_3255		+
chr9	91960496	91960525	PARCLIP_EWSR1.train.neg_14138		+
chr18	8756129	8756151	PARCLIP_EWSR1.train.neg_5994		+
chr20	34324864	34324887	PARCLIP_EWSR1.train.neg_8591		-
chrX	12837715	12837744	PARCLIP_EWSR1.train.neg_14661		+
chr10	103918024	103918043	PARCLIP_EWSR1.train.neg_756		+
chrX	119673896	119673915	PARCLIP_EWSR1.train.neg_15214		-
chr10	115626577	115626610	PARCLIP_EWSR1.train.neg_785		+
chr11	134004721	134004751	PARCLIP_EWSR1.train.neg_1493		+
chr19	12530545	12530567	PARCLIP_EWSR1.train.neg_7140		-
chr13	78334341	78334362	PARCLIP_EWSR1.train.neg_2710		+
chr22	19936038	19936063	PARCLIP_EWSR1.train.neg_9425		+
chr4	39456046	39456079	PARCLIP_EWSR1.train.neg_11054		-
chr22	38890656	38890683	PARCLIP_EWSR1.train.neg_10007		-
chr20	8568456	8568478	PARCLIP_EWSR1.train.neg_8090		+
chr22	36911141	36911166	PARCLIP_EWSR1.train.neg_9979		-
chr17	57702673	57702705	PARCLIP_EWSR1.train.neg_5566		+
chr13	98614990	98615018	PARCLIP_EWSR1.train.neg_2748		+
chr17	16462901	16462936	PARCLIP_EWSR1.train.neg_5717		-
chr19	44669586	44669624	PARCLIP_EWSR1.train.neg_6945		+
chrX	39998600	39998631	PARCLIP_EWSR1.train.neg_15065		-
chr18	59761887	59761908	PARCLIP_EWSR1.train.neg_6612		-
chr21	38638772	38638798	PARCLIP_EWSR1.train.neg_9293		-
chr10	99378736	99378765	PARCLIP_EWSR1.train.neg_1069		-
chr14	51124038	51124068	PARCLIP_EWSR1.train.neg_3675		-
chr2	70424391	70424422	PARCLIP_EWSR1.train.neg_7902		-
chr4	42065105	42065137	PARCLIP_EWSR1.train.neg_10782		+
chrX	48769057	48769088	PARCLIP_EWSR1.train.neg_15080		-
chr6	105217816	105217852	PARCLIP_EWSR1.train.neg_12329		-
chr7	44162912	44162952	PARCLIP_EWSR1.train.neg_12836		-
chr13	46043073	46043102	PARCLIP_EWSR1.train.neg_2609		+
chr3	99718048	99718075	PARCLIP_EWSR1.train.neg_10319		+
chr15	32924500	32924531	PARCLIP_EWSR1.train.neg_3906		+
chr5	121329928	121329953	PARCLIP_EWSR1.train.neg_11473		+
chr6	38645512	38645535	PARCLIP_EWSR1.train.neg_12215		-
chr11	34987698	34987731	PARCLIP_EWSR1.train.neg_1284		+
chr14	55174597	55174622	PARCLIP_EWSR1.train.neg_3310		+
chr12	62956504	62956530	PARCLIP_EWSR1.train.neg_1989		+
chr6	57064536	57064563	PARCLIP_EWSR1.train.neg_12244		-
chr5	20321617	20321642	PARCLIP_EWSR1.train.neg_11281		+
chrX	55777098	55777138	PARCLIP_EWSR1.train.neg_14802		+
chr17	16529339	16529362	PARCLIP_EWSR1.train.neg_5721		-
chr8	17482192	17482219	PARCLIP_EWSR1.train.neg_13345		+
chr22	35804416	35804447	PARCLIP_EWSR1.train.neg_9609		+
chr11	34094286	34094316	PARCLIP_EWSR1.train.neg_1273		+
chr4	104052878	104052905	PARCLIP_EWSR1.train.neg_11180		-
chr1	15063964	15063990	PARCLIP_EWSR1.train.neg_15		+
chr9	131711373	131711407	PARCLIP_EWSR1.train.neg_14253		+
chr14	73848085	73848112	PARCLIP_EWSR1.train.neg_3777		-
chr10	123518758	123518778	PARCLIP_EWSR1.train.neg_1128		-
chr5	112561842	112561875	PARCLIP_EWSR1.train.neg_11748		-
chr10	70913557	70913589	PARCLIP_EWSR1.train.neg_617		+
chr12	107367950	107367971	PARCLIP_EWSR1.train.neg_2110		+
chr5	43311095	43311121	PARCLIP_EWSR1.train.neg_11633		-
chr6	86275105	86275129	PARCLIP_EWSR1.train.neg_12298		-
chr14	20729292	20729312	PARCLIP_EWSR1.train.neg_3562		-
chr7_gl000195_random	51436	51475	PARCLIP_EWSR1.train.neg_13106		-
chr14	21708209	21708242	PARCLIP_EWSR1.train.neg_3580		-
chrX	18289662	18289685	PARCLIP_EWSR1.train.neg_15032		-
chr22	17962919	17962948	PARCLIP_EWSR1.train.neg_9416		+
chr8	19687503	19687544	PARCLIP_EWSR1.train.neg_13357		+
chr1	109822224	109822247	PARCLIP_EWSR1.train.neg_401		-
chr13	41701868	41701896	PARCLIP_EWSR1.train.neg_2966		-
chr6	83847740	83847768	PARCLIP_EWSR1.train.neg_12012		+
chr5	78957901	78957936	PARCLIP_EWSR1.train.neg_11394		+
chr15	41585312	41585345	PARCLIP_EWSR1.train.neg_3944		+
chr5	115882246	115882276	PARCLIP_EWSR1.train.neg_11761		-
chr13	61126760	61126785	PARCLIP_EWSR1.train.neg_2682		+
chr13	95229884	95229928	PARCLIP_EWSR1.train.neg_3099		-
chr15	47886484	47886509	PARCLIP_EWSR1.train.neg_4000		+
chr14	23795168	23795203	PARCLIP_EWSR1.train.neg_3199		+
chr15	85313391	85313414	PARCLIP_EWSR1.train.neg_4158		+
chr17	62776368	62776393	PARCLIP_EWSR1.train.neg_5903		-
chr15	100214002	100214031	PARCLIP_EWSR1.train.neg_4226		+
chr20	26202891	26202911	PARCLIP_EWSR1.train.neg_8536		-
chr16	20825646	20825706	PARCLIP_EWSR1.train.neg_5035		-
chrX	135050521	135050558	PARCLIP_EWSR1.train.neg_15255		-
chr20	61843257	61843278	PARCLIP_EWSR1.train.neg_8741		-
chr7	33477451	33477476	PARCLIP_EWSR1.train.neg_12497		+
chr17	40005337	40005368	PARCLIP_EWSR1.train.neg_5787		-
chr18	33715897	33715919	PARCLIP_EWSR1.train.neg_6179		+
chr6	18244819	18244840	PARCLIP_EWSR1.train.neg_12172		-
chr20	3922871	3922893	PARCLIP_EWSR1.train.neg_8444		-
chr13	94745500	94745535	PARCLIP_EWSR1.train.neg_2725		+
chr20	1349867	1349890	PARCLIP_EWSR1.train.neg_8036		+
chr9	80431312	80431343	PARCLIP_EWSR1.train.neg_14409		-
chr11	93490584	93490606	PARCLIP_EWSR1.train.neg_1409		+
chr6	117849512	117849538	PARCLIP_EWSR1.train.neg_12373		-
chr1_gl000191_random	41627	41648	PARCLIP_EWSR1.train.neg_7475		-
chr1	31770923	31770944	PARCLIP_EWSR1.train.neg_45		+
chr5	56550475	56550500	PARCLIP_EWSR1.train.neg_11338		+
chr21	34926953	34926974	PARCLIP_EWSR1.train.neg_8869		+
chr3	142763040	142763089	PARCLIP_EWSR1.train.neg_10377		+
chr6	87971926	87971947	PARCLIP_EWSR1.train.neg_12021		+
chr21	30428568	30428592	PARCLIP_EWSR1.train.neg_9159		-
chr8	100010408	100010439	PARCLIP_EWSR1.train.neg_13870		-
chr10	125252728	125252753	PARCLIP_EWSR1.train.neg_811		+
chr15	23027645	23027681	PARCLIP_EWSR1.train.neg_4230		-
chr4	56384906	56384936	PARCLIP_EWSR1.train.neg_11090		-
chr10	27505939	27505965	PARCLIP_EWSR1.train.neg_902		-
chr12	62868759	62868784	PARCLIP_EWSR1.train.neg_1987		+
chr19	40771115	40771142	PARCLIP_EWSR1.train.neg_7301		-
chr6	84596954	84596984	PARCLIP_EWSR1.train.neg_12013		+
chr21	45114979	45115004	PARCLIP_EWSR1.train.neg_9012		+
chr20	34406023	34406056	PARCLIP_EWSR1.train.neg_8252		+
chr6	7152563	7152585	PARCLIP_EWSR1.train.neg_11857		+
chr5	112514915	112514938	PARCLIP_EWSR1.train.neg_11747		-
chr9	5640902	5640934	PARCLIP_EWSR1.train.neg_13980		+
chr3	37031682	37031710	PARCLIP_EWSR1.train.neg_10509		-
chr11	27527307	27527338	PARCLIP_EWSR1.train.neg_1575		-
chr8	117654615	117654644	PARCLIP_EWSR1.train.neg_13921		-
chr9	73021854	73021880	PARCLIP_EWSR1.train.neg_14391		-
chr13	40175068	40175087	PARCLIP_EWSR1.train.neg_2947		-
chrX	102941612	102941631	PARCLIP_EWSR1.train.neg_15180		-
chr16	71320528	71320562	PARCLIP_EWSR1.train.neg_5190		-
chr14	54982643	54982664	PARCLIP_EWSR1.train.neg_3297		+
chr9	19249072	19249093	PARCLIP_EWSR1.train.neg_14006		+
chr12	49341903	49341969	PARCLIP_EWSR1.train.neg_2266		-
chr1_gl000191_random	49125	49159	PARCLIP_EWSR1.train.neg_7561		-
chr18	23606459	23606490	PARCLIP_EWSR1.train.neg_6447		-
chr20	32304910	32304932	PARCLIP_EWSR1.train.neg_8546		-
chr16	74660229	74660253	PARCLIP_EWSR1.train.neg_5230		-
chr21	35978537	35978565	PARCLIP_EWSR1.train.neg_9272		-
chr5	121353097	121353134	PARCLIP_EWSR1.train.neg_11475		+
chr11	59422296	59422320	PARCLIP_EWSR1.train.neg_1630		-
chr22	24320879	24320917	PARCLIP_EWSR1.train.neg_9872		-
chr16	24797345	24797377	PARCLIP_EWSR1.train.neg_4702		+
chr19	58513954	58513989	PARCLIP_EWSR1.train.neg_7411		-
chr17	5393054	5393093	PARCLIP_EWSR1.train.neg_5317		+
chr22	19095408	19095430	PARCLIP_EWSR1.train.neg_9816		-
chr13	103312542	103312563	PARCLIP_EWSR1.train.neg_2790		+
chr16	30719465	30719503	PARCLIP_EWSR1.train.neg_4716		+
chr10	98289122	98289144	PARCLIP_EWSR1.train.neg_1066		-
chr7	65684980	65685018	PARCLIP_EWSR1.train.neg_12549		+
chr10	120440892	120440918	PARCLIP_EWSR1.train.neg_1110		-
chr16	66677022	66677042	PARCLIP_EWSR1.train.neg_5160		-
chr2	234172774	234172795	PARCLIP_EWSR1.train.neg_7764		+
chr1_gl000191_random	40264	40295	PARCLIP_EWSR1.train.neg_7461		-
chr16	83851220	83851243	PARCLIP_EWSR1.train.neg_4917		+
chr1	10661454	10661475	PARCLIP_EWSR1.train.neg_12		+
chr21	44475865	44475889	PARCLIP_EWSR1.train.neg_9337		-
chr11	95649206	95649234	PARCLIP_EWSR1.train.neg_1730		-
chr10	7231449	7231472	PARCLIP_EWSR1.train.neg_846		-
chr20	25604044	25604072	PARCLIP_EWSR1.train.neg_8519		-
chr18	59800345	59800369	PARCLIP_EWSR1.train.neg_6613		-
chr13	53033336	53033356	PARCLIP_EWSR1.train.neg_2667		+
chr16	28840652	28840686	PARCLIP_EWSR1.train.neg_4708		+
chr19	45160867	45160901	PARCLIP_EWSR1.train.neg_6953		+
chr5	1476397	1476416	PARCLIP_EWSR1.train.neg_11566		-
chr21	46196416	46196439	PARCLIP_EWSR1.train.neg_9356		-
chr15	99448098	99448135	PARCLIP_EWSR1.train.neg_4215		+
chr11	27451539	27451563	PARCLIP_EWSR1.train.neg_1569		-
chr1	47120079	47120106	PARCLIP_EWSR1.train.neg_326		-
chr22	32089868	32089906	PARCLIP_EWSR1.train.neg_9946		-
chr19	45686870	45686892	PARCLIP_EWSR1.train.neg_6954		+
chrX	134494099	134494122	PARCLIP_EWSR1.train.neg_14967		+
chr20	16711441	16711465	PARCLIP_EWSR1.train.neg_8120		+
chr22	41666634	41666672	PARCLIP_EWSR1.train.neg_10062		-
chr16	73044202	73044238	PARCLIP_EWSR1.train.neg_5221		-
chr7_gl000195_random	64120	64156	PARCLIP_EWSR1.train.neg_13216		-
chr19	32903079	32903139	PARCLIP_EWSR1.train.neg_6786		+
chr19	56893024	56893052	PARCLIP_EWSR1.train.neg_7397		-
chr8	42959024	42959048	PARCLIP_EWSR1.train.neg_13476		+
chr22	39910185	39910211	PARCLIP_EWSR1.train.neg_9639		+
chr19	32928630	32928656	PARCLIP_EWSR1.train.neg_6788		+
chr13	22091087	22091111	PARCLIP_EWSR1.train.neg_2864		-
chr10	5866838	5866857	PARCLIP_EWSR1.train.neg_845		-
chr5	72869573	72869600	PARCLIP_EWSR1.train.neg_11380		+
chr21	38106555	38106583	PARCLIP_EWSR1.train.neg_8939		+
chr21	27132725	27132756	PARCLIP_EWSR1.train.neg_8776		+
chrM	5033	5055	PARCLIP_EWSR1.train.neg_14578		+
chr18	44537982	44538015	PARCLIP_EWSR1.train.neg_6223		+
chr11	108063060	108063099	PARCLIP_EWSR1.train.neg_1758		-
chr16	69161605	69161626	PARCLIP_EWSR1.train.neg_5171		-
chr9	96214841	96214871	PARCLIP_EWSR1.train.neg_14444		-
chr6	159065084	159065110	PARCLIP_EWSR1.train.neg_12420		-
chr10	88893892	88893916	PARCLIP_EWSR1.train.neg_680		+
chr4	57310826	57310854	PARCLIP_EWSR1.train.neg_10809		+
chr17	4622772	4622796	PARCLIP_EWSR1.train.neg_5300		+
chr1_gl000191_random	36452	36490	PARCLIP_EWSR1.train.neg_7419		-
chr17	7164605	7164641	PARCLIP_EWSR1.train.neg_5700		-
chr17	25635350	25635370	PARCLIP_EWSR1.train.neg_5405		+
chrM	2577	2598	PARCLIP_EWSR1.train.neg_14565		+
chr18	9749522	9749542	PARCLIP_EWSR1.train.neg_6024		+
chr14	71832478	71832502	PARCLIP_EWSR1.train.neg_3418		+
chr13	73344845	73344877	PARCLIP_EWSR1.train.neg_3054		-
chr22	41921035	41921057	PARCLIP_EWSR1.train.neg_9709		+
chr12	21859960	21859981	PARCLIP_EWSR1.train.neg_2203		-
chr5	118506537	118506562	PARCLIP_EWSR1.train.neg_11469		+
chr12	97327647	97327678	PARCLIP_EWSR1.train.neg_2078		+
chr3	100103589	100103608	PARCLIP_EWSR1.train.neg_10590		-
chr9	74485633	74485656	PARCLIP_EWSR1.train.neg_14393		-
chr18	34530216	34530244	PARCLIP_EWSR1.train.neg_6193		+
chr14	61441552	61441575	PARCLIP_EWSR1.train.neg_3715		-
chr5	31550161	31550197	PARCLIP_EWSR1.train.neg_11283		+
chr16	87351919	87351952	PARCLIP_EWSR1.train.neg_5255		-
chr17	44396825	44396846	PARCLIP_EWSR1.train.neg_5826		-
chr6	127643384	127643404	PARCLIP_EWSR1.train.neg_12381		-
chr12	4457204	4457229	PARCLIP_EWSR1.train.neg_1820		+
chr8	92142571	92142602	PARCLIP_EWSR1.train.neg_13586		+
chrX	117925194	117925224	PARCLIP_EWSR1.train.neg_14930		+
chr13	99558122	99558144	PARCLIP_EWSR1.train.neg_3120		-
chr3	12670810	12670836	PARCLIP_EWSR1.train.neg_10451		-
chr12	52387284	52387306	PARCLIP_EWSR1.train.neg_1943		+
chr18	55988664	55988687	PARCLIP_EWSR1.train.neg_6286		+
chr7	44858589	44858633	PARCLIP_EWSR1.train.neg_12527		+
chr19	41808984	41809005	PARCLIP_EWSR1.train.neg_6910		+
chr17	53223697	53223718	PARCLIP_EWSR1.train.neg_5545		+
chr7_gl000195_random	70309	70342	PARCLIP_EWSR1.train.neg_13259		-
chr8	17871707	17871728	PARCLIP_EWSR1.train.neg_13353		+
chr11	74712622	74712642	PARCLIP_EWSR1.train.neg_1384		+
chr2	27844093	27844114	PARCLIP_EWSR1.train.neg_7609		+
chr7_gl000195_random	72099	72127	PARCLIP_EWSR1.train.neg_13275		-
chr22	41519630	41519659	PARCLIP_EWSR1.train.neg_9680		+
chr2	61262707	61262730	PARCLIP_EWSR1.train.neg_7657		+
chr21	38449828	38449855	PARCLIP_EWSR1.train.neg_8948		+
chr4	15737497	15737544	PARCLIP_EWSR1.train.neg_10706		+
chr16	15086653	15086683	PARCLIP_EWSR1.train.neg_4614		+
chr4	147249837	147249865	PARCLIP_EWSR1.train.neg_11228		-
chr19	37074695	37074730	PARCLIP_EWSR1.train.neg_7258		-
chr2	8875690	8875713	PARCLIP_EWSR1.train.neg_7774		-
chr19	21682895	21682927	PARCLIP_EWSR1.train.neg_6765		+
chr10	127524194	127524219	PARCLIP_EWSR1.train.neg_817		+
chr10	103237542	103237566	PARCLIP_EWSR1.train.neg_750		+
chr13	111366390	111366418	PARCLIP_EWSR1.train.neg_2806		+
chr20	16710727	16710749	PARCLIP_EWSR1.train.neg_8119		+
chr20	5945801	5945827	PARCLIP_EWSR1.train.neg_8075		+
chr7	6459940	6459973	PARCLIP_EWSR1.train.neg_12768		-
chr10	8038137	8038161	PARCLIP_EWSR1.train.neg_480		+
chrM	9102	9173	PARCLIP_EWSR1.train.neg_14609		+
chr17	7136630	7136649	PARCLIP_EWSR1.train.neg_5693		-
chr20	48712685	48712720	PARCLIP_EWSR1.train.neg_8652		-
chr16	15971094	15971147	PARCLIP_EWSR1.train.neg_5005		-
chr10	60023071	60023088	PARCLIP_EWSR1.train.neg_973		-
chr18	43675551	43675577	PARCLIP_EWSR1.train.neg_6523		-
chr5	133718093	133718124	PARCLIP_EWSR1.train.neg_11502		+
chr7	44455384	44455419	PARCLIP_EWSR1.train.neg_12839		-
chr16	27480361	27480383	PARCLIP_EWSR1.train.neg_5062		-
chr20	30873947	30873980	PARCLIP_EWSR1.train.neg_8201		+
chr11	107808235	107808267	PARCLIP_EWSR1.train.neg_1435		+
chr15	63872950	63872987	PARCLIP_EWSR1.train.neg_4043		+
chrX	134494398	134494428	PARCLIP_EWSR1.train.neg_14968		+
chr22	31644785	31644830	PARCLIP_EWSR1.train.neg_9581		+
chr13	41582253	41582282	PARCLIP_EWSR1.train.neg_2964		-
chr2	145179771	145179792	PARCLIP_EWSR1.train.neg_7975		-
chr8	38027942	38027968	PARCLIP_EWSR1.train.neg_13747		-
chr20	32692950	32692989	PARCLIP_EWSR1.train.neg_8554		-
chr11	30350911	30350939	PARCLIP_EWSR1.train.neg_1231		+
chr20	35214272	35214336	PARCLIP_EWSR1.train.neg_8262		+
chr19	37386675	37386697	PARCLIP_EWSR1.train.neg_7264		-
chr16	27775699	27775731	PARCLIP_EWSR1.train.neg_4706		+
chr16	3333747	3333789	PARCLIP_EWSR1.train.neg_4564		+
chr16	11984387	11984412	PARCLIP_EWSR1.train.neg_4993		-
chr12	56675768	56675804	PARCLIP_EWSR1.train.neg_2298		-
chr7	48638975	48639003	PARCLIP_EWSR1.train.neg_12530		+
chrX	55779109	55779141	PARCLIP_EWSR1.train.neg_14804		+
chr12	112586347	112586408	PARCLIP_EWSR1.train.neg_2122		+
chr18	19761695	19761720	PARCLIP_EWSR1.train.neg_6101		+
chr13	60385217	60385244	PARCLIP_EWSR1.train.neg_3036		-
chrX	69723930	69723952	PARCLIP_EWSR1.train.neg_14831		+
chr1	55652046	55652072	PARCLIP_EWSR1.train.neg_340		-
chr21	34816424	34816445	PARCLIP_EWSR1.train.neg_8860		+
chr13	45733721	45733747	PARCLIP_EWSR1.train.neg_2604		+
chr18	46588958	46588979	PARCLIP_EWSR1.train.neg_6548		-
chr7_gl000195_random	71395	71421	PARCLIP_EWSR1.train.neg_13269		-
chr4	166172124	166172147	PARCLIP_EWSR1.train.neg_10973		+
chr13	74687124	74687151	PARCLIP_EWSR1.train.neg_3062		-
chr4	455907	455928	PARCLIP_EWSR1.train.neg_10993		-
chr16	30435321	30435348	PARCLIP_EWSR1.train.neg_5078		-
chr7	94584650	94584678	PARCLIP_EWSR1.train.neg_12614		+
chr20	33044554	33044587	PARCLIP_EWSR1.train.neg_8232		+
chr10	3825346	3825380	PARCLIP_EWSR1.train.neg_841		-
chr12	66706189	66706216	PARCLIP_EWSR1.train.neg_2005		+
chr8	47507683	47507707	PARCLIP_EWSR1.train.neg_13771		-
chr15	50857000	50857028	PARCLIP_EWSR1.train.neg_4347		-
chr22	35657547	35657578	PARCLIP_EWSR1.train.neg_9596		+
chr21	33730134	33730171	PARCLIP_EWSR1.train.neg_9213		-
chr22	46702995	46703016	PARCLIP_EWSR1.train.neg_9771		+
chr8	1867874	1867906	PARCLIP_EWSR1.train.neg_13311		+
chr2	109446996	109447021	PARCLIP_EWSR1.train.neg_7705		+
chr5	1485325	1485363	PARCLIP_EWSR1.train.neg_11568		-
chr13	22129433	22129454	PARCLIP_EWSR1.train.neg_2865		-
chr4	144346317	144346352	PARCLIP_EWSR1.train.neg_10950		+
chr3	72818330	72818358	PARCLIP_EWSR1.train.neg_10585		-
chr12	133667040	133667075	PARCLIP_EWSR1.train.neg_2148		+
chr2	20543612	20543638	PARCLIP_EWSR1.train.neg_7790		-
chr14	68447319	68447354	PARCLIP_EWSR1.train.neg_3403		+
chr11	32117226	32117247	PARCLIP_EWSR1.train.neg_1245		+
chr21	37743343	37743374	PARCLIP_EWSR1.train.neg_8919		+
chrX	49126973	49127006	PARCLIP_EWSR1.train.neg_14783		+
chr17	63050920	63050949	PARCLIP_EWSR1.train.neg_5906		-
chr22	39905432	39905466	PARCLIP_EWSR1.train.neg_9636		+
chr21	40718648	40718669	PARCLIP_EWSR1.train.neg_9319		-
chrX	70759451	70759472	PARCLIP_EWSR1.train.neg_14834		+
chr11	27520181	27520205	PARCLIP_EWSR1.train.neg_1570		-
chr16	19596820	19596842	PARCLIP_EWSR1.train.neg_4634		+
chr5	36165869	36165893	PARCLIP_EWSR1.train.neg_11303		+
chr15	38764818	38764855	PARCLIP_EWSR1.train.neg_3924		+
chrX	23803160	23803181	PARCLIP_EWSR1.train.neg_14684		+
chr5	157176308	157176337	PARCLIP_EWSR1.train.neg_11543		+
chr2	60730472	60730501	PARCLIP_EWSR1.train.neg_7876		-
chrX	62101494	62101517	PARCLIP_EWSR1.train.neg_15111		-
chr16	20846604	20846653	PARCLIP_EWSR1.train.neg_5039		-
chr15	100133957	100133983	PARCLIP_EWSR1.train.neg_4224		+
chr11	107809208	107809229	PARCLIP_EWSR1.train.neg_1436		+
chr6	13647233	13647266	PARCLIP_EWSR1.train.neg_12161		-
chr14	74164430	74164455	PARCLIP_EWSR1.train.neg_3438		+
chr9	91930635	91930656	PARCLIP_EWSR1.train.neg_14135		+
chr10	120820796	120820825	PARCLIP_EWSR1.train.neg_1119		-
chr5	86701784	86701806	PARCLIP_EWSR1.train.neg_11707		-
chr7	11197692	11197712	PARCLIP_EWSR1.train.neg_12462		+
chr12	132608850	132608883	PARCLIP_EWSR1.train.neg_2144		+
chrX	18599586	18599617	PARCLIP_EWSR1.train.neg_14678		+
chr12	80247406	80247437	PARCLIP_EWSR1.train.neg_2350		-
chr5	64935337	64935377	PARCLIP_EWSR1.train.neg_11357		+
chr4	147118900	147118935	PARCLIP_EWSR1.train.neg_10959		+
chrX	47792986	47793013	PARCLIP_EWSR1.train.neg_14764		+
chr10	30599483	30599507	PARCLIP_EWSR1.train.neg_911		-
chr10	13372611	13372636	PARCLIP_EWSR1.train.neg_857		-
chr6	137529332	137529356	PARCLIP_EWSR1.train.neg_12398		-
chr10	124766212	124766238	PARCLIP_EWSR1.train.neg_1134		-
chr1	109237723	109237753	PARCLIP_EWSR1.train.neg_168		+
chr15	40828901	40828921	PARCLIP_EWSR1.train.neg_4288		-
chr15	35751063	35751094	PARCLIP_EWSR1.train.neg_4279		-
chr2	100648144	100648164	PARCLIP_EWSR1.train.neg_7946		-
chr14	55508409	55508433	PARCLIP_EWSR1.train.neg_3316		+
chr5	14732119	14732145	PARCLIP_EWSR1.train.neg_11583		-
chr19	41769962	41769983	PARCLIP_EWSR1.train.neg_6906		+
chr8	30937629	30937653	PARCLIP_EWSR1.train.neg_13431		+
chr15	91314560	91314599	PARCLIP_EWSR1.train.neg_4197		+
chrX	20259995	20260037	PARCLIP_EWSR1.train.neg_15048		-
chr9	110062191	110062233	PARCLIP_EWSR1.train.neg_14190		+
chr11	119205398	119205425	PARCLIP_EWSR1.train.neg_1476		+
chr19	9949291	9949329	PARCLIP_EWSR1.train.neg_6708		+
chr6	79680999	79681022	PARCLIP_EWSR1.train.neg_12267		-
chr7_gl000195_random	46186	46212	PARCLIP_EWSR1.train.neg_13063		-
chr19	40485082	40485124	PARCLIP_EWSR1.train.neg_6893		+
chr19	52525245	52525280	PARCLIP_EWSR1.train.neg_7363		-
chr17	10593504	10593524	PARCLIP_EWSR1.train.neg_5704		-
chr16	71776497	71776532	PARCLIP_EWSR1.train.neg_5213		-
chr2	159863752	159863772	PARCLIP_EWSR1.train.neg_7728		+
chr13	95254575	95254604	PARCLIP_EWSR1.train.neg_2729		+
chr12	120729586	120729623	PARCLIP_EWSR1.train.neg_2426		-
chr4	129063649	129063679	PARCLIP_EWSR1.train.neg_10933		+
chr21	45111241	45111268	PARCLIP_EWSR1.train.neg_9007		+
chr16	3207019	3207044	PARCLIP_EWSR1.train.neg_4963		-
chr18	57570289	57570312	PARCLIP_EWSR1.train.neg_6292		+
chr1	224595683	224595730	PARCLIP_EWSR1.train.neg_449		-
chr13	25482387	25482415	PARCLIP_EWSR1.train.neg_2877		-
chr5	20307009	20307034	PARCLIP_EWSR1.train.neg_11278		+
chr17	16370704	16370731	PARCLIP_EWSR1.train.neg_5374		+
chr22	41535209	41535240	PARCLIP_EWSR1.train.neg_9682		+
chr3	172100875	172100918	PARCLIP_EWSR1.train.neg_10411		+
chr2	38813172	38813191	PARCLIP_EWSR1.train.neg_7823		-
chr18	32437252	32437276	PARCLIP_EWSR1.train.neg_6145		+
chr14	23529695	23529722	PARCLIP_EWSR1.train.neg_3596		-
chr15	44803111	44803143	PARCLIP_EWSR1.train.neg_3980		+
chr11	33743682	33743704	PARCLIP_EWSR1.train.neg_1603		-
chr20	14317694	14317732	PARCLIP_EWSR1.train.neg_8112		+
chr21	44517003	44517031	PARCLIP_EWSR1.train.neg_9348		-
chr9	94180728	94180745	PARCLIP_EWSR1.train.neg_14432		-
```
