## Additional file 3 for "ENNGene: an Easy Neural Network model building tool for Genomics": PARCLIP_EWSR1.train.positives.bed

```
chr4	71853786	71853809	EWSR1		+
chrX	136050586	136050609	EWSR1		+
chr5	139918522	139918554	EWSR1		+
chr5	43204929	43204952	EWSR1		+
chr1	35915556	35915587	EWSR1		-
chr11	134056866	134056898	EWSR1		-
chr2	217057417	217057441	EWSR1		+
chr17	65893265	65893300	EWSR1		+
chr22	31367030	31367057	EWSR1		+
chrX	24003993	24004016	EWSR1		-
chr6	64291541	64291566	EWSR1		+
chr11	92198132	92198155	EWSR1		+
chr19	33202579	33202600	EWSR1		+
chr3	51475457	51475488	EWSR1		-
chr6	56977743	56977767	EWSR1		+
chr12	53776709	53776732	EWSR1		+
chr19	34707714	34707739	EWSR1		+
chr5	167982111	167982131	EWSR1		-
chr17	38545375	38545412	EWSR1		-
chr1	162469762	162469786	EWSR1		+
chr3	4354968	4355008	EWSR1		+
chr12	49082613	49082668	EWSR1		-
chr8	107015745	107015774	EWSR1		-
chrX	147604366	147604398	EWSR1		+
chr9	114306003	114306027	EWSR1		+
chr8	79504713	79504739	EWSR1		+
chr15	35275002	35275038	EWSR1		-
chr3	176741389	176741418	EWSR1		-
chr10	18964582	18964623	EWSR1		+
chr2	44642972	44643004	EWSR1		+
chr18	211642	211663	EWSR1		+
chrX	24002316	24002337	EWSR1		-
chr9	35059549	35059570	EWSR1		-
chr17	47102120	47102145	EWSR1		+
chr11	107833200	107833230	EWSR1		+
chr2	148801247	148801278	EWSR1		+
chr7	44922536	44922557	EWSR1		-
chr1	214665850	214665870	EWSR1		-
chr1	205683607	205683652	EWSR1		-
chrX	129537896	129537925	EWSR1		+
chr7	104621903	104621935	EWSR1		-
chr1	203769585	203769613	EWSR1		+
chr3	9484863	9484891	EWSR1		+
chr11	108029615	108029639	EWSR1		-
chr18	72909364	72909395	EWSR1		-
chr8	17424819	17424843	EWSR1		+
chr1	78412165	78412209	EWSR1		-
chr8	56985261	56985286	EWSR1		-
chr17	38788175	38788194	EWSR1		-
chr1	47842494	47842527	EWSR1		+
chr4	151635808	151635830	EWSR1		-
chr6	56468566	56468594	EWSR1		-
chr17	63970051	63970074	EWSR1		-
chr18	5619780	5619812	EWSR1		-
chr16	71681029	71681053	EWSR1		-
chr12	1310987	1311013	EWSR1		+
chr2	213320428	213320463	EWSR1		-
chr11	64541730	64541754	EWSR1		-
chr4	183444440	183444487	EWSR1		+
chr5	87498394	87498417	EWSR1		-
chr8	81433891	81433940	EWSR1		+
chr4	1949445	1949477	EWSR1		+
chr21	38877589	38877628	EWSR1		+
chr14	21708255	21708276	EWSR1		-
chr5	79530201	79530222	EWSR1		-
chr15	67818951	67818972	EWSR1		+
chr7	44922240	44922265	EWSR1		-
chr14	20794612	20794651	EWSR1		-
chr15	35272578	35272615	EWSR1		-
chr10	34882590	34882611	EWSR1		-
chr1	245024009	245024036	EWSR1		-
chr16	24581220	24581248	EWSR1		+
chr2	136270193	136270217	EWSR1		-
chr12	11274416	11274436	EWSR1		-
chr3	78915271	78915298	EWSR1		-
chr10	76020953	76020980	EWSR1		+
chr13	52988162	52988198	EWSR1		-
chr20	49571899	49571925	EWSR1		-
chr10	3170010	3170031	EWSR1		+
chr12	22815936	22815959	EWSR1		+
chr5	112176618	112176641	EWSR1		+
chr16	14041808	14041843	EWSR1		+
chr7	64293147	64293186	EWSR1		+
chr6	99393102	99393127	EWSR1		-
chr9	2789315	2789344	EWSR1		-
chr18	32912673	32912704	EWSR1		-
chr6	4064458	4064491	EWSR1		+
chrX	84528184	84528212	EWSR1		+
chr16	89351781	89351813	EWSR1		-
chr2	148670345	148670368	EWSR1		+
chr7	44921645	44921668	EWSR1		-
chr14	56764209	56764229	EWSR1		+
chr10	18967284	18967305	EWSR1		+
chr21	35490427	35490459	EWSR1		+
chr15	42005350	42005385	EWSR1		+
chr3	185481937	185481968	EWSR1		-
chr17	38140676	38140702	EWSR1		+
chr7	104752239	104752261	EWSR1		-
chr6	18225351	18225378	EWSR1		-
chr14	55258043	55258072	EWSR1		+
chr1	226340078	226340101	EWSR1		-
chr1	35477510	35477536	EWSR1		-
chr17	2608019	2608036	EWSR1		-
chr19	37006383	37006417	EWSR1		-
chr13	22277248	22277276	EWSR1		+
chr2	219093467	219093499	EWSR1		+
chr1	78045277	78045298	EWSR1		-
chr15	90814421	90814454	EWSR1		+
chrM	1675	1744	EWSR1		+
chr7	44922212	44922238	EWSR1		-
chr6	161483807	161483830	EWSR1		+
chr17	43723326	43723361	EWSR1		+
chr6	128799955	128799977	EWSR1		-
chrX	134030171	134030205	EWSR1		-
chr16	70558029	70558050	EWSR1		+
chr14	31397493	31397516	EWSR1		-
chr20	46266447	46266475	EWSR1		+
chr9	125882556	125882579	EWSR1		-
chr5	61685936	61685962	EWSR1		+
chr2	179422935	179422956	EWSR1		+
chr5	132213681	132213701	EWSR1		-
chr19	53061101	53061133	EWSR1		+
chr10	126796445	126796472	EWSR1		-
chr5	38476016	38476041	EWSR1		-
chr15	69740447	69740472	EWSR1		+
chr2	213243700	213243727	EWSR1		-
chr5	102121655	102121687	EWSR1		+
chr12	66733055	66733080	EWSR1		+
chr1	16932752	16932787	EWSR1		-
chr12	42852151	42852190	EWSR1		-
chr13	60666291	60666316	EWSR1		-
chr16	18866044	18866073	EWSR1		-
chr12	877775	877803	EWSR1		+
chr8	100317509	100317537	EWSR1		+
chr6	79775395	79775421	EWSR1		-
chr15	44818296	44818328	EWSR1		+
chr6	157294909	157294936	EWSR1		+
chr12	1309702	1309743	EWSR1		+
chr12	54632394	54632419	EWSR1		-
chr21	30716800	30716821	EWSR1		+
chr13	50649930	50649957	EWSR1		-
chr2	142822092	142822116	EWSR1		-
chr3	191109614	191109640	EWSR1		+
chr3	153870675	153870697	EWSR1		+
chr1	113196910	113196943	EWSR1		+
chr6	97265695	97265719	EWSR1		-
chr19	21719565	21719599	EWSR1		+
chr1	211838670	211838700	EWSR1		-
chrX	44836232	44836254	EWSR1		+
chr1	51737741	51737762	EWSR1		+
chr4	140311431	140311454	EWSR1		+
chr16	47115937	47115957	EWSR1		-
chr8	95479698	95479730	EWSR1		-
chrX	73058229	73058251	EWSR1		-
chr5	135513856	135513897	EWSR1		+
chr20	8181113	8181134	EWSR1		+
chr18	55276643	55276667	EWSR1		-
chr17	77757566	77757599	EWSR1		+
chr6	139500069	139500104	EWSR1		+
chr17	26686393	26686411	EWSR1		+
chr1	200376979	200376999	EWSR1		-
chr6	18251514	18251537	EWSR1		-
chr19	52390181	52390204	EWSR1		-
chr10	121589584	121589625	EWSR1		-
chr15	52860103	52860128	EWSR1		-
chr21	35477202	35477240	EWSR1		+
chr13	100616007	100616034	EWSR1		-
chr1	151261880	151261921	EWSR1		+
chr6	109687844	109687888	EWSR1		-
chr5	78611997	78612017	EWSR1		+
chr19	9676547	9676574	EWSR1		-
chr2	212714212	212714237	EWSR1		-
chr12	102129505	102129525	EWSR1		-
chr14	79630334	79630364	EWSR1		+
chr12	108145882	108145908	EWSR1		-
chr9	85660018	85660047	EWSR1		-
chr4	39878737	39878767	EWSR1		-
chr11	118977922	118977939	EWSR1		-
chr22	40725528	40725552	EWSR1		+
chr19	30502006	30502041	EWSR1		+
chr1	62910229	62910250	EWSR1		+
chr20	2443611	2443636	EWSR1		-
chr16	2813025	2813059	EWSR1		+
chr6	28406674	28406698	EWSR1		-
chr5	44818830	44818851	EWSR1		+
chr8	15467718	15467745	EWSR1		+
chr12	32895599	32895628	EWSR1		+
chr2	128030441	128030476	EWSR1		-
chr10	121342903	121342930	EWSR1		-
chrX	24004630	24004676	EWSR1		-
chr11	115233314	115233342	EWSR1		-
chr12	56991015	56991055	EWSR1		-
chr6	44390443	44390464	EWSR1		+
chr16	50140268	50140294	EWSR1		+
chr16	89348876	89348897	EWSR1		-
chr5	171289293	171289345	EWSR1		-
chr1	94353549	94353572	EWSR1		-
chr3	67059263	67059286	EWSR1		+
chr1	227931594	227931613	EWSR1		+
chr1	61878529	61878554	EWSR1		+
chr5	153433711	153433730	EWSR1		+
chr11	18105094	18105116	EWSR1		-
chr12	49083998	49084024	EWSR1		-
chr8	17088568	17088596	EWSR1		-
chr5	79774424	79774449	EWSR1		+
chr4	113578650	113578681	EWSR1		+
chr14	31602763	31602782	EWSR1		-
chr4	113563493	113563517	EWSR1		+
chr14	103808690	103808734	EWSR1		+
chr1	67452741	67452769	EWSR1		+
chr1	20237679	20237699	EWSR1		+
chrX	73042324	73042350	EWSR1		-
chr5	134194252	134194275	EWSR1		+
chr13	49783547	49783576	EWSR1		+
chr10	115676451	115676476	EWSR1		+
chr21	46194224	46194245	EWSR1		-
chr12	572614	572640	EWSR1		+
chr7	28456431	28456461	EWSR1		+
chr18	29846545	29846574	EWSR1		-
chr12	88888131	88888155	EWSR1		-
chr1	179175111	179175134	EWSR1		-
chr15	83514613	83514640	EWSR1		-
chr11	13728301	13728330	EWSR1		+
chr10	91178393	91178418	EWSR1		+
chr2	48604477	48604509	EWSR1		+
chr10	5791692	5791724	EWSR1		+
chr3	141884274	141884308	EWSR1		-
chrX	70518221	70518245	EWSR1		+
chr21	30717544	30717583	EWSR1		+
chr6	74345112	74345133	EWSR1		-
chr22	24743071	24743095	EWSR1		+
chr6	79760766	79760787	EWSR1		-
chr7	140615967	140616000	EWSR1		-
chr11	47800328	47800349	EWSR1		-
chr3	160153713	160153736	EWSR1		-
chr11	122929383	122929424	EWSR1		-
chr17	56078947	56078968	EWSR1		-
chr15	49417996	49418019	EWSR1		-
chr7	70189813	70189847	EWSR1		+
chr21	35477715	35477739	EWSR1		+
chr14	95556592	95556624	EWSR1		-
chr19	10796389	10796429	EWSR1		+
chr16	11963429	11963466	EWSR1		-
chr1	225161278	225161300	EWSR1		+
chr18	59904877	59904900	EWSR1		+
chrX	150573792	150573818	EWSR1		+
chr3	148789095	148789120	EWSR1		-
chr10	72170815	72170848	EWSR1		+
chr15	100254331	100254358	EWSR1		+
chr5	34938274	34938303	EWSR1		+
chr1	225724506	225724526	EWSR1		-
chr18	19449409	19449433	EWSR1		+
chr12	1404100	1404122	EWSR1		+
chr19	44741315	44741354	EWSR1		+
chr4	71685495	71685516	EWSR1		-
chr1	100546119	100546138	EWSR1		+
chr20	18769221	18769248	EWSR1		-
chr1	218507513	218507534	EWSR1		+
chr11	65892560	65892595	EWSR1		+
chr19	2732533	2732564	EWSR1		-
chr16	29593033	29593061	EWSR1		-
chr11	9459470	9459492	EWSR1		+
chr11	106555531	106555567	EWSR1		-
chr1	67877717	67877741	EWSR1		-
chr5	109125323	109125358	EWSR1		+
chr12	11174805	11174838	EWSR1		-
chr3	141235519	141235543	EWSR1		+
chr6	83891542	83891568	EWSR1		-
chr14	71858650	71858673	EWSR1		+
chr13	20651440	20651469	EWSR1		+
chr10	22222094	22222113	EWSR1		+
chr5	78619908	78619943	EWSR1		+
chr7	138951101	138951126	EWSR1		+
chr5	112352145	112352170	EWSR1		+
chr7	138984090	138984117	EWSR1		+
chr1	90399117	90399158	EWSR1		+
chr19	38125903	38125937	EWSR1		-
chr8	117700143	117700170	EWSR1		-
chr14	63996636	63996657	EWSR1		-
chr13	42331432	42331456	EWSR1		-
chr14	23239448	23239478	EWSR1		+
chr10	70482123	70482147	EWSR1		+
chr6	45305496	45305531	EWSR1		-
chr15	28425618	28425644	EWSR1		-
chr1	61596695	61596719	EWSR1		+
chr1	200377532	200377555	EWSR1		-
chr1	165860478	165860501	EWSR1		+
chr8	26161351	26161380	EWSR1		+
chr10	11914129	11914153	EWSR1		+
chr11	118310815	118310836	EWSR1		+
chr6	170028684	170028705	EWSR1		-
chr10	38408776	38408798	EWSR1		+
chr12	29319199	29319233	EWSR1		+
chr12	121135053	121135073	EWSR1		+
chr6	21000465	21000494	EWSR1		+
chr15	66082894	66082919	EWSR1		-
chr10	93041018	93041083	EWSR1		+
chr10	5855312	5855347	EWSR1		-
chr17	29577196	29577224	EWSR1		+
chr12	125510691	125510711	EWSR1		+
chr11	33001336	33001361	EWSR1		+
chrX	24002975	24003003	EWSR1		-
chr13	100616368	100616393	EWSR1		-
chr3	33683445	33683466	EWSR1		-
chr8	38225352	38225378	EWSR1		-
chr10	112053715	112053741	EWSR1		-
chr6	56327935	56327954	EWSR1		-
chr2	174774644	174774671	EWSR1		-
chr7	104702830	104702852	EWSR1		+
chr1	224573969	224573998	EWSR1		-
chr14	68357408	68357436	EWSR1		+
chrX	24005564	24005584	EWSR1		-
chr1	204524999	204525025	EWSR1		+
chr22	30728185	30728224	EWSR1		-
chr16	27549185	27549208	EWSR1		-
chr10	5791201	5791228	EWSR1		+
chr6	155123105	155123131	EWSR1		+
chr11	17394479	17394510	EWSR1		+
chr13	30781627	30781652	EWSR1		-
chr11	33362570	33362603	EWSR1		+
chr8	104536034	104536062	EWSR1		+
chr15	56533077	56533096	EWSR1		-
chr7	99128943	99128985	EWSR1		+
chr13	41513022	41513057	EWSR1		-
chr2	162036178	162036207	EWSR1		+
chr11	34118470	34118495	EWSR1		+
chr12	944155	944186	EWSR1		+
chr12	1316601	1316622	EWSR1		+
chr1	184034471	184034501	EWSR1		+
chr1	222806548	222806572	EWSR1		+
chr1	82456644	82456675	EWSR1		+
chr13	60727432	60727455	EWSR1		-
chr16	4012734	4012758	EWSR1		-
chr2	74327687	74327708	EWSR1		+
chr10	101464492	101464514	EWSR1		+
chr7	50658636	50658655	EWSR1		-
chr10	131980957	131980984	EWSR1		+
chr14	96852526	96852557	EWSR1		+
chr8	68056642	68056662	EWSR1		+
chr2	39993219	39993249	EWSR1		-
chr12	1282272	1282303	EWSR1		+
chr16	53134127	53134156	EWSR1		+
chr7	92940540	92940569	EWSR1		+
chr19	53209221	53209256	EWSR1		-
chr2	148685404	148685428	EWSR1		+
chr10	76937759	76937790	EWSR1		+
chr3	73117349	73117381	EWSR1		+
chr10	31818450	31818479	EWSR1		+
chr5	114948808	114948846	EWSR1		-
chr18	19762965	19762996	EWSR1		+
chr1	166826249	166826272	EWSR1		-
chr10	128926235	128926255	EWSR1		+
chr16	24582757	24582799	EWSR1		+
chr17	33734901	33734924	EWSR1		-
chr17	33689929	33689950	EWSR1		-
chr20	31436137	31436160	EWSR1		+
chr19	23406395	23406419	EWSR1		-
chr4	78639372	78639404	EWSR1		-
chr17	30700482	30700513	EWSR1		+
chr18	77905255	77905273	EWSR1		+
chr19	37446528	37446549	EWSR1		+
chr12	95427971	95427997	EWSR1		-
chr3	178736595	178736616	EWSR1		-
chr9	88242844	88242878	EWSR1		-
chr1	52204839	52204864	EWSR1		+
chr10	74465012	74465047	EWSR1		+
chr17	27588090	27588125	EWSR1		-
chr6	167431707	167431730	EWSR1		+
chr17	60086532	60086558	EWSR1		-
chr6	28106848	28106868	EWSR1		+
chr16	15705496	15705521	EWSR1		-
chr12	31604579	31604623	EWSR1		-
chr7	7284077	7284112	EWSR1		+
chr1	237063849	237063890	EWSR1		+
chr5	6721589	6721620	EWSR1		+
chr2	70315553	70315571	EWSR1		+
chrM	15058	15120	EWSR1		+
chr3	23870288	23870310	EWSR1		+
chr13	67800832	67800859	EWSR1		-
chr14	53241951	53241977	EWSR1		-
chr1	245005512	245005539	EWSR1		-
chr3	88106196	88106226	EWSR1		-
chr1	31772256	31772287	EWSR1		+
chr5	138638083	138638107	EWSR1		+
chr3	71732351	71732380	EWSR1		-
chr20	30366728	30366755	EWSR1		+
chr11	65193924	65193980	EWSR1		+
chr17	1581812	1581838	EWSR1		-
chr1	97209342	97209371	EWSR1		+
chr3	88103688	88103731	EWSR1		-
chr10	5759625	5759645	EWSR1		+
chr12	70719691	70719716	EWSR1		+
chr2	174233664	174233701	EWSR1		+
chr2	44180806	44180832	EWSR1		-
chr12	105398330	105398362	EWSR1		+
chr5	112689543	112689564	EWSR1		-
chr2	75893373	75893397	EWSR1		+
chr4	20354601	20354626	EWSR1		+
chr13	79954474	79954499	EWSR1		-
chr1	36381041	36381074	EWSR1		+
chr13	39587871	39587911	EWSR1		-
chr1	31453386	31453420	EWSR1		-
chr10	61550179	61550203	EWSR1		-
chr19	57815778	57815797	EWSR1		+
chr16	87864007	87864066	EWSR1		-
chr5	148876972	148877011	EWSR1		-
chr12	69665339	69665364	EWSR1		+
chr4	139975109	139975130	EWSR1		-
chr10	18969481	18969514	EWSR1		+
chr8	9565959	9565981	EWSR1		+
chr12	49421789	49421809	EWSR1		-
chr9	37145951	37145982	EWSR1		+
chr22	29184053	29184080	EWSR1		+
chr6	142540297	142540342	EWSR1		+
chr6	88240290	88240308	EWSR1		-
chr10	88203032	88203066	EWSR1		-
chr5	124074655	124074683	EWSR1		-
chr1	87571811	87571837	EWSR1		+
chr5	108714761	108714783	EWSR1		-
chr11	93495094	93495136	EWSR1		+
chr2	37480037	37480070	EWSR1		-
chr3	171967344	171967374	EWSR1		+
chr7	100400607	100400638	EWSR1		-
chr8	87573133	87573153	EWSR1		+
chr1	87209616	87209641	EWSR1		+
chr1	42660679	42660713	EWSR1		-
chr1	1818456	1818484	EWSR1		-
chr15	80382442	80382471	EWSR1		+
chr19	40576168	40576195	EWSR1		-
chr19	23404993	23405026	EWSR1		-
chr5	167982793	167982814	EWSR1		-
chr1	235283446	235283467	EWSR1		-
chr7	155541904	155541929	EWSR1		+
chr11	93472498	93472520	EWSR1		-
chr13	115037715	115037741	EWSR1		+
chr2	102469105	102469129	EWSR1		+
chr11	94904683	94904717	EWSR1		-
chr17	10584345	10584370	EWSR1		-
chr6	144147097	144147143	EWSR1		+
chr12	1317208	1317250	EWSR1		+
chr5	130979160	130979183	EWSR1		-
chr4	108833509	108833548	EWSR1		+
chr7	106929439	106929466	EWSR1		-
chr20	30388849	30388888	EWSR1		+
chr3	188596502	188596538	EWSR1		+
chr13	107210334	107210362	EWSR1		-
chr2	201436700	201436728	EWSR1		+
chr13	34512797	34512823	EWSR1		+
chr14	77807501	77807526	EWSR1		-
chr1	214527402	214527427	EWSR1		-
chr6	146281868	146281903	EWSR1		-
chr9	123550343	123550389	EWSR1		-
chr8	121476695	121476718	EWSR1		+
chr18	48474024	48474060	EWSR1		+
chrX	47057239	47057276	EWSR1		+
chr3	172516249	172516282	EWSR1		+
chr2	152320518	152320570	EWSR1		+
chr11	9192262	9192291	EWSR1		-
chr8	87572514	87572535	EWSR1		+
chr10	129896962	129897006	EWSR1		-
chr14	32562971	32563008	EWSR1		+
chr3	56649977	56649998	EWSR1		+
chr5	87556794	87556820	EWSR1		-
chr11	119173268	119173290	EWSR1		+
chrX	73192811	73192839	EWSR1		+
chr19	16661747	16661769	EWSR1		-
chr21	35474142	35474174	EWSR1		+
chr12	12629559	12629582	EWSR1		-
chr7	152342300	152342344	EWSR1		-
chr1	229771442	229771492	EWSR1		+
chr6	28358039	28358061	EWSR1		-
chr5	112350259	112350280	EWSR1		+
chr3	113367663	113367692	EWSR1		-
chr12	14631251	14631286	EWSR1		+
chr12	56994010	56994045	EWSR1		-
chr2	67629713	67629751	EWSR1		+
chr2	29136575	29136613	EWSR1		+
chr1	78413855	78413878	EWSR1		-
chr10	97922845	97922865	EWSR1		+
chr21	43409244	43409270	EWSR1		-
chr20	47895484	47895514	EWSR1		+
chr1	193013697	193013716	EWSR1		-
chr9	125581181	125581206	EWSR1		-
chr17	59184181	59184203	EWSR1		+
chr1	180246369	180246393	EWSR1		+
chr1	95710366	95710388	EWSR1		+
chr5	167979146	167979171	EWSR1		-
chr10	70507011	70507032	EWSR1		+
chrX	53665694	53665718	EWSR1		-
chr6	111215528	111215555	EWSR1		+
chr7	64168288	64168324	EWSR1		+
chr7	127376719	127376754	EWSR1		+
chr5	5466511	5466528	EWSR1		+
chr13	113919392	113919414	EWSR1		+
chr7	44917735	44917761	EWSR1		-
chr5	79974083	79974110	EWSR1		+
chr19	34960516	34960542	EWSR1		+
chr1	7104921	7104946	EWSR1		+
chr8	110254416	110254444	EWSR1		-
chr1	158494916	158494937	EWSR1		+
chr1	115249233	115249274	EWSR1		-
chr12	12874095	12874127	EWSR1		+
chr17	38290760	38290797	EWSR1		+
chr6	44216431	44216474	EWSR1		+
chr2	74402834	74402862	EWSR1		-
chr17	30700185	30700228	EWSR1		+
chr19	36831315	36831338	EWSR1		-
chr3	57545491	57545518	EWSR1		+
chr2	171823282	171823304	EWSR1		+
chr5	82877947	82877974	EWSR1		+
chr5	145858679	145858706	EWSR1		+
chr5	107000539	107000565	EWSR1		-
chr5	151185330	151185363	EWSR1		+
chrX	73061544	73061572	EWSR1		-
chr8	80867858	80867880	EWSR1		-
chr5	167981191	167981217	EWSR1		-
chr2	87003418	87003451	EWSR1		+
chr9	126005075	126005098	EWSR1		-
chr1	114014742	114014770	EWSR1		+
chrM	12072	12114	EWSR1		+
chrX	73809881	73809925	EWSR1		-
chr6	90578762	90578795	EWSR1		+
chr11	125536732	125536760	EWSR1		+
chr12	57909819	57909842	EWSR1		+
chr22	22117472	22117513	EWSR1		-
chr4	41961649	41961679	EWSR1		+
chr13	79942903	79942930	EWSR1		-
chr21	33562697	33562721	EWSR1		-
chr20	49201257	49201291	EWSR1		+
chr10	60155249	60155287	EWSR1		+
chr1	243717767	243717792	EWSR1		-
chr10	34662564	34662587	EWSR1		-
chr7	44870985	44871009	EWSR1		-
chr1	27730879	27730914	EWSR1		-
chr4	20357050	20357076	EWSR1		+
chr3	192967742	192967768	EWSR1		+
chr10	62546550	62546572	EWSR1		+
chr10	98722492	98722521	EWSR1		+
chr13	25908669	25908705	EWSR1		+
chr11	111610530	111610566	EWSR1		-
chr9	5774434	5774457	EWSR1		+
chr6	36570260	36570286	EWSR1		+
chr2	160289742	160289762	EWSR1		-
chr12	106641287	106641320	EWSR1		-
chr1	154570343	154570368	EWSR1		-
chr12	1313439	1313475	EWSR1		+
chr9	91092309	91092356	EWSR1		+
chr3	195777250	195777281	EWSR1		-
chr13	31034243	31034274	EWSR1		-
chr10	98755177	98755201	EWSR1		+
chr2	99998157	99998178	EWSR1		+
chr17	43948400	43948419	EWSR1		-
chr3	167368855	167368879	EWSR1		-
chr17	27024924	27024953	EWSR1		+
chr16	30724082	30724104	EWSR1		+
chr10	46051416	46051445	EWSR1		-
chr20	34536357	34536384	EWSR1		+
chr1	145590003	145590027	EWSR1		-
chr1	197479203	197479225	EWSR1		-
chr18	32920563	32920589	EWSR1		-
chr12	50524239	50524278	EWSR1		-
chr8	77895778	77895800	EWSR1		-
chr2	128065094	128065147	EWSR1		-
chr1	151428257	151428281	EWSR1		-
chrX	133542295	133542320	EWSR1		+
chr15	45697521	45697549	EWSR1		+
chr7	102737201	102737234	EWSR1		+
chr1	193031582	193031616	EWSR1		+
chr3	39452637	39452665	EWSR1		+
chr13	41702686	41702711	EWSR1		-
chr10	131690903	131690926	EWSR1		-
chr8	15617174	15617195	EWSR1		+
chr16	24761987	24762017	EWSR1		+
chr6	80196369	80196391	EWSR1		-
chr14	74363203	74363232	EWSR1		+
chr1	224583891	224583919	EWSR1		-
chr6	7585372	7585398	EWSR1		+
chr1	21102718	21102743	EWSR1		-
chrX	133903789	133903831	EWSR1		-
chr15	64087612	64087645	EWSR1		-
chr17	30699991	30700018	EWSR1		+
chr17	27870453	27870490	EWSR1		+
chr20	48809084	48809118	EWSR1		+
chr9	88959825	88959851	EWSR1		-
chr11	118376433	118376455	EWSR1		+
chr1	52486146	52486192	EWSR1		-
chr1	149821740	149821762	EWSR1		-
chr9	115388889	115388911	EWSR1		+
chr13	79207037	79207060	EWSR1		-
chr8	41827593	41827620	EWSR1		-
chr21	43410911	43410933	EWSR1		-
chrX	123045899	123045926	EWSR1		+
chr14	23527818	23527853	EWSR1		-
chr19	38262016	38262040	EWSR1		-
chr3	157925160	157925183	EWSR1		+
chr10	101467089	101467113	EWSR1		+
chr5	79276283	79276309	EWSR1		-
chr3	101488616	101488652	EWSR1		+
chr5	142660280	142660304	EWSR1		-
chr1	78030758	78030783	EWSR1		-
chr7	97498642	97498664	EWSR1		-
chrX	106308837	106308880	EWSR1		-
chrX	40465672	40465699	EWSR1		+
chr8	74235377	74235411	EWSR1		+
chr6	122994533	122994556	EWSR1		+
chr4	139086179	139086202	EWSR1		-
chr3	57913564	57913601	EWSR1		+
chr16	15130365	15130401	EWSR1		+
chr14	99915310	99915331	EWSR1		-
chr17	60086115	60086140	EWSR1		-
chr8	116423257	116423291	EWSR1		-
chr22	26910416	26910450	EWSR1		+
chr12	46353998	46354024	EWSR1		-
chr1	156712146	156712180	EWSR1		-
chr7	104993537	104993568	EWSR1		-
chr2	26475527	26475552	EWSR1		+
chr11	115358687	115358714	EWSR1		-
chr13	22172380	22172421	EWSR1		-
chr11	43361922	43361950	EWSR1		+
chr10	52933477	52933512	EWSR1		+
chr18	61067814	61067849	EWSR1		-
chr21	45182151	45182175	EWSR1		+
chr12	80209609	80209634	EWSR1		-
chrX	84504173	84504197	EWSR1		+
chrX	73464821	73464858	EWSR1		-
chr3	124685011	124685032	EWSR1		-
chr4	30725073	30725106	EWSR1		+
chr9	94972886	94972907	EWSR1		-
chr7	106987409	106987436	EWSR1		-
chr1	245023746	245023767	EWSR1		-
chr10	129900858	129900919	EWSR1		-
chr13	37609452	37609480	EWSR1		-
chr19	2759266	2759286	EWSR1		-
chr5	82440710	82440733	EWSR1		+
chr3	56607067	56607088	EWSR1		+
chr2	139329890	139329925	EWSR1		+
chr7	23567612	23567636	EWSR1		-
chr3	98492452	98492487	EWSR1		+
chr1	167982621	167982642	EWSR1		+
chr21	38806050	38806075	EWSR1		+
chr1	184592212	184592238	EWSR1		+
chr8	80864619	80864645	EWSR1		-
chr14	35782141	35782167	EWSR1		+
chr13	23911580	23911625	EWSR1		-
chr20	57253310	57253348	EWSR1		+
chr1	162686335	162686359	EWSR1		+
chr19	33871269	33871293	EWSR1		+
chr12	74679754	74679789	EWSR1		-
chr5	141364450	141364473	EWSR1		+
chr1	200376850	200376875	EWSR1		-
chr16	22079739	22079761	EWSR1		+
chr5	10264996	10265022	EWSR1		+
chr21	27144536	27144559	EWSR1		+
chr6	136580388	136580422	EWSR1		-
chr15	73043711	73043755	EWSR1		-
chr12	100735097	100735118	EWSR1		+
chr12	46578193	46578213	EWSR1		-
chr12	51214292	51214317	EWSR1		+
chr5	98240972	98240993	EWSR1		-
chr7	155528524	155528551	EWSR1		+
chr11	65273140	65273172	EWSR1		+
chr7	7743849	7743873	EWSR1		+
chr2	131808895	131808940	EWSR1		-
chr15	77352772	77352795	EWSR1		-
chr11	115179332	115179350	EWSR1		-
chr8	101714283	101714309	EWSR1		-
chr8	22878204	22878251	EWSR1		-
chr18	54420461	54420496	EWSR1		-
chr22	43375202	43375228	EWSR1		-
chr4	140394975	140395004	EWSR1		+
chr1	205712914	205712941	EWSR1		-
chr1	235875446	235875472	EWSR1		-
chr11	30351365	30351388	EWSR1		+
chr10	129904515	129904550	EWSR1		-
chr5	34956956	34956978	EWSR1		+
chr12	111901754	111901789	EWSR1		-
chr12	105410149	105410169	EWSR1		+
chr1	44694298	44694344	EWSR1		-
chr17	46659803	46659844	EWSR1		-
chr1	31461820	31461843	EWSR1		-
chr18	9254854	9254886	EWSR1		+
chr1	243664536	243664579	EWSR1		-
chr18	77904376	77904403	EWSR1		+
chr15	26849642	26849673	EWSR1		-
chr5	173038951	173038988	EWSR1		-
chr11	35012380	35012405	EWSR1		+
chr15	91463439	91463466	EWSR1		+
chr16	47115716	47115751	EWSR1		-
chr1	89253303	89253323	EWSR1		+
chr12	46754350	46754375	EWSR1		-
chr12	63981117	63981145	EWSR1		-
chr6	7286384	7286417	EWSR1		-
chr20	57022971	57022988	EWSR1		+
chr6	84887956	84887981	EWSR1		-
chr1	23634573	23634600	EWSR1		-
chr17	56082180	56082205	EWSR1		-
chr17	55917099	55917118	EWSR1		-
chrX	133562783	133562806	EWSR1		+
chr10	12064742	12064765	EWSR1		-
chr3	183524656	183524677	EWSR1		+
chr6	86315402	86315423	EWSR1		-
chr7	86659045	86659068	EWSR1		-
chr12	46758172	46758199	EWSR1		-
chrX	24004586	24004608	EWSR1		-
chr6	85445098	85445123	EWSR1		-
chr8	106681596	106681617	EWSR1		+
chr5	153435502	153435527	EWSR1		+
chr5	88169902	88169929	EWSR1		-
chr17	37688180	37688218	EWSR1		+
chr6	25294847	25294870	EWSR1		+
chr14	67800326	67800364	EWSR1		+
chr2	169627534	169627559	EWSR1		+
chr8	81432610	81432637	EWSR1		+
chr3	156260463	156260484	EWSR1		-
chr4	149302133	149302176	EWSR1		-
chr5	121363594	121363619	EWSR1		+
chr17	78441564	78441600	EWSR1		-
chr19	57818931	57818952	EWSR1		+
chr12	92531321	92531345	EWSR1		-
chrX	24003926	24003946	EWSR1		-
chrX	41768743	41768767	EWSR1		-
chr1	101431450	101431474	EWSR1		+
chr1	162494553	162494574	EWSR1		+
chr11	118376828	118376866	EWSR1		+
chr2	61246329	61246362	EWSR1		+
chr1	227846930	227846954	EWSR1		+
chrX	147030382	147030404	EWSR1		+
chr2	160276113	160276134	EWSR1		-
chr6	4063232	4063254	EWSR1		+
chrX	30884730	30884760	EWSR1		-
chr5	145667429	145667455	EWSR1		+
chr6	111196080	111196113	EWSR1		+
chr18	47352895	47352924	EWSR1		-
chr12	1396448	1396470	EWSR1		+
chr8	12952278	12952304	EWSR1		-
chr11	107375298	107375325	EWSR1		-
chr2	181982834	181982858	EWSR1		+
chr5	133531234	133531277	EWSR1		-
chr12	65858042	65858076	EWSR1		+
chr1	10366913	10366950	EWSR1		+
chr12	995100	995125	EWSR1		+
chr12	79982865	79982887	EWSR1		-
chr3	73118220	73118253	EWSR1		+
chr1	167388260	167388291	EWSR1		+
chr15	65869979	65870001	EWSR1		+
chr19	36938334	36938360	EWSR1		-
chr2	153588609	153588639	EWSR1		+
chr17	27276517	27276549	EWSR1		-
chr1	173916507	173916545	EWSR1		-
chr5	150076164	150076183	EWSR1		-
chr7	96337398	96337419	EWSR1		-
chr16	11445372	11445396	EWSR1		+
chr17	80876148	80876171	EWSR1		+
chr14	89626969	89626994	EWSR1		-
chr1	78030381	78030403	EWSR1		-
chr6	35840223	35840265	EWSR1		-
chr10	70743362	70743415	EWSR1		+
chr17	1554403	1554426	EWSR1		-
chr12	98928592	98928615	EWSR1		+
chr8	38135901	38135922	EWSR1		-
chr20	5528445	5528476	EWSR1		-
chr9	95246902	95246922	EWSR1		+
chr4	143045873	143045893	EWSR1		-
chr22	43986026	43986071	EWSR1		-
chr5	38479550	38479577	EWSR1		-
chr13	20302324	20302359	EWSR1		-
chr10	98641859	98641879	EWSR1		+
chr20	31445609	31445640	EWSR1		+
chr10	95802765	95802791	EWSR1		+
chr3	89349120	89349151	EWSR1		+
chr4	57797768	57797802	EWSR1		+
chr10	115601218	115601239	EWSR1		-
chr3	196077629	196077647	EWSR1		-
chr5	34938610	34938639	EWSR1		+
chr5	81569854	81569885	EWSR1		-
chr4	187541030	187541061	EWSR1		-
chr2	8871896	8871924	EWSR1		-
chr5	77069082	77069109	EWSR1		-
chr8	71023965	71024005	EWSR1		-
chr19	5639371	5639397	EWSR1		+
chr7	64291625	64291653	EWSR1		+
chr12	57451744	57451772	EWSR1		-
chr14	89822031	89822052	EWSR1		-
chr9	14084248	14084270	EWSR1		-
chr19	44636337	44636359	EWSR1		+
chr7	97822354	97822401	EWSR1		+
chr14	58733019	58733040	EWSR1		-
chrX	24784881	24784915	EWSR1		+
chr8	18389615	18389641	EWSR1		-
chr12	1339925	1339950	EWSR1		+
chr17	39847129	39847153	EWSR1		+
chr3	183905192	183905239	EWSR1		+
chr13	76277950	76277972	EWSR1		+
chr5	132263671	132263692	EWSR1		-
chr19	56623827	56623865	EWSR1		-
chr8	26152095	26152115	EWSR1		+
chr1	179887240	179887278	EWSR1		+
chr4	74119521	74119557	EWSR1		-
chrX	73462284	73462309	EWSR1		-
chr7	143549038	143549069	EWSR1		-
chr1	93302910	93302935	EWSR1		+
chr5	82434099	82434134	EWSR1		+
chr12	11279517	11279546	EWSR1		-
chr19	38124540	38124572	EWSR1		-
chr19	57841591	57841619	EWSR1		+
chr1	224347535	224347558	EWSR1		+
chr14	73922779	73922802	EWSR1		-
chr5	118485821	118485843	EWSR1		+
chr13	34405733	34405762	EWSR1		+
chr5	145858079	145858109	EWSR1		+
chr3	129610746	129610769	EWSR1		-
chr9	140540842	140540874	EWSR1		+
chr6	119229018	119229047	EWSR1		+
chrM	8636	8698	EWSR1		+
chr3	186504033	186504055	EWSR1		+
chr3	186504575	186504604	EWSR1		+
chr1	65696671	65696698	EWSR1		+
chr17	49239227	49239257	EWSR1		+
chr22	36913409	36913429	EWSR1		-
chr1	179073229	179073276	EWSR1		-
chr11	130099144	130099180	EWSR1		-
chr8	38710392	38710418	EWSR1		+
chr3	101485266	101485289	EWSR1		+
chr1	173901838	173901869	EWSR1		-
chr2	183831997	183832023	EWSR1		-
chr5	106971704	106971730	EWSR1		-
chr3	15112227	15112251	EWSR1		-
chr12	80189479	80189503	EWSR1		-
chr1	157095342	157095364	EWSR1		-
chr15	67516562	67516586	EWSR1		-
chr18	45360551	45360571	EWSR1		-
chrX	73170811	73170846	EWSR1		+
chr15	72768211	72768234	EWSR1		+
chr19	53912350	53912375	EWSR1		+
chr2	62106112	62106144	EWSR1		-
chr20	36719598	36719629	EWSR1		+
chr5	56559445	56559473	EWSR1		+
chr17	54968190	54968210	EWSR1		-
chr15	61348580	61348608	EWSR1		-
chrX	102471973	102472001	EWSR1		+
chr14	81728726	81728765	EWSR1		-
chr11	134065376	134065403	EWSR1		-
chr1	205717210	205717230	EWSR1		-
chr8	119121835	119121857	EWSR1		-
chr2	198256975	198256994	EWSR1		-
chr2	61705703	61705726	EWSR1		-
chr16	77235231	77235261	EWSR1		+
chr20	34247804	34247822	EWSR1		-
chrX	24230348	24230375	EWSR1		+
chr13	25896927	25896963	EWSR1		+
chr15	57578696	57578717	EWSR1		+
chr3	47893090	47893114	EWSR1		-
chr19	34710730	34710770	EWSR1		+
chr5	34908215	34908238	EWSR1		-
chr1	180446023	180446048	EWSR1		-
chr3	151152059	151152093	EWSR1		+
chr16	47115998	47116025	EWSR1		-
chr19	47422692	47422713	EWSR1		+
chr11	115227780	115227803	EWSR1		-
chrX	73809158	73809197	EWSR1		-
chr5	171376457	171376481	EWSR1		-
chr1	112249546	112249574	EWSR1		+
chrX	73460542	73460580	EWSR1		-
chr2	44643146	44643173	EWSR1		+
chr7	23561529	23561545	EWSR1		-
chr7	99097165	99097188	EWSR1		-
chrX	24777148	24777187	EWSR1		+
chr21	30717302	30717328	EWSR1		+
chrX	73055791	73055826	EWSR1		-
chr5	17273681	17273707	EWSR1		+
chr3	158110333	158110357	EWSR1		+
chr10	120441907	120441932	EWSR1		-
chr16	2303915	2303944	EWSR1		-
chr19	36036679	36036707	EWSR1		+
chr4	129191468	129191495	EWSR1		-
chr5	122866041	122866067	EWSR1		+
chr7	6057641	6057668	EWSR1		+
chr5	134061823	134061847	EWSR1		+
chr4	160148211	160148237	EWSR1		+
chr5	56471769	56471795	EWSR1		+
chr16	14598861	14598894	EWSR1		-
chr19	40574777	40574803	EWSR1		-
chr20	8372636	8372659	EWSR1		+
chr8	95442538	95442570	EWSR1		-
chr9	135554655	135554681	EWSR1		+
chr19	44719748	44719783	EWSR1		+
chr2	215592630	215592653	EWSR1		-
chr14	31053076	31053102	EWSR1		+
chr3	42643627	42643647	EWSR1		+
chr11	27519577	27519610	EWSR1		-
chr6	136580845	136580872	EWSR1		-
chr1	204379060	204379105	EWSR1		-
chr11	94604600	94604628	EWSR1		+
chr7	156476824	156476855	EWSR1		-
chr2	202272206	202272236	EWSR1		-
chr2	236830326	236830348	EWSR1		+
chr1	104095415	104095449	EWSR1		+
chr17	44231420	44231447	EWSR1		-
chr14	93707068	93707089	EWSR1		-
chr6	151678659	151678686	EWSR1		+
chr1	36458244	36458266	EWSR1		+
chr4	24523080	24523101	EWSR1		-
chr8	26201699	26201726	EWSR1		+
chr19	56165593	56165635	EWSR1		+
chr10	116194933	116194961	EWSR1		-
chr20	43122226	43122258	EWSR1		+
chr14	55777402	55777427	EWSR1		+
chr8	26283006	26283034	EWSR1		+
chr1	70717739	70717778	EWSR1		+
chr5	72195694	72195716	EWSR1		+
chr17	27873927	27873960	EWSR1		+
chr12	49418361	49418397	EWSR1		-
chr11	64532756	64532783	EWSR1		-
chr6	13628093	13628114	EWSR1		+
chr5	89979968	89979988	EWSR1		+
chr1	225214210	225214234	EWSR1		+
chr1	162496451	162496477	EWSR1		+
chr19	39329556	39329585	EWSR1		-
chr5	31526605	31526636	EWSR1		-
chr4	41956787	41956808	EWSR1		+
chr15	32930004	32930027	EWSR1		+
chr4	39781754	39781780	EWSR1		+
chr8	41789432	41789495	EWSR1		-
chr14	93762363	93762381	EWSR1		-
chr2	212458161	212458188	EWSR1		-
chr4	103746534	103746567	EWSR1		-
chr9	135569447	135569468	EWSR1		+
chr3	28288353	28288386	EWSR1		+
chr12	67701215	67701248	EWSR1		+
chr17	15925940	15925977	EWSR1		+
chr10	97629726	97629747	EWSR1		-
chr6	170860761	170860785	EWSR1		-
chr8	81411956	81411984	EWSR1		+
chr17	66528260	66528298	EWSR1		+
chr7	70164291	70164329	EWSR1		+
chr4	119209194	119209216	EWSR1		-
chr19	57982106	57982141	EWSR1		-
chr4	53463064	53463084	EWSR1		-
chr15	32930249	32930273	EWSR1		+
chr11	94901619	94901654	EWSR1		-
chr6	133136434	133136493	EWSR1		+
chr1	151380640	151380673	EWSR1		-
chr8	30694346	30694375	EWSR1		-
chr3	142776628	142776653	EWSR1		+
chr6	126251801	126251831	EWSR1		+
chr13	20601374	20601396	EWSR1		+
chr1	68942111	68942141	EWSR1		-
chr5	36936168	36936192	EWSR1		+
chrX	107964579	107964609	EWSR1		-
chr12	46764978	46765014	EWSR1		-
chr10	96371792	96371824	EWSR1		+
chr6	8080936	8080957	EWSR1		-
chr2	38549353	38549380	EWSR1		-
chr1	9642793	9642813	EWSR1		+
chr16	20812002	20812030	EWSR1		-
chr6	11580873	11580897	EWSR1		+
chr6	114258948	114258969	EWSR1		-
chrX	14883161	14883187	EWSR1		-
chr11	94606430	94606457	EWSR1		+
chr2	176024333	176024361	EWSR1		-
chr7	117503183	117503206	EWSR1		-
chr3	169711632	169711664	EWSR1		+
chr12	100466513	100466541	EWSR1		-
chr6	45296771	45296800	EWSR1		-
chrX	70794346	70794367	EWSR1		+
chr13	114134825	114134850	EWSR1		-
chr11	108684506	108684537	EWSR1		+
chr19	12223058	12223077	EWSR1		+
chr19	57981996	57982017	EWSR1		-
chr1	224381033	224381065	EWSR1		+
chr12	49083763	49083795	EWSR1		-
chr13	102894076	102894103	EWSR1		-
chr8	106428452	106428478	EWSR1		+
chr2	208465644	208465678	EWSR1		+
chr19	23534346	23534369	EWSR1		-
chr8	104342338	104342359	EWSR1		+
chr5	37307433	37307480	EWSR1		-
chr13	47307678	47307704	EWSR1		+
chr13	52758182	52758215	EWSR1		-
chr7	57530791	57530812	EWSR1		+
chr10	75535933	75535972	EWSR1		+
chr7	127012820	127012844	EWSR1		-
chr15	91043563	91043588	EWSR1		+
chr12	109046116	109046144	EWSR1		-
chr6	149730721	149730748	EWSR1		+
chr2	128063476	128063505	EWSR1		-
chr6	108996886	108996908	EWSR1		+
chr7	3348700	3348723	EWSR1		+
chr7	128921942	128921965	EWSR1		+
chr6	124157064	124157085	EWSR1		+
chr11	108040658	108040682	EWSR1		-
chr13	20714584	20714615	EWSR1		-
chr3	15271949	15271970	EWSR1		+
chr6	116759278	116759305	EWSR1		+
chr11	612198	612227	EWSR1		+
chr2	166622728	166622760	EWSR1		-
chr13	100215041	100215068	EWSR1		+
chrX	73046239	73046263	EWSR1		-
chr13	103269030	103269058	EWSR1		+
chr1	14106006	14106041	EWSR1		+
chr7	155101208	155101245	EWSR1		+
chr14	32625875	32625897	EWSR1		+
chr2	160599886	160599914	EWSR1		+
chr2	175789629	175789652	EWSR1		-
chr12	14540175	14540201	EWSR1		+
chr7	139251240	139251272	EWSR1		-
chr15	41594985	41595021	EWSR1		+
chr12	80052329	80052349	EWSR1		-
chr1	227494321	227494349	EWSR1		-
chr14	67014514	67014540	EWSR1		+
chr16	9204882	9204914	EWSR1		+
chr6	101100603	101100631	EWSR1		-
chr11	62557365	62557395	EWSR1		-
chr16	70608250	70608286	EWSR1		+
chr19	58198678	58198697	EWSR1		+
chr4	20387602	20387628	EWSR1		+
chr2	32535516	32535541	EWSR1		+
chr11	108381723	108381748	EWSR1		-
chr12	50481163	50481190	EWSR1		+
chrX	123210453	123210485	EWSR1		+
chrX	101979977	101980012	EWSR1		+
chr15	42743464	42743490	EWSR1		-
chr3	196435563	196435583	EWSR1		-
chr18	2772325	2772347	EWSR1		+
chr12	66358305	66358336	EWSR1		+
chr18	72670844	72670868	EWSR1		+
chr5	138643380	138643409	EWSR1		+
chr6	82924173	82924198	EWSR1		-
chr20	34238854	34238889	EWSR1		-
chr1	94939458	94939481	EWSR1		+
chr10	105787158	105787183	EWSR1		+
chr19	23836057	23836089	EWSR1		-
chr15	59955266	59955302	EWSR1		-
chr6	139256663	139256694	EWSR1		-
chr3	123670017	123670049	EWSR1		-
chr1	165877697	165877725	EWSR1		+
chr1	24075402	24075424	EWSR1		+
chr1	193059412	193059448	EWSR1		+
chr2	213374551	213374569	EWSR1		-
chr14	100746757	100746786	EWSR1		+
chr7	139103337	139103381	EWSR1		+
chr3	159505744	159505781	EWSR1		+
chr5	118315692	118315716	EWSR1		-
chr16	14760634	14760660	EWSR1		+
chr19	44601429	44601452	EWSR1		+
chr5	145863152	145863181	EWSR1		+
chr3	156423943	156423970	EWSR1		+
chr18	43846072	43846107	EWSR1		+
chr5	64017665	64017701	EWSR1		-
chr4	77993289	77993312	EWSR1		-
chr1	39991300	39991323	EWSR1		-
chr2	20160278	20160300	EWSR1		-
chr4	74088044	74088073	EWSR1		-
chr19	59060565	59060595	EWSR1		+
chr17	29701849	29701873	EWSR1		+
chr6	90572751	90572818	EWSR1		+
chr22	31373247	31373277	EWSR1		+
chr16	81078910	81078941	EWSR1		+
chr17	45258688	45258715	EWSR1		-
chr16	58570940	58570979	EWSR1		-
chr13	32912864	32912885	EWSR1		+
chr5	111753377	111753396	EWSR1		-
chr5	36982684	36982720	EWSR1		+
chr3	88101358	88101382	EWSR1		-
chr16	24566694	24566726	EWSR1		+
chr1	10366129	10366150	EWSR1		+
chr18	9940382	9940400	EWSR1		+
chr11	112119820	112119851	EWSR1		+
chr13	60455006	60455032	EWSR1		-
chr10	129910231	129910273	EWSR1		-
chr1	164529496	164529524	EWSR1		+
chr11	58921920	58921943	EWSR1		+
chr11	10821165	10821208	EWSR1		-
chr1	235331928	235331961	EWSR1		-
chr10	96372762	96372784	EWSR1		+
chr8	67546247	67546276	EWSR1		-
chr14	55510307	55510336	EWSR1		+
chr12	104742563	104742585	EWSR1		+
chr12	14519065	14519092	EWSR1		+
chr5	110079732	110079764	EWSR1		+
chrX	24005161	24005192	EWSR1		-
chr8	144665961	144665987	EWSR1		-
chr8	53540619	53540656	EWSR1		-
chr2	196999163	196999196	EWSR1		-
chrX	110993370	110993413	EWSR1		+
chr11	32954365	32954385	EWSR1		+
chr15	41592533	41592562	EWSR1		+
chrX	153294860	153294881	EWSR1		-
chr18	53252269	53252297	EWSR1		-
chr5	122951956	122951979	EWSR1		+
chr3	44404767	44404802	EWSR1		+
chr1	235291223	235291252	EWSR1		-
chr1	244004574	244004599	EWSR1		-
chr9	115389728	115389752	EWSR1		+
chr19	37066644	37066669	EWSR1		-
chr9	135204401	135204421	EWSR1		-
chr5	115164535	115164562	EWSR1		-
chr8	25270781	25270809	EWSR1		+
chr17	26941719	26941758	EWSR1		-
chr1	228879703	228879728	EWSR1		+
chr6	64422184	64422221	EWSR1		+
chr13	77457025	77457052	EWSR1		-
chr13	60531812	60531838	EWSR1		-
chr9	100410404	100410439	EWSR1		+
chr1	78342814	78342842	EWSR1		+
chr12	9813281	9813308	EWSR1		+
chr13	48603049	48603082	EWSR1		-
chr21	35448339	35448363	EWSR1		+
chrX	118712270	118712301	EWSR1		+
chr20	36700753	36700776	EWSR1		+
chr2	198273215	198273248	EWSR1		-
chr8	141536363	141536388	EWSR1		-
chr5	53841663	53841689	EWSR1		+
chr2	152299788	152299825	EWSR1		+
chr5	132214615	132214642	EWSR1		-
chr8	21862931	21862952	EWSR1		+
chr7	107809061	107809083	EWSR1		-
chr17	59196984	59197017	EWSR1		+
chr6	89508559	89508580	EWSR1		-
chr11	94802906	94802931	EWSR1		+
chrX	131511096	131511119	EWSR1		-
chr3	61884833	61884856	EWSR1		+
chr6	116915717	116915747	EWSR1		+
chr4	108834392	108834421	EWSR1		+
chr16	11965427	11965462	EWSR1		-
chr15	44160518	44160540	EWSR1		+
chr3	196311797	196311823	EWSR1		+
chr1	155330103	155330126	EWSR1		-
chr10	5788918	5788982	EWSR1		+
chrX	73809498	73809526	EWSR1		-
chr7	23544993	23545018	EWSR1		-
chr16	24551960	24551990	EWSR1		+
chr10	5790858	5790895	EWSR1		+
chr16	75477571	75477593	EWSR1		-
chr2	181931369	181931390	EWSR1		+
chr4	128754324	128754358	EWSR1		+
chr1	246939005	246939040	EWSR1		+
chrX	73060928	73060954	EWSR1		-
chr20	33097777	33097809	EWSR1		+
chr1	184382183	184382218	EWSR1		+
chr6	135356017	135356042	EWSR1		-
chr2	171822746	171822780	EWSR1		+
chr9	123366355	123366383	EWSR1		-
chr1	198290445	198290468	EWSR1		+
chr3	169712840	169712867	EWSR1		+
chr12	88591830	88591851	EWSR1		+
chr12	1318519	1318541	EWSR1		+
chr8	95523451	95523483	EWSR1		-
chr1	180083431	180083466	EWSR1		+
chr22	23539621	23539646	EWSR1		+
chr11	13728138	13728161	EWSR1		+
chr17	57758663	57758684	EWSR1		+
chr18	66351794	66351819	EWSR1		-
chr9	35751649	35751683	EWSR1		+
chr8	80893973	80893996	EWSR1		-
chr3	113782207	113782231	EWSR1		+
chrX	24822525	24822556	EWSR1		+
chr6	127610195	127610230	EWSR1		-
chr18	10551292	10551313	EWSR1		+
chr13	49608588	49608618	EWSR1		+
chr10	70744665	70744691	EWSR1		+
chr1	67875316	67875340	EWSR1		-
chr2	135819057	135819081	EWSR1		+
chr11	113672272	113672305	EWSR1		-
chr8	42386568	42386603	EWSR1		-
chr1	185276098	185276124	EWSR1		-
chr5	118434100	118434128	EWSR1		+
chr6	145172563	145172586	EWSR1		+
chr14	32561479	32561507	EWSR1		+
chr1	163318479	163318505	EWSR1		+
chr1	179803618	179803641	EWSR1		-
chr10	76936831	76936874	EWSR1		+
chr12	76463475	76463504	EWSR1		-
chr5	148875159	148875194	EWSR1		-
chr20	34238636	34238657	EWSR1		-
chr5	37026364	37026385	EWSR1		+
chr5	37337922	37337957	EWSR1		-
chr12	42477716	42477755	EWSR1		-
chrX	135955681	135955718	EWSR1		-
chr5	36099298	36099320	EWSR1		-
chr20	35852286	35852320	EWSR1		+
chr5	82349787	82349816	EWSR1		-
chr13	25914538	25914571	EWSR1		+
chr2	30707879	30707906	EWSR1		+
chr2	207179018	207179054	EWSR1		+
chr15	42708655	42708689	EWSR1		-
chr19	57819001	57819038	EWSR1		+
chr9	33581238	33581261	EWSR1		+
chr13	74641594	74641618	EWSR1		-
chr11	32954115	32954139	EWSR1		+
chr19	44395161	44395189	EWSR1		-
chr14	71476775	71476805	EWSR1		+
chr8	15572887	15572912	EWSR1		+
chr7	4807310	4807338	EWSR1		+
chr4	153425027	153425047	EWSR1		-
chr10	1038468	1038505	EWSR1		+
chr13	33017586	33017608	EWSR1		-
chr21	34926525	34926560	EWSR1		+
chr2	128058565	128058591	EWSR1		-
chr12	25362120	25362169	EWSR1		-
chr1	220236184	220236205	EWSR1		-
chr19	44108054	44108076	EWSR1		+
chr22	31371936	31371962	EWSR1		+
chr17	37650912	37650937	EWSR1		+
chr13	21734528	21734554	EWSR1		-
chr7	157028102	157028125	EWSR1		+
chr2	109407665	109407694	EWSR1		+
chr17	27614447	27614467	EWSR1		-
chr10	51592075	51592099	EWSR1		-
chr12	70738664	70738698	EWSR1		+
chr12	53808531	53808569	EWSR1		+
chr16	58572684	58572704	EWSR1		-
chr15	60787215	60787239	EWSR1		-
chr2	70316053	70316075	EWSR1		+
chr16	47116660	47116684	EWSR1		-
chr5	132214254	132214277	EWSR1		-
chr2	210950071	210950091	EWSR1		-
chr8	26155445	26155472	EWSR1		+
chr13	46621855	46621876	EWSR1		-
chr2	42558899	42558924	EWSR1		+
chr2	32719264	32719291	EWSR1		+
chr7	101900621	101900647	EWSR1		+
chr16	24802660	24802688	EWSR1		+
chr4	128839150	128839178	EWSR1		-
chrX	73480043	73480064	EWSR1		-
chr1	203767366	203767410	EWSR1		+
chr13	113840176	113840195	EWSR1		-
chr19	6420104	6420140	EWSR1		-
chr9	88328492	88328513	EWSR1		-
chr20	14960714	14960736	EWSR1		+
chr1	245012159	245012178	EWSR1		-
chr5	110097680	110097715	EWSR1		+
chr8	71184249	71184289	EWSR1		-
chr5	68416863	68416887	EWSR1		+
chr12	53808342	53808374	EWSR1		+
chr5	78618313	78618344	EWSR1		+
chr11	73116642	73116665	EWSR1		-
chr1	203821531	203821561	EWSR1		+
chr1	198150805	198150840	EWSR1		+
chr3	114829932	114829952	EWSR1		-
chr17	49107122	49107156	EWSR1		-
chr1	173833291	173833357	EWSR1		-
chr6	106649764	106649784	EWSR1		-
chr6	11135716	11135746	EWSR1		+
chr19	29026040	29026063	EWSR1		-
chr14	31191017	31191048	EWSR1		+
chr9	138794408	138794433	EWSR1		-
chr19	44738897	44738920	EWSR1		+
chr21	44292293	44292327	EWSR1		-
chrX	73063329	73063352	EWSR1		-
chr8	22879350	22879403	EWSR1		-
chr21	30699064	30699091	EWSR1		+
chr20	57015973	57015999	EWSR1		+
chr13	79979303	79979326	EWSR1		-
chr1	67877566	67877592	EWSR1		-
chr4	140429353	140429377	EWSR1		-
chr7	90367047	90367067	EWSR1		+
chr11	67942862	67942884	EWSR1		-
chr17	45221414	45221439	EWSR1		-
chr4	57799331	57799369	EWSR1		+
chr1	145508553	145508588	EWSR1		+
chr16	70605606	70605635	EWSR1		+
chr6	79667523	79667545	EWSR1		-
chr3	113438992	113439021	EWSR1		-
chr11	34117997	34118025	EWSR1		+
chr12	100733233	100733257	EWSR1		+
chr10	62672644	62672665	EWSR1		-
chr19	39220863	39220891	EWSR1		+
chr10	119768387	119768410	EWSR1		-
chrX	153197523	153197547	EWSR1		-
chr1	173735057	173735081	EWSR1		+
chr6	34840919	34840955	EWSR1		+
chr9	133613734	133613759	EWSR1		+
chr15	80365706	80365730	EWSR1		+
chr19	33203688	33203715	EWSR1		+
chr7	97822800	97822834	EWSR1		+
chr7	84658411	84658438	EWSR1		+
chr10	7334671	7334705	EWSR1		-
chr19	36729440	36729485	EWSR1		+
chr17	30700553	30700601	EWSR1		+
chr8	103306277	103306309	EWSR1		-
chr8	28431407	28431431	EWSR1		+
chr1	91405744	91405771	EWSR1		-
chrX	131199629	131199652	EWSR1		+
chr17	47131724	47131746	EWSR1		+
chr17	40996666	40996698	EWSR1		+
chr11	94904506	94904549	EWSR1		-
chr12	133625960	133626004	EWSR1		+
chr14	81731101	81731131	EWSR1		-
chr9	114983470	114983495	EWSR1		-
chrX	73446085	73446109	EWSR1		-
chr13	51975431	51975455	EWSR1		-
chr8	38021049	38021078	EWSR1		-
chr17	60108345	60108373	EWSR1		-
chr4	140427883	140427912	EWSR1		-
chr7	913982	914005	EWSR1		+
chr4	106326513	106326535	EWSR1		-
chr10	76024393	76024419	EWSR1		+
chr9	19784771	19784798	EWSR1		-
chr12	46245571	46245595	EWSR1		+
chr1	15995093	15995124	EWSR1		+
chr8	125022969	125022988	EWSR1		-
chr11	43364633	43364663	EWSR1		+
chr5	135514804	135514829	EWSR1		+
chr15	52843794	52843825	EWSR1		-
chr15	72564016	72564051	EWSR1		-
chr11	33163180	33163211	EWSR1		-
chr9	128652738	128652760	EWSR1		+
chr19	44481922	44481949	EWSR1		+
chr7	151922229	151922260	EWSR1		-
chr7	22993128	22993155	EWSR1		-
chr6	89875090	89875117	EWSR1		+
chr1	87345307	87345336	EWSR1		-
chr3	44687239	44687274	EWSR1		+
chr1	53332144	53332173	EWSR1		+
chr12	53809219	53809263	EWSR1		+
chr10	72184063	72184084	EWSR1		+
chr13	52987142	52987176	EWSR1		-
chr14	102505408	102505450	EWSR1		+
chr14	81731585	81731624	EWSR1		-
chr6	151789905	151789926	EWSR1		+
chr5	92884995	92885020	EWSR1		-
chr17	7404036	7404090	EWSR1		+
chr19	57063791	57063810	EWSR1		+
chr4	104044124	104044151	EWSR1		-
chr19	9678802	9678828	EWSR1		-
chr19	44599414	44599451	EWSR1		+
chr19	37077547	37077574	EWSR1		-
chr1	197058395	197058421	EWSR1		-
chr9	36661221	36661244	EWSR1		+
chr13	53035824	53035844	EWSR1		+
chr4	47895777	47895800	EWSR1		-
chr12	120565487	120565525	EWSR1		-
chr10	93043026	93043055	EWSR1		+
chr5	167979786	167979811	EWSR1		-
chr17	28463387	28463410	EWSR1		+
chr22	41697670	41697702	EWSR1		+
chr8	17092317	17092353	EWSR1		-
chr16	68156116	68156145	EWSR1		+
chr15	50652569	50652605	EWSR1		+
chr4	85555327	85555352	EWSR1		+
chr13	60327843	60327868	EWSR1		-
chr19	23442755	23442781	EWSR1		-
chr10	18966154	18966214	EWSR1		+
chr20	17943519	17943572	EWSR1		-
chr11	130745936	130745980	EWSR1		-
chr17	57288204	57288229	EWSR1		+
chr10	61551957	61551976	EWSR1		-
chr17	8062633	8062665	EWSR1		-
chr5	5437669	5437693	EWSR1		+
chr6	43322580	43322605	EWSR1		-
chr6	41041772	41041796	EWSR1		+
chr11	19256351	19256374	EWSR1		-
chr1	154179630	154179650	EWSR1		-
chr5	60455149	60455183	EWSR1		-
chrX	73057722	73057766	EWSR1		-
chr8	77632284	77632315	EWSR1		+
chr13	23908944	23908963	EWSR1		-
chr4	39863133	39863158	EWSR1		-
chr2	15519850	15519870	EWSR1		-
chr8	29921340	29921359	EWSR1		-
chr3	50296740	50296770	EWSR1		+
chr14	97001325	97001346	EWSR1		+
chr10	27435241	27435263	EWSR1		-
chr3	160124292	160124313	EWSR1		+
chr1	203767917	203767944	EWSR1		+
chr2	20508242	20508304	EWSR1		-
chr11	11420148	11420166	EWSR1		-
chr7	42976725	42976746	EWSR1		+
chr19	39340010	39340036	EWSR1		-
chr7	139256923	139256958	EWSR1		-
chr17	30698273	30698296	EWSR1		+
chr5	145666336	145666365	EWSR1		+
chr19	33873231	33873254	EWSR1		+
chr9	114313066	114313090	EWSR1		+
chr13	23903206	23903229	EWSR1		-
chr2	109388250	109388282	EWSR1		+
chr1	173902264	173902303	EWSR1		-
chr3	42687762	42687782	EWSR1		+
chr2	145161550	145161572	EWSR1		-
chr11	65271712	65271733	EWSR1		+
chr15	50656216	50656244	EWSR1		+
chr15	73519884	73519910	EWSR1		+
chr1	166822698	166822735	EWSR1		+
chr17	54965909	54965932	EWSR1		-
chr8	116423736	116423768	EWSR1		-
chr4	41957393	41957437	EWSR1		+
chr17	28851263	28851286	EWSR1		+
chr9	134380561	134380590	EWSR1		+
chr14	53520028	53520054	EWSR1		-
chr20	57020641	57020675	EWSR1		+
chr9	123525687	123525710	EWSR1		-
chr8	74703181	74703200	EWSR1		-
chr15	40825896	40825929	EWSR1		-
chr19	21307542	21307575	EWSR1		+
chr10	72298893	72298913	EWSR1		+
chrX	14863133	14863163	EWSR1		-
chr6	79781334	79781369	EWSR1		-
chr5	44819027	44819059	EWSR1		+
chr2	136507114	136507140	EWSR1		+
chr9	104152581	104152611	EWSR1		-
chr17	34050669	34050706	EWSR1		+
chr11	62393046	62393081	EWSR1		-
chr20	25645478	25645503	EWSR1		+
chr7	97821850	97821876	EWSR1		+
chr8	28424030	28424062	EWSR1		+
chr14	67241388	67241418	EWSR1		+
chr1	245007500	245007523	EWSR1		-
chr12	66732984	66733015	EWSR1		+
chr4	83282783	83282804	EWSR1		-
chr3	197603394	197603415	EWSR1		+
chr10	96100049	96100078	EWSR1		-
chr6	57034310	57034331	EWSR1		+
chr2	192279255	192279288	EWSR1		+
chr2	153512019	153512040	EWSR1		-
chr10	105788311	105788338	EWSR1		+
chr2	224826465	224826486	EWSR1		+
chrX	73199755	73199777	EWSR1		+
chr5	65375889	65375910	EWSR1		+
chrM	4706	4770	EWSR1		+
chrX	107964925	107964948	EWSR1		-
chr12	122989802	122989834	EWSR1		-
chr11	33001456	33001477	EWSR1		+
chr11	58374563	58374582	EWSR1		+
chr16	9198948	9198981	EWSR1		+
chr6	106640485	106640512	EWSR1		-
chr12	12942076	12942105	EWSR1		+
chr1	54238071	54238092	EWSR1		-
chr7	7286668	7286695	EWSR1		+
chr21	30679140	30679166	EWSR1		+
chr1	120275525	120275550	EWSR1		+
chr19	44741396	44741433	EWSR1		+
chr16	69376718	69376742	EWSR1		+
chr5	167983710	167983749	EWSR1		-
chr10	5790526	5790557	EWSR1		+
chr12	133683194	133683226	EWSR1		+
chr3	185494772	185494795	EWSR1		-
chr1	15126179	15126199	EWSR1		+
chr8	27394407	27394428	EWSR1		+
chr5	76990316	76990342	EWSR1		-
chr17	2579989	2580024	EWSR1		+
chr12	117583086	117583124	EWSR1		-
chrX	73425751	73425783	EWSR1		-
chrX	24004115	24004166	EWSR1		-
chr1	183596430	183596454	EWSR1		-
chrX	123511260	123511288	EWSR1		-
chr2	135856372	135856400	EWSR1		+
chr17	35913458	35913479	EWSR1		-
chr8	33357142	33357178	EWSR1		+
chr22	28818965	28818990	EWSR1		-
chr1	180062913	180062939	EWSR1		+
chr10	14945535	14945564	EWSR1		+
chr3	41258030	41258051	EWSR1		+
chr5	134262734	134262767	EWSR1		-
chr12	132569775	132569801	EWSR1		+
chr1	32636860	32636898	EWSR1		+
chr10	121602800	121602820	EWSR1		-
chr6	88409955	88409984	EWSR1		-
chr22	32081509	32081533	EWSR1		-
chr1	86118896	86118923	EWSR1		-
chr2	63823116	63823141	EWSR1		+
chr5	54649108	54649133	EWSR1		+
chr1	25169042	25169074	EWSR1		+
chr3	186512042	186512064	EWSR1		-
chr12	53807176	53807215	EWSR1		+
chr12	57118136	57118169	EWSR1		-
chr16	87364527	87364551	EWSR1		-
chr15	64364790	64364813	EWSR1		-
chr1	180853233	180853256	EWSR1		+
chr20	43705695	43705721	EWSR1		+
chr1	226561996	226562027	EWSR1		-
chr19	49611833	49611857	EWSR1		+
chr5	37289807	37289832	EWSR1		-
chr4	48569386	48569409	EWSR1		-
chr17	26960922	26960949	EWSR1		-
chrX	24790179	24790201	EWSR1		+
chr21	16338206	16338229	EWSR1		-
chr2	72885543	72885566	EWSR1		-
chr12	120729643	120729688	EWSR1		-
chr13	21721472	21721507	EWSR1		+
chr7	914315	914350	EWSR1		+
chr5	32602551	32602589	EWSR1		+
chr12	54901014	54901033	EWSR1		+
chr4	17832939	17832961	EWSR1		+
chr16	75668121	75668150	EWSR1		-
chrX	71483030	71483060	EWSR1		-
chr3	194124202	194124224	EWSR1		-
chr11	10822097	10822130	EWSR1		-
chr1	78030530	78030563	EWSR1		-
chr11	65200989	65201014	EWSR1		+
chr5	10265117	10265142	EWSR1		+
chr5	179999022	179999046	EWSR1		+
chr21	16421869	16421890	EWSR1		-
chr1	156187612	156187639	EWSR1		+
chr6	64425497	64425528	EWSR1		+
chr10	30599151	30599176	EWSR1		-
chr3	11717027	11717066	EWSR1		-
chr8	17079892	17079920	EWSR1		+
chr2	152336582	152336628	EWSR1		+
chr17	62496755	62496786	EWSR1		-
chr11	120899605	120899629	EWSR1		+
chr4	103727277	103727314	EWSR1		-
chr7	155542691	155542721	EWSR1		+
chr6	163990490	163990509	EWSR1		+
chr6	2022663	2022687	EWSR1		-
chr10	121601985	121602014	EWSR1		-
chr6	163988252	163988278	EWSR1		+
chr1	214525441	214525468	EWSR1		-
chr1	225589617	225589650	EWSR1		-
chr7	139254715	139254745	EWSR1		-
chr3	126178355	126178378	EWSR1		-
chr10	98718129	98718158	EWSR1		+
chr19	36727170	36727205	EWSR1		+
chr13	73332067	73332102	EWSR1		-
chr5	56214235	56214256	EWSR1		+
chr14	64554416	64554442	EWSR1		+
chr8	77895193	77895225	EWSR1		-
chr5	14360633	14360658	EWSR1		+
chr7	44455081	44455104	EWSR1		-
chr2	24048467	24048496	EWSR1		-
chr3	152044127	152044157	EWSR1		+
chr5	82837017	82837045	EWSR1		+
chr1	236714138	236714168	EWSR1		-
chr1	182353084	182353108	EWSR1		-
chr1	82409277	82409295	EWSR1		+
chr7	99130343	99130364	EWSR1		+
chr13	73636347	73636382	EWSR1		+
chr11	67025091	67025142	EWSR1		+
chr6	18253834	18253877	EWSR1		-
chr15	43033315	43033350	EWSR1		-
chr12	20661615	20661635	EWSR1		+
chr15	89741777	89741802	EWSR1		+
chr7	131179395	131179428	EWSR1		+
chr18	9817581	9817603	EWSR1		+
chrX	70795476	70795511	EWSR1		+
chr12	14939748	14939786	EWSR1		-
chr4	20267100	20267124	EWSR1		+
chr19	32875752	32875794	EWSR1		+
chr4	79843096	79843121	EWSR1		-
chr12	72307612	72307650	EWSR1		+
chr3	20005905	20005930	EWSR1		+
chr2	10531576	10531611	EWSR1		+
chr4	140395005	140395033	EWSR1		+
chr4	170644059	170644083	EWSR1		+
chr17	27588463	27588489	EWSR1		-
chr22	40729331	40729362	EWSR1		+
chr18	37269016	37269046	EWSR1		-
chr13	98669020	98669041	EWSR1		+
chr14	96010702	96010725	EWSR1		+
chr5	142754398	142754423	EWSR1		-
chr5	64962122	64962149	EWSR1		-
chr7	92086908	92086937	EWSR1		+
chr16	81078847	81078873	EWSR1		+
chr3	132387709	132387731	EWSR1		+
chr1	162498873	162498900	EWSR1		+
chr10	75991016	75991044	EWSR1		+
chr17	27954689	27954713	EWSR1		-
chr1	184589057	184589080	EWSR1		+
chr9	99148499	99148523	EWSR1		-
chr13	20247514	20247542	EWSR1		+
chr4	85593515	85593543	EWSR1		-
chr22	38694902	38694936	EWSR1		-
chr7	128409585	128409614	EWSR1		+
chr1	43134271	43134301	EWSR1		+
chr19	58811681	58811702	EWSR1		+
chrX	24749618	24749647	EWSR1		+
chr1	243954915	243954953	EWSR1		-
chr4	103727587	103727612	EWSR1		-
chr6	79738534	79738555	EWSR1		-
chr17	56892375	56892406	EWSR1		+
chr14	77974515	77974548	EWSR1		-
chr1	22418881	22418908	EWSR1		+
chrX	70787523	70787545	EWSR1		+
chr8	11017366	11017396	EWSR1		-
chr5	36985077	36985112	EWSR1		+
chr18	72974215	72974248	EWSR1		+
chrX	133561140	133561174	EWSR1		+
chr1	115250145	115250200	EWSR1		-
chr10	112769521	112769543	EWSR1		+
chr16	14250589	14250616	EWSR1		+
chr6	155058368	155058389	EWSR1		+
chr5	148732966	148732999	EWSR1		+
chr1	214825194	214825229	EWSR1		+
chr6	136580172	136580201	EWSR1		-
chrX	123045628	123045656	EWSR1		+
chr12	76441518	76441547	EWSR1		-
chr7	42949725	42949746	EWSR1		-
chr12	15806990	15807014	EWSR1		-
chr14	105937008	105937034	EWSR1		+
chr11	110039728	110039752	EWSR1		+
chr10	112658114	112658135	EWSR1		+
chr20	35399877	35399901	EWSR1		-
chr13	41932709	41932731	EWSR1		+
chr1	87368338	87368371	EWSR1		-
chr2	219315831	219315849	EWSR1		-
chr4	186085226	186085266	EWSR1		-
chr6	56357152	56357195	EWSR1		-
chr1	109774309	109774348	EWSR1		+
chr6	34287966	34287991	EWSR1		-
chr14	91935592	91935614	EWSR1		-
chr1	167392414	167392449	EWSR1		+
chr1	244003967	244003989	EWSR1		-
chr5	180001847	180001867	EWSR1		+
chr1	115284863	115284889	EWSR1		-
chr9	125610116	125610152	EWSR1		-
chrX	20170125	20170150	EWSR1		-
chr7	134718621	134718647	EWSR1		+
chr1	180943706	180943731	EWSR1		-
chr8	2606289	2606309	EWSR1		+
chr3	168042470	168042498	EWSR1		+
chr17	27582953	27582994	EWSR1		-
chr1	187223482	187223507	EWSR1		+
chr15	38644684	38644716	EWSR1		+
chr22	40578931	40578963	EWSR1		+
chr14	75600155	75600178	EWSR1		-
chr1	180299967	180299989	EWSR1		-
chr18	18873569	18873597	EWSR1		+
chr4	148554956	148554988	EWSR1		+
chr11	13751922	13751948	EWSR1		+
chr1	87213751	87213772	EWSR1		+
chr11	65197221	65197250	EWSR1		+
chr6	118925079	118925112	EWSR1		-
chr16	69338428	69338470	EWSR1		+
chr21	38792137	38792159	EWSR1		+
chr5	50023455	50023479	EWSR1		+
chr14	32626652	32626675	EWSR1		+
chr13	42804136	42804161	EWSR1		+
chr13	77456005	77456028	EWSR1		-
chr14	75601109	75601134	EWSR1		-
chr3	149640350	149640378	EWSR1		+
chr17	27586663	27586688	EWSR1		-
chr15	52357775	52357804	EWSR1		+
chr3	107528880	107528908	EWSR1		+
chr21	34935310	34935341	EWSR1		+
chr2	183866935	183866957	EWSR1		-
chr1	21291526	21291553	EWSR1		-
chr8	22879461	22879508	EWSR1		-
chr12	100733753	100733787	EWSR1		+
chr1	169101591	169101625	EWSR1		+
chr4	56267419	56267444	EWSR1		+
chr7	77584356	77584381	EWSR1		+
chr4	106198386	106198416	EWSR1		+
chr9	21864047	21864073	EWSR1		+
chr17	28793594	28793617	EWSR1		+
chr22	39912399	39912421	EWSR1		+
chr1	227842685	227842719	EWSR1		+
chr5	162936942	162936968	EWSR1		+
chr19	48750798	48750824	EWSR1		-
chr3	53333051	53333073	EWSR1		-
chr18	43846175	43846202	EWSR1		+
chr6	126251725	126251757	EWSR1		+
chr2	44646546	44646568	EWSR1		+
chr12	50551897	50551922	EWSR1		-
chr15	93445215	93445242	EWSR1		+
chr8	100232550	100232571	EWSR1		+
chr7	114068883	114068909	EWSR1		+
chr1	182811773	182811806	EWSR1		+
chr1	35650720	35650748	EWSR1		-
chr7	27685761	27685791	EWSR1		-
chr8	74704921	74704946	EWSR1		-
chr1	166245771	166245829	EWSR1		-
chr1	151416585	151416606	EWSR1		-
chr14	95555346	95555380	EWSR1		-
chrX	53414651	53414670	EWSR1		-
chr9	20553059	20553083	EWSR1		-
chr14	52196915	52196945	EWSR1		+
chr12	62953735	62953760	EWSR1		+
chr10	120500636	120500679	EWSR1		-
chr10	27035905	27035930	EWSR1		-
chr7	23569594	23569611	EWSR1		-
chr19	23681741	23681761	EWSR1		-
chr11	103231239	103231274	EWSR1		+
chr5	148731641	148731666	EWSR1		+
chr2	63831589	63831619	EWSR1		+
chr7	26231760	26231789	EWSR1		-
chr10	7402780	7402801	EWSR1		-
chr12	65614047	65614081	EWSR1		+
chr16	75386817	75386837	EWSR1		-
chr5	71503649	71503678	EWSR1		+
chr1	59131220	59131244	EWSR1		-
chr1	77628985	77629008	EWSR1		-
chr11	65622612	65622645	EWSR1		-
chr1	179810865	179810910	EWSR1		-
chr19	23405891	23405915	EWSR1		-
chr15	43697870	43697891	EWSR1		+
chrX	24231550	24231574	EWSR1		+
chr12	93287724	93287748	EWSR1		-
chr17	53141155	53141197	EWSR1		+
chr3	101384101	101384130	EWSR1		-
chr12	110972441	110972469	EWSR1		-
chr2	103332516	103332548	EWSR1		-
chr2	99121636	99121661	EWSR1		+
chr2	178096625	178096647	EWSR1		-
chr7	117831205	117831240	EWSR1		+
chr19	24309527	24309571	EWSR1		+
chr10	101949423	101949448	EWSR1		-
chr1	173768764	173768785	EWSR1		-
chr22	28837209	28837231	EWSR1		-
chr17	40005815	40005850	EWSR1		-
chr8	103247460	103247482	EWSR1		-
chrX	56592230	56592261	EWSR1		+
chr10	63855728	63855759	EWSR1		+
chr17	74392435	74392467	EWSR1		-
chr7	127001256	127001277	EWSR1		-
chr10	88259317	88259343	EWSR1		-
chr8	95900169	95900202	EWSR1		-
chr13	21415123	21415150	EWSR1		-
chr12	76477892	76477926	EWSR1		-
chr10	97250792	97250817	EWSR1		-
chr1	114938527	114938549	EWSR1		-
chr6	117022439	117022464	EWSR1		+
chr1	192984893	192984918	EWSR1		-
chr7	104632523	104632548	EWSR1		-
chr1	155869454	155869489	EWSR1		-
chr5	115165362	115165398	EWSR1		-
chr2	152337876	152337912	EWSR1		+
chr1	236717960	236717982	EWSR1		-
chr8	123834595	123834624	EWSR1		+
chr6	97609960	97609999	EWSR1		-
chr4	110441570	110441594	EWSR1		+
chr3	142738679	142738707	EWSR1		+
chr6	83874956	83874981	EWSR1		-
chr2	74244380	74244415	EWSR1		+
chr12	76741189	76741212	EWSR1		-
chr21	35509799	35509830	EWSR1		+
chr5	138694130	138694160	EWSR1		+
chr1	226170820	226170861	EWSR1		-
chr1	218510214	218510252	EWSR1		+
chr1	39950305	39950328	EWSR1		+
chr1	203766742	203766762	EWSR1		+
chr13	49612830	49612852	EWSR1		+
chr5	78671094	78671112	EWSR1		-
chr1	27099367	27099391	EWSR1		+
chr5	112178302	112178331	EWSR1		+
chr7	120615167	120615190	EWSR1		+
chr16	15698083	15698109	EWSR1		-
chr5	118827851	118827883	EWSR1		+
chr1	6284883	6284912	EWSR1		-
chr17	27613578	27613600	EWSR1		-
chr12	125512536	125512560	EWSR1		+
chr10	98755336	98755363	EWSR1		+
chr3	160136081	160136104	EWSR1		+
chr7	6513833	6513858	EWSR1		-
chr12	54633138	54633176	EWSR1		-
chr7	22386930	22386969	EWSR1		-
chr18	37321243	37321274	EWSR1		-
chr6	165744858	165744882	EWSR1		-
chr13	45603460	45603493	EWSR1		+
chr16	3274185	3274216	EWSR1		-
chr14	92629618	92629644	EWSR1		+
chr6	108987967	108988001	EWSR1		+
chr8	53569301	53569330	EWSR1		-
chrX	14887114	14887136	EWSR1		-
chr1	184597723	184597749	EWSR1		+
chr17	47130157	47130185	EWSR1		+
chr7	132938545	132938574	EWSR1		+
chr18	29128125	29128156	EWSR1		+
chr2	179481316	179481341	EWSR1		+
chr5	36907203	36907221	EWSR1		+
chr12	72180502	72180528	EWSR1		+
chr5	112176084	112176110	EWSR1		+
chr1	89215937	89215972	EWSR1		+
chr11	111477069	111477093	EWSR1		+
chr7	38247174	38247207	EWSR1		+
chr9	32982597	32982624	EWSR1		-
chr18	66341092	66341124	EWSR1		-
chr9	37087679	37087704	EWSR1		+
chr9	101912070	101912104	EWSR1		+
chr10	6133500	6133529	EWSR1		+
chr9	100433930	100433958	EWSR1		+
chr10	104494170	104494202	EWSR1		+
chr2	216207335	216207363	EWSR1		+
chr19	32875204	32875226	EWSR1		+
chr5	32355607	32355638	EWSR1		-
chr15	69562865	69562894	EWSR1		+
chr6	21597429	21597455	EWSR1		+
chr6	117834105	117834124	EWSR1		+
chr5	106972900	106972919	EWSR1		-
chr6	53132683	53132712	EWSR1		-
chrX	20143482	20143513	EWSR1		-
chr15	59955007	59955042	EWSR1		-
chr19	53995354	53995377	EWSR1		+
chr13	67796994	67797024	EWSR1		-
chr19	53572129	53572152	EWSR1		-
chr4	1884926	1884949	EWSR1		+
chr6	57314071	57314094	EWSR1		+
chr4	44700959	44700980	EWSR1		+
chr1	151420772	151420807	EWSR1		-
chr15	52541625	52541648	EWSR1		-
chr10	27799110	27799135	EWSR1		+
chr4	88016075	88016107	EWSR1		+
chr14	93708379	93708404	EWSR1		-
chr6	168369670	168369693	EWSR1		+
chr19	34719728	34719765	EWSR1		+
chr14	77801374	77801403	EWSR1		-
chr6	12124824	12124847	EWSR1		+
chr21	38466005	38466040	EWSR1		+
chr2	148784972	148784998	EWSR1		+
chr18	29126631	29126664	EWSR1		+
chr3	5220708	5220740	EWSR1		+
chr6	108998133	108998159	EWSR1		+
chr1	151221768	151221797	EWSR1		+
chr2	198257111	198257143	EWSR1		-
chr9	21862324	21862345	EWSR1		+
chr3	8924767	8924796	EWSR1		-
chr8	26180208	26180233	EWSR1		+
chr2	128061305	128061338	EWSR1		-
chr4	52887865	52887886	EWSR1		-
chr10	116725121	116725147	EWSR1		+
chr3	160151461	160151485	EWSR1		+
chr5	56191219	56191239	EWSR1		+
chr2	192163337	192163365	EWSR1		+
chr14	81729268	81729303	EWSR1		-
chr9	135201923	135201948	EWSR1		-
chr14	57876611	57876636	EWSR1		+
chr12	74933541	74933575	EWSR1		+
chr1	193055022	193055046	EWSR1		+
chr1	23636762	23636790	EWSR1		-
chr16	69375872	69375917	EWSR1		+
chr17	26955523	26955561	EWSR1		-
chr12	72164531	72164560	EWSR1		+
chr12	125512570	125512593	EWSR1		+
chr17	7417785	7417819	EWSR1		+
chr10	31799613	31799634	EWSR1		+
chr14	60761567	60761609	EWSR1		+
chr4	178261842	178261875	EWSR1		+
chr6	131344149	131344190	EWSR1		-
chr1	21475801	21475825	EWSR1		-
chr5	94037552	94037577	EWSR1		+
chr18	319454	319479	EWSR1		-
chr8	74762481	74762504	EWSR1		-
chr4	106688688	106688709	EWSR1		+
chr19	42365553	42365574	EWSR1		+
chr3	186274455	186274476	EWSR1		-
chr1	114307403	114307422	EWSR1		-
chr2	73674522	73674547	EWSR1		+
chr6	18236832	18236860	EWSR1		-
chr1	75231679	75231703	EWSR1		+
chr1	155449598	155449620	EWSR1		-
chr22	42032213	42032255	EWSR1		+
chr1	214529957	214529987	EWSR1		-
chr12	31435245	31435273	EWSR1		-
chr19	5916145	5916174	EWSR1		-
chrX	73065291	73065315	EWSR1		-
chr12	123033105	123033132	EWSR1		+
chr2	113421026	113421060	EWSR1		+
chr1	173907756	173907791	EWSR1		-
chr2	38814229	38814250	EWSR1		-
chr3	160151673	160151698	EWSR1		+
chr5	37024740	37024771	EWSR1		+
chr9	73000337	73000358	EWSR1		-
chr2	200275369	200275389	EWSR1		-
chr7	92087963	92087996	EWSR1		+
chr22	36336746	36336776	EWSR1		-
chr14	81727193	81727231	EWSR1		-
chr10	34935202	34935235	EWSR1		-
chrX	73066492	73066520	EWSR1		-
chr9	72330103	72330131	EWSR1		-
chr3	194995728	194995763	EWSR1		-
chr3	36429713	36429747	EWSR1		+
chr7	139102612	139102634	EWSR1		+
chr10	98723669	98723697	EWSR1		+
chr3	167401811	167401836	EWSR1		-
chr7	26230975	26230993	EWSR1		-
chr13	36876429	36876457	EWSR1		-
chr5	79279122	79279147	EWSR1		-
chr4	39874710	39874729	EWSR1		-
chr2	132181948	132181986	EWSR1		-
chr12	98925800	98925826	EWSR1		+
chr10	101465796	101465820	EWSR1		+
chr13	42895547	42895608	EWSR1		+
chr1	229460552	229460602	EWSR1		-
chr1	227756177	227756225	EWSR1		+
chr6	64286839	64286866	EWSR1		+
chr5	34925659	34925690	EWSR1		+
chr19	52520269	52520296	EWSR1		-
chr7	27832785	27832823	EWSR1		+
chr19	48887487	48887513	EWSR1		-
chr8	64124182	64124208	EWSR1		+
chr1	244011028	244011064	EWSR1		-
chr7	152346170	152346201	EWSR1		-
chr6	16735856	16735877	EWSR1		-
chr22	40723745	40723769	EWSR1		+
chr19	23985761	23985793	EWSR1		+
chr15	68582724	68582745	EWSR1		+
chr5	141531633	141531657	EWSR1		+
chr5	72208494	72208519	EWSR1		+
chr4	73964846	73964874	EWSR1		-
chr14	54943694	54943717	EWSR1		-
chr1	35807585	35807615	EWSR1		+
chr10	76744965	76744999	EWSR1		+
chr2	26461802	26461823	EWSR1		-
chr1	227847321	227847345	EWSR1		+
chr10	129902205	129902234	EWSR1		-
chr4	20735708	20735739	EWSR1		+
chr16	74657591	74657617	EWSR1		-
chr5	37291682	37291704	EWSR1		-
chr2	47132496	47132530	EWSR1		-
chr3	133307557	133307594	EWSR1		+
chr18	32821378	32821404	EWSR1		+
chr17	11986058	11986085	EWSR1		+
chrX	24096025	24096046	EWSR1		+
chr10	88247902	88247928	EWSR1		-
chr8	141536274	141536309	EWSR1		-
chr4	57798358	57798383	EWSR1		+
chr7	90016010	90016044	EWSR1		+
chr12	22793588	22793610	EWSR1		+
chr21	27143754	27143782	EWSR1		+
chr4	20276727	20276769	EWSR1		+
chr3	148849225	148849253	EWSR1		+
chr2	157439641	157439670	EWSR1		+
chr11	92087653	92087691	EWSR1		+
chr3	50621801	50621825	EWSR1		+
chr7	139250125	139250152	EWSR1		-
chr12	34182237	34182262	EWSR1		+
chr8	56980569	56980589	EWSR1		-
chr2	177139117	177139141	EWSR1		+
chr5	58552879	58552910	EWSR1		-
chr14	63839782	63839803	EWSR1		-
chr14	66978153	66978179	EWSR1		+
chr9	6503330	6503360	EWSR1		+
chr8	6616863	6616887	EWSR1		+
chr18	33570111	33570153	EWSR1		-
chr17	60050095	60050137	EWSR1		-
chr5	66148668	66148689	EWSR1		+
chr11	27518489	27518514	EWSR1		-
chr1	110885007	110885032	EWSR1		+
chr14	67015721	67015762	EWSR1		+
chr21	38793721	38793743	EWSR1		+
chr5	135517950	135517971	EWSR1		+
chr1	46751402	46751429	EWSR1		-
chr17	60083895	60083915	EWSR1		-
chr1	243666907	243666934	EWSR1		-
chr12	53805641	53805673	EWSR1		+
chr12	32137194	32137218	EWSR1		+
chr10	79796763	79796786	EWSR1		+
chr6	36455052	36455093	EWSR1		+
chr18	60997350	60997381	EWSR1		-
chr1	115312452	115312477	EWSR1		-
chr8	37636013	37636041	EWSR1		+
chr7	44871913	44871932	EWSR1		-
chr5	10401675	10401709	EWSR1		+
chr6	107387397	107387427	EWSR1		-
chr4	24556814	24556839	EWSR1		-
chr4	41959156	41959189	EWSR1		+
chr19	52520557	52520580	EWSR1		-
chr3	24019254	24019294	EWSR1		+
chr8	79613956	79613979	EWSR1		+
chr20	50217198	50217222	EWSR1		-
chr22	19097708	19097742	EWSR1		-
chr5	167982061	167982086	EWSR1		-
chr17	20905670	20905699	EWSR1		-
chr18	9949371	9949401	EWSR1		+
chrX	133926135	133926165	EWSR1		-
chr14	57115429	57115463	EWSR1		+
chr13	44314545	44314568	EWSR1		-
chr3	132900122	132900146	EWSR1		+
chr17	56063918	56063940	EWSR1		-
chr19	10800410	10800443	EWSR1		+
chr2	207178104	207178139	EWSR1		+
chr5	151189082	151189112	EWSR1		+
chr1	162495440	162495461	EWSR1		+
chr3	32538130	32538146	EWSR1		-
chr7	138730869	138730892	EWSR1		-
chr13	39917093	39917127	EWSR1		-
chrM	14833	14902	EWSR1		+
chr18	72368954	72368977	EWSR1		+
chr17	47130418	47130447	EWSR1		+
chr3	23961917	23961952	EWSR1		+
chr4	38037291	38037313	EWSR1		+
chr5	65376158	65376197	EWSR1		+
chr11	205203	205226	EWSR1		-
chr8	48706640	48706670	EWSR1		-
chr15	77371748	77371776	EWSR1		-
chr15	68372601	68372627	EWSR1		+
chr6	25457777	25457799	EWSR1		+
chr8	67545542	67545567	EWSR1		-
chr1	99219516	99219541	EWSR1		+
chr15	56120993	56121018	EWSR1		-
chr1	241795225	241795260	EWSR1		-
chr1	78433436	78433463	EWSR1		-
chr3	126171372	126171393	EWSR1		-
chr13	20660294	20660324	EWSR1		+
chr7	44867914	44867938	EWSR1		-
chr13	34415016	34415046	EWSR1		+
chr12	26538968	26538990	EWSR1		-
chr19	23405304	23405327	EWSR1		-
chr10	129907032	129907066	EWSR1		-
chr3	182638280	182638305	EWSR1		+
chr1	173866108	173866145	EWSR1		+
chrX	103435642	103435667	EWSR1		+
chr20	34239213	34239252	EWSR1		-
chr12	76446089	76446110	EWSR1		-
chr16	19562937	19562965	EWSR1		+
chr10	97628261	97628283	EWSR1		-
chr9	135555933	135555957	EWSR1		+
chr10	63954252	63954274	EWSR1		-
chr4	20276088	20276119	EWSR1		+
chr9	138847204	138847229	EWSR1		-
chr17	34157278	34157309	EWSR1		+
chr5	150273967	150274000	EWSR1		-
chr12	46582506	46582542	EWSR1		-
chr4	87953427	87953453	EWSR1		+
chr2	128058147	128058170	EWSR1		-
chr1	76255002	76255031	EWSR1		+
chr11	94153032	94153060	EWSR1		-
chr17	7506231	7506266	EWSR1		-
chr14	64951615	64951650	EWSR1		-
chr1	173902942	173902963	EWSR1		-
chr16	54954556	54954588	EWSR1		-
chr4	187628184	187628217	EWSR1		-
chr2	74443716	74443748	EWSR1		+
chr19	49518845	49518878	EWSR1		+
chr18	208155	208185	EWSR1		+
chr13	23907051	23907075	EWSR1		-
chr22	40807005	40807032	EWSR1		-
chr17	74732192	74732215	EWSR1		-
chr18	2762143	2762169	EWSR1		+
chr14	61363495	61363523	EWSR1		+
chr6	114259818	114259847	EWSR1		-
chr15	56534529	56534552	EWSR1		-
chr5	79738525	79738548	EWSR1		+
chr1	236647105	236647148	EWSR1		+
chr7	70223487	70223512	EWSR1		+
chr9	104169034	104169055	EWSR1		+
chr5	71490561	71490598	EWSR1		+
chr16	74986819	74986847	EWSR1		-
chr8	30699901	30699929	EWSR1		-
chr13	25907263	25907298	EWSR1		+
chr2	232322371	232322430	EWSR1		-
chr4	39918697	39918717	EWSR1		-
chr15	101189461	101189483	EWSR1		+
chr7	120997647	120997682	EWSR1		-
chr13	31232409	31232434	EWSR1		+
chr1	67878013	67878033	EWSR1		-
chr10	43881357	43881386	EWSR1		-
chr7	129773584	129773609	EWSR1		+
chr14	62213805	62213832	EWSR1		+
chr6	111216171	111216197	EWSR1		+
chr9	134375545	134375570	EWSR1		+
chr1	198131882	198131904	EWSR1		+
chr10	70743146	70743175	EWSR1		+
chr14	77974878	77974920	EWSR1		-
chr7	42267479	42267507	EWSR1		-
chr16	19564537	19564575	EWSR1		+
chr3	188594723	188594744	EWSR1		+
chr5	87570362	87570383	EWSR1		+
chr14	75298540	75298563	EWSR1		+
chr5	175816730	175816766	EWSR1		+
chr2	3590234	3590260	EWSR1		-
chr14	32624113	32624147	EWSR1		+
chr12	11208782	11208807	EWSR1		-
chr2	28048643	28048665	EWSR1		+
chr9	78715852	78715884	EWSR1		+
chr6	11135005	11135028	EWSR1		+
chr6	119300629	119300656	EWSR1		-
chr11	47489584	47489604	EWSR1		-
chr2	232320800	232320826	EWSR1		-
chr12	104512430	104512464	EWSR1		-
chrX	73047374	73047406	EWSR1		-
chr10	27437912	27437952	EWSR1		-
chr18	46763075	46763112	EWSR1		-
chrX	39932635	39932703	EWSR1		-
chr20	33977510	33977543	EWSR1		-
chr2	26613123	26613146	EWSR1		+
chr16	3533497	3533528	EWSR1		+
chr8	8889803	8889826	EWSR1		+
chr13	60471535	60471558	EWSR1		-
chr11	77373883	77373909	EWSR1		-
chr8	108295957	108295983	EWSR1		-
chr17	61823933	61823969	EWSR1		-
chr7	107399017	107399064	EWSR1		+
chr13	34450614	34450643	EWSR1		+
chr12	76741759	76741784	EWSR1		-
chr19	40580789	40580816	EWSR1		-
chrX	57933222	57933244	EWSR1		-
chr20	462875	462914	EWSR1		-
chr17	58724713	58724739	EWSR1		+
chr8	117859962	117859982	EWSR1		-
chr2	200181334	200181363	EWSR1		-
chr21	43410034	43410066	EWSR1		-
chr7	44867671	44867690	EWSR1		-
chr2	150426649	150426674	EWSR1		-
chr16	3207422	3207478	EWSR1		-
chrX	38176399	38176421	EWSR1		-
chr2	142846029	142846058	EWSR1		-
chr17	62541919	62541953	EWSR1		-
chr8	121445423	121445448	EWSR1		-
chr10	38410625	38410648	EWSR1		+
chrM	3279	3338	EWSR1		+
chr6	111588210	111588233	EWSR1		+
chr1	31438962	31439009	EWSR1		-
chr4	129959890	129959919	EWSR1		-
chr2	136622583	136622633	EWSR1		-
chr2	67627680	67627704	EWSR1		+
chr12	11310088	11310126	EWSR1		-
chr5	142661092	142661119	EWSR1		-
chr3	42660636	42660659	EWSR1		+
chr6	118636021	118636042	EWSR1		+
chr1	205686828	205686877	EWSR1		-
chr8	11038415	11038444	EWSR1		-
chr6	73334629	73334654	EWSR1		+
chr16	70571943	70571966	EWSR1		+
chr9	91091301	91091335	EWSR1		+
chrX	100911074	100911108	EWSR1		-
chr8	57876024	57876058	EWSR1		-
chr1	205685608	205685674	EWSR1		-
chr1	35879654	35879684	EWSR1		+
chr8	38132752	38132791	EWSR1		-
chr7	91893380	91893408	EWSR1		+
chr9	123303635	123303658	EWSR1		-
chr6	97590264	97590285	EWSR1		-
chr8	8888212	8888239	EWSR1		+
chr1	179075236	179075271	EWSR1		-
chr17	44217036	44217059	EWSR1		-
chr3	133347077	133347102	EWSR1		-
chr2	200261872	200261897	EWSR1		-
chr19	36218364	36218390	EWSR1		+
chr9	17720029	17720055	EWSR1		+
chr2	170492135	170492155	EWSR1		+
chr10	120443580	120443600	EWSR1		-
chr5	108529394	108529420	EWSR1		+
chr2	174774903	174774926	EWSR1		-
chr16	67671830	67671862	EWSR1		+
chr1	16583548	16583573	EWSR1		-
chr1	201939294	201939315	EWSR1		+
chr17	56169224	56169253	EWSR1		+
chr14	55511201	55511233	EWSR1		+
chr2	213228410	213228431	EWSR1		-
chr3	140696626	140696649	EWSR1		+
chrX	107963948	107963967	EWSR1		-
chr8	11049492	11049514	EWSR1		-
chr12	133499067	133499087	EWSR1		-
chr18	51899261	51899285	EWSR1		+
chr3	112301614	112301635	EWSR1		+
chr16	12560278	12560303	EWSR1		+
chr6	155086097	155086117	EWSR1		+
chr19	37109093	37109120	EWSR1		+
chr5	53839179	53839214	EWSR1		+
chr6	105529404	105529428	EWSR1		+
chr15	60753497	60753522	EWSR1		-
chr12	128103971	128103990	EWSR1		-
chr6	149658890	149658924	EWSR1		+
chr12	53807644	53807679	EWSR1		+
chr19	52520004	52520032	EWSR1		-
chr5	78618661	78618718	EWSR1		+
chr12	69233648	69233677	EWSR1		+
chr1	1716882	1716902	EWSR1		-
chr21	38885365	38885401	EWSR1		+
chr6	17290703	17290733	EWSR1		+
chr3	196555288	196555320	EWSR1		+
chr6	139501038	139501073	EWSR1		+
chr14	102529617	102529636	EWSR1		-
chr1	35650239	35650276	EWSR1		-
chr3	196650371	196650396	EWSR1		+
chr3	107259520	107259556	EWSR1		+
chr13	50648632	50648653	EWSR1		-
chr18	18622115	18622143	EWSR1		-
chr19	52519013	52519037	EWSR1		-
chr3	179052210	179052230	EWSR1		+
chr1	82309310	82309341	EWSR1		+
chr6	91284698	91284728	EWSR1		-
chr11	74548133	74548177	EWSR1		+
chr12	76463657	76463679	EWSR1		-
chr2	152333227	152333249	EWSR1		+
chr21	34945410	34945429	EWSR1		+
chr7	22981837	22981867	EWSR1		-
chrX	53431123	53431162	EWSR1		-
chr7	94294772	94294794	EWSR1		+
chr9	21536122	21536147	EWSR1		-
chr16	2810977	2811005	EWSR1		+
chr6	56694398	56694420	EWSR1		-
chr16	1749533	1749571	EWSR1		+
chr5	118518701	118518730	EWSR1		+
chr6	132833547	132833583	EWSR1		-
chr19	44619432	44619453	EWSR1		+
chr1	193044964	193044991	EWSR1		+
chr1	113621209	113621231	EWSR1		+
chr17	27008312	27008338	EWSR1		+
chr3	57483215	57483240	EWSR1		-
chr9	138702556	138702593	EWSR1		-
chrX	54096257	54096294	EWSR1		-
chr6	108999071	108999094	EWSR1		+
chr10	119043856	119043876	EWSR1		-
chr14	51721761	51721797	EWSR1		+
chr1	225977627	225977652	EWSR1		+
chr11	32955530	32955565	EWSR1		+
chr5	138703568	138703593	EWSR1		+
chr1	150237813	150237831	EWSR1		-
chr7	66179202	66179226	EWSR1		+
chr21	38800295	38800315	EWSR1		+
chr7	99637181	99637204	EWSR1		+
chr6	107930470	107930498	EWSR1		+
chr8	10965751	10965775	EWSR1		-
chr1	162492610	162492642	EWSR1		+
chr6	75964303	75964339	EWSR1		-
chr5	74732414	74732435	EWSR1		-
chrX	53603335	53603364	EWSR1		-
chr4	71851767	71851794	EWSR1		+
chr8	67963537	67963559	EWSR1		-
chr2	233601485	233601513	EWSR1		+
chr10	94213080	94213108	EWSR1		-
chr12	125515556	125515577	EWSR1		+
chr3	113440020	113440040	EWSR1		-
chr4	74000895	74000936	EWSR1		-
chr12	40414476	40414503	EWSR1		-
chr3	158476953	158476986	EWSR1		+
chr5	148732612	148732632	EWSR1		+
chr16	4071106	4071132	EWSR1		-
chr12	65779735	65779768	EWSR1		+
chr1	68941765	68941789	EWSR1		-
chr1	171546604	171546625	EWSR1		+
chr17	55571562	55571593	EWSR1		+
chr17	76404211	76404236	EWSR1		+
chr12	19673426	19673456	EWSR1		+
chr19	30503450	30503476	EWSR1		+
chr13	50769556	50769577	EWSR1		+
chr13	25907609	25907649	EWSR1		+
chr5	71501724	71501751	EWSR1		+
chr2	201446273	201446306	EWSR1		+
chr6	143090898	143090919	EWSR1		-
chrX	133562049	133562086	EWSR1		+
chr5	72257261	72257288	EWSR1		+
chr4	79845026	79845052	EWSR1		-
chr15	99502510	99502532	EWSR1		+
chr1	21240937	21240964	EWSR1		-
chr22	28769444	28769471	EWSR1		-
chr2	203429300	203429327	EWSR1		+
chr20	33028015	33028052	EWSR1		+
chr5	36879826	36879849	EWSR1		+
chr1	115250080	115250101	EWSR1		-
chr5	36961640	36961675	EWSR1		+
chrX	103435727	103435757	EWSR1		+
chr1	82329125	82329147	EWSR1		+
chr1	110135365	110135396	EWSR1		+
chr1	93688557	93688584	EWSR1		+
chr12	123637056	123637083	EWSR1		-
chr4	129785246	129785271	EWSR1		+
chr12	67409953	67409987	EWSR1		-
chr19	1010852	1010885	EWSR1		-
chr9	94854450	94854491	EWSR1		-
chr15	35148712	35148743	EWSR1		-
chr4	56404410	56404431	EWSR1		-
chr1	229440107	229440134	EWSR1		+
chr6	24719602	24719626	EWSR1		-
chr19	21938206	21938228	EWSR1		-
chr19	13884818	13884862	EWSR1		+
chr17	63008321	63008350	EWSR1		-
chr17	27869997	27870028	EWSR1		+
chr10	93253811	93253833	EWSR1		+
chr11	46825714	46825739	EWSR1		-
chr11	12963035	12963062	EWSR1		+
chr6	57193559	57193579	EWSR1		+
chr17	58683888	58683910	EWSR1		+
chr10	119041164	119041202	EWSR1		-
chr13	73433684	73433711	EWSR1		+
chr2	175032396	175032421	EWSR1		-
chr11	115260556	115260580	EWSR1		-
chr12	1312515	1312544	EWSR1		+
chr19	37903683	37903706	EWSR1		-
chr18	12985566	12985595	EWSR1		+
chr1	48844639	48844664	EWSR1		-
chr1	145116337	145116358	EWSR1		+
chr12	16094927	16094954	EWSR1		+
chr1	231488467	231488508	EWSR1		+
chr14	73991429	73991451	EWSR1		+
chr12	69233821	69233865	EWSR1		+
chr10	121353467	121353488	EWSR1		-
chr3	146716819	146716838	EWSR1		-
chr10	102679199	102679224	EWSR1		+
chr3	44489197	44489224	EWSR1		-
chr8	37556820	37556888	EWSR1		+
chr14	91936310	91936337	EWSR1		-
chr4	143314	143339	EWSR1		+
chr9	72332213	72332246	EWSR1		-
chr1	179068700	179068723	EWSR1		-
chr7	113744854	113744880	EWSR1		+
chr6	86387055	86387086	EWSR1		-
chr11	62622797	62622837	EWSR1		-
chr6	149982967	149982993	EWSR1		-
chr6	163989577	163989597	EWSR1		+
chr13	53035281	53035324	EWSR1		+
chr4	145985513	145985557	EWSR1		-
chr20	57233716	57233738	EWSR1		+
chr6	36568490	36568516	EWSR1		+
chr19	44501592	44501618	EWSR1		+
chr6	11136618	11136640	EWSR1		+
chr6	47590844	47590877	EWSR1		+
chr6	4061942	4061965	EWSR1		+
chr13	20297626	20297653	EWSR1		-
chr17	55409959	55409984	EWSR1		+
chr22	39913243	39913273	EWSR1		+
chr12	124145203	124145224	EWSR1		+
chr14	103807485	103807525	EWSR1		+
chr1	21365255	21365275	EWSR1		-
chr22	19434985	19435011	EWSR1		-
chr12	54628367	54628387	EWSR1		-
chr19	30500211	30500246	EWSR1		+
chr2	149882771	149882794	EWSR1		+
chr2	191760395	191760417	EWSR1		+
chr19	44480937	44480962	EWSR1		+
chr19	45614075	45614103	EWSR1		+
chr15	37285616	37285655	EWSR1		-
chr14	31128238	31128261	EWSR1		+
chr13	100616923	100616969	EWSR1		-
chr9	88276768	88276792	EWSR1		-
chr8	75227222	75227248	EWSR1		-
chr4	24577996	24578031	EWSR1		-
chr4	57325911	57325948	EWSR1		+
chr8	16978101	16978131	EWSR1		+
chr3	185027644	185027669	EWSR1		+
chr7	112424620	112424644	EWSR1		-
chr19	34678678	34678699	EWSR1		+
chrX	123128686	123128709	EWSR1		+
chr6	151677042	151677066	EWSR1		+
chr5	76993003	76993026	EWSR1		-
chr13	60435767	60435792	EWSR1		-
chr15	56532453	56532483	EWSR1		-
chr7	138984725	138984758	EWSR1		+
chr6	116597858	116597887	EWSR1		-
chr11	32999095	32999129	EWSR1		+
chr2	10186512	10186540	EWSR1		+
chr1	145442542	145442563	EWSR1		+
chr7	116371831	116371861	EWSR1		+
chr13	95279612	95279636	EWSR1		+
chr1	23637527	23637551	EWSR1		-
chr2	30843516	30843539	EWSR1		+
chr20	9106712	9106736	EWSR1		+
chr17	29702766	29702799	EWSR1		+
chr5	139495634	139495654	EWSR1		+
chr3	196083647	196083668	EWSR1		-
chr12	124244749	124244787	EWSR1		+
chrX	73487513	73487534	EWSR1		-
chr8	11047983	11048007	EWSR1		-
chr2	191365687	191365714	EWSR1		+
chr14	67035348	67035372	EWSR1		+
chr13	75859693	75859716	EWSR1		-
chr8	68111296	68111320	EWSR1		-
chr19	58419470	58419493	EWSR1		-
chr12	14651017	14651053	EWSR1		+
chr14	60759916	60759938	EWSR1		+
chr12	19675043	19675075	EWSR1		+
chr5	167975655	167975676	EWSR1		-
chr10	69676833	69676862	EWSR1		+
chr2	175066405	175066435	EWSR1		-
chr16	81412334	81412363	EWSR1		+
chr12	88568424	88568455	EWSR1		+
chrX	73438574	73438594	EWSR1		-
chr2	70316081	70316102	EWSR1		+
chr13	100634776	100634817	EWSR1		+
chr12	11146743	11146762	EWSR1		-
chr10	75003374	75003408	EWSR1		-
chr14	81117430	81117452	EWSR1		-
chr17	65889601	65889633	EWSR1		+
chr7	17838667	17838690	EWSR1		-
chr7	139108152	139108188	EWSR1		+
chr2	242019176	242019194	EWSR1		-
chr1	184362941	184362982	EWSR1		+
chr17	44244306	44244336	EWSR1		-
chr11	94902400	94902444	EWSR1		-
chr4	17900650	17900673	EWSR1		-
chr12	46131882	46131906	EWSR1		+
chr17	44207737	44207767	EWSR1		-
chr13	41315485	41315510	EWSR1		-
chrX	39910794	39910818	EWSR1		-
chr3	113528340	113528362	EWSR1		+
chr17	17158235	17158259	EWSR1		-
chr6	64292133	64292163	EWSR1		+
chr1	78366332	78366357	EWSR1		+
chr17	42750842	42750866	EWSR1		-
chr10	27399784	27399818	EWSR1		-
chr10	74645681	74645710	EWSR1		+
chr17	27588650	27588673	EWSR1		-
chr10	103573023	103573050	EWSR1		-
chr6	163992191	163992242	EWSR1		+
chr22	20072979	20073017	EWSR1		+
chr7	135052805	135052829	EWSR1		-
chr6	150124801	150124836	EWSR1		+
chr14	73743003	73743044	EWSR1		-
chr13	34538711	34538734	EWSR1		+
chr2	145175507	145175536	EWSR1		-
chr5	71546674	71546700	EWSR1		-
chr20	54979382	54979421	EWSR1		+
chr8	109244860	109244886	EWSR1		-
chr2	206862498	206862524	EWSR1		-
chr17	29509840	29509864	EWSR1		+
chr14	76670351	76670402	EWSR1		+
chr7	43663484	43663519	EWSR1		-
chr13	35899419	35899440	EWSR1		+
chr2	176792502	176792530	EWSR1		-
chr1	67876762	67876795	EWSR1		-
chr10	12213113	12213134	EWSR1		-
chr2	128081519	128081539	EWSR1		-
chrX	18308289	18308315	EWSR1		-
chr10	61551209	61551250	EWSR1		-
chr19	19903883	19903907	EWSR1		-
chr5	143538828	143538859	EWSR1		-
chr6	11581667	11581702	EWSR1		+
chr1	32482324	32482346	EWSR1		+
chr13	53050454	53050477	EWSR1		+
chr2	48603230	48603250	EWSR1		+
chr17	59922508	59922533	EWSR1		-
chr6	149701565	149701589	EWSR1		+
chrX	25008310	25008335	EWSR1		+
chr1	237582333	237582356	EWSR1		+
chr2	174089795	174089835	EWSR1		+
chr17	65924505	65924529	EWSR1		+
chr17	73314217	73314236	EWSR1		-
chr5	60474337	60474355	EWSR1		+
chr12	49445921	49445943	EWSR1		-
chr1	243992631	243992663	EWSR1		-
chr4	53462807	53462829	EWSR1		-
chr1	156691708	156691734	EWSR1		-
chr20	49533425	49533451	EWSR1		-
chr1	38174953	38174975	EWSR1		+
chr21	30715268	30715293	EWSR1		+
chr7	36450506	36450536	EWSR1		+
chr1	224347301	224347324	EWSR1		+
chrX	152958731	152958768	EWSR1		+
chr11	3744594	3744620	EWSR1		-
chr1	71532063	71532087	EWSR1		-
chr19	37042407	37042428	EWSR1		-
chr3	178872518	178872553	EWSR1		+
chr19	12799933	12799965	EWSR1		-
chr6	90583671	90583703	EWSR1		+
chr7	79090842	79090865	EWSR1		+
chr5	78619077	78619101	EWSR1		+
chr11	5576058	5576087	EWSR1		-
chr10	63168923	63168957	EWSR1		-
chr3	47484384	47484412	EWSR1		-
chr1	150938299	150938322	EWSR1		-
chr17	29556104	29556138	EWSR1		+
chr16	30078562	30078607	EWSR1		+
chr3	152096837	152096859	EWSR1		+
chr15	64793947	64793973	EWSR1		+
chr2	128058314	128058333	EWSR1		-
chr9	123363739	123363761	EWSR1		-
chr17	45261031	45261066	EWSR1		-
chr7	69448198	69448223	EWSR1		+
chr19	44980005	44980033	EWSR1		-
chr13	95281499	95281521	EWSR1		+
chr17	18112770	18112804	EWSR1		+
chr6	7881887	7881913	EWSR1		-
chr17	80876875	80876903	EWSR1		+
chr5	43705074	43705107	EWSR1		+
chrX	133623172	133623194	EWSR1		+
chr19	23404791	23404826	EWSR1		-
chrX	73046432	73046451	EWSR1		-
chr12	124499051	124499083	EWSR1		+
chr16	9205925	9205946	EWSR1		+
chr12	64895738	64895773	EWSR1		+
chr3	122173305	122173329	EWSR1		-
chr1	205112997	205113039	EWSR1		-
chr5	157183360	157183381	EWSR1		+
chr11	59410370	59410393	EWSR1		-
chr4	24545473	24545493	EWSR1		-
chr16	3766545	3766567	EWSR1		-
chrX	54096950	54096975	EWSR1		-
chr8	30703830	30703852	EWSR1		-
chr9	114315220	114315253	EWSR1		+
chr3	77166515	77166542	EWSR1		+
chr16	66755695	66755721	EWSR1		-
chrX	154467163	154467191	EWSR1		+
chr15	58008024	58008062	EWSR1		+
chr2	172591419	172591447	EWSR1		+
chr18	23653657	23653685	EWSR1		-
chr15	41597721	41597755	EWSR1		+
chr4	88813615	88813644	EWSR1		+
chr8	19704819	19704848	EWSR1		+
chr8	99735666	99735691	EWSR1		-
chr1	227493917	227493940	EWSR1		-
chr9	37588414	37588437	EWSR1		-
chr16	18864965	18865002	EWSR1		-
chr10	5768878	5768914	EWSR1		+
chr8	98738955	98738976	EWSR1		+
chr2	44662211	44662232	EWSR1		+
chr5	56509977	56510020	EWSR1		+
chr4	2931761	2931786	EWSR1		+
chr6	127756457	127756483	EWSR1		+
chr17	55027250	55027275	EWSR1		-
chr1	192986954	192986977	EWSR1		-
chr3	47164431	47164464	EWSR1		-
chr3	196312543	196312561	EWSR1		+
chr3	112722185	112722218	EWSR1		+
chr13	100206671	100206698	EWSR1		+
chr14	55258157	55258179	EWSR1		+
chr6	136600230	136600250	EWSR1		-
chr7	105024372	105024394	EWSR1		-
chr20	25413788	25413815	EWSR1		+
chr3	192026569	192026599	EWSR1		-
chr10	89627246	89627275	EWSR1		+
chr11	118964622	118964646	EWSR1		-
chr2	128064490	128064519	EWSR1		-
chr6	87966508	87966543	EWSR1		+
chr5	171290665	171290691	EWSR1		-
chr11	85728542	85728570	EWSR1		-
chr14	77975794	77975819	EWSR1		-
chr21	43409274	43409309	EWSR1		-
chr19	30104840	30104864	EWSR1		+
chr12	76476777	76476804	EWSR1		-
chr12	14631382	14631406	EWSR1		+
chr1	109299583	109299604	EWSR1		+
chr12	54633682	54633703	EWSR1		-
chr20	34319479	34319503	EWSR1		-
chr5	92844940	92844960	EWSR1		-
chr6	111543514	111543544	EWSR1		+
chr8	17089600	17089628	EWSR1		-
chr3	169333226	169333251	EWSR1		-
chr3	10031468	10031499	EWSR1		+
chr1	243877537	243877559	EWSR1		-
chr5	67595446	67595475	EWSR1		+
chr1	228881921	228881945	EWSR1		+
chr6	7303602	7303626	EWSR1		-
chr6	111862385	111862408	EWSR1		+
chr4	88084132	88084157	EWSR1		-
chr10	126800024	126800053	EWSR1		-
chr1	39951386	39951421	EWSR1		+
chr8	42885460	42885486	EWSR1		+
chr1	214794102	214794125	EWSR1		+
chr3	51003872	51003903	EWSR1		+
chr7	92239302	92239321	EWSR1		-
chr7	44919237	44919275	EWSR1		-
chr1	14105428	14105455	EWSR1		+
chr19	34670323	34670349	EWSR1		+
chr1	92217196	92217230	EWSR1		-
chr2	178406511	178406539	EWSR1		+
chr9	35720443	35720464	EWSR1		-
chr14	64066302	64066350	EWSR1		-
chr9	32540846	32540882	EWSR1		-
chr1	39970090	39970133	EWSR1		+
chr3	24019551	24019615	EWSR1		+
chr12	80197216	80197239	EWSR1		-
chr11	73189236	73189260	EWSR1		-
chr1	150192633	150192654	EWSR1		-
chr6	89322003	89322027	EWSR1		-
chr1	205581263	205581297	EWSR1		-
chr3	30735484	30735515	EWSR1		+
chr2	44547567	44547590	EWSR1		-
chr8	33228668	33228696	EWSR1		-
chr10	96366925	96366947	EWSR1		+
chr17	28444149	28444171	EWSR1		+
chr4	187628995	187629021	EWSR1		-
chrX	41379467	41379512	EWSR1		-
chr17	47131455	47131492	EWSR1		+
chr1	200376271	200376292	EWSR1		-
chr1	111720165	111720189	EWSR1		+
chr5	130889478	130889497	EWSR1		-
chr2	73679612	73679634	EWSR1		+
chrX	73063182	73063246	EWSR1		-
chr3	47200324	47200359	EWSR1		-
chr7	139105258	139105279	EWSR1		+
chr5	150070885	150070914	EWSR1		-
chr2	71570059	71570085	EWSR1		+
chr5	14178078	14178117	EWSR1		+
chr20	49531548	49531580	EWSR1		-
chr6	57277166	57277190	EWSR1		+
chr10	121701051	121701078	EWSR1		+
chr17	34945451	34945474	EWSR1		+
chr2	131806992	131807049	EWSR1		-
chr17	4849014	4849049	EWSR1		-
chr3	142777772	142777805	EWSR1		+
chr13	108882761	108882792	EWSR1		+
chr10	34882380	34882401	EWSR1		-
chr20	36712999	36713020	EWSR1		+
chr16	9201819	9201850	EWSR1		+
chr18	44406304	44406325	EWSR1		-
chr12	16190192	16190220	EWSR1		+
chr7	123322114	123322136	EWSR1		-
chr5	138749753	138749772	EWSR1		-
chr17	60087974	60087996	EWSR1		-
chr10	72185118	72185145	EWSR1		+
chr4	76568224	76568248	EWSR1		-
chr8	28424254	28424277	EWSR1		+
chr3	78958993	78959022	EWSR1		-
chr5	81510006	81510036	EWSR1		+
chr3	152182208	152182232	EWSR1		+
chr8	74702682	74702704	EWSR1		-
chrX	73808560	73808602	EWSR1		-
chr3	182634400	182634428	EWSR1		+
chr17	47126865	47126929	EWSR1		+
chr12	70242556	70242590	EWSR1		+
chr16	30435072	30435090	EWSR1		-
chr8	145948378	145948400	EWSR1		-
chr7	104755344	104755368	EWSR1		-
chr5	112354780	112354812	EWSR1		+
chr1	203768787	203768819	EWSR1		+
chr1	184531861	184531888	EWSR1		+
chr14	36230038	36230058	EWSR1		-
chrX	73430166	73430204	EWSR1		-
chr13	49757637	49757662	EWSR1		+
chr1	93619645	93619669	EWSR1		-
chr13	48883503	48883530	EWSR1		+
chr17	79478496	79478561	EWSR1		-
chr5	108314825	108314846	EWSR1		+
chr19	49474230	49474252	EWSR1		-
chr18	32913635	32913663	EWSR1		-
chr8	124266559	124266606	EWSR1		-
chr5	153435955	153435994	EWSR1		+
chr6	90573456	90573483	EWSR1		+
chr7	133978000	133978027	EWSR1		-
chr14	80144706	80144726	EWSR1		+
chr12	54633912	54633973	EWSR1		-
chr15	41962059	41962081	EWSR1		+
chr3	183398418	183398441	EWSR1		+
chr7	135257991	135258019	EWSR1		+
chr2	100320631	100320660	EWSR1		-
chr3	42671264	42671292	EWSR1		+
chr8	19593483	19593506	EWSR1		-
chrX	16811395	16811423	EWSR1		+
chr8	95446012	95446042	EWSR1		-
chr14	57858381	57858409	EWSR1		+
chr8	30704189	30704210	EWSR1		-
chr1	52882524	52882550	EWSR1		+
chr12	66357355	66357381	EWSR1		+
chr2	148685987	148686008	EWSR1		+
chr17	64474835	64474859	EWSR1		+
chr17	74561380	74561416	EWSR1		+
chr11	129127819	129127838	EWSR1		-
chrX	128709951	128709979	EWSR1		+
chr14	56073643	56073668	EWSR1		+
chr7	135070354	135070374	EWSR1		-
chr14	60761860	60761889	EWSR1		+
chr3	57307109	57307138	EWSR1		+
chr4	159825728	159825749	EWSR1		+
chr8	48710867	48710898	EWSR1		-
chr5	36101569	36101594	EWSR1		-
chr3	185652103	185652123	EWSR1		-
chr5	5489790	5489809	EWSR1		+
chr7	70256465	70256494	EWSR1		+
chr2	160622495	160622525	EWSR1		+
chr1	82457827	82457854	EWSR1		+
chr12	14520472	14520492	EWSR1		+
chr15	101188827	101188871	EWSR1		+
chr2	3467001	3467025	EWSR1		+
chr20	34536437	34536461	EWSR1		+
chr7	105028092	105028113	EWSR1		-
chr1	243289605	243289640	EWSR1		-
chr7	141361362	141361401	EWSR1		-
chr12	104378591	104378621	EWSR1		+
chr16	67077547	67077569	EWSR1		+
chr2	139306373	139306397	EWSR1		+
chr8	42027984	42028008	EWSR1		+
chr5	158588408	158588435	EWSR1		-
chr7	155570889	155570912	EWSR1		+
chr2	32715143	32715176	EWSR1		+
chr18	37310640	37310669	EWSR1		-
chr2	181891407	181891428	EWSR1		+
chr12	53873099	53873121	EWSR1		+
chr12	72182046	72182095	EWSR1		+
chr18	47340530	47340562	EWSR1		+
chr5	44810524	44810551	EWSR1		+
chr6	167438892	167438919	EWSR1		+
chr21	43413922	43413956	EWSR1		-
chr5	106882624	106882648	EWSR1		-
chr1	22414213	22414247	EWSR1		+
chr11	32608949	32608972	EWSR1		+
chr16	30737394	30737422	EWSR1		+
chr1	97197860	97197895	EWSR1		+
chr1	68574641	68574667	EWSR1		-
chr1	113510947	113510969	EWSR1		+
chr3	141889012	141889034	EWSR1		-
chr19	23523026	23523060	EWSR1		-
chr9	98229549	98229580	EWSR1		-
chr2	73680526	73680548	EWSR1		+
chr1	70688561	70688597	EWSR1		+
chr1	89273037	89273059	EWSR1		+
chr5	135513650	135513679	EWSR1		+
chr12	77228463	77228491	EWSR1		+
chr6	97666744	97666769	EWSR1		-
chr9	15495466	15495487	EWSR1		-
chr13	33086605	33086635	EWSR1		-
chr1	165843952	165843974	EWSR1		+
chr19	23406312	23406335	EWSR1		-
chrX	150056461	150056481	EWSR1		-
chr14	23033870	23033901	EWSR1		-
chr13	26914787	26914807	EWSR1		+
chr1	204374346	204374386	EWSR1		-
chr2	181856973	181857007	EWSR1		+
chr16	12086711	12086733	EWSR1		+
chr5	10227239	10227259	EWSR1		-
chr15	76523712	76523738	EWSR1		-
chr20	34238429	34238450	EWSR1		-
chr6	122764610	122764652	EWSR1		-
chr12	11181700	11181723	EWSR1		-
chr19	36707033	36707054	EWSR1		+
chr12	1310239	1310270	EWSR1		+
chr7	65725827	65725853	EWSR1		+
chr6	64290986	64291009	EWSR1		+
chr2	55561726	55561751	EWSR1		-
chr14	55514923	55514978	EWSR1		+
chr4	76569974	76570005	EWSR1		-
chr2	75187329	75187350	EWSR1		+
chr2	70315723	70315784	EWSR1		+
chr6	44416347	44416372	EWSR1		+
chr6	83878211	83878251	EWSR1		-
chr1	39471459	39471480	EWSR1		+
chr6	138656009	138656031	EWSR1		+
chr2	20549044	20549072	EWSR1		-
chr13	49551473	49551501	EWSR1		+
chr4	77231630	77231656	EWSR1		+
chr17	56078900	56078921	EWSR1		-
chr6	90576182	90576209	EWSR1		+
chr5	82876155	82876179	EWSR1		+
chr3	9471694	9471719	EWSR1		+
chr12	54630753	54630782	EWSR1		-
chr1	57180079	57180105	EWSR1		+
chrX	107964142	107964161	EWSR1		-
chr15	78530046	78530069	EWSR1		-
chr3	107524988	107525012	EWSR1		+
chr19	1477422	1477452	EWSR1		-
chrX	133612897	133612919	EWSR1		+
chr10	70520955	70520980	EWSR1		+
chr19	37239026	37239047	EWSR1		-
chr5	133529800	133529838	EWSR1		-
chr2	131807632	131807685	EWSR1		-
chr3	170113177	170113210	EWSR1		+
chr2	230900155	230900192	EWSR1		-
chr18	72606089	72606109	EWSR1		+
chr11	17391961	17391993	EWSR1		+
chr11	94604672	94604698	EWSR1		+
chr12	117295081	117295114	EWSR1		-
chr3	182659866	182659890	EWSR1		-
chrX	73044808	73044840	EWSR1		-
chr2	166542043	166542065	EWSR1		+
chr17	56485502	56485537	EWSR1		-
chr20	34316195	34316221	EWSR1		-
chr10	115668634	115668668	EWSR1		+
chr1	115260396	115260435	EWSR1		-
chr12	49083444	49083466	EWSR1		-
chrX	24806121	24806155	EWSR1		+
chr6	11135159	11135188	EWSR1		+
chr2	174971266	174971293	EWSR1		-
chr11	47491706	47491733	EWSR1		-
chr15	44808739	44808763	EWSR1		+
chr4	66921	66945	EWSR1		+
chrX	117113679	117113703	EWSR1		-
chr18	14106089	14106112	EWSR1		-
chr13	67010877	67010896	EWSR1		-
chr2	8824403	8824437	EWSR1		+
chr10	64973564	64973626	EWSR1		-
chr18	669654	669681	EWSR1		+
chr5	94033008	94033044	EWSR1		+
chr5	145475126	145475150	EWSR1		-
chr2	29138437	29138466	EWSR1		+
chr17	1579554	1579588	EWSR1		-
chr14	91925086	91925110	EWSR1		-
chr20	57473127	57473161	EWSR1		+
chr4	184238199	184238233	EWSR1		+
chr13	114293149	114293171	EWSR1		+
chr12	1311503	1311529	EWSR1		+
chr1	24080717	24080742	EWSR1		+
chr17	1558667	1558702	EWSR1		-
chr6	153292114	153292143	EWSR1		-
chrX	24806581	24806619	EWSR1		+
chr12	51141026	51141058	EWSR1		+
chr19	40535418	40535441	EWSR1		-
chr14	89639563	89639594	EWSR1		-
chr4	170043663	170043692	EWSR1		-
chr18	19321936	19321958	EWSR1		+
chr1	113194298	113194321	EWSR1		+
chr6	47200135	47200165	EWSR1		-
chr6	114182655	114182688	EWSR1		+
chr3	185650235	185650258	EWSR1		-
chr1	62905482	62905512	EWSR1		+
chrX	51568129	51568156	EWSR1		+
chr19	58918587	58918612	EWSR1		-
chr11	105879494	105879516	EWSR1		-
chr14	90287905	90287935	EWSR1		-
chr13	38930717	38930743	EWSR1		+
chr10	5791647	5791669	EWSR1		+
chrX	133905715	133905738	EWSR1		-
chr20	60563721	60563741	EWSR1		-
chr1	87572083	87572106	EWSR1		+
chr10	856900	856928	EWSR1		-
chr13	21365450	21365472	EWSR1		-
chr12	46580654	46580691	EWSR1		-
chr9	115030405	115030430	EWSR1		-
chr22	38884269	38884303	EWSR1		-
chr12	76459069	76459093	EWSR1		-
chr7	135320630	135320659	EWSR1		+
chr2	200151809	200151834	EWSR1		-
chr4	166215592	166215612	EWSR1		+
chr2	160624956	160624984	EWSR1		+
chr18	25720658	25720684	EWSR1		-
chr6	64356470	64356496	EWSR1		+
chrX	17771745	17771790	EWSR1		+
chr9	115632219	115632245	EWSR1		+
chr19	57984517	57984544	EWSR1		-
chrX	117635697	117635723	EWSR1		+
chr19	44682125	44682146	EWSR1		+
chr9	123198104	123198139	EWSR1		-
chr7	148523006	148523032	EWSR1		-
chr19	40542129	40542164	EWSR1		-
chr11	66460678	66460701	EWSR1		-
chr5	44817431	44817454	EWSR1		+
chr4	122723675	122723710	EWSR1		+
chr8	41805311	41805345	EWSR1		-
chr3	160130496	160130519	EWSR1		+
chr5	32355398	32355427	EWSR1		-
chr1	156712079	156712108	EWSR1		-
chr9	113006358	113006383	EWSR1		-
chr13	23914058	23914095	EWSR1		-
chr1	68168153	68168178	EWSR1		-
chr10	18967066	18967087	EWSR1		+
chr1	201847812	201847847	EWSR1		+
chr2	136425030	136425051	EWSR1		+
chr1	64992402	64992423	EWSR1		+
chr7	139255321	139255358	EWSR1		-
chr17	38440216	38440236	EWSR1		+
chr1	39823189	39823218	EWSR1		+
chr6	117028564	117028599	EWSR1		+
chr12	6711628	6711663	EWSR1		-
chr11	128841276	128841299	EWSR1		-
chr12	125510040	125510075	EWSR1		+
chr19	52390665	52390699	EWSR1		-
chr8	9635614	9635636	EWSR1		+
chr1	211920054	211920098	EWSR1		-
chr1	97247233	97247257	EWSR1		+
chr9	71402359	71402393	EWSR1		+
chr2	152322156	152322184	EWSR1		+
chr16	47161361	47161389	EWSR1		-
chr10	25313846	25313869	EWSR1		+
chr1	35646379	35646432	EWSR1		-
chr1	210417856	210417880	EWSR1		+
chr6	80626467	80626492	EWSR1		-
chr15	44097050	44097072	EWSR1		-
chr7	94226279	94226305	EWSR1		-
chr15	43991308	43991330	EWSR1		+
chr11	17403000	17403020	EWSR1		+
chr6	151677392	151677423	EWSR1		+
chr3	120043657	120043677	EWSR1		-
chr3	152065060	152065089	EWSR1		+
chr7	112461210	112461242	EWSR1		-
chr8	94747462	94747482	EWSR1		-
chr5	118548310	118548334	EWSR1		+
chr19	39860414	39860438	EWSR1		+
chr21	35462047	35462077	EWSR1		+
chr8	17479247	17479268	EWSR1		+
chr7	127009659	127009696	EWSR1		-
chr19	54647399	54647421	EWSR1		+
chr6	16455207	16455237	EWSR1		-
chr6	56918003	56918027	EWSR1		+
chr10	98281360	98281399	EWSR1		-
chrX	24779258	24779288	EWSR1		+
chrX	73810082	73810103	EWSR1		-
chr21	40719130	40719160	EWSR1		-
chr4	153434362	153434391	EWSR1		-
chr6	126849218	126849239	EWSR1		+
chr5	138631014	138631037	EWSR1		+
chr17	46721595	46721616	EWSR1		-
chr4	83274431	83274453	EWSR1		-
chr1	173857927	173857954	EWSR1		+
chr19	21991166	21991202	EWSR1		-
chr16	8725001	8725033	EWSR1		+
chr4	41958434	41958459	EWSR1		+
chr14	81942672	81942695	EWSR1		-
chr9	114985768	114985795	EWSR1		-
chr13	33218440	33218474	EWSR1		+
chr7	92241332	92241359	EWSR1		-
chr6	105474211	105474251	EWSR1		+
chr4	74113464	74113485	EWSR1		-
chr12	15899819	15899842	EWSR1		-
chr13	25809741	25809760	EWSR1		-
chr15	100747083	100747112	EWSR1		-
chr18	45403481	45403506	EWSR1		-
chrX	112019821	112019845	EWSR1		-
chr2	135816115	135816156	EWSR1		+
chr14	68473084	68473107	EWSR1		+
chr9	32973389	32973419	EWSR1		-
chr10	120080305	120080327	EWSR1		-
chr2	29025633	29025653	EWSR1		+
chr13	46530873	46530899	EWSR1		-
chr3	188593545	188593568	EWSR1		+
chr12	69235326	69235356	EWSR1		+
chr3	158101359	158101382	EWSR1		+
chr22	32111613	32111635	EWSR1		-
chr1	243666491	243666527	EWSR1		-
chr6	135754356	135754380	EWSR1		-
chrX	24823136	24823160	EWSR1		+
chr3	145806373	145806397	EWSR1		-
chr3	45522406	45522432	EWSR1		+
chr21	33057722	33057755	EWSR1		-
chr3	61824202	61824226	EWSR1		+
chr12	46577969	46578014	EWSR1		-
chr5	78622882	78622903	EWSR1		+
chr12	22643518	22643551	EWSR1		-
chr1	119764690	119764714	EWSR1		+
chrX	73058622	73058658	EWSR1		-
chr6	3266906	3266929	EWSR1		+
chr3	9412766	9412790	EWSR1		+
chr12	27953113	27953139	EWSR1		+
chr16	70279457	70279477	EWSR1		-
chr9	114980766	114980797	EWSR1		-
chr19	37239530	37239564	EWSR1		-
chr6	126295425	126295458	EWSR1		+
chr6	147838251	147838274	EWSR1		+
chr17	47129226	47129261	EWSR1		+
chr16	53262970	53262993	EWSR1		+
chr12	12640180	12640213	EWSR1		-
chr16	69152103	69152141	EWSR1		-
chr11	43744640	43744665	EWSR1		+
chr13	113866054	113866076	EWSR1		+
chr21	37748620	37748644	EWSR1		+
chr8	66632773	66632804	EWSR1		-
chr6	34312357	34312387	EWSR1		-
chr17	11935562	11935582	EWSR1		+
chr6	127651974	127652013	EWSR1		-
chr1	193020826	193020854	EWSR1		-
chr10	72184482	72184503	EWSR1		+
chr14	71010170	71010195	EWSR1		-
chr19	18545819	18545851	EWSR1		-
chr5	138614637	138614668	EWSR1		+
chr8	30706413	30706438	EWSR1		-
chr19	3976253	3976297	EWSR1		-
chr22	42442422	42442448	EWSR1		+
chr8	71022462	71022482	EWSR1		-
chr13	40140574	40140594	EWSR1		-
chr13	114272511	114272533	EWSR1		+
chr16	9199128	9199154	EWSR1		+
chr12	116396406	116396431	EWSR1		-
chr14	61444286	61444329	EWSR1		-
chr13	27710700	27710726	EWSR1		-
chr11	110036647	110036689	EWSR1		+
chr3	77695665	77695685	EWSR1		+
chr12	112572620	112572642	EWSR1		+
chr8	22994645	22994664	EWSR1		-
chr8	15431818	15431841	EWSR1		+
chr16	24578742	24578771	EWSR1		+
chr20	48570123	48570145	EWSR1		+
chr17	38545309	38545335	EWSR1		-
chr12	53854607	53854638	EWSR1		+
chr1	94678693	94678713	EWSR1		-
chrX	107812209	107812233	EWSR1		+
chr13	75873678	75873702	EWSR1		-
chr21	38210001	38210033	EWSR1		-
chr13	46563030	46563065	EWSR1		-
chr15	99482555	99482575	EWSR1		+
chr12	98942208	98942230	EWSR1		+
chr20	17924972	17924998	EWSR1		-
chr21	34896780	34896815	EWSR1		-
chr6	20406049	20406086	EWSR1		+
chr22	28767153	28767185	EWSR1		-
chr10	14938941	14938976	EWSR1		+
chr19	57803019	57803047	EWSR1		+
chr2	205584596	205584619	EWSR1		+
chr16	12189022	12189043	EWSR1		+
chr3	169335079	169335109	EWSR1		-
chr12	56623127	56623160	EWSR1		+
chr19	37309119	37309151	EWSR1		-
chr16	27567851	27567872	EWSR1		+
chr6	111694729	111694753	EWSR1		-
chr11	58354200	58354224	EWSR1		+
chr13	103457879	103457912	EWSR1		+
chr17	38548939	38548975	EWSR1		-
chr14	95555006	95555028	EWSR1		-
chr10	5758398	5758421	EWSR1		+
chr1	243915593	243915618	EWSR1		-
chr17	27873616	27873684	EWSR1		+
chr12	16056157	16056198	EWSR1		+
chr12	105397815	105397842	EWSR1		+
chr2	232026129	232026172	EWSR1		+
chr17	55760952	55760979	EWSR1		+
chr4	77873115	77873140	EWSR1		+
chrX	73062000	73062029	EWSR1		-
chr14	103261148	103261182	EWSR1		+
chr3	158251001	158251026	EWSR1		+
chr16	72827769	72827790	EWSR1		-
chr2	142477425	142477452	EWSR1		-
chr10	115670428	115670457	EWSR1		+
chr1	55618387	55618410	EWSR1		-
chr5	64848488	64848512	EWSR1		-
chrX	12475595	12475619	EWSR1		+
chr16	72601001	72601030	EWSR1		-
chr11	3368319	3368349	EWSR1		-
chr10	973707	973747	EWSR1		-
chr12	26222043	26222068	EWSR1		+
chr19	57803259	57803282	EWSR1		+
chr10	8006450	8006476	EWSR1		+
chr8	74766947	74766971	EWSR1		-
chr7	6501906	6501937	EWSR1		-
chr12	46144596	46144621	EWSR1		+
chr4	17877573	17877596	EWSR1		-
chr15	59152281	59152317	EWSR1		+
chr8	87570571	87570608	EWSR1		+
chr10	94754584	94754611	EWSR1		+
chr13	74610462	74610489	EWSR1		-
chr3	88104523	88104555	EWSR1		-
chrX	119388418	119388447	EWSR1		+
chr14	71378226	71378246	EWSR1		+
chr8	15333766	15333795	EWSR1		+
chr8	26152967	26153005	EWSR1		+
chr17	65334036	65334067	EWSR1		-
chr21	27448685	27448710	EWSR1		-
chr3	133319649	133319682	EWSR1		-
chr6	56342660	56342686	EWSR1		-
chr17	71205268	71205285	EWSR1		-
chr5	106984680	106984702	EWSR1		-
chr17	30327215	30327240	EWSR1		+
chr14	20791402	20791437	EWSR1		-
chr12	57753614	57753645	EWSR1		-
chr17	8158349	8158379	EWSR1		+
chr22	36716862	36716894	EWSR1		-
chr1	156237304	156237334	EWSR1		-
chr3	140697738	140697784	EWSR1		+
chr20	47731356	47731398	EWSR1		-
chr18	67995439	67995469	EWSR1		+
chr6	159053301	159053332	EWSR1		+
chr5	64017137	64017172	EWSR1		-
chr16	20746561	20746588	EWSR1		-
chr7	112461029	112461054	EWSR1		-
chr5	132403127	132403149	EWSR1		+
chr4	57797651	57797680	EWSR1		+
chr13	50651028	50651050	EWSR1		-
chr19	33193859	33193887	EWSR1		+
chr9	115386849	115386874	EWSR1		+
chr13	77900243	77900288	EWSR1		-
chrX	123512524	123512553	EWSR1		-
chr15	45010136	45010159	EWSR1		+
chr12	53776763	53776788	EWSR1		+
chr5	148913057	148913081	EWSR1		-
chrX	53587330	53587355	EWSR1		-
chr21	34950383	34950408	EWSR1		-
chr5	180000998	180001023	EWSR1		+
chr19	37673210	37673250	EWSR1		-
chr1	146467468	146467493	EWSR1		+
chrX	131511962	131511994	EWSR1		-
chr5	149232309	149232332	EWSR1		+
chr10	7367555	7367585	EWSR1		-
chr15	59387485	59387519	EWSR1		+
chr6	111347207	111347231	EWSR1		+
chr11	106549625	106549649	EWSR1		-
chr2	232320567	232320597	EWSR1		-
chr6	11581805	11581833	EWSR1		+
chr7	7287370	7287395	EWSR1		+
chr9	127289058	127289078	EWSR1		-
chr14	73099660	73099678	EWSR1		-
chr3	24021619	24021638	EWSR1		+
chr18	72912848	72912879	EWSR1		-
chr1	40026853	40026877	EWSR1		-
chr19	9255216	9255240	EWSR1		+
chr12	42476174	42476200	EWSR1		-
chr4	30735650	30735683	EWSR1		+
chr5	115898109	115898132	EWSR1		-
chr6	4810787	4810812	EWSR1		+
chr2	44185497	44185519	EWSR1		-
chr7	158526284	158526316	EWSR1		-
chr1	229730490	229730519	EWSR1		-
chr10	101464559	101464581	EWSR1		+
chr16	3462662	3462685	EWSR1		+
chr5	37006536	37006557	EWSR1		+
chr19	52391799	52391830	EWSR1		-
chr1	59125828	59125859	EWSR1		-
chrX	138227563	138227591	EWSR1		-
chr10	27456074	27456095	EWSR1		+
chr22	28836987	28837010	EWSR1		-
chr16	48395302	48395326	EWSR1		-
chr1	211748019	211748041	EWSR1		-
chr3	173697964	173697998	EWSR1		+
chr9	128519456	128519477	EWSR1		+
chr6	73015266	73015288	EWSR1		+
chr19	21607212	21607237	EWSR1		+
chr17	1557229	1557270	EWSR1		-
chr7	141357383	141357412	EWSR1		-
chr8	41456115	41456138	EWSR1		+
chr1	231695493	231695523	EWSR1		+
chr7	32625870	32625900	EWSR1		+
chr2	75887061	75887087	EWSR1		+
chr14	37880525	37880559	EWSR1		+
chr12	110983726	110983755	EWSR1		-
chr2	10193136	10193159	EWSR1		+
chrX	53234233	53234255	EWSR1		-
chr5	132220782	132220811	EWSR1		-
chr22	19387662	19387685	EWSR1		-
chr5	65291325	65291354	EWSR1		+
chr16	9202494	9202528	EWSR1		+
chr4	53462436	53462466	EWSR1		-
chr15	91510074	91510112	EWSR1		-
chr13	77863197	77863220	EWSR1		-
chr8	15425932	15425966	EWSR1		+
chrX	73231351	73231375	EWSR1		+
chr17	5345768	5345790	EWSR1		-
chr6	16304709	16304735	EWSR1		-
chr20	5556155	5556188	EWSR1		-
chr18	13042555	13042585	EWSR1		+
chr1	163296298	163296325	EWSR1		+
chr8	104336977	104337001	EWSR1		+
chr14	21733336	21733369	EWSR1		-
chr1	204374598	204374628	EWSR1		-
chr1	197736889	197736921	EWSR1		-
chr5	122874467	122874497	EWSR1		+
chr6	90582591	90582615	EWSR1		+
chr13	113202542	113202565	EWSR1		-
chr4	6883125	6883145	EWSR1		+
chr8	124826133	124826160	EWSR1		+
chr19	34768873	34768906	EWSR1		+
chr4	186083299	186083327	EWSR1		-
chr1	59249570	59249605	EWSR1		-
chr5	16675189	16675210	EWSR1		-
chr10	94740942	94740976	EWSR1		+
chr13	73346868	73346901	EWSR1		-
chr22	24724245	24724273	EWSR1		+
chr4	140428646	140428672	EWSR1		-
chr14	71576672	71576699	EWSR1		+
chr9	134604508	134604528	EWSR1		-
chr4	40156329	40156364	EWSR1		+
chr16	9204986	9205007	EWSR1		+
chr16	2014728	2014761	EWSR1		-
chr3	14029380	14029408	EWSR1		+
chr4	57260601	57260635	EWSR1		-
chr11	65268373	65268410	EWSR1		+
chr6	70471581	70471607	EWSR1		-
chr1	90059664	90059688	EWSR1		+
chr16	47539179	47539219	EWSR1		+
chr18	44627532	44627557	EWSR1		+
chrX	134464967	134464991	EWSR1		-
chr9	94172463	94172492	EWSR1		-
chr10	14884337	14884356	EWSR1		+
chr17	7481328	7481369	EWSR1		+
chr11	94900114	94900140	EWSR1		-
chr5	61747624	61747644	EWSR1		+
chr8	17612777	17612807	EWSR1		-
chr4	17843271	17843294	EWSR1		+
chr19	50412368	50412388	EWSR1		-
chr1	243663755	243663776	EWSR1		-
chr6	57076440	57076468	EWSR1		-
chr1	51737980	51738015	EWSR1		+
chr14	30379757	30379782	EWSR1		-
chr12	11116521	11116543	EWSR1		-
chr1	203822365	203822415	EWSR1		+
chr5	65349442	65349466	EWSR1		+
chr18	9954538	9954568	EWSR1		+
chr6	83874894	83874924	EWSR1		-
chr14	95555699	95555734	EWSR1		-
chr2	225435952	225435978	EWSR1		-
chr12	112944168	112944196	EWSR1		+
chr8	9527514	9527557	EWSR1		+
chr2	207330596	207330622	EWSR1		+
chr10	120927228	120927263	EWSR1		-
chr12	6623465	6623485	EWSR1		+
chr3	196078842	196078865	EWSR1		-
chr10	72188266	72188290	EWSR1		+
chr1	150432575	150432597	EWSR1		+
chr8	74702862	74702885	EWSR1		-
chr1	179993658	179993687	EWSR1		+
chr6	142541727	142541770	EWSR1		+
chr6	44403364	44403394	EWSR1		+
chr4	91066668	91066691	EWSR1		+
chr2	44160179	44160206	EWSR1		-
chr14	92609536	92609571	EWSR1		+
chr19	40585024	40585058	EWSR1		-
chr11	34155926	34155951	EWSR1		+
chr14	50947894	50947929	EWSR1		-
chr14	100744971	100744997	EWSR1		+
chr6	56971782	56971805	EWSR1		+
chr1	109338965	109338986	EWSR1		+
chr2	75892899	75892942	EWSR1		+
chr2	32430029	32430064	EWSR1		+
chr3	133342239	133342273	EWSR1		-
chr7	133316163	133316191	EWSR1		+
chr10	96340974	96341003	EWSR1		+
chr2	149450380	149450401	EWSR1		+
chr6	149980010	149980035	EWSR1		-
chr14	91413622	91413654	EWSR1		-
chr5	145890193	145890228	EWSR1		+
chr20	61484198	61484217	EWSR1		-
chr10	98279715	98279739	EWSR1		-
chr10	52848772	52848803	EWSR1		+
chr13	52989815	52989844	EWSR1		-
chr9	115383201	115383239	EWSR1		+
chrX	131509751	131509793	EWSR1		-
chr6	56754729	56754757	EWSR1		-
chr4	146031301	146031330	EWSR1		+
chr17	58533693	58533718	EWSR1		-
chr4	183067375	183067410	EWSR1		+
chr8	48974216	48974243	EWSR1		+
chr2	27845332	27845359	EWSR1		+
chr1	78162868	78162909	EWSR1		-
chr17	17168167	17168204	EWSR1		-
chrX	53402377	53402403	EWSR1		-
chr11	118242264	118242295	EWSR1		+
chr10	15861738	15861761	EWSR1		-
chr11	10819162	10819181	EWSR1		-
chr4	79835472	79835500	EWSR1		+
chr15	52844041	52844076	EWSR1		-
chr11	18630789	18630809	EWSR1		-
chr6	124374300	124374319	EWSR1		+
chr2	217375980	217376013	EWSR1		+
chr3	24163876	24163906	EWSR1		-
chr8	100261122	100261148	EWSR1		+
chr6	111590388	111590414	EWSR1		+
chr17	37687784	37687808	EWSR1		+
chr9	8854335	8854358	EWSR1		-
chr2	153565943	153565968	EWSR1		-
chr12	1330716	1330739	EWSR1		+
chr16	58587689	58587719	EWSR1		-
chr1	40702647	40702669	EWSR1		+
chr12	98940746	98940770	EWSR1		+
chr20	56937475	56937497	EWSR1		+
chr14	103918282	103918304	EWSR1		+
chr12	111158809	111158838	EWSR1		-
chr1	211917151	211917173	EWSR1		-
chr4	156268853	156268878	EWSR1		-
chr15	66068584	66068623	EWSR1		-
chr11	93464240	93464265	EWSR1		-
chr12	1311015	1311042	EWSR1		+
chr2	196601226	196601254	EWSR1		+
chr4	1949292	1949323	EWSR1		+
chr19	53304047	53304070	EWSR1		-
chr8	64122432	64122459	EWSR1		+
chr1	32842307	32842337	EWSR1		-
chrX	128685065	128685088	EWSR1		+
chr8	11010803	11010832	EWSR1		-
chr4	17843613	17843643	EWSR1		+
chr2	97291302	97291335	EWSR1		-
chr10	125197156	125197192	EWSR1		+
chrX	53574874	53574905	EWSR1		-
chr17	45755457	45755505	EWSR1		+
chr17	65941947	65941976	EWSR1		+
chr22	32110557	32110622	EWSR1		-
chr1	224372018	224372049	EWSR1		+
chr1	182827725	182827748	EWSR1		+
chr12	120899659	120899695	EWSR1		-
chr12	105506210	105506232	EWSR1		+
chrX	53405253	53405272	EWSR1		-
chr9	26866370	26866393	EWSR1		-
chr15	72860353	72860389	EWSR1		+
chr1	232615430	232615459	EWSR1		-
chr10	102123333	102123375	EWSR1		+
chr5	118479877	118479899	EWSR1		+
chr4	76570357	76570377	EWSR1		-
chr8	67577108	67577132	EWSR1		-
chr13	34409232	34409271	EWSR1		+
chr13	80107504	80107529	EWSR1		+
chr2	203156088	203156142	EWSR1		+
chr5	14228225	14228250	EWSR1		+
chr2	225359509	225359531	EWSR1		-
chr20	61509239	61509263	EWSR1		-
chr18	54269767	54269789	EWSR1		-
chr21	33060664	33060699	EWSR1		-
chr1	65330535	65330556	EWSR1		-
chr12	98941575	98941613	EWSR1		+
chr2	175509844	175509863	EWSR1		-
chr13	79953110	79953142	EWSR1		-
chr7	26230998	26231036	EWSR1		-
chr7	134485983	134486013	EWSR1		+
chr3	160795786	160795811	EWSR1		+
chr10	96371152	96371184	EWSR1		+
chr7	112462037	112462055	EWSR1		-
chr12	114389525	114389554	EWSR1		-
chr16	3339658	3339690	EWSR1		+
chr22	28304914	28304948	EWSR1		-
chr1	173457056	173457087	EWSR1		+
chr14	77977989	77978017	EWSR1		-
chr21	38261814	38261834	EWSR1		-
chr3	57913417	57913440	EWSR1		+
chr17	65722630	65722658	EWSR1		+
chr1	15991376	15991396	EWSR1		+
chr12	88590079	88590100	EWSR1		+
chr3	88102631	88102662	EWSR1		-
chr2	20482848	20482873	EWSR1		-
chr7	129772487	129772525	EWSR1		+
chr1	210024910	210024943	EWSR1		+
chr17	27590897	27590944	EWSR1		-
chr12	124145353	124145385	EWSR1		+
chr9	20581221	20581255	EWSR1		-
chr5	170826980	170827000	EWSR1		+
chrX	24230391	24230423	EWSR1		+
chr7	141476913	141476939	EWSR1		+
chr3	16300796	16300831	EWSR1		-
chr6	11135925	11135973	EWSR1		+
chr15	32972042	32972073	EWSR1		+
chr3	48737018	48737044	EWSR1		-
chr6	47549645	47549673	EWSR1		+
chr15	25593552	25593574	EWSR1		-
chr5	145889129	145889155	EWSR1		+
chr4	95798067	95798089	EWSR1		+
chr2	152311459	152311486	EWSR1		+
chr16	78526173	78526193	EWSR1		+
chr12	72180365	72180397	EWSR1		+
chr17	59974465	59974497	EWSR1		-
chr17	47131322	47131385	EWSR1		+
chr7	92312436	92312460	EWSR1		-
chr1	231470614	231470637	EWSR1		-
chr3	169813712	169813735	EWSR1		-
chr17	67251992	67252013	EWSR1		-
chr8	37554719	37554791	EWSR1		+
chr8	26164697	26164720	EWSR1		+
chrX	73455905	73455925	EWSR1		-
chr3	114509198	114509227	EWSR1		-
chr19	21991084	21991118	EWSR1		-
chr5	74667571	74667605	EWSR1		-
chr10	112635440	112635472	EWSR1		+
chr1	150280727	150280756	EWSR1		+
chr17	27873755	27873808	EWSR1		+
chr7	127000179	127000203	EWSR1		-
chr22	41491892	41491927	EWSR1		+
chrX	73807196	73807236	EWSR1		-
chr4	75974146	75974182	EWSR1		+
chr10	75530103	75530124	EWSR1		+
chr14	97028798	97028816	EWSR1		+
chrX	131509952	131509979	EWSR1		-
chr6	161477582	161477615	EWSR1		+
chr1	192999993	193000013	EWSR1		-
chr13	96444909	96444931	EWSR1		+
chr4	17841805	17841826	EWSR1		+
chr10	11077165	11077193	EWSR1		+
chr12	14562289	14562314	EWSR1		+
chr1	61582530	61582554	EWSR1		+
chr11	93460635	93460675	EWSR1		+
chr12	110784736	110784762	EWSR1		+
chr2	74382988	74383013	EWSR1		-
chr12	108927682	108927706	EWSR1		-
chr17	55355170	55355205	EWSR1		+
chr15	91020372	91020395	EWSR1		+
chrX	70794582	70794603	EWSR1		+
chr22	19094113	19094139	EWSR1		-
chr3	24021035	24021066	EWSR1		+
chr1	178297923	178297944	EWSR1		+
chr14	45566127	45566162	EWSR1		+
chrX	118722765	118722790	EWSR1		-
chr3	15292790	15292812	EWSR1		+
chr8	105502235	105502291	EWSR1		-
chr5	145641101	145641124	EWSR1		+
chr14	67831505	67831527	EWSR1		+
chr15	55650095	55650117	EWSR1		-
chr5	50099946	50099975	EWSR1		+
chr7	19737649	19737676	EWSR1		-
chr11	32955592	32955638	EWSR1		+
chr11	65199678	65199714	EWSR1		+
chr3	28289528	28289563	EWSR1		+
chr13	100615609	100615633	EWSR1		-
chr5	173385952	173385973	EWSR1		+
chr11	102271969	102271996	EWSR1		-
chr8	29965931	29965953	EWSR1		+
chr13	99059466	99059499	EWSR1		+
chr5	36182499	36182530	EWSR1		+
chr5	170641759	170641790	EWSR1		+
chr6	646708	646729	EWSR1		-
chr10	65177175	65177205	EWSR1		-
chr11	118267456	118267517	EWSR1		+
chr2	174792527	174792551	EWSR1		-
chr6	57012142	57012169	EWSR1		+
chr6	89321318	89321360	EWSR1		-
chr6	151678794	151678830	EWSR1		+
chr20	42338985	42339011	EWSR1		+
chrX	24005481	24005554	EWSR1		-
chr14	54995183	54995207	EWSR1		+
chrX	39911179	39911202	EWSR1		-
chr20	34327077	34327107	EWSR1		-
chr1	87571446	87571467	EWSR1		+
chr13	34429187	34429212	EWSR1		+
chr21	27143168	27143192	EWSR1		+
chr1	180332510	180332530	EWSR1		-
chr1	67874548	67874604	EWSR1		-
chr11	32975493	32975516	EWSR1		+
chr10	115664639	115664663	EWSR1		+
chr7	107559855	107559888	EWSR1		+
chr9	125609561	125609586	EWSR1		-
chr8	8862551	8862572	EWSR1		+
chr16	56466330	56466375	EWSR1		-
chr8	28608692	28608718	EWSR1		+
chr18	25720350	25720386	EWSR1		-
chr11	10821218	10821248	EWSR1		-
chr17	47923539	47923564	EWSR1		+
chr14	35222572	35222602	EWSR1		-
chr1	236749129	236749160	EWSR1		-
chr6	136581142	136581168	EWSR1		-
chr15	59953067	59953102	EWSR1		-
chr1	157091623	157091647	EWSR1		-
chr12	46756878	46756908	EWSR1		-
chr17	46620084	46620108	EWSR1		-
chr2	231657944	231657968	EWSR1		+
chr6	17615702	17615728	EWSR1		-
chr20	21339479	21339507	EWSR1		+
chr16	58614631	58614664	EWSR1		-
chr20	11906799	11906830	EWSR1		+
chr19	34306047	34306069	EWSR1		+
chr5	145668087	145668115	EWSR1		+
chr1	211747992	211748017	EWSR1		-
chr4	106078239	106078263	EWSR1		+
chr2	48033422	48033451	EWSR1		+
chr5	81569692	81569727	EWSR1		-
chr7	156573199	156573221	EWSR1		-
chr12	1605034	1605072	EWSR1		+
chr1	85790473	85790498	EWSR1		-
chr1	179813033	179813058	EWSR1		-
chr12	112943944	112943976	EWSR1		+
chr19	37241042	37241080	EWSR1		-
chr3	100458542	100458571	EWSR1		+
chr6	108365809	108365841	EWSR1		-
chr12	34179976	34180003	EWSR1		+
chr9	127115753	127115786	EWSR1		-
chr16	31901314	31901341	EWSR1		+
chr7	151884360	151884394	EWSR1		-
chr18	46835213	46835234	EWSR1		-
chr15	72876306	72876346	EWSR1		+
chr1	225590286	225590308	EWSR1		-
chr1	118068978	118069014	EWSR1		+
chr19	10795548	10795580	EWSR1		+
chr6	20856856	20856884	EWSR1		+
chr13	27710188	27710206	EWSR1		-
chr3	188596450	188596469	EWSR1		+
chr10	5791754	5791778	EWSR1		+
chr7	22951849	22951872	EWSR1		-
chr6	149981402	149981437	EWSR1		-
chr1	171560972	171561012	EWSR1		+
chrX	71426968	71426991	EWSR1		-
chr5	86568150	86568177	EWSR1		+
chr4	95585638	95585672	EWSR1		+
chr12	46580004	46580057	EWSR1		-
chr8	17093447	17093473	EWSR1		-
chr10	67439483	67439516	EWSR1		+
chr3	100105671	100105695	EWSR1		-
chr19	6194211	6194241	EWSR1		-
chrX	150575522	150575547	EWSR1		+
chr12	112080426	112080450	EWSR1		-
chr3	42646692	42646722	EWSR1		+
chr5	44812067	44812096	EWSR1		+
chr1	173904270	173904300	EWSR1		-
chr22	28872873	28872895	EWSR1		-
chr7	155438795	155438832	EWSR1		+
chr2	139329226	139329246	EWSR1		+
chr1	67398040	67398073	EWSR1		+
chr13	79910425	79910457	EWSR1		-
chr4	433712	433744	EWSR1		-
chr2	71564478	71564505	EWSR1		+
chr5	106984579	106984601	EWSR1		-
chr3	56596558	56596584	EWSR1		+
chr2	74383259	74383283	EWSR1		-
chr1	51321419	51321454	EWSR1		-
chr17	46662145	46662165	EWSR1		-
chr13	108885662	108885694	EWSR1		+
chr10	32115249	32115285	EWSR1		-
chr1	205685723	205685747	EWSR1		-
chr16	2817794	2817867	EWSR1		+
chr22	38880066	38880092	EWSR1		-
chr6	80737706	80737728	EWSR1		+
chr22	31353801	31353830	EWSR1		-
chr17	27586976	27586997	EWSR1		-
chr14	94521342	94521365	EWSR1		-
chr1	91470206	91470239	EWSR1		-
chr3	97596022	97596048	EWSR1		+
chr3	48641700	48641720	EWSR1		-
chr4	187509989	187510021	EWSR1		-
chr1	35648549	35648577	EWSR1		-
chr1	198289600	198289624	EWSR1		+
chr13	60589605	60589625	EWSR1		-
chr10	1047439	1047460	EWSR1		+
chrX	73067634	73067669	EWSR1		-
chr5	122881281	122881302	EWSR1		+
chr22	29452056	29452092	EWSR1		+
chr16	71766624	71766652	EWSR1		-
chr19	58814380	58814407	EWSR1		+
chrM	13970	14041	EWSR1		+
chr3	150282350	150282379	EWSR1		+
chr1	6889426	6889451	EWSR1		+
chr22	29542678	29542702	EWSR1		+
chr1	212194459	212194486	EWSR1		-
chr5	79275903	79275964	EWSR1		-
chr6	139498207	139498224	EWSR1		+
chr18	33572191	33572229	EWSR1		-
chr1	154556104	154556125	EWSR1		-
chr1	19928178	19928200	EWSR1		+
chr6	87964608	87964633	EWSR1		+
chr7	86804127	86804152	EWSR1		+
chr18	74166437	74166461	EWSR1		-
chrM	9239	9288	EWSR1		+
chr4	17943826	17943858	EWSR1		-
chr2	128064949	128064979	EWSR1		-
chr7	156465214	156465238	EWSR1		-
chr12	14610195	14610220	EWSR1		+
chr13	67792730	67792760	EWSR1		-
chr5	72354200	72354226	EWSR1		+
chr16	9206649	9206675	EWSR1		+
chr12	116420932	116420967	EWSR1		-
chr14	91063569	91063595	EWSR1		-
chr13	40059893	40059923	EWSR1		-
chr1	82456277	82456301	EWSR1		+
chr7	113876429	113876454	EWSR1		+
chr13	26852445	26852479	EWSR1		+
chr10	60155666	60155692	EWSR1		+
chr6	163948696	163948722	EWSR1		+
chr19	37618501	37618537	EWSR1		+
chr10	70530991	70531011	EWSR1		+
chr1	159999812	159999837	EWSR1		-
chr19	33871232	33871257	EWSR1		+
chr6	105176771	105176793	EWSR1		-
chr12	124498485	124498526	EWSR1		+
chr13	73354994	73355015	EWSR1		-
chr17	48771538	48771563	EWSR1		-
chr2	188330568	188330603	EWSR1		-
chr15	72491892	72491912	EWSR1		-
chr19	52393329	52393352	EWSR1		-
chr20	21305643	21305669	EWSR1		+
chr19	21305021	21305047	EWSR1		+
chr4	154275783	154275817	EWSR1		+
chr9	134273223	134273250	EWSR1		+
chr4	90741197	90741223	EWSR1		-
chr2	135816411	135816440	EWSR1		+
chr11	658917	658941	EWSR1		-
chr15	49301428	49301455	EWSR1		-
chr1	180805784	180805818	EWSR1		+
chr17	49043098	49043128	EWSR1		-
chr1	65073613	65073640	EWSR1		+
chr5	78139776	78139799	EWSR1		-
chr1	94335352	94335373	EWSR1		-
chr1	203768836	203768861	EWSR1		+
chr12	133638684	133638709	EWSR1		+
chr2	216189619	216189641	EWSR1		+
chr11	34112077	34112097	EWSR1		+
chr9	135566738	135566771	EWSR1		+
chr5	139909025	139909045	EWSR1		+
chr5	173317832	173317861	EWSR1		+
chr5	112912841	112912865	EWSR1		+
chr4	48427934	48427954	EWSR1		+
chr2	73679056	73679080	EWSR1		+
chr6	7882075	7882105	EWSR1		-
chr4	42119105	42119129	EWSR1		-
chr10	76159245	76159272	EWSR1		+
chr12	105538517	105538543	EWSR1		+
chr22	41537110	41537132	EWSR1		+
chr4	128754252	128754284	EWSR1		+
chr7	44917762	44917799	EWSR1		-
chr3	78925688	78925708	EWSR1		-
chr5	175773932	175773973	EWSR1		-
chr12	85716886	85716910	EWSR1		+
chr5	5438461	5438489	EWSR1		+
chr9	135255221	135255245	EWSR1		-
chr1	205684649	205684704	EWSR1		-
chrX	102841987	102842020	EWSR1		+
chr6	64357853	64357884	EWSR1		+
chr16	29822098	29822154	EWSR1		+
chr1	193046048	193046069	EWSR1		+
chr19	57978766	57978804	EWSR1		-
chr4	31092916	31092936	EWSR1		+
chr15	42058772	42058798	EWSR1		+
chr5	115165484	115165516	EWSR1		-
chr1	85732221	85732242	EWSR1		-
chr16	53190806	53190834	EWSR1		+
chr16	20808534	20808564	EWSR1		-
chr1	212148525	212148548	EWSR1		-
chr6	149983155	149983187	EWSR1		-
chr9	100399721	100399740	EWSR1		+
chr4	20260735	20260777	EWSR1		+
chr17	1554144	1554173	EWSR1		-
chr1	185235102	185235122	EWSR1		+
chr8	37719776	37719806	EWSR1		-
chr3	107528924	107528946	EWSR1		+
chr21	34948910	34948947	EWSR1		+
chr12	19674817	19674845	EWSR1		+
chr10	75971658	75971683	EWSR1		+
chr7	155101909	155101933	EWSR1		+
chrX	24229555	24229583	EWSR1		+
chr2	175937999	175938026	EWSR1		-
chr2	175526474	175526502	EWSR1		-
chr13	41702960	41702994	EWSR1		-
chr8	81433222	81433244	EWSR1		+
chr5	130979041	130979076	EWSR1		-
chr22	41574985	41575010	EWSR1		+
chr6	11138673	11138693	EWSR1		+
chr9	115593135	115593156	EWSR1		+
chr17	25639431	25639454	EWSR1		+
chr5	137534120	137534141	EWSR1		-
chr10	97924852	97924875	EWSR1		+
chr5	167979058	167979080	EWSR1		-
chr2	234743355	234743374	EWSR1		-
chr16	66650207	66650231	EWSR1		-
chr4	31017802	31017832	EWSR1		+
chr12	54625728	54625757	EWSR1		-
chr20	50700040	50700074	EWSR1		-
chr9	129647071	129647099	EWSR1		+
chr13	23908894	23908914	EWSR1		-
chr1	90178938	90178961	EWSR1		+
chr2	30785114	30785140	EWSR1		+
chrX	138126141	138126167	EWSR1		-
chr17	57772175	57772203	EWSR1		-
chr17	17970914	17970942	EWSR1		+
chr2	204296398	204296442	EWSR1		+
chr17	58026317	58026345	EWSR1		+
chrX	13915256	13915295	EWSR1		-
chr4	52889168	52889203	EWSR1		-
chr19	23983741	23983767	EWSR1		+
chr2	198270028	198270050	EWSR1		-
chr21	35470288	35470317	EWSR1		+
chr1	78097353	78097373	EWSR1		-
chr12	122716194	122716229	EWSR1		-
chr12	10817215	10817235	EWSR1		-
chr7	94296787	94296808	EWSR1		+
chr12	15776167	15776189	EWSR1		-
chr12	46125289	46125321	EWSR1		+
chr5	174954124	174954145	EWSR1		+
chr5	79773770	79773798	EWSR1		+
chr1	40704310	40704349	EWSR1		+
chr2	32536271	32536295	EWSR1		+
chr13	50602124	50602152	EWSR1		-
chr17	60644645	60644670	EWSR1		+
chrX	132084480	132084504	EWSR1		-
chr16	71680115	71680137	EWSR1		-
chr11	61133534	61133565	EWSR1		+
chr19	29139552	29139583	EWSR1		-
chr7	22996572	22996595	EWSR1		-
chr2	233722366	233722393	EWSR1		+
chr22	45341307	45341341	EWSR1		-
chrX	24231336	24231367	EWSR1		+
chr12	65090627	65090655	EWSR1		+
chr1	23399844	23399884	EWSR1		+
chr12	42475662	42475690	EWSR1		-
chr9	2789417	2789452	EWSR1		-
chr1	87573115	87573155	EWSR1		+
chr16	56463567	56463601	EWSR1		-
chr16	23684706	23684751	EWSR1		+
chr8	141535039	141535071	EWSR1		-
chr19	13250145	13250171	EWSR1		+
chr12	111158262	111158292	EWSR1		-
chr18	19404509	19404536	EWSR1		+
chr1	62915948	62915987	EWSR1		+
chr22	38879687	38879711	EWSR1		-
chr11	102220992	102221022	EWSR1		+
chr3	179291950	179291977	EWSR1		+
chr18	77898302	77898335	EWSR1		+
chr15	77363235	77363256	EWSR1		-
chr10	93623261	93623285	EWSR1		+
chr3	38577288	38577310	EWSR1		+
chr8	95523755	95523775	EWSR1		-
chr13	21355732	21355767	EWSR1		-
chr1	85630287	85630319	EWSR1		-
chr6	125406728	125406756	EWSR1		+
chr1	155327152	155327171	EWSR1		-
chrX	41000617	41000635	EWSR1		+
chr16	3273225	3273249	EWSR1		-
chr3	5221382	5221415	EWSR1		+
chr5	53819154	53819177	EWSR1		+
chr10	43881660	43881696	EWSR1		-
chrX	153994206	153994227	EWSR1		+
chr11	62619714	62619733	EWSR1		-
chr5	77034260	77034286	EWSR1		-
chr3	10320115	10320142	EWSR1		+
chr4	125588107	125588139	EWSR1		-
chr13	113193312	113193339	EWSR1		-
chr2	47398724	47398744	EWSR1		-
chr13	20599293	20599317	EWSR1		+
chr1	193056132	193056162	EWSR1		+
chr21	46190738	46190771	EWSR1		-
chr4	174250730	174250760	EWSR1		-
chr6	160201389	160201413	EWSR1		-
chr3	10041339	10041361	EWSR1		+
chr7	97738681	97738701	EWSR1		+
chr12	99127830	99127861	EWSR1		+
chr6	45169172	45169192	EWSR1		-
chr5	114949970	114949992	EWSR1		-
chr5	134195045	134195086	EWSR1		+
chr5	176707787	176707822	EWSR1		+
chr4	55606125	55606148	EWSR1		+
chr6	157264581	157264607	EWSR1		+
chr5	133530296	133530331	EWSR1		-
chr18	13040438	13040466	EWSR1		+
chr6	128826157	128826183	EWSR1		-
chr8	95893042	95893064	EWSR1		-
chr9	140555345	140555371	EWSR1		+
chr4	57799691	57799715	EWSR1		+
chr17	65069878	65069898	EWSR1		-
chr7	152343076	152343112	EWSR1		-
chr11	9431493	9431515	EWSR1		+
chr19	9940711	9940741	EWSR1		+
chr3	160128896	160128929	EWSR1		+
chr3	150290201	150290221	EWSR1		+
chr1	155306418	155306458	EWSR1		-
chr21	34129502	34129528	EWSR1		-
chr2	228420041	228420068	EWSR1		+
chr6	128793739	128793764	EWSR1		-
chr17	57737777	57737818	EWSR1		+
chr4	80867955	80867977	EWSR1		-
chr1	173857552	173857583	EWSR1		+
chr13	38930651	38930680	EWSR1		+
chr17	16454886	16454921	EWSR1		-
chr5	138642731	138642757	EWSR1		+
chr2	73467571	73467602	EWSR1		+
chr19	2428170	2428195	EWSR1		-
chrX	73057088	73057108	EWSR1		-
chr1	157091910	157091933	EWSR1		-
chr8	95837874	95837902	EWSR1		+
chr14	75520734	75520756	EWSR1		-
chr22	29185016	29185042	EWSR1		+
chr12	65133179	65133221	EWSR1		-
chr9	132572253	132572282	EWSR1		+
chr7	103835051	103835077	EWSR1		-
chr8	117869613	117869639	EWSR1		-
chr5	7496353	7496375	EWSR1		+
chr10	119040457	119040487	EWSR1		-
chr6	11579815	11579850	EWSR1		+
chr12	57392796	57392822	EWSR1		-
chr7	93278830	93278858	EWSR1		+
chr14	32563307	32563355	EWSR1		+
chr1	178300087	178300114	EWSR1		+
chr19	37240021	37240045	EWSR1		-
chr2	131806088	131806114	EWSR1		-
chr19	21906854	21906875	EWSR1		-
chr1	225443390	225443419	EWSR1		+
chr12	50158553	50158597	EWSR1		+
chr13	60713189	60713211	EWSR1		-
chrX	131761681	131761706	EWSR1		-
chr1	162497568	162497627	EWSR1		+
chr5	38477673	38477698	EWSR1		-
chr17	62772244	62772277	EWSR1		-
chr7	135071980	135072009	EWSR1		-
chr8	42977866	42977885	EWSR1		+
chr19	37004763	37004785	EWSR1		-
chr8	100022610	100022642	EWSR1		-
chr18	67572601	67572623	EWSR1		-
chr21	34949726	34949753	EWSR1		+
chr4	148692614	148692643	EWSR1		+
chr3	23898137	23898163	EWSR1		+
chr1	85116100	85116124	EWSR1		-
chr12	72180011	72180036	EWSR1		+
chr6	114257267	114257288	EWSR1		-
chr12	1312880	1312905	EWSR1		+
chr4	71683213	71683255	EWSR1		-
chr15	72432822	72432849	EWSR1		+
chr12	1461076	1461108	EWSR1		+
chr12	69209523	69209545	EWSR1		+
chr1	31456628	31456655	EWSR1		-
chr11	13452461	13452481	EWSR1		-
chr6	45185795	45185823	EWSR1		-
chr1	151097846	151097875	EWSR1		+
chr3	169504443	169504465	EWSR1		+
chr1	67875905	67875931	EWSR1		-
chr2	200270792	200270815	EWSR1		-
chr10	49589859	49589880	EWSR1		+
chr13	50650636	50650661	EWSR1		-
chr9	35320539	35320565	EWSR1		+
chr1	235383453	235383480	EWSR1		-
chr15	49418104	49418125	EWSR1		-
chr3	107525705	107525738	EWSR1		+
chr15	52188616	52188640	EWSR1		+
chr10	103246775	103246799	EWSR1		+
chr9	123524457	123524503	EWSR1		-
chr1	28793048	28793074	EWSR1		+
chrX	73226981	73227007	EWSR1		+
chr16	2812788	2812844	EWSR1		+
chr10	79800432	79800457	EWSR1		+
chr11	12966104	12966128	EWSR1		+
chr2	73717320	73717352	EWSR1		+
chr5	61682333	61682369	EWSR1		+
chr10	88258676	88258719	EWSR1		-
chr4	144135405	144135427	EWSR1		+
chr11	130014617	130014647	EWSR1		+
chr2	225370731	225370753	EWSR1		-
chr16	81025309	81025333	EWSR1		-
chr19	2249160	2249186	EWSR1		+
chr9	110091937	110091970	EWSR1		+
chr15	68585551	68585574	EWSR1		+
chr4	74052511	74052533	EWSR1		-
chr8	47885614	47885645	EWSR1		-
chr7	129829945	129829971	EWSR1		-
chr16	69495213	69495231	EWSR1		+
chr19	33951198	33951222	EWSR1		-
chrX	119751487	119751509	EWSR1		+
chr5	71503261	71503304	EWSR1		+
chr9	37865790	37865834	EWSR1		+
chrX	107965176	107965198	EWSR1		-
chr9	95505149	95505177	EWSR1		-
chr13	34422930	34422964	EWSR1		+
chr7	139255901	139255928	EWSR1		-
chr12	14521291	14521314	EWSR1		+
chr5	130980363	130980394	EWSR1		-
chr14	50050467	50050489	EWSR1		-
chr2	85548470	85548493	EWSR1		-
chr1	108682103	108682128	EWSR1		-
chr9	73001241	73001279	EWSR1		-
chr1	207220100	207220126	EWSR1		-
chr1	91381452	91381473	EWSR1		-
chr2	24226931	24226958	EWSR1		+
chrX	16779033	16779054	EWSR1		+
chr15	25596345	25596386	EWSR1		-
chr15	45900010	45900032	EWSR1		+
chr15	89740690	89740724	EWSR1		+
chr16	69726676	69726698	EWSR1		+
chr1	23634477	23634506	EWSR1		-
chr9	108402262	108402289	EWSR1		+
chr3	188594006	188594031	EWSR1		+
chr7	102992634	102992659	EWSR1		+
chr1	218508768	218508793	EWSR1		+
chr1	82457606	82457634	EWSR1		+
chr16	75476926	75476947	EWSR1		-
chrX	73060503	73060555	EWSR1		-
chr8	26201768	26201791	EWSR1		+
chr6	105526749	105526810	EWSR1		+
chr5	139850784	139850813	EWSR1		+
chr15	23005203	23005229	EWSR1		+
chr10	27458965	27458990	EWSR1		+
chr6	44415233	44415271	EWSR1		+
chr9	125672857	125672881	EWSR1		-
chr11	32956774	32956802	EWSR1		+
chr14	56765955	56765991	EWSR1		+
chr17	34940351	34940373	EWSR1		+
chr12	938748	938778	EWSR1		+
chr12	70712858	70712884	EWSR1		+
chr11	8022906	8022942	EWSR1		+
chr4	177053056	177053090	EWSR1		+
chr17	42884795	42884818	EWSR1		-
chr12	1314968	1314988	EWSR1		+
chr3	5260361	5260397	EWSR1		+
chr19	53886536	53886559	EWSR1		+
chr16	69338475	69338497	EWSR1		+
chr10	31809670	31809696	EWSR1		+
chr19	41870454	41870476	EWSR1		+
chr2	113260729	113260758	EWSR1		+
chr16	23701510	23701533	EWSR1		+
chr1	180647796	180647831	EWSR1		+
chr12	70340499	70340522	EWSR1		+
chr7	122465644	122465666	EWSR1		-
chr8	105164217	105164240	EWSR1		+
chr9	136239530	136239555	EWSR1		-
chr4	106368590	106368619	EWSR1		-
chr21	38782070	38782094	EWSR1		+
chr11	32975449	32975474	EWSR1		+
chr5	132215969	132215999	EWSR1		-
chr1	100661211	100661241	EWSR1		-
chrX	53613789	53613838	EWSR1		-
chr3	120047966	120047988	EWSR1		-
chr3	113369960	113369992	EWSR1		-
chr7	38269903	38269944	EWSR1		+
chr7	97821962	97821990	EWSR1		+
chr3	131181401	131181443	EWSR1		-
chr6	28196076	28196101	EWSR1		+
chr9	134380952	134380980	EWSR1		+
chr16	9206218	9206241	EWSR1		+
chr19	57816016	57816060	EWSR1		+
chr4	151498832	151498854	EWSR1		-
chr22	28957541	28957566	EWSR1		-
chr1	54232762	54232794	EWSR1		-
chr22	28909702	28909724	EWSR1		-
chrX	34299141	34299166	EWSR1		-
chr17	30699359	30699400	EWSR1		+
chr1	175929679	175929705	EWSR1		-
chr11	93430917	93430941	EWSR1		+
chr10	6157692	6157723	EWSR1		+
chr13	99104417	99104442	EWSR1		-
chr12	22659887	22659923	EWSR1		-
chr6	76331447	76331468	EWSR1		+
chr3	23930918	23930948	EWSR1		+
chr19	37210110	37210136	EWSR1		+
chr1	243910711	243910734	EWSR1		-
chr2	61722723	61722744	EWSR1		-
chr4	185618855	185618880	EWSR1		-
chr10	129909931	129909989	EWSR1		-
chr7	110902260	110902288	EWSR1		-
chr1	91404575	91404610	EWSR1		-
chr10	112772491	112772514	EWSR1		+
chr1	113454982	113455007	EWSR1		-
chr1	224377548	224377571	EWSR1		+
chr1	243595434	243595458	EWSR1		+
chr22	19379711	19379736	EWSR1		-
chr2	61763260	61763287	EWSR1		-
chr11	115232806	115232832	EWSR1		-
chr20	17956487	17956527	EWSR1		+
chr17	46663579	46663620	EWSR1		-
chr13	46551920	46551947	EWSR1		-
chr2	114495540	114495574	EWSR1		-
chr22	35690587	35690614	EWSR1		+
chr19	41812412	41812456	EWSR1		+
chr1	225804220	225804243	EWSR1		-
chr5	122714069	122714096	EWSR1		-
chr20	35240667	35240696	EWSR1		+
chr10	128598220	128598241	EWSR1		+
chr17	30700521	30700549	EWSR1		+
chr19	37071515	37071543	EWSR1		-
chr20	1342826	1342850	EWSR1		+
chr1	213178711	213178738	EWSR1		-
chr7	97823892	97823927	EWSR1		+
chr10	27456926	27456950	EWSR1		+
chr3	188595719	188595745	EWSR1		+
chr13	34425086	34425112	EWSR1		+
chr13	96895291	96895313	EWSR1		+
chr19	40541375	40541401	EWSR1		-
chr3	88103301	88103331	EWSR1		-
chr18	9227275	9227296	EWSR1		+
chr8	23430173	23430208	EWSR1		+
chrX	71427900	71427928	EWSR1		-
chr16	18819371	18819406	EWSR1		-
chr6	94106621	94106656	EWSR1		-
chr5	142755225	142755252	EWSR1		-
chr1	23632772	23632793	EWSR1		-
chr14	45475713	45475740	EWSR1		+
chr5	82868342	82868363	EWSR1		+
chr17	73045346	73045381	EWSR1		+
chr4	75975281	75975309	EWSR1		+
chr1	44174325	44174347	EWSR1		+
chr3	180632496	180632522	EWSR1		+
chr5	37309252	37309274	EWSR1		-
chr2	213148530	213148556	EWSR1		-
chr19	36717556	36717584	EWSR1		+
chr5	33461322	33461355	EWSR1		+
chr5	109120497	109120528	EWSR1		+
chr8	107047246	107047267	EWSR1		-
chr9	101912529	101912565	EWSR1		+
chr9	95063985	95064012	EWSR1		-
chr1	91404896	91404922	EWSR1		-
chr16	23700058	23700077	EWSR1		+
chr4	140432112	140432167	EWSR1		-
chr4	87600027	87600055	EWSR1		+
chr8	26227665	26227685	EWSR1		+
chr8	98737675	98737706	EWSR1		+
chr2	87002390	87002415	EWSR1		+
chr8	86393693	86393715	EWSR1		+
chr15	35274161	35274186	EWSR1		-
chrX	53221495	53221520	EWSR1		-
chr2	153512235	153512261	EWSR1		-
chr9	23692221	23692257	EWSR1		-
chr16	20809666	20809688	EWSR1		-
chr16	58195341	58195366	EWSR1		-
chr5	72265206	72265231	EWSR1		+
chr8	48749886	48749924	EWSR1		-
chrX	73189184	73189207	EWSR1		+
chr1	93604382	93604408	EWSR1		+
chr1	224377786	224377808	EWSR1		+
chr2	182794468	182794498	EWSR1		+
chr13	98119395	98119422	EWSR1		+
chr1	245013865	245013888	EWSR1		-
chr11	94609064	94609099	EWSR1		+
chr17	27585383	27585412	EWSR1		-
chr9	135569078	135569117	EWSR1		+
chr8	71173814	71173848	EWSR1		-
chr3	140689269	140689295	EWSR1		+
chr12	54631412	54631438	EWSR1		-
chr8	64122283	64122302	EWSR1		+
chr3	45578913	45578942	EWSR1		+
chr19	13055259	13055294	EWSR1		+
chr15	71006117	71006140	EWSR1		-
chr7	69547234	69547255	EWSR1		+
chr10	15883194	15883216	EWSR1		-
chr12	67053182	67053215	EWSR1		-
chr13	49833570	49833595	EWSR1		+
chr7	27202482	27202509	EWSR1		-
chr19	19617197	19617236	EWSR1		+
chr5	138651485	138651512	EWSR1		+
chr1	24753832	24753864	EWSR1		+
chr2	191122299	191122330	EWSR1		-
chr20	60711858	60711910	EWSR1		-
chr6	155348158	155348188	EWSR1		+
chr1	167393077	167393099	EWSR1		+
chr20	36700316	36700341	EWSR1		+
chr8	27661004	27661052	EWSR1		+
chr2	240953741	240953798	EWSR1		-
chr1	22054028	22054061	EWSR1		-
chr1	27099309	27099339	EWSR1		+
chr3	188593391	188593415	EWSR1		+
chr10	12257446	12257474	EWSR1		+
chr3	135870451	135870471	EWSR1		-
chr6	28194182	28194212	EWSR1		+
chr5	175906546	175906570	EWSR1		+
chr14	103988387	103988455	EWSR1		-
chr2	202243286	202243319	EWSR1		-
chr11	9459718	9459762	EWSR1		+
chr21	16336288	16336323	EWSR1		-
chr4	69179209	69179235	EWSR1		-
chr2	120707991	120708019	EWSR1		+
chr6	111134910	111134938	EWSR1		-
chr6	108998907	108998937	EWSR1		+
chr2	99063968	99063993	EWSR1		+
chr13	100616874	100616905	EWSR1		-
chr5	98129723	98129751	EWSR1		+
chr8	48890580	48890604	EWSR1		+
chr15	56385138	56385164	EWSR1		-
chr16	69342810	69342845	EWSR1		+
chr7	116686059	116686088	EWSR1		+
chr1	39458861	39458881	EWSR1		+
chr18	13759917	13759940	EWSR1		+
chr13	42876286	42876318	EWSR1		+
chr6	135771743	135771761	EWSR1		-
chr19	36830714	36830747	EWSR1		-
chr10	103922328	103922356	EWSR1		+
chr10	114499018	114499049	EWSR1		+
chr12	24496433	24496461	EWSR1		-
chr12	1313787	1313810	EWSR1		+
chr4	90165844	90165867	EWSR1		-
chr5	167979312	167979350	EWSR1		-
chr17	3627401	3627425	EWSR1		+
chr12	25361931	25361953	EWSR1		-
chr7	112460488	112460521	EWSR1		-
chr11	59404225	59404247	EWSR1		-
chr22	46696424	46696450	EWSR1		+
chr18	77913549	77913571	EWSR1		+
chr7	94297594	94297618	EWSR1		+
chr18	48701823	48701871	EWSR1		-
chr4	48860276	48860301	EWSR1		+
chr13	42876169	42876201	EWSR1		+
chr11	34916313	34916332	EWSR1		-
chr16	70572272	70572291	EWSR1		+
chr12	1312839	1312871	EWSR1		+
chr16	58592423	58592449	EWSR1		-
chr14	51188385	51188420	EWSR1		-
chr5	133307614	133307650	EWSR1		-
chr5	170471567	170471598	EWSR1		+
chr4	128398	128418	EWSR1		+
chr1	211745435	211745470	EWSR1		-
chr12	129612264	129612284	EWSR1		-
chr5	102104211	102104242	EWSR1		+
chr5	64018557	64018584	EWSR1		-
chrX	34329057	34329079	EWSR1		-
chr3	12878518	12878544	EWSR1		-
chr1	112172106	112172130	EWSR1		+
chr12	93802236	93802258	EWSR1		-
chr1	114308562	114308597	EWSR1		-
chr12	120730901	120730976	EWSR1		-
chr19	21476450	21476478	EWSR1		-
chr16	10626682	10626713	EWSR1		-
chr17	56860728	56860753	EWSR1		+
chr10	101464268	101464291	EWSR1		+
chr19	5691424	5691458	EWSR1		+
chr12	120902886	120902906	EWSR1		-
chr6	112021268	112021296	EWSR1		-
chr3	67059168	67059203	EWSR1		+
chr2	139326885	139326914	EWSR1		+
chr19	10663765	10663786	EWSR1		+
chr5	122131441	122131465	EWSR1		+
chr7_gl000195_random	72768	72791	EWSR1		-
chr7	44869870	44869899	EWSR1		-
chr17	79477622	79477645	EWSR1		-
chr16	2358564	2358599	EWSR1		-
chr8	12943947	12943972	EWSR1		-
chr10	96371293	96371323	EWSR1		+
chr1	35805856	35805879	EWSR1		+
chr15	49419760	49419781	EWSR1		-
chr8	141530671	141530694	EWSR1		-
chr12	30790000	30790026	EWSR1		-
chr9	128533147	128533170	EWSR1		+
chr6	116968629	116968656	EWSR1		-
chr8	56983407	56983431	EWSR1		-
chr7	94296707	94296740	EWSR1		+
chrX	10415679	10415710	EWSR1		-
chr15	56285130	56285159	EWSR1		-
chr9	111779114	111779146	EWSR1		-
chr3	15085877	15085904	EWSR1		+
chr16	89160724	89160749	EWSR1		+
chr4	30725269	30725303	EWSR1		+
chr11	62620801	62620865	EWSR1		-
chr8	121549452	121549476	EWSR1		-
chr18	18877638	18877658	EWSR1		+
chr1	78044459	78044488	EWSR1		-
chr10	75527668	75527690	EWSR1		+
chrX	147016020	147016051	EWSR1		+
chr1	61737956	61737979	EWSR1		+
chr18	32879187	32879211	EWSR1		+
chr1	29486139	29486158	EWSR1		-
chr1	16256610	16256639	EWSR1		+
chr1	206637741	206637769	EWSR1		+
chr19	58054236	58054260	EWSR1		+
chr7	134844894	134844915	EWSR1		-
chr1	227505153	227505184	EWSR1		-
chr11	102269143	102269162	EWSR1		-
chrX	73440831	73440854	EWSR1		-
chr1	67397870	67397901	EWSR1		+
chr6	144145573	144145605	EWSR1		+
chr1	228881567	228881594	EWSR1		+
chr3	113437929	113437960	EWSR1		-
chr9	21968005	21968025	EWSR1		-
chr17	79477333	79477371	EWSR1		-
chr9	19053707	19053728	EWSR1		-
chr1	227243262	227243293	EWSR1		-
chr19	57817507	57817531	EWSR1		+
chrX	119387972	119388011	EWSR1		+
chr17	37687595	37687623	EWSR1		+
chr3	183397122	183397162	EWSR1		+
chr5	139496101	139496133	EWSR1		+
chr21	38811057	38811088	EWSR1		+
chr3	50756719	50756747	EWSR1		+
chr14	21831058	21831087	EWSR1		-
chr8	71041062	71041086	EWSR1		-
chr2	26618238	26618264	EWSR1		+
chr13	46616632	46616655	EWSR1		-
chr13	53042739	53042764	EWSR1		+
chr6	82914612	82914645	EWSR1		-
chr12	69983310	69983347	EWSR1		+
chr16	28166102	28166121	EWSR1		-
chr10	86131052	86131076	EWSR1		+
chr3	120047556	120047590	EWSR1		-
chr21	46191133	46191171	EWSR1		-
chr8	37556410	37556458	EWSR1		+
chr8	26227868	26227915	EWSR1		+
chrX	44749526	44749548	EWSR1		+
chr3	23962134	23962177	EWSR1		+
chr4	435353	435376	EWSR1		-
chr1	36391054	36391089	EWSR1		+
chr2	170608362	170608393	EWSR1		+
chr1	52704825	52704868	EWSR1		+
chr10	114743317	114743346	EWSR1		+
chr8	48976871	48976913	EWSR1		+
chr1	76318553	76318588	EWSR1		+
chr12	32798406	32798436	EWSR1		+
chr6	74226612	74226669	EWSR1		-
chr4	139087705	139087732	EWSR1		-
chr2	207172588	207172613	EWSR1		+
chr8	17425271	17425294	EWSR1		+
chr13	92001742	92001765	EWSR1		+
chr4	103737920	103737945	EWSR1		-
chr1	245015082	245015106	EWSR1		-
chr21	34129668	34129695	EWSR1		-
chr1	115260018	115260054	EWSR1		-
chr11	17393722	17393748	EWSR1		+
chr2	68407495	68407523	EWSR1		-
chr12	1313603	1313647	EWSR1		+
chr17	34161392	34161426	EWSR1		+
chr14	31085971	31086007	EWSR1		+
chr11	95520843	95520866	EWSR1		-
chr9	127621910	127621930	EWSR1		-
chr10	129903751	129903817	EWSR1		-
chrX	153588648	153588684	EWSR1		-
chr5	32407050	32407084	EWSR1		-
chr21	27511490	27511513	EWSR1		-
chr19	9273628	9273667	EWSR1		+
chr20	26189993	26190036	EWSR1		-
chr15	59953931	59953972	EWSR1		-
chr19	37074499	37074521	EWSR1		-
chr12	12630457	12630482	EWSR1		-
chr17	1340364	1340411	EWSR1		-
chr9	100760887	100760920	EWSR1		+
chr13	23907551	23907579	EWSR1		-
chr11	65190860	65190882	EWSR1		+
chr3	142741966	142741989	EWSR1		+
chrX	24910779	24910811	EWSR1		+
chrX	150577213	150577235	EWSR1		+
chr3	101368442	101368462	EWSR1		-
chr2	174773961	174773996	EWSR1		-
chr6	149700432	149700467	EWSR1		+
chr17	80529687	80529722	EWSR1		+
chr4	110750182	110750214	EWSR1		+
chr10	27485601	27485622	EWSR1		-
chr12	19728871	19728895	EWSR1		+
chr12	49415848	49415872	EWSR1		-
chr2	233600601	233600638	EWSR1		+
chr3	185495004	185495044	EWSR1		-
chrX	24800735	24800762	EWSR1		+
chr22	35690658	35690682	EWSR1		+
chr20	34239084	34239107	EWSR1		-
chr11	92627597	92627628	EWSR1		+
chr11	65271166	65271238	EWSR1		+
chrX	135293386	135293410	EWSR1		+
chr6	114262014	114262036	EWSR1		-
chr2	71600259	71600287	EWSR1		+
chr17	56077500	56077523	EWSR1		-
chr1	242023887	242023917	EWSR1		+
chr4	57300662	57300684	EWSR1		-
chr13	33085209	33085232	EWSR1		-
chr2	170494583	170494606	EWSR1		+
chr5	112352230	112352253	EWSR1		+
chr12	994726	994759	EWSR1		+
chr7	117420585	117420616	EWSR1		-
chr6	42944947	42944968	EWSR1		-
chr15	55835740	55835769	EWSR1		-
chr18	32916453	32916475	EWSR1		-
chr9	131523494	131523519	EWSR1		-
chr2	142758784	142758813	EWSR1		-
chr16	70608031	70608071	EWSR1		+
chr6	12123275	12123314	EWSR1		+
chr1	63986715	63986736	EWSR1		-
chr14	92629003	92629034	EWSR1		+
chr16	47117656	47117688	EWSR1		-
chr1	91401612	91401636	EWSR1		-
chr2	8995007	8995031	EWSR1		-
chr4	74101291	74101314	EWSR1		-
chrX	24759814	24759833	EWSR1		+
chr3	196078213	196078243	EWSR1		-
chr8	22279245	22279276	EWSR1		+
chr13	21987800	21987823	EWSR1		-
chr1	164576121	164576146	EWSR1		+
chr1	227380539	227380561	EWSR1		-
chr12	122340963	122340987	EWSR1		+
chr5	130538792	130538816	EWSR1		+
chr19	44480903	44480927	EWSR1		+
chr20	56941645	56941669	EWSR1		+
chr5	32248121	32248140	EWSR1		-
chrX	73231327	73231349	EWSR1		+
chr11	8020951	8020970	EWSR1		+
chr1	101442294	101442321	EWSR1		+
chr8	17086969	17086988	EWSR1		-
chr6	101166064	101166084	EWSR1		-
chr7	113962260	113962292	EWSR1		+
chr4	135577	135612	EWSR1		+
chr8	1906055	1906079	EWSR1		+
chr10	72639474	72639505	EWSR1		+
chr11	59573614	59573656	EWSR1		-
chr21	17201451	17201473	EWSR1		+
chr12	69108362	69108385	EWSR1		+
chr1	179069605	179069633	EWSR1		-
chr3	169321903	169321934	EWSR1		-
chr5	32603754	32603775	EWSR1		+
chr5	102128772	102128810	EWSR1		+
chr8	92384096	92384129	EWSR1		+
chr2	178408291	178408322	EWSR1		+
chr2	203297537	203297565	EWSR1		+
chr4	187554838	187554859	EWSR1		-
chr12	69653423	69653453	EWSR1		+
chr15	57223795	57223821	EWSR1		+
chr19	11138594	11138626	EWSR1		+
chr5	78618121	78618146	EWSR1		+
chr1	40704284	40704309	EWSR1		+
chr13	60305006	60305030	EWSR1		-
chr12	42479492	42479515	EWSR1		-
chr20	57022774	57022827	EWSR1		+
chr9	115384321	115384354	EWSR1		+
chr2	178403511	178403535	EWSR1		+
chrX	24229878	24229916	EWSR1		+
chr19	37322984	37323012	EWSR1		-
chr5	32429047	32429069	EWSR1		-
chr17	49043483	49043505	EWSR1		-
chr5	38481153	38481182	EWSR1		-
chr8	121467044	121467067	EWSR1		+
chr4	20301608	20301641	EWSR1		+
chr17	47004775	47004807	EWSR1		+
chr18	13664536	13664558	EWSR1		-
chr12	58329767	58329818	EWSR1		-
chr1	95710589	95710621	EWSR1		+
chr9	135917657	135917692	EWSR1		+
chr1	151227764	151227798	EWSR1		+
chr5	32355071	32355103	EWSR1		-
chr17	43715971	43715995	EWSR1		+
chr1	180081160	180081188	EWSR1		+
chr4	57326768	57326798	EWSR1		+
chr15	35274391	35274417	EWSR1		-
chr3	28321857	28321883	EWSR1		+
chr15	66795503	66795530	EWSR1		-
chr17	59820564	59820586	EWSR1		-
chr9	71869611	71869636	EWSR1		+
chr7	7284271	7284296	EWSR1		+
chr1	203765394	203765420	EWSR1		+
chr14	55512586	55512607	EWSR1		+
chr11	28521742	28521773	EWSR1		+
chr12	50850529	50850568	EWSR1		+
chr5	31485023	31485047	EWSR1		-
chr2	181924132	181924156	EWSR1		+
chr10	61550760	61550795	EWSR1		-
chr19	37003073	37003110	EWSR1		-
chr18	33571864	33571918	EWSR1		-
chr15	38645943	38645987	EWSR1		+
chr15	25597928	25597957	EWSR1		-
chr1	91406518	91406552	EWSR1		-
chr6	109491400	109491426	EWSR1		+
chr2	20113910	20113933	EWSR1		-
chr7	96323904	96323925	EWSR1		-
chr2	200134654	200134685	EWSR1		-
chr19	47508099	47508120	EWSR1		+
chr16	22296720	22296744	EWSR1		+
chr17	5392893	5392918	EWSR1		+
chrX	73224278	73224314	EWSR1		+
chr9	35705774	35705808	EWSR1		-
chrX	41055555	41055603	EWSR1		+
chr1	93619454	93619481	EWSR1		-
chr10	28872380	28872404	EWSR1		+
chrX	73464133	73464152	EWSR1		-
chr4	6801245	6801267	EWSR1		+
chr15	43032211	43032233	EWSR1		-
chr4	95211683	95211710	EWSR1		+
chr10	60158856	60158895	EWSR1		+
chr10	28876096	28876126	EWSR1		+
chr16	19564037	19564068	EWSR1		+
chr1	87213704	87213731	EWSR1		+
chr19	44601731	44601755	EWSR1		+
chr16	68181173	68181203	EWSR1		+
chr7	80373939	80374004	EWSR1		-
chr12	12269882	12269912	EWSR1		-
chr5	78535255	78535295	EWSR1		+
chr13	96675982	96676004	EWSR1		-
chr16	81418899	81418929	EWSR1		+
chr22	29674106	29674147	EWSR1		+
chr12	107366059	107366093	EWSR1		+
chr1	167386587	167386610	EWSR1		+
chr2	77745118	77745144	EWSR1		-
chrX	55759394	55759419	EWSR1		+
chr4	140439051	140439075	EWSR1		-
chr1	197071790	197071813	EWSR1		-
chr13	20585464	20585503	EWSR1		+
chr1	19777594	19777623	EWSR1		-
chr12	70710038	70710066	EWSR1		+
chr7	106938740	106938758	EWSR1		-
chr2	55228468	55228498	EWSR1		-
chr3	43760808	43760837	EWSR1		+
chr2	120736428	120736457	EWSR1		+
chr6	56980930	56980958	EWSR1		+
chr5	151187959	151187980	EWSR1		+
chr12	54632972	54633013	EWSR1		-
chr12	50417630	50417653	EWSR1		-
chr17	57738853	57738884	EWSR1		+
chr7	139103278	139103329	EWSR1		+
chr17	73773863	73773897	EWSR1		-
chr10	75001895	75001925	EWSR1		-
chr19	57842032	57842055	EWSR1		+
chr6	91225787	91225825	EWSR1		-
chr1	200828169	200828223	EWSR1		+
chr6	111449570	111449597	EWSR1		+
chr1	44180865	44180885	EWSR1		+
chr16	47116433	47116453	EWSR1		-
chr1	225833511	225833548	EWSR1		-
chr16	69357377	69357407	EWSR1		-
chr6	118786099	118786124	EWSR1		-
chr20	43122677	43122701	EWSR1		+
chr1	229457516	229457555	EWSR1		-
chr11	86939712	86939740	EWSR1		+
chr7	32624016	32624063	EWSR1		+
chr12	98927662	98927686	EWSR1		+
chr21	30699218	30699251	EWSR1		+
chr21	35019586	35019609	EWSR1		+
chr5	112355432	112355453	EWSR1		+
chr4	106391490	106391516	EWSR1		-
chr5	41917617	41917651	EWSR1		+
chr1	179832865	179832893	EWSR1		-
chr19	16754200	16754224	EWSR1		-
chr3	172535422	172535464	EWSR1		+
chr7	126993542	126993577	EWSR1		-
chr9	129600049	129600071	EWSR1		+
chr2	209218731	209218749	EWSR1		+
chr1	150594753	150594778	EWSR1		-
chr1	220707188	220707212	EWSR1		+
chr5	159851311	159851337	EWSR1		+
chr2	52389820	52389840	EWSR1		+
chr11	119205724	119205750	EWSR1		+
chr19	53912479	53912502	EWSR1		+
chr12	53808048	53808075	EWSR1		+
chr8	15547649	15547677	EWSR1		+
chr8	98738144	98738170	EWSR1		+
chr19	33872093	33872136	EWSR1		+
chr1	78058883	78058916	EWSR1		-
chr3	65340820	65340851	EWSR1		-
chr15	59151248	59151282	EWSR1		+
chr14	37597367	37597397	EWSR1		-
chr19	48832624	48832657	EWSR1		+
chr17	17095293	17095329	EWSR1		+
chr1	75231434	75231457	EWSR1		+
chr2	74442071	74442092	EWSR1		+
chr6	74535841	74535873	EWSR1		+
chr8	117858481	117858523	EWSR1		-
chr2	191162291	191162312	EWSR1		-
chr17	38545199	38545222	EWSR1		-
chr1	78064207	78064237	EWSR1		-
chr3	196799162	196799183	EWSR1		-
chr4	96086924	96086945	EWSR1		-
chrX	73809275	73809309	EWSR1		-
chr3	113163983	113164010	EWSR1		-
chr6	97590717	97590747	EWSR1		-
chrX	114884405	114884429	EWSR1		+
chr3	160155518	160155541	EWSR1		-
chr12	21670554	21670596	EWSR1		+
chr1	167386207	167386233	EWSR1		+
chr3	169812278	169812308	EWSR1		-
chr20	21321388	21321410	EWSR1		+
chr6	5178300	5178322	EWSR1		-
chr20	31434596	31434619	EWSR1		+
chr1	67876548	67876582	EWSR1		-
chr12	1018474	1018511	EWSR1		+
chr17	47131935	47131980	EWSR1		+
chr1	207218910	207218941	EWSR1		-
chr10	63853967	63853990	EWSR1		+
chr1	57174158	57174190	EWSR1		+
chr4	39123442	39123465	EWSR1		+
chr6	49459909	49459931	EWSR1		+
chrX	131338673	131338701	EWSR1		-
chr4	156266871	156266903	EWSR1		-
chr22	43011253	43011291	EWSR1		+
chr3	99773761	99773781	EWSR1		+
chr1	213168203	213168234	EWSR1		-
chr1	68168126	68168151	EWSR1		-
chr17	7480197	7480217	EWSR1		+
chr7	17913120	17913143	EWSR1		-
chr10	124921891	124921923	EWSR1		+
chr6	126523257	126523281	EWSR1		+
chr3	20207074	20207100	EWSR1		-
chr17	67260942	67260973	EWSR1		-
chr13	96653272	96653294	EWSR1		-
chr14	67800987	67801016	EWSR1		+
chr1	182821448	182821476	EWSR1		+
chr6	105528872	105528906	EWSR1		+
chr4	83282256	83282284	EWSR1		-
chr10	135225293	135225319	EWSR1		+
chr2	61027966	61027990	EWSR1		+
chr6	17609521	17609553	EWSR1		+
chr4	20344741	20344769	EWSR1		+
chr15	83725165	83725193	EWSR1		-
chr20	8864882	8864913	EWSR1		+
chr7	123173468	123173499	EWSR1		-
chr12	1430341	1430374	EWSR1		+
chr2	43449908	43449931	EWSR1		-
chr6	43149190	43149225	EWSR1		+
chr12	95612416	95612439	EWSR1		+
chr16	30455221	30455250	EWSR1		-
chr12	56636504	56636539	EWSR1		-
chr10	75557662	75557693	EWSR1		+
chr19	23542300	23542321	EWSR1		-
chr12	76788463	76788486	EWSR1		-
chr5	115173795	115173816	EWSR1		-
chr1	155450904	155450929	EWSR1		-
chr5	106992435	106992457	EWSR1		-
chr17	59914409	59914441	EWSR1		-
chr6	19840526	19840552	EWSR1		+
chr13	111533303	111533327	EWSR1		-
chr1	97204257	97204281	EWSR1		+
chr14	51130868	51130892	EWSR1		-
chrX	39911011	39911070	EWSR1		-
chr2	128269310	128269335	EWSR1		-
chr10	7845483	7845507	EWSR1		+
chr7	92910111	92910133	EWSR1		+
chr3	136596020	136596041	EWSR1		+
chr14	54893935	54893952	EWSR1		-
chr10	60158946	60158981	EWSR1		+
chr21	43409577	43409597	EWSR1		-
chr7	48330368	48330387	EWSR1		+
chr11	119078090	119078120	EWSR1		+
chr1	6586006	6586035	EWSR1		-
chr13	23913421	23913445	EWSR1		-
chr8	120843932	120843953	EWSR1		-
chr5	157213738	157213760	EWSR1		-
chr6	126324185	126324209	EWSR1		+
chr14	58701277	58701323	EWSR1		+
chr1	162494617	162494643	EWSR1		+
chr12	22803009	22803042	EWSR1		+
chr13	25909017	25909048	EWSR1		+
chr5	139919947	139919989	EWSR1		-
chr1	153947023	153947048	EWSR1		-
chr15	32931141	32931163	EWSR1		+
chr6	114260112	114260131	EWSR1		-
chr3	173140359	173140383	EWSR1		+
chr17	16344742	16344776	EWSR1		+
chr2	44548057	44548081	EWSR1		-
chr7	131175745	131175776	EWSR1		+
chr22	28996565	28996600	EWSR1		-
chr13	100616976	100617006	EWSR1		-
chr6	83702663	83702690	EWSR1		-
chr14	36225768	36225787	EWSR1		-
chr10	88220990	88221023	EWSR1		-
chr2	170613608	170613631	EWSR1		+
chr1	46162872	46162907	EWSR1		-
chr11	11869047	11869081	EWSR1		+
chr7	97836950	97836982	EWSR1		+
chr6	105527097	105527136	EWSR1		+
chr1	225589885	225589916	EWSR1		-
chr5	5460945	5460964	EWSR1		+
chr3	25661363	25661388	EWSR1		-
chr11	71610408	71610434	EWSR1		-
chr12	67691204	67691226	EWSR1		+
chr17	30703001	30703024	EWSR1		+
chr10	127451887	127451909	EWSR1		+
chr10	74905356	74905388	EWSR1		-
chr8	129044724	129044753	EWSR1		+
chr11	85688645	85688673	EWSR1		-
chr4	100819302	100819327	EWSR1		-
chr19	21369847	21369876	EWSR1		+
chr1	210415833	210415875	EWSR1		+
chr2	174074531	174074552	EWSR1		+
chr14	102790504	102790533	EWSR1		+
chr12	99019662	99019685	EWSR1		-
chr13	23904487	23904516	EWSR1		-
chr13	45911199	45911226	EWSR1		-
chr1	207222231	207222249	EWSR1		-
chr2	42934882	42934908	EWSR1		+
chr19	21239668	21239702	EWSR1		+
chr2	201437585	201437617	EWSR1		+
chr6	64348361	64348385	EWSR1		+
chr1	36711578	36711610	EWSR1		+
chr1	27034392	27034417	EWSR1		+
chr21	35477677	35477706	EWSR1		+
chrX	70520631	70520656	EWSR1		+
chr11	65193613	65193641	EWSR1		+
chr5	71493172	71493206	EWSR1		+
chrX	41039244	41039273	EWSR1		+
chr14	100748770	100748828	EWSR1		+
chr17	57970176	57970204	EWSR1		-
chr21	38787250	38787277	EWSR1		+
chr12	6666037	6666064	EWSR1		-
chr5	178310045	178310078	EWSR1		+
chr7	65424341	65424366	EWSR1		+
chr11	8019425	8019449	EWSR1		+
chr15	49401633	49401661	EWSR1		-
chr20	31436953	31436977	EWSR1		+
chr1	243370608	243370627	EWSR1		-
chr5	115169167	115169191	EWSR1		-
chr11	111611584	111611620	EWSR1		-
chr16	23074762	23074785	EWSR1		-
chr4	106638845	106638867	EWSR1		+
chr19	30980688	30980720	EWSR1		+
chr6	85458599	85458627	EWSR1		-
chr2	69575234	69575257	EWSR1		-
chr2	142390403	142390427	EWSR1		-
chr2	26615318	26615345	EWSR1		+
chr22	38881215	38881239	EWSR1		-
chr5	123710854	123710877	EWSR1		-
chr17	2226383	2226407	EWSR1		-
chr8	17101874	17101897	EWSR1		-
chr12	54631970	54632015	EWSR1		-
chr20	11897925	11897947	EWSR1		+
chrX	69555292	69555318	EWSR1		+
chr5	65475524	65475574	EWSR1		+
chr10	105786435	105786469	EWSR1		+
chr10	34690756	34690776	EWSR1		-
chr1	193122664	193122688	EWSR1		+
chr6	137518708	137518733	EWSR1		-
chr1	91471177	91471213	EWSR1		-
chr3	124957771	124957792	EWSR1		-
chr2	201833882	201833900	EWSR1		+
chr13	95059532	95059556	EWSR1		+
chr11	47500273	47500300	EWSR1		-
chr4	139090163	139090186	EWSR1		-
chr6	15331259	15331281	EWSR1		+
chr9	72929469	72929497	EWSR1		+
chr7	113975908	113975937	EWSR1		+
chr1	16174581	16174605	EWSR1		+
chr12	7107699	7107727	EWSR1		+
chr1	16256051	16256071	EWSR1		+
chr15	70985161	70985177	EWSR1		-
chr5	65459313	65459343	EWSR1		+
chr13	72200456	72200478	EWSR1		-
chr1	167387564	167387599	EWSR1		+
chr16	54952972	54952992	EWSR1		-
chr1	165712492	165712523	EWSR1		-
chr3	50777897	50777918	EWSR1		+
chr1	229653829	229653851	EWSR1		-
chr10	89544562	89544589	EWSR1		-
chr1	46309065	46309094	EWSR1		+
chr2	122524648	122524670	EWSR1		+
chr2	61760574	61760600	EWSR1		-
chr2	152326302	152326323	EWSR1		+
chr10	496894	496916	EWSR1		-
chr18	2738166	2738195	EWSR1		+
chr1	179069519	179069546	EWSR1		-
chr19	37239865	37239887	EWSR1		-
chr5	59972696	59972732	EWSR1		-
chr2	71565950	71565974	EWSR1		+
chr20	47686784	47686810	EWSR1		+
chr8	48974413	48974449	EWSR1		+
chr2	32612601	32612632	EWSR1		+
chr9	86318884	86318912	EWSR1		-
chr10	52065906	52065932	EWSR1		-
chr21	35472305	35472346	EWSR1		+
chr3	3208562	3208595	EWSR1		-
chr3	41266984	41267003	EWSR1		+
chr1	229460060	229460080	EWSR1		-
chr1	151023466	151023500	EWSR1		-
chr5	36923709	36923742	EWSR1		+
chr3	173135699	173135734	EWSR1		+
chr12	65601521	65601560	EWSR1		+
chrX	70794941	70794979	EWSR1		+
chr1	114516615	114516673	EWSR1		+
chr7	19736212	19736247	EWSR1		-
chr21	46645367	46645412	EWSR1		+
chr10	60156504	60156530	EWSR1		+
chr2	135893387	135893412	EWSR1		+
chr1	244002125	244002147	EWSR1		-
chr10	70092941	70092964	EWSR1		+
chr14	55514378	55514402	EWSR1		+
chr14	56147807	56147834	EWSR1		+
chr8	28608805	28608832	EWSR1		+
chr5	176368471	176368498	EWSR1		-
chr11	110532745	110532767	EWSR1		-
chr10	64566578	64566613	EWSR1		+
chr19	38191856	38191874	EWSR1		-
chr22	40722213	40722238	EWSR1		+
chr19	40534693	40534714	EWSR1		-
chrX	24803865	24803887	EWSR1		+
chr22	29688544	29688584	EWSR1		+
chr9	123954249	123954273	EWSR1		-
chr4	183073605	183073632	EWSR1		+
chrX	53405623	53405653	EWSR1		-
chr11	115293986	115294015	EWSR1		-
chr5	36970938	36970976	EWSR1		+
chr19	12519096	12519119	EWSR1		-
chr17	57839391	57839417	EWSR1		+
chr1	120455757	120455790	EWSR1		-
chr11	64542772	64542798	EWSR1		-
chr8	134560000	134560019	EWSR1		-
chr16	68919047	68919070	EWSR1		+
chr20	58521713	58521751	EWSR1		+
chr1	212793749	212793771	EWSR1		+
chr4	108832829	108832849	EWSR1		+
chrM	11178	11223	EWSR1		+
chr17	27586259	27586298	EWSR1		-
chr5	82350648	82350671	EWSR1		-
chr1	231698969	231699016	EWSR1		+
chr1	227351537	227351559	EWSR1		-
chr21	30714881	30714903	EWSR1		+
chr2	180568970	180569000	EWSR1		-
chr1	171503361	171503385	EWSR1		+
chr19	21299936	21299963	EWSR1		+
chrX	73071416	73071462	EWSR1		-
chr12	1319354	1319384	EWSR1		+
chr3	79020052	79020078	EWSR1		-
chr1	156281894	156281914	EWSR1		-
chr13	50604249	50604278	EWSR1		-
chr3	173130576	173130601	EWSR1		+
chrX	53701983	53702018	EWSR1		-
chr1	39458326	39458344	EWSR1		+
chr1	153781658	153781693	EWSR1		-
chr1	227844571	227844604	EWSR1		+
chr11	32996827	32996859	EWSR1		+
chr10	6132560	6132583	EWSR1		+
chr6	143800932	143800954	EWSR1		+
chr12	1360306	1360330	EWSR1		+
chr2	196999775	196999798	EWSR1		-
chr9	127912168	127912196	EWSR1		-
chr2	109455613	109455640	EWSR1		+
chr6	149826678	149826700	EWSR1		-
chr12	1310085	1310152	EWSR1		+
chr5	114956206	114956231	EWSR1		-
chr4	39782260	39782298	EWSR1		+
chr11	115220528	115220558	EWSR1		-
chr11	14627241	14627270	EWSR1		-
chr5	77023284	77023317	EWSR1		-
chr11	58921890	58921919	EWSR1		+
chr1	184660826	184660854	EWSR1		-
chr2	36717858	36717891	EWSR1		+
chr15	77472736	77472769	EWSR1		-
chr3	107386127	107386154	EWSR1		+
chr2	213374282	213374314	EWSR1		-
chr7	107560326	107560362	EWSR1		+
chr19	53300898	53300920	EWSR1		-
chr5	103429063	103429087	EWSR1		+
chr19	36115976	36116004	EWSR1		+
chr1	149783886	149783904	EWSR1		-
chr18	3277969	3277991	EWSR1		+
chr7	26230761	26230784	EWSR1		-
chr13	101082864	101082886	EWSR1		+
chr10	35485600	35485620	EWSR1		+
chr17	7809425	7809465	EWSR1		+
chr12	6619509	6619564	EWSR1		+
chr16	9198638	9198680	EWSR1		+
chr11	43428694	43428724	EWSR1		+
chr8	28426246	28426283	EWSR1		+
chr2	70123586	70123609	EWSR1		+
chr17	30806873	30806904	EWSR1		+
chr2	139272495	139272524	EWSR1		+
chr14	58731664	58731699	EWSR1		-
chr6	126301145	126301180	EWSR1		+
chr13	95058056	95058080	EWSR1		+
chr6	87971201	87971230	EWSR1		+
chr3	62273443	62273464	EWSR1		-
chr10	72186514	72186557	EWSR1		+
chr9	74970396	74970432	EWSR1		-
chr5	36933939	36933961	EWSR1		+
chr21	33747754	33747779	EWSR1		-
chr1	87806835	87806865	EWSR1		+
chr4	20389567	20389611	EWSR1		+
chr12	19686934	19686961	EWSR1		+
chr19	36729631	36729660	EWSR1		+
chr12	123069170	123069190	EWSR1		+
chr1	10439292	10439314	EWSR1		+
chr5	65077141	65077175	EWSR1		+
chr21	18966342	18966367	EWSR1		-
chr14	60761993	60762016	EWSR1		+
chr11	33159215	33159238	EWSR1		-
chr20	3785771	3785795	EWSR1		+
chr3	154036612	154036635	EWSR1		-
chr12	69156951	69156984	EWSR1		+
chr17	27083097	27083120	EWSR1		-
chr6	149834734	149834758	EWSR1		-
chr14	60762560	60762582	EWSR1		+
chr1	174386800	174386829	EWSR1		+
chr12	70211000	70211025	EWSR1		+
chr10	122665694	122665714	EWSR1		+
chr2	37326280	37326305	EWSR1		+
chr3	73117270	73117294	EWSR1		+
chr3	155658170	155658198	EWSR1		+
chr1	244005852	244005874	EWSR1		-
chr1	224573486	224573519	EWSR1		-
chr12	14519326	14519355	EWSR1		+
chr5	71495471	71495504	EWSR1		+
chr18	18622951	18622972	EWSR1		-
chrX	122776845	122776880	EWSR1		-
chr2	171894557	171894591	EWSR1		-
chr5	32601707	32601736	EWSR1		+
chr2	148710909	148710935	EWSR1		-
chr3	156865547	156865581	EWSR1		-
chr13	96446506	96446527	EWSR1		+
chr15	34840197	34840218	EWSR1		-
chr2	230654419	230654442	EWSR1		-
chr19	39923875	39923911	EWSR1		-
chr19	54959250	54959268	EWSR1		-
chr5	135516009	135516060	EWSR1		+
chr5	79279351	79279376	EWSR1		-
chr5	145869317	145869347	EWSR1		+
chr1	245005434	245005455	EWSR1		-
chr14	32560814	32560859	EWSR1		+
chr1	89300134	89300167	EWSR1		+
chr15	80367018	80367040	EWSR1		+
chr8	106498346	106498368	EWSR1		+
chr12	116446749	116446772	EWSR1		-
chr4	190825792	190825817	EWSR1		-
chrX	84525622	84525656	EWSR1		+
chr18	14100886	14100915	EWSR1		-
chr6	4046441	4046467	EWSR1		+
chr9	116023799	116023824	EWSR1		+
chr2	25044878	25044903	EWSR1		+
chr13	50650800	50650822	EWSR1		-
chr1	62907888	62907946	EWSR1		+
chr12	54434504	54434526	EWSR1		+
chr12	68052731	68052772	EWSR1		+
chr12	105744478	105744499	EWSR1		+
chr14	95570387	95570421	EWSR1		-
chr7	133177303	133177330	EWSR1		+
chr17	57281341	57281364	EWSR1		+
chr1	186302355	186302380	EWSR1		-
chr2	48026872	48026902	EWSR1		+
chr1	193045136	193045161	EWSR1		+
chr12	68055623	68055653	EWSR1		+
chr7	141463098	141463118	EWSR1		+
chr7	98601905	98601929	EWSR1		+
chr12	11186309	11186332	EWSR1		-
chr8	37996883	37996904	EWSR1		+
chr5	5461747	5461776	EWSR1		+
chr22	24049937	24049958	EWSR1		-
chr13	77581388	77581415	EWSR1		-
chr6	136599126	136599149	EWSR1		-
chrX	41207433	41207454	EWSR1		+
chr1	67876131	67876160	EWSR1		-
chr3	108269715	108269750	EWSR1		-
chr1	36603426	36603461	EWSR1		-
chr1	46126664	46126693	EWSR1		-
chr21	43410627	43410650	EWSR1		-
chr17	44416556	44416583	EWSR1		-
chr5	6728914	6728937	EWSR1		+
chrM	12208	12237	EWSR1		+
chr5	135514731	135514776	EWSR1		+
chr11	118394725	118394759	EWSR1		+
chr19	37001867	37001898	EWSR1		-
chr10	105184436	105184463	EWSR1		+
chr12	12272747	12272770	EWSR1		-
chr1	210412854	210412881	EWSR1		+
chr13	67794641	67794669	EWSR1		-
chr14	77802250	77802298	EWSR1		-
chr5	80537659	80537681	EWSR1		-
chr12	1019576	1019617	EWSR1		+
chrX	39911225	39911275	EWSR1		-
chr9	134454915	134454940	EWSR1		-
chr13	52605904	52605933	EWSR1		+
chr11	19256486	19256508	EWSR1		-
chr1	70905315	70905347	EWSR1		+
chr19	36883667	36883693	EWSR1		-
chr14	91937257	91937277	EWSR1		-
chr12	988567	988587	EWSR1		+
chr10	98719235	98719262	EWSR1		+
chr12	68053723	68053752	EWSR1		+
chr13	38930972	38931002	EWSR1		+
chr2	70506594	70506622	EWSR1		+
chr2	200209154	200209177	EWSR1		-
chr1	41086976	41086997	EWSR1		-
chr16	71482785	71482812	EWSR1		-
chr18	22017531	22017555	EWSR1		+
chr1	93827177	93827202	EWSR1		+
chr12	109926836	109926859	EWSR1		+
chr3	188596154	188596179	EWSR1		+
chr5	102612710	102612733	EWSR1		+
chr2	73762018	73762049	EWSR1		+
chr3	57647230	57647261	EWSR1		-
chr7	77585965	77585988	EWSR1		+
chr1	214818330	214818355	EWSR1		+
chr16	46732017	46732037	EWSR1		+
chr17	75210290	75210309	EWSR1		+
chr4	30921999	30922027	EWSR1		+
chr7	99633646	99633674	EWSR1		+
chr2	178084943	178084968	EWSR1		+
chr7	96290786	96290818	EWSR1		-
chr12	115115646	115115669	EWSR1		-
chr18	72912308	72912329	EWSR1		-
chr9	135569142	135569168	EWSR1		+
chr17	43970726	43970749	EWSR1		-
chr5	95492410	95492435	EWSR1		+
chr1	32372545	32372567	EWSR1		-
chr1	171561416	171561449	EWSR1		+
chrX	44934562	44934589	EWSR1		+
chr4	219797	219822	EWSR1		+
chr4	20396772	20396793	EWSR1		+
chr1	70610814	70610847	EWSR1		-
chr16	89351369	89351402	EWSR1		-
chr4	75972565	75972604	EWSR1		+
chr10	93039102	93039126	EWSR1		+
chr19	35741325	35741351	EWSR1		+
chr10	97918906	97918933	EWSR1		+
chr1	94342746	94342778	EWSR1		-
chr1	229738322	229738345	EWSR1		-
chr6	64411565	64411603	EWSR1		+
chr1	23635461	23635484	EWSR1		-
chr1	243675632	243675658	EWSR1		-
chr12	19307393	19307418	EWSR1		+
chr13	50651505	50651526	EWSR1		-
chr16	47539134	47539166	EWSR1		+
chr3	121197716	121197738	EWSR1		-
chr14	93723560	93723581	EWSR1		-
chr14	105433739	105433758	EWSR1		-
chrX	73043059	73043089	EWSR1		-
chr2	62095614	62095636	EWSR1		-
chr3	15116232	15116257	EWSR1		-
chr14	70839644	70839674	EWSR1		-
chr17	28748743	28748784	EWSR1		+
chr14	96998531	96998553	EWSR1		+
chr5	71503355	71503391	EWSR1		+
chr3	160155189	160155220	EWSR1		-
chrX	147023941	147023961	EWSR1		+
chr2	15696587	15696610	EWSR1		-
chr1	161840486	161840512	EWSR1		+
chr1	171707063	171707083	EWSR1		-
chr15	65961473	65961497	EWSR1		-
chrX	133561179	133561210	EWSR1		+
chr8	26198473	26198497	EWSR1		+
chr5	89813116	89813144	EWSR1		-
chr7	148551738	148551759	EWSR1		-
chr5	90008197	90008224	EWSR1		+
chr14	97023037	97023062	EWSR1		+
chr2	54896453	54896476	EWSR1		+
chr12	6690690	6690725	EWSR1		-
chr2	169715262	169715284	EWSR1		-
chr10	5782410	5782441	EWSR1		+
chr19	34719130	34719154	EWSR1		+
chr13	23915394	23915428	EWSR1		-
chr10	15854649	15854676	EWSR1		-
chr1	55614145	55614172	EWSR1		-
chr11	32877589	32877619	EWSR1		+
chr17	42962835	42962860	EWSR1		-
chr13	37400997	37401022	EWSR1		+
chr8	6323414	6323445	EWSR1		+
chr2	73678905	73678941	EWSR1		+
chr12	1366712	1366733	EWSR1		+
chr18	77797710	77797743	EWSR1		+
chr12	54679373	54679400	EWSR1		+
chr21	34924185	34924239	EWSR1		+
chrM	10100	10153	EWSR1		+
chr10	93041895	93041923	EWSR1		+
chr12	102590673	102590695	EWSR1		+
chr11	118393385	118393408	EWSR1		+
chr3	122447497	122447537	EWSR1		+
chr20	61522431	61522450	EWSR1		-
chr19	36874879	36874909	EWSR1		-
chr6	89452890	89452923	EWSR1		-
chr1	229458554	229458573	EWSR1		-
chr18	43843893	43843913	EWSR1		+
chr16	2813253	2813284	EWSR1		+
chr11	32998514	32998542	EWSR1		+
chr9	15461458	15461482	EWSR1		+
chr6	118031629	118031654	EWSR1		+
chr3	169711581	169711617	EWSR1		+
chr1	167510480	167510506	EWSR1		-
chr9	116640591	116640614	EWSR1		+
chr15	72119175	72119207	EWSR1		-
chr6	11137480	11137510	EWSR1		+
chr7	65422113	65422142	EWSR1		+
chr15	32928668	32928696	EWSR1		+
chr1	205577682	205577720	EWSR1		-
chr12	39112827	39112854	EWSR1		-
chrM	7121	7167	EWSR1		+
chr5	167981122	167981145	EWSR1		-
chr6	90345469	90345492	EWSR1		-
chr1	179086476	179086502	EWSR1		-
chrX	138153471	138153500	EWSR1		-
chr15	34519965	34519992	EWSR1		+
chr5	134059331	134059353	EWSR1		+
chr12	34181122	34181149	EWSR1		+
chr7	55547564	55547585	EWSR1		-
chr1	224348921	224348954	EWSR1		+
chr10	70333503	70333545	EWSR1		+
chr6	163863079	163863103	EWSR1		+
chr19	24312417	24312458	EWSR1		+
chrX	53404076	53404097	EWSR1		-
chr1	179887509	179887542	EWSR1		+
chrX	73071733	73071790	EWSR1		-
chr5	122150896	122150928	EWSR1		+
chr4	20276842	20276866	EWSR1		+
chr3	168889896	168889919	EWSR1		-
chr20	61509501	61509528	EWSR1		-
chr7	148491860	148491889	EWSR1		+
chr9	20378729	20378754	EWSR1		-
chrX	135047159	135047181	EWSR1		-
chr3	121207509	121207532	EWSR1		-
chr10	17231385	17231412	EWSR1		-
chr20	49507631	49507662	EWSR1		-
chr11	106558014	106558045	EWSR1		-
chr10	18965427	18965461	EWSR1		+
chr14	96781827	96781851	EWSR1		-
chr3	52725394	52725459	EWSR1		+
chrX	24174491	24174519	EWSR1		+
chr16	9199047	9199072	EWSR1		+
chrX	131507334	131507379	EWSR1		-
chr3	191116042	191116066	EWSR1		+
chr1	75171889	75171921	EWSR1		-
chr3	123653686	123653709	EWSR1		-
chr6	75965142	75965163	EWSR1		-
chr3	87304228	87304254	EWSR1		+
chrX	70760460	70760482	EWSR1		+
chrX	147023106	147023127	EWSR1		+
chr7	97837899	97837931	EWSR1		+
chr21	15744606	15744638	EWSR1		-
chr15	23005107	23005129	EWSR1		-
chr6	90578148	90578185	EWSR1		+
chr17	18568240	18568261	EWSR1		-
chr11	113702297	113702320	EWSR1		-
chr12	76749273	76749294	EWSR1		-
chr17	28792806	28792862	EWSR1		+
chr17	49043556	49043585	EWSR1		-
chr15	25583567	25583603	EWSR1		-
chr1	244583018	244583038	EWSR1		-
chr12	42484991	42485019	EWSR1		-
chr6	11581485	11581520	EWSR1		+
chr10	114325759	114325787	EWSR1		+
chr15	35270925	35270964	EWSR1		-
chr19	58057380	58057410	EWSR1		-
chr20	20016229	20016257	EWSR1		-
chrX	54097239	54097260	EWSR1		-
chr20	57469516	57469561	EWSR1		+
chr12	11291057	11291079	EWSR1		-
chr14	90871431	90871459	EWSR1		+
chr1	116932172	116932194	EWSR1		+
chr4	108969313	108969337	EWSR1		-
chr17	7405891	7405922	EWSR1		+
chr5	135515727	135515782	EWSR1		+
chr5	153434488	153434515	EWSR1		+
chr7	64169289	64169313	EWSR1		+
chr1	38423770	38423804	EWSR1		-
chr10	60156639	60156662	EWSR1		+
chr12	28379215	28379239	EWSR1		+
chr6	160201298	160201318	EWSR1		-
chr5	44817794	44817826	EWSR1		+
chr6	149981664	149981686	EWSR1		-
chr1	77608738	77608762	EWSR1		-
chr15	45901873	45901897	EWSR1		+
chr11	73838661	73838686	EWSR1		-
chr12	28423555	28423587	EWSR1		+
chr10	112353013	112353048	EWSR1		+
chr1	160291839	160291867	EWSR1		-
chr6	75965691	75965713	EWSR1		-
chr5	178139506	178139535	EWSR1		-
chr7	138990225	138990258	EWSR1		+
chr2	234760317	234760345	EWSR1		-
chr13	32914188	32914217	EWSR1		+
chr18	72444673	72444703	EWSR1		+
chr10	70742799	70742823	EWSR1		+
chr1	245016450	245016485	EWSR1		-
chr7	99634551	99634568	EWSR1		+
chrX	100650104	100650131	EWSR1		+
chr7	44874133	44874156	EWSR1		-
chr19	21712592	21712625	EWSR1		+
chr3	169357891	169357924	EWSR1		-
chr18	55268589	55268610	EWSR1		-
chr10	88197695	88197734	EWSR1		-
chr2	208453637	208453658	EWSR1		+
chr17	43183307	43183326	EWSR1		+
chr3	23920311	23920338	EWSR1		+
chr8	95802477	95802511	EWSR1		+
chr6	135782513	135782535	EWSR1		-
chr5	61877353	61877394	EWSR1		+
chr17	33900728	33900772	EWSR1		+
chr18	44420365	44420397	EWSR1		-
chr2	37326724	37326750	EWSR1		-
chr4	74094152	74094170	EWSR1		-
chr2	176980196	176980228	EWSR1		+
chr2	70064694	70064727	EWSR1		+
chr13	53049401	53049427	EWSR1		+
chr12	1314394	1314416	EWSR1		+
chr5	145667292	145667335	EWSR1		+
chr5	10435371	10435403	EWSR1		+
chr4	166332890	166332915	EWSR1		+
chr19	57802874	57802920	EWSR1		+
chr15	52841925	52841948	EWSR1		-
chr8	119048107	119048131	EWSR1		-
chr10	38410224	38410250	EWSR1		+
chr13	77456443	77456473	EWSR1		-
chr11	13721982	13722006	EWSR1		+
chr3	73073735	73073760	EWSR1		+
chrX	71425907	71425938	EWSR1		-
chr2	201434488	201434515	EWSR1		+
chr7	89947790	89947824	EWSR1		+
chr3	19999353	19999383	EWSR1		+
chr4	52889377	52889403	EWSR1		-
chr3	160789259	160789281	EWSR1		+
chr19	37677396	37677431	EWSR1		-
chr11	3752746	3752774	EWSR1		-
chr2	69691100	69691136	EWSR1		-
chr8	48792185	48792209	EWSR1		-
chr8	71294723	71294744	EWSR1		-
chr7	7283955	7283986	EWSR1		+
chr19	21300681	21300715	EWSR1		+
chr4	174244942	174244966	EWSR1		+
chr1	113471918	113471948	EWSR1		-
chr8	56986395	56986422	EWSR1		-
chr5	71494556	71494586	EWSR1		+
chr1	112255633	112255669	EWSR1		+
chr10	126700337	126700375	EWSR1		-
chr12	11289637	11289660	EWSR1		-
chr10	29853906	29853933	EWSR1		-
chr2	96944551	96944581	EWSR1		-
chr6	116571738	116571760	EWSR1		-
chr11	65268913	65268944	EWSR1		+
chr19	58413463	58413499	EWSR1		-
chr16	66755615	66755638	EWSR1		-
chr5	128447084	128447109	EWSR1		+
chr10	98743322	98743348	EWSR1		+
chr18	77915948	77915974	EWSR1		+
chr8	41816776	41816796	EWSR1		-
chr4	57326514	57326536	EWSR1		+
chr3	188605941	188605975	EWSR1		+
chr6	167453475	167453497	EWSR1		+
chr9	123364147	123364171	EWSR1		-
chr5	56218096	56218116	EWSR1		-
chr5	149365082	149365107	EWSR1		+
chr11	94905630	94905664	EWSR1		-
chr1	35645070	35645094	EWSR1		-
chr11	120960042	120960077	EWSR1		+
chr15	76587982	76588017	EWSR1		-
chr3	107524822	107524857	EWSR1		+
chr4	40817822	40817849	EWSR1		-
chr1	59126710	59126737	EWSR1		-
chr1	233367504	233367532	EWSR1		-
chr1	91967448	91967472	EWSR1		+
chr12	24965220	24965261	EWSR1		-
chr1	82457225	82457269	EWSR1		+
chr11	94503872	94503895	EWSR1		+
chr13	23908872	23908890	EWSR1		-
chr11	93471666	93471692	EWSR1		-
chr19	22850393	22850421	EWSR1		+
chr11	32876347	32876373	EWSR1		+
chr5	14440652	14440673	EWSR1		+
chr7	43652515	43652535	EWSR1		-
chr16	24802698	24802723	EWSR1		+
chr4	48425087	48425108	EWSR1		+
chr9	86616791	86616817	EWSR1		+
chr10	123301819	123301848	EWSR1		-
chr18	48606654	48606684	EWSR1		+
chr13	50604825	50604850	EWSR1		-
chr15	61117548	61117569	EWSR1		-
chr2	180853311	180853346	EWSR1		-
chr1	173858689	173858713	EWSR1		+
chr5	145665734	145665757	EWSR1		+
chr21	34933965	34934000	EWSR1		+
chr4	68315270	68315294	EWSR1		-
chr18	34482161	34482184	EWSR1		+
chr1	162498534	162498564	EWSR1		+
chr15	49420164	49420197	EWSR1		-
chr20	34296443	34296465	EWSR1		-
chr9	101913901	101913926	EWSR1		+
chr13	77458041	77458072	EWSR1		-
chr1	193155601	193155630	EWSR1		+
chr1	78414282	78414303	EWSR1		-
chr12	70704486	70704507	EWSR1		+
chr7	72856630	72856657	EWSR1		-
chr5	56243562	56243584	EWSR1		-
chrX	48761294	48761328	EWSR1		-
chr19	21300859	21300894	EWSR1		+
chr17	38562851	38562879	EWSR1		-
chr9	101911977	101912003	EWSR1		+
chr6	44415091	44415118	EWSR1		+
chr2	162184659	162184688	EWSR1		+
chr1	16256889	16256916	EWSR1		+
chr1	224346552	224346600	EWSR1		+
chr17	27588049	27588084	EWSR1		-
chr7	104658573	104658596	EWSR1		+
chr18	32887547	32887575	EWSR1		+
chr12	28639912	28639939	EWSR1		+
chr20	48711930	48711953	EWSR1		-
chr2	178085189	178085210	EWSR1		+
chr2	114486730	114486755	EWSR1		-
chr19	52517184	52517204	EWSR1		-
chr2	29022382	29022411	EWSR1		+
chr5	16666171	16666196	EWSR1		-
chr1	210025095	210025120	EWSR1		+
chr11	102954183	102954204	EWSR1		-
chr17	47754623	47754651	EWSR1		-
chr6	79731578	79731608	EWSR1		-
chr1	200587861	200587883	EWSR1		-
chr5	106792589	106792614	EWSR1		-
chr20	44008005	44008026	EWSR1		+
chrX	47789505	47789530	EWSR1		+
chr1	32373517	32373540	EWSR1		-
chr8	124276336	124276367	EWSR1		-
chr17	5286580	5286603	EWSR1		+
chr7	139105923	139105954	EWSR1		+
chr19	58304867	58304897	EWSR1		+
chr15	73908385	73908405	EWSR1		-
chr3	23410435	23410459	EWSR1		+
chr1	154179214	154179238	EWSR1		-
chr5	37697883	37697918	EWSR1		+
chr4	84374742	84374761	EWSR1		-
chr13	23905812	23905832	EWSR1		-
chr5	133291595	133291622	EWSR1		-
chr4	152024247	152024269	EWSR1		+
chr1	235366827	235366856	EWSR1		-
chr1	42643539	42643560	EWSR1		-
chr6	91224763	91224792	EWSR1		-
chr9	13277357	13277379	EWSR1		-
chr4	20346364	20346397	EWSR1		+
chr19	33203751	33203780	EWSR1		+
chr7	139107481	139107509	EWSR1		+
chr5	122168843	122168873	EWSR1		+
chr4	20279109	20279131	EWSR1		+
chr3	51517735	51517760	EWSR1		-
chr2	26614884	26614909	EWSR1		+
chr1	205682893	205682932	EWSR1		-
chr3	156421257	156421281	EWSR1		+
chr6	151677067	151677088	EWSR1		+
chr21	38884676	38884712	EWSR1		+
chr13	73299275	73299297	EWSR1		-
chrX	10417198	10417229	EWSR1		-
chr9	86616954	86616978	EWSR1		+
chr2	170806336	170806362	EWSR1		+
chr4	74112824	74112850	EWSR1		-
chr16	9210495	9210524	EWSR1		+
chr7	26229775	26229800	EWSR1		-
chr10	21934552	21934577	EWSR1		+
chr17	27872424	27872458	EWSR1		+
chr8	94744512	94744547	EWSR1		-
chr5	20317794	20317815	EWSR1		+
chr1	233240175	233240201	EWSR1		-
chr2	128061765	128061791	EWSR1		-
chr22	45582810	45582835	EWSR1		+
chr19	16606189	16606214	EWSR1		-
chrX	53404917	53404940	EWSR1		-
chr16	67671864	67671897	EWSR1		+
chr10	28827985	28828012	EWSR1		+
chr8	71297146	71297174	EWSR1		-
chr4	177089864	177089885	EWSR1		+
chr18	751704	751725	EWSR1		-
chr15	34433540	34433562	EWSR1		-
chr13	46624771	46624806	EWSR1		-
chr5	172565230	172565254	EWSR1		+
chr4	144144001	144144029	EWSR1		+
chr6	117883731	117883754	EWSR1		-
chr5	34957941	34957964	EWSR1		+
chr2	152658158	152658189	EWSR1		-
chrX	133508229	133508251	EWSR1		+
chr5	82876132	82876154	EWSR1		+
chr1	57176560	57176584	EWSR1		+
chr16	9203775	9203797	EWSR1		+
chr13	23909590	23909619	EWSR1		-
chr6	122765750	122765795	EWSR1		-
chr5	89883783	89883813	EWSR1		+
chr6	43753527	43753554	EWSR1		+
chr2	48033633	48033662	EWSR1		+
chr12	7053006	7053041	EWSR1		+
chr4	42119343	42119377	EWSR1		-
chr5	145890879	145890904	EWSR1		+
chr12	27955322	27955341	EWSR1		+
chr7	44920599	44920630	EWSR1		-
chr19	58199727	58199752	EWSR1		+
chr6	17616184	17616205	EWSR1		-
chr14	92600613	92600633	EWSR1		+
chr18	213040	213077	EWSR1		+
chr22	35661009	35661033	EWSR1		+
chr17	18562023	18562044	EWSR1		-
chr1	93619102	93619137	EWSR1		-
chr19	37106325	37106349	EWSR1		+
chr22	28835707	28835731	EWSR1		-
chr19	23405555	23405590	EWSR1		-
chr20	61555110	61555133	EWSR1		-
chr19	57818834	57818878	EWSR1		+
chr1	28864783	28864809	EWSR1		+
chr20	32149746	32149774	EWSR1		+
chr12	22817088	22817114	EWSR1		+
chr14	20784835	20784865	EWSR1		-
chr12	1486853	1486878	EWSR1		+
chr7	140619129	140619153	EWSR1		-
chr1	236708001	236708031	EWSR1		-
chr2	25960580	25960607	EWSR1		-
chr11	32956908	32956950	EWSR1		+
chr19	21307517	21307537	EWSR1		+
chr11	130097831	130097858	EWSR1		-
chr8	62124556	62124574	EWSR1		+
chr17	53125830	53125865	EWSR1		+
chr14	61438608	61438627	EWSR1		-
chr12	46753670	46753708	EWSR1		-
chr1	222841466	222841498	EWSR1		-
chr19	57819295	57819318	EWSR1		+
chr5	52100432	52100465	EWSR1		+
chr1	207967310	207967343	EWSR1		+
chr5	14758670	14758691	EWSR1		-
chr5	65478954	65478990	EWSR1		+
chr1	243558196	243558222	EWSR1		+
chr18	55268313	55268334	EWSR1		-
chr10	70101547	70101581	EWSR1		+
chr6	17675511	17675541	EWSR1		-
chr6	87942471	87942502	EWSR1		+
chr2	58409612	58409636	EWSR1		-
chr10	60124535	60124571	EWSR1		+
chr12	49085096	49085131	EWSR1		-
chrX	106310578	106310601	EWSR1		-
chrX	107965220	107965251	EWSR1		-
chr9	131721125	131721153	EWSR1		+
chr5	177319435	177319459	EWSR1		+
chr7	133975558	133975575	EWSR1		-
chr17	65492939	65492967	EWSR1		+
chr14	32562253	32562276	EWSR1		+
chr2	145146501	145146528	EWSR1		-
chr9	71423812	71423838	EWSR1		+
chr2	178087837	178087862	EWSR1		+
chrX	24805929	24805955	EWSR1		+
chr5	134191901	134191928	EWSR1		+
chr5	79746371	79746391	EWSR1		+
chr14	67801178	67801199	EWSR1		+
chr13	74655811	74655833	EWSR1		-
chr5	167978304	167978329	EWSR1		-
chr12	100502292	100502326	EWSR1		-
chr17	78605540	78605568	EWSR1		+
chrM	15005	15056	EWSR1		+
chr5	139905949	139905971	EWSR1		+
chr16	81418950	81418983	EWSR1		+
chr16	53272291	53272322	EWSR1		+
chr14	103802987	103803013	EWSR1		+
chr13	49782572	49782602	EWSR1		+
chr7	131176599	131176639	EWSR1		+
chr20	25233528	25233548	EWSR1		+
chr6	89320447	89320469	EWSR1		-
chr10	111895132	111895156	EWSR1		+
chrX	17772203	17772239	EWSR1		+
chr2	48034064	48034091	EWSR1		+
chr7	65374450	65374473	EWSR1		+
chrX	123046213	123046242	EWSR1		+
chr3	42688247	42688287	EWSR1		+
chr3	67564207	67564229	EWSR1		-
chrX	73482002	73482021	EWSR1		-
chr5	44816695	44816733	EWSR1		+
chr19	59060417	59060447	EWSR1		+
chr13	100617451	100617473	EWSR1		-
chr2	162266681	162266708	EWSR1		+
chr22	39910697	39910720	EWSR1		+
chr12	16045073	16045103	EWSR1		+
chrM	1358	1391	EWSR1		+
chr19	21990580	21990614	EWSR1		-
chr17	19861387	19861407	EWSR1		-
chr3	121208421	121208452	EWSR1		-
chr7	135282581	135282616	EWSR1		+
chr6	101021351	101021375	EWSR1		-
chr10	28843445	28843469	EWSR1		+
chrX	107965254	107965280	EWSR1		-
chr3	141882947	141882973	EWSR1		-
chr15	25669936	25669965	EWSR1		-
chr10	129896386	129896421	EWSR1		-
chr14	32591811	32591833	EWSR1		+
chr7	104715155	104715182	EWSR1		+
chr6	116916527	116916558	EWSR1		+
chr5	135517461	135517487	EWSR1		+
chr6	13362333	13362357	EWSR1		-
chr21	30413479	30413505	EWSR1		+
chr6	101305405	101305432	EWSR1		-
chr6	11136679	11136713	EWSR1		+
chr6	105531159	105531197	EWSR1		+
chr12	46753508	46753543	EWSR1		-
chr14	66977276	66977303	EWSR1		+
chr7	104947825	104947849	EWSR1		-
chr4	140312276	140312305	EWSR1		+
chr19	4679888	4679907	EWSR1		-
chr2	151344125	151344147	EWSR1		-
chr21	38747689	38747714	EWSR1		+
chr17	78441894	78441915	EWSR1		-
chr1	205685196	205685220	EWSR1		-
chr10	129903395	129903414	EWSR1		-
chr5	64926498	64926521	EWSR1		+
chr1	204374555	204374597	EWSR1		-
chr1	240508251	240508278	EWSR1		+
chr3	149236374	149236402	EWSR1		-
chr12	31434318	31434354	EWSR1		-
chr6	56970185	56970224	EWSR1		+
chr22	38879896	38879923	EWSR1		-
chr5	65475421	65475479	EWSR1		+
chr6	74011695	74011722	EWSR1		-
chr8	42692137	42692174	EWSR1		-
chr1	28834519	28834543	EWSR1		+
chr1	167387928	167387957	EWSR1		+
chr10	88558035	88558070	EWSR1		+
chr21	43408925	43408962	EWSR1		-
chr10	102034703	102034725	EWSR1		-
chr14	58734338	58734369	EWSR1		-
chr6	47448969	47449004	EWSR1		+
chr5	138270672	138270703	EWSR1		+
chr6	76349273	76349302	EWSR1		+
chr1	93811987	93812029	EWSR1		+
chr12	14622520	14622551	EWSR1		+
chr2	198363494	198363523	EWSR1		-
chr1	231468863	231468890	EWSR1		-
chrX	73806438	73806459	EWSR1		-
chr13	53016888	53016917	EWSR1		-
chr9	123525889	123525917	EWSR1		-
chr2	203426133	203426168	EWSR1		+
chr11	125526993	125527022	EWSR1		+
chr16	3777681	3777707	EWSR1		-
chr21	38798883	38798914	EWSR1		+
chr9	19375928	19375950	EWSR1		-
chr1	38304345	38304370	EWSR1		-
chr12	95365341	95365367	EWSR1		-
chr2	219318209	219318229	EWSR1		-
chr15	44423106	44423139	EWSR1		-
chr3	88103876	88103909	EWSR1		-
chr9	37142799	37142821	EWSR1		+
chr5	76359221	76359255	EWSR1		+
chrX	73453432	73453454	EWSR1		-
chr3	122145405	122145425	EWSR1		-
chr1	23607808	23607832	EWSR1		-
chr2	182794414	182794441	EWSR1		+
chr20	26189073	26189097	EWSR1		-
chr20	57608930	57608956	EWSR1		-
chr6	124765234	124765254	EWSR1		+
chr19	51302755	51302785	EWSR1		-
chr17	21432501	21432546	EWSR1		-
chr17	73137362	73137386	EWSR1		-
chr5	134124842	134124876	EWSR1		+
chr3	24019743	24019794	EWSR1		+
chr17	57786718	57786739	EWSR1		+
chr4	39458037	39458072	EWSR1		-
chr14	24658360	24658398	EWSR1		-
chr1	78145425	78145456	EWSR1		-
chr6	87912716	87912746	EWSR1		+
chr11	32979456	32979488	EWSR1		+
chr5	36102008	36102038	EWSR1		-
chr2	206866475	206866513	EWSR1		-
chr6	53198509	53198543	EWSR1		-
chr2	176980376	176980400	EWSR1		+
chr5	132215197	132215227	EWSR1		-
chr2	203429894	203429919	EWSR1		+
chr19	57818211	57818246	EWSR1		+
chr12	122714764	122714790	EWSR1		-
chr1	155668537	155668558	EWSR1		+
chr7	128670958	128670993	EWSR1		-
chr16	50833519	50833543	EWSR1		+
chr3	65428020	65428054	EWSR1		-
chr12	4665805	4665839	EWSR1		+
chr8	11051629	11051650	EWSR1		-
chr10	76938485	76938518	EWSR1		+
chr2	87003925	87003967	EWSR1		+
chr4	39781365	39781390	EWSR1		+
chr2	58444971	58445002	EWSR1		-
chr11	102270348	102270371	EWSR1		-
chr4	111452991	111453018	EWSR1		+
chr14	81646056	81646080	EWSR1		-
chr21	30428707	30428730	EWSR1		-
chr17	53134410	53134438	EWSR1		+
chr11	57569243	57569275	EWSR1		+
chr10	27399377	27399415	EWSR1		-
chr12	123774870	123774893	EWSR1		-
chr2	74383379	74383418	EWSR1		-
chr5	132216373	132216404	EWSR1		-
chr10	88218759	88218782	EWSR1		-
chr2	206864558	206864590	EWSR1		-
chr15	41988827	41988846	EWSR1		+
chr5	145877362	145877387	EWSR1		+
chr6	17670474	17670496	EWSR1		-
chr2	74399846	74399868	EWSR1		-
chr12	54627250	54627282	EWSR1		-
chr13	79904793	79904828	EWSR1		-
chr9	14618110	14618136	EWSR1		-
chr4	140429180	140429219	EWSR1		-
chr1	205684589	205684633	EWSR1		-
chr19	41257329	41257368	EWSR1		+
chr13	114113490	114113527	EWSR1		-
chr22	26118704	26118730	EWSR1		+
chr1	109428023	109428053	EWSR1		+
chr6	100956935	100956968	EWSR1		-
chr3	24020670	24020691	EWSR1		+
chr5	134029544	134029570	EWSR1		+
chr12	118485653	118485682	EWSR1		-
chr9	91093440	91093475	EWSR1		+
chr3	43391621	43391648	EWSR1		+
chr2	217366131	217366168	EWSR1		+
chr13	110435181	110435207	EWSR1		-
chrX	18283819	18283845	EWSR1		-
chr8	99662484	99662511	EWSR1		-
chr5	60635961	60635986	EWSR1		+
chr5	154185527	154185570	EWSR1		+
chr7	128410726	128410755	EWSR1		+
chr10	120830469	120830511	EWSR1		-
chr8	100545790	100545811	EWSR1		+
chr10	11143729	11143754	EWSR1		+
chr4	20401233	20401254	EWSR1		+
chr19	30946724	30946754	EWSR1		+
chr19	23543171	23543196	EWSR1		-
chr14	70849034	70849059	EWSR1		-
chr2	8995873	8995907	EWSR1		-
chr1	100561248	100561273	EWSR1		-
chr6	125302198	125302230	EWSR1		+
chr5	54460330	54460352	EWSR1		+
chr1	119703407	119703437	EWSR1		+
chr17	7404365	7404396	EWSR1		+
chr6	26056329	26056368	EWSR1		-
chr6	122764925	122764968	EWSR1		-
chr5	162871434	162871464	EWSR1		+
chr22	36169336	36169361	EWSR1		-
chrX	24978792	24978814	EWSR1		+
chr11	102268418	102268454	EWSR1		-
chr14	93653397	93653437	EWSR1		+
chr1	211745364	211745399	EWSR1		-
chr1	203770416	203770441	EWSR1		+
chr16	46706302	46706325	EWSR1		-
chr1	16256640	16256672	EWSR1		+
chr3	42667783	42667810	EWSR1		+
chr12	101021438	101021465	EWSR1		+
chr4	41962014	41962039	EWSR1		+
chr14	97331362	97331385	EWSR1		+
chr18	29709282	29709319	EWSR1		+
chr12	75756190	75756212	EWSR1		-
chr12	49442523	49442545	EWSR1		-
chr10	89532272	89532302	EWSR1		-
chr4	177706210	177706227	EWSR1		-
chr16	30733513	30733537	EWSR1		+
chr8	103867716	103867745	EWSR1		-
chr20	52198713	52198736	EWSR1		-
chr8	29961836	29961872	EWSR1		+
chr9	20673926	20673956	EWSR1		+
chr3	54466277	54466310	EWSR1		+
chr5	138235666	138235687	EWSR1		+
chr1	91405809	91405831	EWSR1		-
chr10	126781779	126781802	EWSR1		-
chr5	71504569	71504597	EWSR1		+
chr2	177157489	177157515	EWSR1		+
chr12	6604639	6604664	EWSR1		+
chr1	243998935	243998959	EWSR1		-
chr6	149731581	149731607	EWSR1		+
chr17	74560838	74560859	EWSR1		+
chr2	239972518	239972556	EWSR1		-
chr1	218509323	218509344	EWSR1		+
chr22	28377953	28377977	EWSR1		-
chr10	93578862	93578890	EWSR1		+
chr5	95124512	95124533	EWSR1		+
chr6	126407382	126407411	EWSR1		+
chr11	94899717	94899739	EWSR1		-
chr15	89442244	89442271	EWSR1		-
chr16	53789967	53789989	EWSR1		+
chr14	20926131	20926154	EWSR1		-
chr13	96663857	96663886	EWSR1		-
chr11	34356553	34356585	EWSR1		-
chr19	37836093	37836118	EWSR1		+
chr7	141441604	141441627	EWSR1		+
chr13	52010133	52010162	EWSR1		-
chr5	110446576	110446606	EWSR1		+
chr13	99508249	99508285	EWSR1		-
chr19	37078580	37078603	EWSR1		-
chrM	8923	8951	EWSR1		+
chr7	133977005	133977043	EWSR1		-
chr5	153433994	153434014	EWSR1		+
chr7	44915971	44916011	EWSR1		-
chr1	59124321	59124346	EWSR1		-
chr13	34409975	34409996	EWSR1		+
chr3	128888635	128888666	EWSR1		-
chr6	57337489	57337512	EWSR1		+
chr14	32624970	32625001	EWSR1		+
chr10	95266762	95266790	EWSR1		+
chr6	71269772	71269799	EWSR1		+
chr1	229577636	229577667	EWSR1		-
chr13	77455281	77455311	EWSR1		-
chr2	74441440	74441463	EWSR1		+
chr17	30701544	30701565	EWSR1		+
chr12	124498063	124498095	EWSR1		+
chr10	115670712	115670742	EWSR1		+
chr19	37731237	37731272	EWSR1		+
chr19	37830353	37830375	EWSR1		+
chr6	17629405	17629449	EWSR1		-
chr16	23693403	23693434	EWSR1		+
chrX	73061156	73061183	EWSR1		-
chr8	37720227	37720247	EWSR1		-
chr20	60755350	60755392	EWSR1		+
chr1	68659459	68659482	EWSR1		-
chr18	54271426	54271458	EWSR1		-
chr5	112200237	112200267	EWSR1		+
chr10	70102002	70102037	EWSR1		+
chr18	60910224	60910252	EWSR1		-
chr19	58145205	58145228	EWSR1		+
chr1	67875725	67875759	EWSR1		-
chr2	213397832	213397857	EWSR1		-
chr10	14939299	14939334	EWSR1		+
chr5	115220700	115220732	EWSR1		+
chr20	45964006	45964040	EWSR1		-
chr16	29446970	29446990	EWSR1		-
chr1	62916888	62916929	EWSR1		+
chr16	69738192	69738213	EWSR1		+
chr19	37618260	37618285	EWSR1		+
chr1	11084798	11084823	EWSR1		+
chr6	136603477	136603516	EWSR1		-
chr11	65201928	65201949	EWSR1		+
chr6	4064866	4064889	EWSR1		+
chr13	75860131	75860160	EWSR1		-
chr21	40720103	40720141	EWSR1		-
chr5	54951895	54951921	EWSR1		-
chr5	108215063	108215083	EWSR1		+
chr14	61783015	61783047	EWSR1		-
chr3	121383362	121383385	EWSR1		-
chr2	240952341	240952364	EWSR1		-
chr15	49431725	49431746	EWSR1		-
chr6	57278533	57278557	EWSR1		+
chr6	37358967	37358987	EWSR1		+
chr5	154321225	154321252	EWSR1		+
chr11	108098472	108098502	EWSR1		+
chr5	167988417	167988450	EWSR1		-
chr10	12209316	12209353	EWSR1		-
chr3	37407889	37407912	EWSR1		+
chr1	71531191	71531209	EWSR1		-
chr14	66978641	66978665	EWSR1		+
chr1	112394060	112394080	EWSR1		-
chr7	111920422	111920448	EWSR1		+
chr13	28813870	28813901	EWSR1		+
chr2	219318097	219318126	EWSR1		-
chr20	34238752	34238782	EWSR1		-
chr11	129734950	129734978	EWSR1		-
chr15	100228387	100228409	EWSR1		+
chr5	112351009	112351036	EWSR1		+
chr12	49160290	49160314	EWSR1		-
chr3	196077040	196077064	EWSR1		-
chr19	21906657	21906678	EWSR1		-
chr2	238007722	238007754	EWSR1		+
chr21	34949754	34949780	EWSR1		+
chr2	183789851	183789871	EWSR1		-
chrX	135927424	135927452	EWSR1		-
chr5	76448058	76448085	EWSR1		+
chr7	93281464	93281499	EWSR1		+
chr1	154179299	154179369	EWSR1		-
chrX	49134035	49134054	EWSR1		+
chr21	30319545	30319578	EWSR1		-
chr5	106994986	106995026	EWSR1		-
chr17	57772088	57772116	EWSR1		+
chr11	9459398	9459436	EWSR1		+
chr7	135612340	135612381	EWSR1		-
chr8	15596987	15597012	EWSR1		+
chr1	247148469	247148503	EWSR1		-
chr11	94905691	94905714	EWSR1		-
chr20	36707365	36707389	EWSR1		+
chrX	24005427	24005449	EWSR1		-
chr7	44872115	44872149	EWSR1		-
chr2	99256425	99256444	EWSR1		-
chr4	20601764	20601797	EWSR1		+
chr1	243809198	243809220	EWSR1		-
chr1	35649987	35650008	EWSR1		-
chr8	92184320	92184346	EWSR1		+
chr15	35271049	35271075	EWSR1		-
chr8	17078646	17078681	EWSR1		+
chr9	72330498	72330521	EWSR1		-
chr19	19619350	19619378	EWSR1		+
chr21	15745711	15745739	EWSR1		-
chr1	197062285	197062304	EWSR1		-
chrX	73058146	73058191	EWSR1		-
chr8	17361890	17361915	EWSR1		+
chr4	53463609	53463641	EWSR1		-
chr14	21677318	21677351	EWSR1		-
chr3	145862380	145862400	EWSR1		-
chr18	57570958	57570978	EWSR1		+
chr6	138658192	138658222	EWSR1		+
chr9	129864864	129864886	EWSR1		+
chr12	1392525	1392550	EWSR1		+
chr13	31801048	31801069	EWSR1		+
chr5	32601663	32601701	EWSR1		+
chr1	86167883	86167904	EWSR1		-
chr20	49509916	49509937	EWSR1		-
chr19	10428030	10428056	EWSR1		-
chr4	85634770	85634792	EWSR1		-
chr1	211920892	211920913	EWSR1		-
chr11	65211118	65211157	EWSR1		+
chr3	42661689	42661710	EWSR1		+
chr8	141537565	141537588	EWSR1		-
chr8	26200276	26200296	EWSR1		+
chr17	30703804	30703834	EWSR1		+
chr6	101086576	101086605	EWSR1		-
chr12	68054688	68054711	EWSR1		+
chrX	24230877	24230902	EWSR1		+
chr19	3982371	3982418	EWSR1		-
chr13	60705813	60705835	EWSR1		-
chr21	30716230	30716250	EWSR1		+
chr14	31053353	31053381	EWSR1		+
chr13	21422015	21422051	EWSR1		-
chr1	205580186	205580240	EWSR1		-
chr8	26210304	26210329	EWSR1		+
chr9	33019759	33019780	EWSR1		-
chr1	218510828	218510851	EWSR1		+
chr18	9495842	9495867	EWSR1		+
chr19	23542994	23543017	EWSR1		-
chr19	21300177	21300211	EWSR1		+
chr2	87001921	87001945	EWSR1		+
chr13	31710873	31710908	EWSR1		-
chr15	32928992	32929023	EWSR1		+
chr18	56998538	56998572	EWSR1		-
chr2	153509494	153509521	EWSR1		-
chr21	35472915	35472939	EWSR1		+
chr16	69730321	69730356	EWSR1		+
chr1	19702386	19702415	EWSR1		-
chr2	112625466	112625496	EWSR1		-
chr6	74226336	74226374	EWSR1		-
chr1	244002556	244002582	EWSR1		-
chr10	112731407	112731433	EWSR1		+
chr17	73156888	73156916	EWSR1		-
chrX	80039793	80039834	EWSR1		-
chrM	2132	2184	EWSR1		+
chr9	95078099	95078128	EWSR1		-
chr12	1005806	1005861	EWSR1		+
chr12	1314113	1314143	EWSR1		+
chr6	124126797	124126818	EWSR1		+
chr17	65838092	65838125	EWSR1		+
chr1	197127933	197127957	EWSR1		-
chr19	36717516	36717540	EWSR1		+
chr13	33091565	33091600	EWSR1		-
chr1	179075277	179075300	EWSR1		-
chrX	153996846	153996896	EWSR1		+
chr18	67714948	67714973	EWSR1		-
chr12	100720470	100720504	EWSR1		+
chr6	170884680	170884709	EWSR1		-
chr10	98287169	98287201	EWSR1		-
chr5	138269999	138270029	EWSR1		+
chr3	196314004	196314032	EWSR1		+
chr9	108402874	108402896	EWSR1		+
chr5	72209186	72209209	EWSR1		+
chr6	127794287	127794322	EWSR1		-
chr4	103717043	103717081	EWSR1		-
chr5	154155896	154155924	EWSR1		+
chr3	42664203	42664227	EWSR1		+
chrX	10417061	10417091	EWSR1		-
chr2	240954058	240954079	EWSR1		-
chr19	6414124	6414160	EWSR1		-
chr6	157258030	157258063	EWSR1		+
chr6	86319707	86319727	EWSR1		-
chrX	110934717	110934752	EWSR1		+
chr7	128410152	128410188	EWSR1		+
chr2	105962507	105962537	EWSR1		+
chr22	39913286	39913314	EWSR1		+
chr20	17943485	17943518	EWSR1		-
chr12	116599164	116599189	EWSR1		-
chr2	206864833	206864868	EWSR1		-
chr11	93407910	93407933	EWSR1		+
chr10	71990108	71990142	EWSR1		-
chr10	98716120	98716185	EWSR1		+
chr22	50280797	50280820	EWSR1		+
chr1	115250027	115250060	EWSR1		-
chr2	219537840	219537862	EWSR1		+
chr9	108398357	108398390	EWSR1		+
chr1	214528420	214528449	EWSR1		-
chr1	207218351	207218374	EWSR1		-
chr2	72933142	72933166	EWSR1		-
chr11	27518305	27518330	EWSR1		-
chr9	111782224	111782248	EWSR1		-
chr1	193220321	193220355	EWSR1		+
chr11	826877	826897	EWSR1		+
chr3	169808403	169808435	EWSR1		-
chr19	16652709	16652728	EWSR1		-
chr12	22610435	22610456	EWSR1		-
chr7	112096667	112096692	EWSR1		+
chr1	228682357	228682383	EWSR1		+
chr14	59942048	59942079	EWSR1		-
chr10	112717457	112717483	EWSR1		+
chr12	1312589	1312618	EWSR1		+
chr16	58215500	58215522	EWSR1		-
chr12	95656946	95656967	EWSR1		+
chr4	78082084	78082110	EWSR1		+
chr1	54262429	54262462	EWSR1		-
chr19	36716195	36716218	EWSR1		+
chr6	84669771	84669793	EWSR1		+
chr1	153634617	153634659	EWSR1		-
chr14	69521368	69521398	EWSR1		-
chr2	212506707	212506755	EWSR1		-
chr10	88232420	88232446	EWSR1		-
chrX	73053001	73053021	EWSR1		-
chr1	93826930	93826955	EWSR1		+
chr12	125513752	125513784	EWSR1		+
chr5	64886601	64886635	EWSR1		-
chr5	180003760	180003797	EWSR1		+
chr4	71896123	71896159	EWSR1		+
chr18	724013	724040	EWSR1		-
chr8	119091406	119091431	EWSR1		-
chr6	7586156	7586179	EWSR1		+
chr15	59953695	59953713	EWSR1		-
chr10	710834	710857	EWSR1		-
chr1	243663315	243663335	EWSR1		-
chr1	115296649	115296676	EWSR1		-
chr2	84664272	84664296	EWSR1		-
chr15	73377231	73377254	EWSR1		+
chr2	45674956	45674979	EWSR1		-
chr4	183714578	183714609	EWSR1		+
chr12	72182336	72182367	EWSR1		+
chr17	30705027	30705066	EWSR1		+
chr5	106938149	106938171	EWSR1		-
chrX	73492170	73492192	EWSR1		-
chr8	48887481	48887524	EWSR1		+
chr5	53584095	53584121	EWSR1		-
chr17	16044721	16044745	EWSR1		-
chr5	34907090	34907118	EWSR1		-
chr16	1648112	1648133	EWSR1		-
chrX	73061473	73061508	EWSR1		-
chrX	53406840	53406904	EWSR1		-
chr10	129905224	129905271	EWSR1		-
chr12	973636	973658	EWSR1		+
chr22	21307420	21307446	EWSR1		+
chr4	3402555	3402583	EWSR1		+
chr14	95552934	95552961	EWSR1		-
chr4	90696063	90696087	EWSR1		-
chr1	29400061	29400084	EWSR1		+
chr5	14611165	14611188	EWSR1		+
chrM	14042	14105	EWSR1		+
chr1	153634843	153634885	EWSR1		-
chr17	56851112	56851136	EWSR1		+
chr6	64425310	64425343	EWSR1		+
chr4	10446428	10446451	EWSR1		-
chr12	57081989	57082027	EWSR1		-
chr7	126996660	126996695	EWSR1		-
chr12	116420359	116420383	EWSR1		-
chr17	39985142	39985191	EWSR1		-
chr6	37820861	37820891	EWSR1		+
chr22	22115312	22115336	EWSR1		-
chr14	20745194	20745219	EWSR1		-
chr17	48211171	48211195	EWSR1		-
chr14	21834599	21834620	EWSR1		-
chr14	92530616	92530642	EWSR1		-
chr2	174088696	174088720	EWSR1		+
chr4	78692099	78692121	EWSR1		-
chr6	124178538	124178558	EWSR1		+
chr18	12642083	12642104	EWSR1		-
chr5	5462332	5462354	EWSR1		+
chr7	127009838	127009869	EWSR1		-
chrX	133561373	133561398	EWSR1		+
chr6	21017174	21017198	EWSR1		+
chr22	19834119	19834152	EWSR1		-
chrX	20143581	20143600	EWSR1		-
chr19	37308724	37308758	EWSR1		-
chr5	167982176	167982214	EWSR1		-
chr21	34942148	34942174	EWSR1		+
chr18	21062951	21062972	EWSR1		+
chr3	122990674	122990709	EWSR1		+
chrM	14920	14959	EWSR1		+
chr1	205081717	205081750	EWSR1		-
chr6	83770693	83770717	EWSR1		-
chr7	6064101	6064128	EWSR1		-
chr1	144929737	144929761	EWSR1		-
chr17	74554914	74554948	EWSR1		+
chr1	225284637	225284672	EWSR1		+
chr2	190321601	190321629	EWSR1		+
chr15	64506151	64506181	EWSR1		-
chr1	243992044	243992070	EWSR1		-
chr17	1277703	1277727	EWSR1		-
chrX	84502901	84502926	EWSR1		+
chr4	20269751	20269794	EWSR1		+
chr10	121339272	121339298	EWSR1		-
chr6	71569607	71569635	EWSR1		-
chr20	31445266	31445292	EWSR1		+
chr3	160124267	160124291	EWSR1		+
chr6	7181605	7181634	EWSR1		+
chr8	28423792	28423822	EWSR1		+
chr1	163303133	163303159	EWSR1		+
chr3	122942503	122942523	EWSR1		+
chr1	198291209	198291251	EWSR1		+
chr3	157868764	157868794	EWSR1		+
chr4	186082480	186082506	EWSR1		-
chr20	464020	464072	EWSR1		-
chr1	193059225	193059249	EWSR1		+
chr2	159514769	159514798	EWSR1		+
chrX	135292655	135292679	EWSR1		+
chr22	29696337	29696364	EWSR1		+
chr17	47131047	47131085	EWSR1		+
chr9	134471700	134471737	EWSR1		-
chr15	90153660	90153683	EWSR1		+
chrX	73043839	73043887	EWSR1		-
chr20	34535609	34535631	EWSR1		+
chr2	231685547	231685573	EWSR1		+
chr19	53343933	53343956	EWSR1		-
chr2	24720824	24720853	EWSR1		+
chr13	30777594	30777615	EWSR1		-
chr8	26215419	26215440	EWSR1		+
chr12	28423013	28423039	EWSR1		+
chr4	142145948	142145976	EWSR1		+
chr8	48752625	48752644	EWSR1		-
chr15	99194720	99194748	EWSR1		+
chrX	105865881	105865910	EWSR1		+
chr8	95444044	95444075	EWSR1		-
chr19	40487278	40487309	EWSR1		+
chr1	32639831	32639858	EWSR1		+
chr3	17721255	17721280	EWSR1		-
chr2	136598134	136598154	EWSR1		-
chr1	224446142	224446164	EWSR1		-
chr6	117881874	117881912	EWSR1		-
chr14	70836532	70836558	EWSR1		-
chrX	123195161	123195180	EWSR1		+
chr2	113410754	113410791	EWSR1		+
chr7	155510988	155511014	EWSR1		+
chr17	40107744	40107776	EWSR1		+
chr22	29692240	29692276	EWSR1		+
chr21	34931615	34931651	EWSR1		+
chr6	7609429	7609464	EWSR1		+
chr5	61879723	61879747	EWSR1		+
chr1	76253621	76253655	EWSR1		+
chr5	79278493	79278514	EWSR1		-
chr17	42755141	42755171	EWSR1		-
chr2	131808138	131808170	EWSR1		-
chr21	35472692	35472732	EWSR1		+
chrX	73452745	73452781	EWSR1		-
chr12	125513446	125513466	EWSR1		+
chr2	199014275	199014303	EWSR1		+
chr7	64167521	64167552	EWSR1		+
chr9	115388563	115388599	EWSR1		+
chr4	77875650	77875678	EWSR1		+
chr17	45740518	45740542	EWSR1		+
chr1	171504459	171504494	EWSR1		+
chr17	2497228	2497275	EWSR1		+
chr19	29699241	29699262	EWSR1		-
chr8	80858567	80858590	EWSR1		-
chr1	227845175	227845195	EWSR1		+
chr20	25427576	25427605	EWSR1		+
chrX	70795312	70795334	EWSR1		+
chr2	61710194	61710218	EWSR1		-
chr6	86321638	86321670	EWSR1		-
chr12	4462288	4462326	EWSR1		+
chr1	22054948	22054987	EWSR1		-
chr17	42269584	42269610	EWSR1		-
chr5	32364270	32364299	EWSR1		-
chr1	36748168	36748202	EWSR1		+
chr8	95539182	95539211	EWSR1		-
chr6	87968335	87968364	EWSR1		+
chr11	93454950	93454997	EWSR1		+
chr16	24835320	24835347	EWSR1		+
chr4	114822722	114822747	EWSR1		-
chr11	32955944	32955966	EWSR1		+
chr5	98196149	98196170	EWSR1		-
chr2	187605701	187605725	EWSR1		+
chr10	93715616	93715638	EWSR1		+
chr15	43036791	43036814	EWSR1		-
chr6	44415051	44415084	EWSR1		+
chrX	20154183	20154218	EWSR1		-
chr22	26105512	26105537	EWSR1		+
chr11	12715063	12715091	EWSR1		+
chr8	23275068	23275097	EWSR1		-
chr7	36438446	36438467	EWSR1		+
chr20	54974306	54974348	EWSR1		+
chrX	69385831	69385858	EWSR1		+
chr12	53805427	53805502	EWSR1		+
chr17	20946020	20946040	EWSR1		-
chr5	112181441	112181466	EWSR1		+
chr1	28835235	28835274	EWSR1		+
chr16	20810251	20810291	EWSR1		-
chr5	151187838	151187859	EWSR1		+
chr10	7376841	7376865	EWSR1		-
chr2	110374694	110374717	EWSR1		+
chr1	14107733	14107759	EWSR1		+
chr17	41601328	41601360	EWSR1		+
chr1	243665506	243665540	EWSR1		-
chr9	125610513	125610535	EWSR1		-
chr10	74161674	74161697	EWSR1		-
chr6	87970016	87970040	EWSR1		+
chr20	43126502	43126536	EWSR1		-
chr12	70685835	70685861	EWSR1		+
chr3	33647943	33647973	EWSR1		-
chr10	129906672	129906699	EWSR1		-
chr20	5155876	5155901	EWSR1		+
chr21	43410158	43410182	EWSR1		-
chr6	75965806	75965831	EWSR1		-
chr3	56707679	56707705	EWSR1		-
chr16	15805303	15805345	EWSR1		+
chr6	86318283	86318316	EWSR1		-
chr2	70107492	70107522	EWSR1		+
chr12	19593782	19593812	EWSR1		+
chr4	56236358	56236380	EWSR1		+
chr7	17838382	17838414	EWSR1		-
chr1	185069568	185069597	EWSR1		+
chr4	148556747	148556782	EWSR1		+
chrX	131511480	131511512	EWSR1		-
chr3	3936185	3936216	EWSR1		-
chr5	107382381	107382402	EWSR1		-
chr10	865038	865057	EWSR1		-
chr14	67147998	67148025	EWSR1		+
chr5	176734223	176734275	EWSR1		-
chr15	66082661	66082693	EWSR1		-
chr20	50685836	50685859	EWSR1		-
chr5	114933781	114933804	EWSR1		-
chr3	121211038	121211059	EWSR1		-
chr1	154192928	154192954	EWSR1		-
chr3	107253659	107253686	EWSR1		+
chr5	76359493	76359514	EWSR1		+
chr1	214526209	214526236	EWSR1		-
chr10	53306025	53306051	EWSR1		+
chr9	111782091	111782113	EWSR1		-
chr1	47142493	47142521	EWSR1		-
chr19	48714080	48714103	EWSR1		-
chr2	8869707	8869733	EWSR1		-
chrX	24004169	24004204	EWSR1		-
chr10	5789461	5789504	EWSR1		+
chr1	167394249	167394277	EWSR1		+
chr15	59153922	59153943	EWSR1		+
chr3	77153312	77153347	EWSR1		+
chr13	95280075	95280102	EWSR1		+
chr1	57766410	57766428	EWSR1		-
chr7	93606015	93606040	EWSR1		-
chr9	133730448	133730469	EWSR1		+
chr4	185550424	185550445	EWSR1		-
chr19	52392530	52392551	EWSR1		-
chr5	37052628	37052657	EWSR1		+
chr17	29109913	29109931	EWSR1		-
chr7	129772925	129772955	EWSR1		+
chr5	71502607	71502639	EWSR1		+
chr15	44706625	44706655	EWSR1		+
chr7	135635398	135635423	EWSR1		-
chr8	57871162	57871187	EWSR1		-
chr1	10366470	10366506	EWSR1		+
chr4	48426001	48426023	EWSR1		+
chr5	130940356	130940385	EWSR1		-
chr11	94608474	94608496	EWSR1		+
chr13	95226464	95226486	EWSR1		-
chr10	61549335	61549360	EWSR1		-
chr21	38794849	38794872	EWSR1		+
chr2	71615134	71615156	EWSR1		+
chr1	7034344	7034371	EWSR1		+
chr22	28777310	28777334	EWSR1		-
chr15	75861620	75861648	EWSR1		-
chr14	55511835	55511868	EWSR1		+
chr3	160123058	160123083	EWSR1		+
chr1	101444776	101444803	EWSR1		+
chr5	78620551	78620581	EWSR1		+
chr14	73611461	73611485	EWSR1		+
chr18	32913147	32913167	EWSR1		-
chr12	108928521	108928546	EWSR1		-
chr1	171503521	171503559	EWSR1		+
chr15	93500255	93500278	EWSR1		+
chr14	32625507	32625533	EWSR1		+
chr2	179403458	179403491	EWSR1		+
chr13	42896580	42896617	EWSR1		+
chr1	116236143	116236178	EWSR1		+
chr19	40478408	40478447	EWSR1		+
chr20	57022366	57022388	EWSR1		+
chr13	34502816	34502843	EWSR1		+
chr16	67672324	67672369	EWSR1		+
chr2	207172008	207172031	EWSR1		+
chr17	27590536	27590553	EWSR1		-
chr1	246209985	246210009	EWSR1		-
chr1	235273253	235273288	EWSR1		-
chr12	100691866	100691900	EWSR1		+
chrX	103437797	103437825	EWSR1		+
chr17	47366778	47366801	EWSR1		-
chr2	234184469	234184511	EWSR1		+
chr5	134192845	134192868	EWSR1		+
chr17	59860295	59860318	EWSR1		-
chr17	35875213	35875239	EWSR1		-
chrX	149138359	149138389	EWSR1		+
chr5	10227420	10227444	EWSR1		-
chr7	64168445	64168478	EWSR1		+
chr2	109380077	109380113	EWSR1		+
chr12	129278098	129278139	EWSR1		-
chr1	161337934	161337956	EWSR1		+
chr1	162492558	162492582	EWSR1		+
chr5	133532082	133532102	EWSR1		-
chr13	50647687	50647710	EWSR1		-
chr5	132215353	132215377	EWSR1		-
chr7	127014564	127014584	EWSR1		-
chr18	77897527	77897572	EWSR1		+
chr13	79921631	79921653	EWSR1		-
chr1	91430385	91430429	EWSR1		-
chr18	48607460	48607483	EWSR1		+
chr1	236371877	236371901	EWSR1		+
chr15	72791203	72791227	EWSR1		+
chr17	1563262	1563299	EWSR1		-
chr2	207175284	207175309	EWSR1		+
chr20	18667265	18667289	EWSR1		+
chr20	5174036	5174068	EWSR1		+
chrX	123205083	123205115	EWSR1		+
chr3	128892084	128892117	EWSR1		-
chrM	13098	13122	EWSR1		+
chr4	39780258	39780284	EWSR1		+
chr12	62987779	62987809	EWSR1		+
chr2	37327078	37327105	EWSR1		-
chr17	44209678	44209700	EWSR1		-
chr15	76582502	76582533	EWSR1		-
chr10	5732115	5732149	EWSR1		+
chr10	14886680	14886702	EWSR1		+
chr9	115522268	115522295	EWSR1		+
chr7	98513391	98513420	EWSR1		+
chrX	70520472	70520495	EWSR1		+
chr17	63010060	63010096	EWSR1		-
chr16	46615248	46615271	EWSR1		-
chr11	110096969	110096996	EWSR1		-
chr1	173913738	173913759	EWSR1		-
chr19	39465314	39465332	EWSR1		-
chr2	53943352	53943376	EWSR1		-
chr7	92731402	92731434	EWSR1		-
chrX	122748850	122748872	EWSR1		-
chr2	175276282	175276315	EWSR1		+
chr3	128339007	128339048	EWSR1		-
chr3	88107999	88108039	EWSR1		-
chr7	157005055	157005090	EWSR1		+
chr5	133291683	133291727	EWSR1		-
chr14	99899751	99899781	EWSR1		-
chr10	93624586	93624613	EWSR1		+
chr3	15451034	15451065	EWSR1		-
chr3	196660903	196660926	EWSR1		+
chr13	21955650	21955682	EWSR1		-
chr1	28835705	28835734	EWSR1		+
chr10	98719666	98719688	EWSR1		+
chr5	71504514	71504548	EWSR1		+
chr19	44482409	44482428	EWSR1		+
chr2	228399143	228399166	EWSR1		+
chr21	38746254	38746281	EWSR1		+
chr16	50680975	50681016	EWSR1		+
chr1	89300497	89300539	EWSR1		+
chr5	167720495	167720522	EWSR1		+
chr3	185208043	185208071	EWSR1		-
chr1	31441012	31441034	EWSR1		-
chr1	35651044	35651073	EWSR1		-
chr6	87913161	87913188	EWSR1		+
chr2	202639137	202639164	EWSR1		-
chr1	203771333	203771365	EWSR1		+
chr7	64167437	64167470	EWSR1		+
chr8	17502900	17502928	EWSR1		-
chr1	211746601	211746626	EWSR1		-
chr11	94904319	94904350	EWSR1		-
chr7	22991158	22991195	EWSR1		-
chr1	165855833	165855855	EWSR1		+
chr13	50634896	50634917	EWSR1		-
chr2	178078724	178078744	EWSR1		+
chr2	204292991	204293024	EWSR1		+
chr11	11920006	11920028	EWSR1		+
chr8	30921956	30921980	EWSR1		+
chr7	106897730	106897760	EWSR1		-
chr6	24780650	24780677	EWSR1		+
chr2	109400667	109400691	EWSR1		+
chr6	100009879	100009910	EWSR1		-
chr10	112331508	112331542	EWSR1		+
chr1	233508307	233508349	EWSR1		+
chr7	128938675	128938698	EWSR1		+
chr12	77230498	77230520	EWSR1		+
chr5	159829523	159829548	EWSR1		-
chr15	80430359	80430383	EWSR1		+
chr12	11274026	11274046	EWSR1		-
chr1	243925029	243925052	EWSR1		-
chr1	159994862	159994885	EWSR1		-
chr7	44920257	44920282	EWSR1		-
chr19	36715671	36715692	EWSR1		+
chr9	95474240	95474275	EWSR1		-
chr10	120095263	120095285	EWSR1		-
chr18	5609356	5609375	EWSR1		-
chr14	81645820	81645845	EWSR1		-
chr8	68150648	68150674	EWSR1		-
chr12	48468155	48468180	EWSR1		-
chr7	138985860	138985884	EWSR1		+
chr10	7402593	7402643	EWSR1		-
chr6	146207307	146207330	EWSR1		-
chr20	21369989	21370017	EWSR1		+
chr15	68480895	68480918	EWSR1		+
chr5	135511201	135511223	EWSR1		+
chrX	123042866	123042898	EWSR1		+
chr4	6884542	6884565	EWSR1		+
chr11	110334170	110334211	EWSR1		+
chr1	173865773	173865796	EWSR1		+
chr10	12257953	12257978	EWSR1		+
chr6	125406494	125406531	EWSR1		+
chr12	62749677	62749710	EWSR1		+
chr7	102952919	102952941	EWSR1		+
chr10	124189603	124189645	EWSR1		+
chr7	48002430	48002452	EWSR1		-
chr8	21857146	21857179	EWSR1		+
chrX	102613322	102613360	EWSR1		+
chr5	162871022	162871046	EWSR1		+
chr15	35271334	35271363	EWSR1		-
chr13	23913938	23913959	EWSR1		-
chr6	126386599	126386650	EWSR1		+
chr11	122929660	122929683	EWSR1		-
chr2	113330144	113330177	EWSR1		+
chrX	73451041	73451066	EWSR1		-
chr10	105142959	105142983	EWSR1		+
chr13	107144230	107144267	EWSR1		-
chr12	133348689	133348718	EWSR1		-
chr18	29127126	29127146	EWSR1		+
chr5	60840601	60840625	EWSR1		+
chr12	44161730	44161754	EWSR1		+
chr19	41813151	41813178	EWSR1		+
chr14	31085881	31085909	EWSR1		+
chr7	43716271	43716306	EWSR1		-
chr11	27520976	27521009	EWSR1		-
chr3	170111191	170111233	EWSR1		+
chr9	33036662	33036687	EWSR1		+
chr6	125303763	125303791	EWSR1		+
chr16	58575439	58575469	EWSR1		-
chr12	54628613	54628644	EWSR1		-
chr14	21737344	21737377	EWSR1		-
chr6	116918431	116918458	EWSR1		+
chrX	100881892	100881913	EWSR1		+
chr2	75885192	75885219	EWSR1		+
chr7	92088042	92088068	EWSR1		+
chr1	19930694	19930727	EWSR1		+
chr5	135513755	135513778	EWSR1		+
chr4	56770796	56770819	EWSR1		+
chr5	167979563	167979599	EWSR1		-
chr5	114949724	114949756	EWSR1		-
chr17	29549695	29549718	EWSR1		+
chr2	152332601	152332632	EWSR1		+
chr5	71494530	71494551	EWSR1		+
chr15	43697569	43697594	EWSR1		+
chr3	120043491	120043527	EWSR1		-
chr3	183397182	183397241	EWSR1		+
chr12	49436364	49436397	EWSR1		-
chr3	142754887	142754911	EWSR1		+
chrX	131337734	131337774	EWSR1		-
chr10	129902321	129902375	EWSR1		-
chr16	74339913	74339942	EWSR1		+
chr1	178427204	178427230	EWSR1		+
chrX	122805543	122805566	EWSR1		-
chr4	184238495	184238522	EWSR1		+
chr3	120045650	120045670	EWSR1		-
chr6	90077145	90077176	EWSR1		-
chr5	127736272	127736290	EWSR1		-
chr12	1345470	1345503	EWSR1		+
chr16	24583131	24583170	EWSR1		+
chr6	4025217	4025244	EWSR1		+
chr11	95504298	95504318	EWSR1		-
chr6	168309900	168309928	EWSR1		+
chr4	83990825	83990848	EWSR1		+
chr12	24967387	24967414	EWSR1		-
chr6	11577115	11577137	EWSR1		+
chr19	30196838	30196864	EWSR1		-
chr6	64425104	64425136	EWSR1		+
chr7	114602919	114602947	EWSR1		+
chr7	97821658	97821689	EWSR1		+
chr14	56056834	56056856	EWSR1		+
chr2	128058122	128058142	EWSR1		-
chr5	78803105	78803128	EWSR1		-
chr9	95054796	95054823	EWSR1		-
chr1	36769179	36769208	EWSR1		+
chr5	176726173	176726197	EWSR1		+
chr18	5589925	5589948	EWSR1		-
chr3	72490104	72490128	EWSR1		-
chr8	100245793	100245831	EWSR1		-
chr12	28382926	28382954	EWSR1		+
chr1	243927882	243927904	EWSR1		-
chr6	87896615	87896644	EWSR1		+
chr18	44634786	44634810	EWSR1		-
chr8	53600453	53600485	EWSR1		-
chr8	57872327	57872369	EWSR1		-
chr6	79764457	79764482	EWSR1		-
chr16	2012317	2012354	EWSR1		-
chr2	145157661	145157684	EWSR1		-
chr18	60984400	60984421	EWSR1		-
chr4	149291875	149291901	EWSR1		-
chr5	61923669	61923695	EWSR1		+
chr17	27613667	27613693	EWSR1		-
chr12	1323295	1323332	EWSR1		+
chrX	24229771	24229800	EWSR1		+
chr1	173858083	173858118	EWSR1		+
chr5	149363139	149363173	EWSR1		+
chr4	65242138	65242160	EWSR1		-
chr6	161479863	161479893	EWSR1		+
chr4	435064	435087	EWSR1		-
chr12	27181724	27181752	EWSR1		+
chr11	118343501	118343526	EWSR1		+
chr2	136681957	136681983	EWSR1		-
chr15	34633948	34633980	EWSR1		-
chr2	128057662	128057686	EWSR1		-
chr5	115223327	115223367	EWSR1		+
chr10	96331100	96331121	EWSR1		+
chr16	53754467	53754502	EWSR1		+
chr14	68118156	68118176	EWSR1		-
chr8	11038633	11038663	EWSR1		-
chr1	218019654	218019679	EWSR1		+
chr2	61762779	61762810	EWSR1		-
chr2	181861763	181861785	EWSR1		+
chr1	36602197	36602220	EWSR1		-
chr16	69726051	69726086	EWSR1		+
chr11	117040913	117040941	EWSR1		+
chr16	50352487	50352507	EWSR1		-
chr14	45455378	45455411	EWSR1		+
chr12	980480	980511	EWSR1		+
chr1	51440274	51440304	EWSR1		+
chr7	3504939	3504969	EWSR1		+
chr1	90400714	90400740	EWSR1		+
chr1	179068612	179068634	EWSR1		-
chr17	15992240	15992269	EWSR1		-
chr3	121410488	121410515	EWSR1		-
chr3	171809532	171809558	EWSR1		+
chr4	76734475	76734497	EWSR1		+
chr19	37238562	37238588	EWSR1		-
chr7	64864418	64864457	EWSR1		+
chr1	2323919	2323942	EWSR1		+
chr5	176724255	176724281	EWSR1		+
chr20	47653167	47653191	EWSR1		+
chr1	75231636	75231676	EWSR1		+
chr9	80944590	80944619	EWSR1		+
chr6	149983326	149983362	EWSR1		-
chr16	48593562	48593589	EWSR1		-
chr7	138165112	138165144	EWSR1		+
chr17	27584827	27584851	EWSR1		-
chrX	41203306	41203327	EWSR1		+
chr15	76508373	76508396	EWSR1		-
chr10	60157070	60157091	EWSR1		+
chr8	145869899	145869929	EWSR1		-
chr1	151186563	151186590	EWSR1		+
chr8	103328750	103328778	EWSR1		-
chr10	62540026	62540062	EWSR1		+
chr5	36940552	36940573	EWSR1		+
chrX	131599285	131599312	EWSR1		-
chr12	56572215	56572237	EWSR1		-
chr7_gl000195_random	72341	72370	EWSR1		-
chr1	161128330	161128369	EWSR1		+
chr15	52901871	52901905	EWSR1		-
chr10	18970178	18970210	EWSR1		+
chr12	72053944	72053978	EWSR1		-
chr2	71576639	71576660	EWSR1		+
chr6	133673590	133673625	EWSR1		+
chr6	80889811	80889842	EWSR1		+
chr4	141310086	141310107	EWSR1		-
chr12	69037565	69037585	EWSR1		+
chr1	241795182	241795222	EWSR1		-
chr19	10218371	10218400	EWSR1		+
chr5	82877041	82877063	EWSR1		+
chr2	233722755	233722791	EWSR1		+
chr7	97770806	97770826	EWSR1		+
chr11	10820848	10820882	EWSR1		-
chr9	126637651	126637681	EWSR1		-
chr18	21061843	21061869	EWSR1		+
chr6	1915983	1916006	EWSR1		-
chr15	41598372	41598419	EWSR1		+
chr1	214797463	214797484	EWSR1		+
chr4	30733822	30733855	EWSR1		+
chr4	39784125	39784149	EWSR1		+
chr9	34200698	34200728	EWSR1		+
chr20	33008033	33008063	EWSR1		+
chr1	15992336	15992365	EWSR1		+
chr12	45814959	45814984	EWSR1		+
chr2	153472131	153472153	EWSR1		+
chr11	47490878	47490915	EWSR1		-
chr12	75891926	75891977	EWSR1		-
chr17	60023006	60023030	EWSR1		-
chr9	127513624	127513658	EWSR1		-
chr20	4945602	4945630	EWSR1		-
chr10	72186953	72186976	EWSR1		+
chr10	35063858	35063880	EWSR1		-
chr6	170109030	170109052	EWSR1		-
chrX	24041187	24041218	EWSR1		-
chr4	183287289	183287314	EWSR1		+
chr11	13751763	13751784	EWSR1		+
chr16	9202458	9202483	EWSR1		+
chr2	174089684	174089705	EWSR1		+
chr1	31462570	31462593	EWSR1		-
chr1	35647066	35647092	EWSR1		-
chr5	159820827	159820849	EWSR1		-
chr1	214791982	214792023	EWSR1		+
chr17	30320884	30320906	EWSR1		+
chr4	140428909	140428932	EWSR1		-
chr6	21594120	21594144	EWSR1		+
chr12	99040822	99040855	EWSR1		+
chr3	113439766	113439794	EWSR1		-
chr10	34734238	34734271	EWSR1		-
chr21	34930820	34930846	EWSR1		+
chr6	126249339	126249359	EWSR1		+
chr1	97206184	97206218	EWSR1		+
chr5	135510147	135510178	EWSR1		+
chr6	170858572	170858603	EWSR1		-
chrX	73459855	73459881	EWSR1		-
chr8	117803920	117803946	EWSR1		+
chr1	14113698	14113725	EWSR1		+
chr3	158177343	158177374	EWSR1		+
chr4	187532573	187532611	EWSR1		-
chr3	182988074	182988096	EWSR1		+
chr4	149311159	149311186	EWSR1		-
chr1	39471585	39471613	EWSR1		+
chr1	62146774	62146796	EWSR1		-
chr4	131723	131754	EWSR1		+
chr6	56970941	56970961	EWSR1		+
chr12	11206272	11206305	EWSR1		-
chr8	75278019	75278047	EWSR1		+
chr5	167925057	167925090	EWSR1		+
chr7	127656849	127656869	EWSR1		+
chr10	67354967	67354992	EWSR1		+
chr10	32298261	32298284	EWSR1		-
chr1	40705467	40705490	EWSR1		+
chr15	69496539	69496567	EWSR1		+
chr10	134958658	134958690	EWSR1		-
chr18	77899061	77899087	EWSR1		+
chr14	36340590	36340621	EWSR1		+
chr14	104152207	104152227	EWSR1		+
chr12	93862535	93862555	EWSR1		+
chr10	103920035	103920064	EWSR1		+
chr12	123780541	123780561	EWSR1		-
chr5	110820585	110820620	EWSR1		+
chr2	29126429	29126457	EWSR1		+
chr22	29685584	29685614	EWSR1		+
chr16	72142219	72142241	EWSR1		+
chr19	57817689	57817714	EWSR1		+
chr11	89935342	89935372	EWSR1		-
chr15	35271955	35271990	EWSR1		-
chr8	141921619	141921647	EWSR1		-
chr17	19555025	19555051	EWSR1		+
chr14	71058805	71058830	EWSR1		-
chr12	109048945	109048980	EWSR1		-
chr19	36877500	36877559	EWSR1		-
chr4	39541934	39541954	EWSR1		+
chr19	30962770	30962801	EWSR1		+
chr13	46593160	46593183	EWSR1		-
chr14	81940905	81940946	EWSR1		-
chr1	75231937	75231959	EWSR1		+
chr12	56681378	56681399	EWSR1		-
chr12	392633	392668	EWSR1		-
chr19	23406228	23406262	EWSR1		-
chr17	7405269	7405305	EWSR1		+
chr8	41812824	41812854	EWSR1		-
chrX	37316401	37316429	EWSR1		+
chr22	41573993	41574024	EWSR1		+
chr4	30948913	30948941	EWSR1		+
chr22	22116870	22116894	EWSR1		-
chr3	141884233	141884264	EWSR1		-
chr19	28291626	28291651	EWSR1		+
chr13	78337706	78337729	EWSR1		+
chr1	23635183	23635209	EWSR1		-
chr6	149826290	149826313	EWSR1		-
chr12	15855355	15855378	EWSR1		-
chrX	73207067	73207089	EWSR1		+
chr4	140432351	140432387	EWSR1		-
chr2	213211991	213212014	EWSR1		-
chr12	25359916	25359947	EWSR1		-
chr17	1583049	1583091	EWSR1		-
chr19	30995064	30995086	EWSR1		+
chr18	57571029	57571064	EWSR1		+
chr5	36873067	36873108	EWSR1		-
chr3	125004721	125004749	EWSR1		-
chr14	96978066	96978096	EWSR1		+
chr18	51904737	51904764	EWSR1		+
chr10	15858633	15858657	EWSR1		-
chr15	89818908	89818933	EWSR1		+
chr8	87572008	87572031	EWSR1		+
chr19	1576827	1576872	EWSR1		-
chr5	71499488	71499511	EWSR1		+
chr14	105869521	105869554	EWSR1		+
chr19	57817553	57817603	EWSR1		+
chr12	95883045	95883078	EWSR1		+
chr2	174780171	174780196	EWSR1		-
chr17	29701434	29701457	EWSR1		+
chr15	52842688	52842718	EWSR1		-
chr1	61631519	61631544	EWSR1		+
chr19	37002052	37002090	EWSR1		-
chr1	155883949	155883975	EWSR1		-
chr15	63446311	63446346	EWSR1		-
chr22	38701227	38701252	EWSR1		-
chr21	35470054	35470079	EWSR1		+
chr21	34118881	34118903	EWSR1		-
chrX	73806295	73806334	EWSR1		-
chr11	67922526	67922556	EWSR1		-
chr11	64535621	64535666	EWSR1		-
chr14	62203629	62203650	EWSR1		+
chr10	92635783	92635812	EWSR1		+
chr16	2814356	2814382	EWSR1		+
chr7	116597826	116597846	EWSR1		+
chr5	112352887	112352917	EWSR1		+
chr4	174246836	174246860	EWSR1		-
chr2	208462835	208462868	EWSR1		+
chr7	44866760	44866782	EWSR1		-
chr3	9458156	9458174	EWSR1		+
chr13	50623214	50623238	EWSR1		-
chr10	15866874	15866905	EWSR1		-
chr10	105787748	105787768	EWSR1		+
chr8	11700084	11700113	EWSR1		-
chr4	24525220	24525268	EWSR1		-
chr8	30643325	30643360	EWSR1		-
chr9	115387399	115387422	EWSR1		+
chr7	140059730	140059757	EWSR1		-
chr1	244869887	244869922	EWSR1		+
chr7	131039592	131039621	EWSR1		+
chr12	51380970	51380998	EWSR1		-
chr5	95129407	95129429	EWSR1		+
chr10	72181845	72181875	EWSR1		+
chr2	61430342	61430375	EWSR1		-
chr2	213213877	213213921	EWSR1		-
chr5	106866772	106866791	EWSR1		-
chr6	42712727	42712755	EWSR1		-
chr16	47114500	47114528	EWSR1		-
chr2	214191611	214191641	EWSR1		+
chr9	37888490	37888517	EWSR1		-
chr8	117720860	117720882	EWSR1		-
chr13	61056818	61056854	EWSR1		+
chr13	42752301	42752325	EWSR1		+
chr19	37035324	37035357	EWSR1		-
chr7	104746065	104746087	EWSR1		+
chr6	138765460	138765481	EWSR1		-
chr15	68585642	68585681	EWSR1		+
chr19	36816799	36816836	EWSR1		-
chr12	98941990	98942020	EWSR1		+
chr22	41547871	41547892	EWSR1		+
chr8	64100461	64100485	EWSR1		+
chrX	48433206	48433235	EWSR1		+
chr5	58285680	58285709	EWSR1		-
chr14	21736846	21736869	EWSR1		-
chr8	75628150	75628184	EWSR1		+
chr5	16665639	16665666	EWSR1		-
chr11	46825460	46825487	EWSR1		-
chr3	65721766	65721787	EWSR1		-
chr12	6672619	6672642	EWSR1		-
chr10	115883395	115883419	EWSR1		-
chr16	54148324	54148361	EWSR1		+
chr1	51820492	51820513	EWSR1		-
chr10	32312040	32312066	EWSR1		-
chr17	28714738	28714764	EWSR1		+
chr19	33871980	33872007	EWSR1		+
chr10	22619543	22619580	EWSR1		+
chr11	65269764	65269791	EWSR1		+
chr1	224321820	224321872	EWSR1		+
chr1	171527093	171527128	EWSR1		+
chr5	137843400	137843423	EWSR1		-
chr3	113524338	113524363	EWSR1		+
chr13	32911463	32911484	EWSR1		+
chr2	111923537	111923572	EWSR1		+
chr1	91453720	91453744	EWSR1		-
chr13	73329731	73329753	EWSR1		+
chr6	56670627	56670650	EWSR1		-
chr7	134654430	134654460	EWSR1		+
chr3	101369278	101369311	EWSR1		-
chr4	177249527	177249559	EWSR1		+
chr6	11582766	11582794	EWSR1		+
chr21	30311508	30311531	EWSR1		-
chr11	65830909	65830928	EWSR1		+
chr6	70442353	70442380	EWSR1		-
chr10	98719478	98719499	EWSR1		+
chr7	44921944	44921979	EWSR1		-
chr12	57488770	57488809	EWSR1		+
chr12	1314621	1314649	EWSR1		+
chr12	102558522	102558544	EWSR1		+
chr2	242026246	242026272	EWSR1		-
chr3	152060425	152060463	EWSR1		+
chr9	37138460	37138484	EWSR1		+
chr10	22192774	22192803	EWSR1		-
chr10	22619385	22619418	EWSR1		+
chr1	31455219	31455254	EWSR1		-
chr5	134191374	134191409	EWSR1		+
chr10	115671733	115671757	EWSR1		+
chr3	113440117	113440138	EWSR1		-
chr11	122928996	122929031	EWSR1		-
chr1	151417080	151417098	EWSR1		-
chr1	230996618	230996645	EWSR1		-
chr1	151221396	151221445	EWSR1		+
chrX	123045927	123045954	EWSR1		+
chr8	99676408	99676435	EWSR1		-
chr20	3617075	3617099	EWSR1		+
chr7	116397726	116397761	EWSR1		+
chr15	91529274	91529306	EWSR1		-
chr4	1239574	1239598	EWSR1		-
chr4	52890006	52890039	EWSR1		-
chr10	53385392	53385419	EWSR1		+
chr12	123777237	123777263	EWSR1		-
chr14	77806106	77806132	EWSR1		-
chr1	206823381	206823421	EWSR1		+
chr1	204374892	204374912	EWSR1		-
chr16	54063872	54063909	EWSR1		+
chr5	53840481	53840509	EWSR1		+
chr1	115266576	115266608	EWSR1		-
chrX	73061612	73061642	EWSR1		-
chr17	60088210	60088241	EWSR1		-
chrX	73058400	73058439	EWSR1		-
chr20	20409783	20409802	EWSR1		-
chr5	135514830	135514870	EWSR1		+
chr12	49521585	49521610	EWSR1		-
chr12	11258409	11258431	EWSR1		-
chr3	160150174	160150214	EWSR1		+
chr7	94898546	94898578	EWSR1		+
chr15	25666994	25667016	EWSR1		-
chr12	95695999	95696027	EWSR1		+
chr1	97236341	97236362	EWSR1		+
chr11	74719323	74719349	EWSR1		+
chr15	72794540	72794560	EWSR1		+
chr11	93454780	93454819	EWSR1		+
chr3	44484799	44484823	EWSR1		-
chr4	104080287	104080315	EWSR1		-
chr1	55608661	55608682	EWSR1		-
chr2	148656452	148656477	EWSR1		+
chr9	139757842	139757886	EWSR1		-
chr16	11966392	11966426	EWSR1		-
chr6	105448804	105448833	EWSR1		+
chr8	11055263	11055285	EWSR1		-
chr7	134845148	134845171	EWSR1		-
chr6	91256105	91256125	EWSR1		-
chr11	119173046	119173079	EWSR1		+
chr14	70839271	70839292	EWSR1		-
chr1	85136469	85136494	EWSR1		-
chr8	95518864	95518893	EWSR1		-
chr3	194140644	194140676	EWSR1		-
chr18	39637226	39637258	EWSR1		+
chr10	94111580	94111635	EWSR1		+
chr8	125499401	125499424	EWSR1		+
chr12	54629606	54629656	EWSR1		-
chr2	190660356	190660380	EWSR1		+
chr1	171537399	171537424	EWSR1		+
chr6	125407063	125407090	EWSR1		+
chr1	167979147	167979181	EWSR1		+
chr10	5773098	5773129	EWSR1		+
chr17	1359221	1359242	EWSR1		-
chr5	43490626	43490650	EWSR1		-
chr11	68283220	68283250	EWSR1		+
chr13	33110371	33110392	EWSR1		-
chr13	73333439	73333470	EWSR1		-
chr1	193205186	193205207	EWSR1		+
chr1	111490030	111490062	EWSR1		-
chr7	7732206	7732229	EWSR1		+
chr6	90074348	90074377	EWSR1		-
chr12	76459471	76459498	EWSR1		-
chr15	25657884	25657916	EWSR1		-
chr13	111555775	111555806	EWSR1		-
chr8	116422431	116422454	EWSR1		-
chr20	34319234	34319256	EWSR1		-
chr6	170108338	170108380	EWSR1		-
chr1	193122704	193122726	EWSR1		+
chr9	2756533	2756562	EWSR1		-
chr19	57816838	57816867	EWSR1		+
chr10	97915776	97915804	EWSR1		+
chr1	21307476	21307509	EWSR1		-
chr1	68167332	68167364	EWSR1		-
chr19	44600421	44600446	EWSR1		+
chr6	83711499	83711518	EWSR1		-
chr17	54968570	54968590	EWSR1		-
chr17	34895041	34895065	EWSR1		+
chr10	88196073	88196102	EWSR1		-
chr12	16500838	16500860	EWSR1		+
chr12	75892252	75892288	EWSR1		-
chr9	32997818	32997849	EWSR1		-
chr4	90167706	90167726	EWSR1		-
chr12	122967398	122967421	EWSR1		-
chr2	197628969	197629003	EWSR1		-
chr10	98985713	98985734	EWSR1		-
chr1	16257384	16257419	EWSR1		+
chr16	53756022	53756049	EWSR1		+
chr14	92435743	92435783	EWSR1		-
chr1	85644106	85644132	EWSR1		-
chr8	99590587	99590607	EWSR1		-
chr19	34720130	34720149	EWSR1		+
chrX	39910533	39910563	EWSR1		-
chrX	69686155	69686183	EWSR1		+
chr8	104342312	104342337	EWSR1		+
chr4	187539897	187539921	EWSR1		-
chr1	163298999	163299024	EWSR1		+
chr19	21372988	21373014	EWSR1		+
chr19	40789961	40789984	EWSR1		-
chr1	21448686	21448713	EWSR1		-
chr13	74268548	74268572	EWSR1		-
chr6	42986155	42986192	EWSR1		+
chr17	39847698	39847740	EWSR1		+
chr13	60481553	60481588	EWSR1		-
chr2	20473729	20473753	EWSR1		-
chr15	65870046	65870067	EWSR1		+
chr2	162019352	162019382	EWSR1		+
chrX	73806628	73806648	EWSR1		-
chr7	32627726	32627757	EWSR1		+
chr11	120238933	120238956	EWSR1		+
chr9	135564599	135564625	EWSR1		+
chr18	8610507	8610533	EWSR1		+
chr17	40005890	40005918	EWSR1		-
chr2	215654950	215654982	EWSR1		-
chr7	135614022	135614052	EWSR1		-
chr2	120384060	120384081	EWSR1		+
chr1	230812723	230812749	EWSR1		+
chr19	38189210	38189229	EWSR1		-
chr17	7128677	7128702	EWSR1		-
chr8	116516044	116516066	EWSR1		-
chr6	45166556	45166577	EWSR1		-
chr3	9935495	9935520	EWSR1		+
chr9	14229065	14229085	EWSR1		-
chrX	24232625	24232664	EWSR1		+
chr8	662203	662219	EWSR1		-
chr21	35473257	35473280	EWSR1		+
chr1	35288328	35288350	EWSR1		-
chr14	95570073	95570099	EWSR1		-
chr8	26200151	26200184	EWSR1		+
chr12	80190662	80190695	EWSR1		-
chr12	32892642	32892672	EWSR1		-
chr11	119175314	119175348	EWSR1		+
chrX	24204252	24204283	EWSR1		+
chr1	1718347	1718368	EWSR1		-
chr1	227843536	227843569	EWSR1		+
chr6	52143206	52143232	EWSR1		-
chr8	26229592	26229615	EWSR1		+
chr17	5090976	5091004	EWSR1		-
chr1	57178769	57178801	EWSR1		+
chr1	205716293	205716327	EWSR1		-
chr2	204296192	204296229	EWSR1		+
chr15	90819234	90819264	EWSR1		+
chrX	73805532	73805564	EWSR1		-
chr8	52669086	52669112	EWSR1		-
chr15	89791051	89791076	EWSR1		+
chr18	33271132	33271156	EWSR1		+
chr13	46096685	46096707	EWSR1		+
chr7	64863576	64863603	EWSR1		+
chr1	52553377	52553411	EWSR1		+
chr6	89574021	89574045	EWSR1		-
chr16	20809590	20809614	EWSR1		-
chr5	56217103	56217129	EWSR1		-
chr10	5805517	5805540	EWSR1		+
chr8	103422300	103422328	EWSR1		-
chr20	31445544	31445570	EWSR1		+
chr6	147889995	147890023	EWSR1		+
chrX	73459015	73459035	EWSR1		-
chr4	95815620	95815644	EWSR1		+
chr5	139496276	139496307	EWSR1		+
chr18	42328924	42328959	EWSR1		+
chr1	227844499	227844533	EWSR1		+
chr6	101249136	101249161	EWSR1		-
chr12	1414691	1414713	EWSR1		+
chr7	90246211	90246239	EWSR1		+
chr11	66387652	66387687	EWSR1		+
chr14	39648614	39648641	EWSR1		+
chr6	83896154	83896175	EWSR1		-
chr3	136437030	136437059	EWSR1		-
chr19	35175022	35175053	EWSR1		+
chr1	100661124	100661147	EWSR1		-
chr20	32803113	32803136	EWSR1		-
chr4	57259694	57259727	EWSR1		-
chr2	178085546	178085576	EWSR1		+
chr1	246830292	246830317	EWSR1		+
chr1	78410815	78410838	EWSR1		-
chr6	24778203	24778224	EWSR1		+
chr14	100747973	100748006	EWSR1		+
chr6	168344387	168344412	EWSR1		+
chr1	23650169	23650214	EWSR1		-
chr17	45742493	45742524	EWSR1		+
chr5	77423930	77423962	EWSR1		-
chr8	86033509	86033532	EWSR1		+
chr5	78619445	78619473	EWSR1		+
chr3	150346441	150346476	EWSR1		+
chr10	64968309	64968331	EWSR1		-
chr1	165824068	165824095	EWSR1		+
chr2	23987559	23987581	EWSR1		-
chr20	42091425	42091450	EWSR1		+
chr1	211920694	211920710	EWSR1		-
chr12	1350024	1350060	EWSR1		+
chr20	34240415	34240456	EWSR1		-
chr13	30087244	30087266	EWSR1		-
chr1	33321737	33321773	EWSR1		+
chr12	69970513	69970535	EWSR1		+
chrX	41084353	41084389	EWSR1		+
chr15	52900946	52900965	EWSR1		-
chr3	78919422	78919448	EWSR1		-
chr1	228288434	228288464	EWSR1		-
chr2	73308475	73308509	EWSR1		-
chr5	149364292	149364313	EWSR1		+
chr17	78110045	78110081	EWSR1		-
chr6	4064320	4064352	EWSR1		+
chr1	32637655	32637679	EWSR1		+
chr17	35608935	35608958	EWSR1		-
chr20	5095954	5096000	EWSR1		-
chr15	90809453	90809498	EWSR1		+
chr3	158100935	158100958	EWSR1		+
chr4	128726297	128726323	EWSR1		+
chr13	77581748	77581779	EWSR1		-
chr5	180002474	180002495	EWSR1		+
chr18	33572281	33572316	EWSR1		-
chr5	36895093	36895117	EWSR1		+
chr6	112041092	112041122	EWSR1		-
chrX	73200876	73200897	EWSR1		+
chr8	27677977	27678005	EWSR1		-
chr5	112177177	112177198	EWSR1		+
chr8	69218617	69218642	EWSR1		-
chr10	53012348	53012379	EWSR1		+
chr15	77241789	77241818	EWSR1		+
chr5	171637743	171637765	EWSR1		-
chr5	167977414	167977435	EWSR1		-
chr14	77977149	77977186	EWSR1		-
chr19	23924815	23924836	EWSR1		-
chr1	87374132	87374159	EWSR1		-
chr15	68378887	68378917	EWSR1		+
chr4	89185794	89185817	EWSR1		-
chr3	184040929	184040952	EWSR1		+
chr7	96333470	96333493	EWSR1		-
chr10	126468901	126468924	EWSR1		-
chr1	229653798	229653821	EWSR1		-
chr7	22981553	22981582	EWSR1		-
chr4	74086888	74086908	EWSR1		-
chr1	68168847	68168871	EWSR1		-
chr17	29060219	29060254	EWSR1		+
chr6	151677452	151677476	EWSR1		+
chr19	12740277	12740309	EWSR1		+
chr12	69212275	69212297	EWSR1		+
chr10	76937690	76937734	EWSR1		+
chr17	29070603	29070631	EWSR1		+
chr12	46234137	46234163	EWSR1		+
chr12	124496511	124496571	EWSR1		+
chr9	103108393	103108415	EWSR1		-
chrX	39910823	39910863	EWSR1		-
chr10	98597789	98597823	EWSR1		+
chr2	71646103	71646127	EWSR1		+
chr21	9826220	9826258	EWSR1		+
chr10	115884592	115884622	EWSR1		-
chr4	13571135	13571168	EWSR1		-
chr13	46563097	46563118	EWSR1		-
chr1	202741417	202741440	EWSR1		-
chr2	148692794	148692817	EWSR1		-
chr17	62540944	62540969	EWSR1		-
chr12	1310812	1310875	EWSR1		+
chr3	57612068	57612094	EWSR1		-
chr19	15358010	15358037	EWSR1		-
chr6	82203844	82203862	EWSR1		-
chr6	20715251	20715282	EWSR1		+
chr11	92195959	92195978	EWSR1		+
chr6	80749064	80749092	EWSR1		+
chr12	50158399	50158431	EWSR1		+
chr7	104645798	104645826	EWSR1		-
chr11	94904594	94904624	EWSR1		-
chr9	37088743	37088774	EWSR1		+
chr17	47006106	47006138	EWSR1		+
chr2	87004370	87004404	EWSR1		+
chr18	9956891	9956923	EWSR1		+
chr16	51170664	51170687	EWSR1		-
chr22	31373163	31373187	EWSR1		+
chr14	58750176	58750207	EWSR1		-
chr10	32324487	32324516	EWSR1		-
chr10	128938480	128938512	EWSR1		+
chr1	162492437	162492467	EWSR1		+
chr13	44021884	44021916	EWSR1		-
chrX	73056955	73056993	EWSR1		-
chr6	111696786	111696816	EWSR1		-
chr2	177162748	177162772	EWSR1		+
chr9	115637211	115637254	EWSR1		+
chr18	32914684	32914719	EWSR1		-
chr19	52772982	52773012	EWSR1		+
chr2	128461883	128461912	EWSR1		-
chr8	104084266	104084290	EWSR1		+
chr5	65122938	65122961	EWSR1		+
chr7	40102636	40102665	EWSR1		+
chr19	23521350	23521380	EWSR1		-
chr2	128531132	128531153	EWSR1		-
chr3	128888908	128888934	EWSR1		-
chr1	65697236	65697271	EWSR1		+
chr14	91948365	91948392	EWSR1		-
chr3	47139400	47139435	EWSR1		-
chr1	8418275	8418310	EWSR1		-
chr10	89548200	89548233	EWSR1		-
chr8	28633461	28633485	EWSR1		-
chr1	227290910	227290931	EWSR1		-
chr4	123855708	123855736	EWSR1		+
chr17	47130940	47130963	EWSR1		+
chr1	109180258	109180281	EWSR1		+
chr19	9474469	9474499	EWSR1		+
chr3	169225241	169225266	EWSR1		-
chr18	669182	669218	EWSR1		+
chr7	135052258	135052286	EWSR1		-
chr1	242053464	242053499	EWSR1		+
chr12	110974659	110974680	EWSR1		-
chr14	93649900	93649921	EWSR1		-
chr10	126524513	126524537	EWSR1		+
chr1	40706051	40706088	EWSR1		+
chr10	93040130	93040159	EWSR1		+
chr2	47387342	47387379	EWSR1		-
chr1	16260133	16260151	EWSR1		+
chr10	79797131	79797164	EWSR1		+
chr2	11965945	11965980	EWSR1		+
chr13	42875091	42875130	EWSR1		+
chr7	151943045	151943066	EWSR1		-
chr13	38936981	38937006	EWSR1		+
chr12	98928230	98928255	EWSR1		+
chr5	127524802	127524823	EWSR1		+
chr4	74127812	74127833	EWSR1		+
chr11	73114264	73114285	EWSR1		-
chr10	93811811	93811838	EWSR1		-
chr5	89811843	89811865	EWSR1		-
chr12	67700167	67700187	EWSR1		+
chr1	179814580	179814640	EWSR1		-
chr13	25905327	25905350	EWSR1		+
chr1	27656071	27656096	EWSR1		+
chr6	88372834	88372862	EWSR1		+
chr16	28187219	28187237	EWSR1		-
chr1	244610879	244610894	EWSR1		-
chr13	53050140	53050171	EWSR1		+
chrX	73805570	73805598	EWSR1		-
chr22	36362146	36362171	EWSR1		-
chr8	38904982	38905004	EWSR1		+
chrX	84526718	84526736	EWSR1		+
chr14	71581221	71581244	EWSR1		+
chr2	176972213	176972236	EWSR1		+
chr13	35618697	35618726	EWSR1		+
chr5	77359916	77359938	EWSR1		-
chr17	7154527	7154572	EWSR1		-
chr8	92298231	92298255	EWSR1		+
chr10	126446195	126446216	EWSR1		-
chr4	153430676	153430703	EWSR1		-
chr1	32372025	32372047	EWSR1		-
chr11	110333221	110333256	EWSR1		+
chrX	73067552	73067579	EWSR1		-
chr4	15612011	15612040	EWSR1		-
chr20	61827704	61827729	EWSR1		-
chr4	140278555	140278576	EWSR1		+
chr2	200261993	200262019	EWSR1		-
chr7	139107889	139107917	EWSR1		+
chr5	68473479	68473501	EWSR1		+
chr14	93708204	93708231	EWSR1		-
chr8	141533623	141533643	EWSR1		-
chr9	2782986	2783026	EWSR1		-
chr12	1325797	1325819	EWSR1		+
chr19	58417317	58417355	EWSR1		-
chr3	30735394	30735418	EWSR1		+
chr1	229457311	229457339	EWSR1		-
chr11	60658505	60658535	EWSR1		-
chr22	25424378	25424408	EWSR1		+
chrM	6924	6974	EWSR1		+
chr10	98718320	98718355	EWSR1		+
chr10	25304534	25304559	EWSR1		-
chr6	99860646	99860672	EWSR1		-
chr1	202910240	202910269	EWSR1		-
chr1	233783761	233783790	EWSR1		+
chr8	54691147	54691182	EWSR1		-
chr7	141298678	141298702	EWSR1		+
chr7	135088410	135088446	EWSR1		-
chr2	128057455	128057487	EWSR1		-
chrX	39923069	39923108	EWSR1		-
chr5	150274330	150274355	EWSR1		-
chr17	80559837	80559862	EWSR1		+
chr7	120428096	120428123	EWSR1		-
chr20	30920958	30920988	EWSR1		+
chr6	75965538	75965569	EWSR1		-
chr11	92533047	92533071	EWSR1		+
chr7	100303806	100303827	EWSR1		+
chr13	34411454	34411489	EWSR1		+
chr2	169716703	169716726	EWSR1		-
chr17	30699956	30699981	EWSR1		+
chr5	139873064	139873089	EWSR1		+
chr2	187497083	187497108	EWSR1		+
chr8	61708008	61708037	EWSR1		+
chr9	2762917	2762949	EWSR1		-
chr5	96366187	96366208	EWSR1		+
chr12	1318682	1318702	EWSR1		+
chr4	30753065	30753090	EWSR1		+
chr16	46643738	46643757	EWSR1		-
chr21	27253106	27253144	EWSR1		-
chr19	34951424	34951453	EWSR1		+
chrX	46918840	46918862	EWSR1		+
chr1	92978290	92978326	EWSR1		-
chr10	102674183	102674212	EWSR1		+
chr1	193162512	193162536	EWSR1		+
chr5	77010390	77010423	EWSR1		-
chr14	102552350	102552395	EWSR1		-
chr9	123943090	123943114	EWSR1		-
chr19	30946172	30946196	EWSR1		+
chr2	203633805	203633833	EWSR1		+
chr2	177164255	177164277	EWSR1		+
chr5	149365385	149365436	EWSR1		+
chr5	64856526	64856554	EWSR1		-
chr1	203768581	203768620	EWSR1		+
chr10	97629296	97629317	EWSR1		-
chr6	57012454	57012478	EWSR1		+
chr2	38971938	38971967	EWSR1		-
chr3	136141806	136141824	EWSR1		-
chr18	48586944	48586977	EWSR1		+
chr14	99977585	99977605	EWSR1		+
chrX	147030043	147030067	EWSR1		+
chr11	10820898	10820918	EWSR1		-
chr12	112945798	112945827	EWSR1		+
chr15	68387044	68387065	EWSR1		+
chr8	106464082	106464116	EWSR1		+
chr20	34238159	34238185	EWSR1		-
chr1	180438452	180438476	EWSR1		-
chr6	105528187	105528212	EWSR1		+
chr12	76748126	76748147	EWSR1		-
chr10	82536517	82536539	EWSR1		-
chr2	206861825	206861852	EWSR1		-
chr12	1311981	1312051	EWSR1		+
chr4	110083040	110083065	EWSR1		-
chr19	13627590	13627618	EWSR1		-
chr1	171548524	171548546	EWSR1		+
chr10	27037238	27037272	EWSR1		-
chr2	178407116	178407150	EWSR1		+
chr7	156595332	156595360	EWSR1		-
chr2	32531473	32531495	EWSR1		+
chr1	224345995	224346070	EWSR1		+
chr8	141537306	141537338	EWSR1		-
chr17	45761279	45761303	EWSR1		+
chr2	207178657	207178680	EWSR1		+
chr4	77700364	77700387	EWSR1		+
chr19	57934387	57934417	EWSR1		+
chr20	18540599	18540622	EWSR1		+
chr7	5107291	5107321	EWSR1		+
chr10	115883426	115883467	EWSR1		-
chr14	71408980	71409003	EWSR1		+
chr6	90582725	90582757	EWSR1		+
chr6	116956824	116956847	EWSR1		-
chr12	69987291	69987312	EWSR1		+
chr1	231472118	231472137	EWSR1		-
chr11	10823104	10823153	EWSR1		-
chr2	8994889	8994925	EWSR1		-
chr16	19564703	19564726	EWSR1		+
chr5	87506166	87506192	EWSR1		-
chr4	159827882	159827916	EWSR1		+
chr10	30601101	30601132	EWSR1		-
chr19	52519181	52519211	EWSR1		-
chr3	113529331	113529372	EWSR1		+
chr11	4130905	4130933	EWSR1		+
chr7	99167892	99167920	EWSR1		+
chr22	39900488	39900520	EWSR1		+
chr12	54679202	54679234	EWSR1		+
chr1	51738730	51738753	EWSR1		+
chr5	114463412	114463435	EWSR1		-
chr16	18803155	18803186	EWSR1		-
chr4	140427419	140427459	EWSR1		-
chr22	28878535	28878564	EWSR1		-
chr1	151149401	151149426	EWSR1		-
chr20	33028069	33028094	EWSR1		+
chr3	42589865	42589899	EWSR1		-
chr6	34841836	34841862	EWSR1		+
chr5	36889564	36889589	EWSR1		+
chr1	10365694	10365715	EWSR1		+
chr7	99633789	99633816	EWSR1		+
chr17	5393770	5393805	EWSR1		+
chr1	217767670	217767701	EWSR1		-
chrX	154488094	154488125	EWSR1		-
chr5	78618882	78618916	EWSR1		+
chr5	151188146	151188171	EWSR1		+
chr1	93603704	93603726	EWSR1		+
chr3	52580187	52580208	EWSR1		-
chr6	101098469	101098491	EWSR1		-
chr17	35890290	35890314	EWSR1		-
chr1	214816145	214816182	EWSR1		+
chr19	44741089	44741127	EWSR1		+
chr14	100743253	100743288	EWSR1		+
chr8	64119213	64119246	EWSR1		+
chr9	115388729	115388761	EWSR1		+
chr9	110058655	110058678	EWSR1		+
chr13	34411232	34411272	EWSR1		+
chrX	73810905	73810941	EWSR1		-
chr1	93619727	93619751	EWSR1		-
chr6	108215410	108215441	EWSR1		-
chr15	83685937	83685964	EWSR1		-
chr5	65310567	65310602	EWSR1		+
chr2	198580304	198580330	EWSR1		+
chr7	114068855	114068882	EWSR1		+
chrX	73227706	73227739	EWSR1		+
chr13	33016879	33016911	EWSR1		-
chrX	24005963	24005984	EWSR1		-
chr3	10301838	10301860	EWSR1		+
chr6	74226896	74226938	EWSR1		-
chr17	4636136	4636166	EWSR1		+
chr20	36698536	36698560	EWSR1		+
chr3	127792751	127792774	EWSR1		-
chr4	177252365	177252394	EWSR1		+
chr4	106673900	106673923	EWSR1		+
chr3	185653944	185653973	EWSR1		-
chr5	78617686	78617720	EWSR1		+
chr7	141462918	141462948	EWSR1		+
chr8	37716483	37716516	EWSR1		-
chr2	170940370	170940400	EWSR1		+
chr18	32913850	32913877	EWSR1		-
chr8	61667273	61667294	EWSR1		+
chr13	53050212	53050244	EWSR1		+
chr2	96851569	96851591	EWSR1		-
chr16	20871089	20871115	EWSR1		-
chr7	92202155	92202184	EWSR1		-
chr12	26223466	26223501	EWSR1		+
chr13	30139178	30139213	EWSR1		-
chr8	105502529	105502558	EWSR1		-
chr3	155589837	155589861	EWSR1		+
chr13	34405771	34405799	EWSR1		+
chr8	41834625	41834653	EWSR1		-
chr12	19672294	19672314	EWSR1		+
chr21	34726049	34726079	EWSR1		+
chr11	124504271	124504299	EWSR1		+
chr10	970724	970752	EWSR1		-
chr1	8812815	8812842	EWSR1		-
chr19	37835479	37835511	EWSR1		+
chr4	62412	62436	EWSR1		+
chrX	73045332	73045366	EWSR1		-
chr7	65419351	65419387	EWSR1		+
chr9	96941805	96941831	EWSR1		+
chr22	36913363	36913391	EWSR1		-
chr3	196081273	196081320	EWSR1		-
chr9	20608261	20608288	EWSR1		-
chr13	73330175	73330212	EWSR1		+
chr9	125002661	125002682	EWSR1		-
chr13	46614903	46614926	EWSR1		-
chr12	98927417	98927452	EWSR1		+
chr7	65428959	65428990	EWSR1		-
chr17	29578421	29578451	EWSR1		+
chr17	73938193	73938215	EWSR1		-
chr4	177250733	177250760	EWSR1		+
chr6	160199564	160199597	EWSR1		-
chr7	44873814	44873850	EWSR1		-
chr12	76740558	76740593	EWSR1		-
chr19	2273295	2273324	EWSR1		+
chr1	210025546	210025576	EWSR1		+
chr2	134999212	134999236	EWSR1		+
chr1	10635751	10635777	EWSR1		+
chr15	89174291	89174320	EWSR1		+
chr19	24219856	24219882	EWSR1		+
chr7	139106164	139106212	EWSR1		+
chr9	97565607	97565629	EWSR1		+
chr2	196601266	196601290	EWSR1		+
chr18	32916794	32916827	EWSR1		-
chr3	150873981	150874023	EWSR1		+
chr2	219617584	219617610	EWSR1		+
chr16	53500728	53500749	EWSR1		+
chr1	167227710	167227735	EWSR1		+
chr8	119053239	119053263	EWSR1		-
chr15	59955583	59955609	EWSR1		-
chr3	131181650	131181688	EWSR1		-
chr1	145114210	145114239	EWSR1		+
chr20	33128730	33128757	EWSR1		+
chr5	135514205	135514253	EWSR1		+
chr17	12748518	12748545	EWSR1		+
chr16	81080398	81080423	EWSR1		+
chr11	92532134	92532156	EWSR1		+
chr2	61150451	61150481	EWSR1		+
chr10	125664632	125664667	EWSR1		-
chr5	102321879	102321902	EWSR1		+
chr19	38866973	38867031	EWSR1		+
chr1	200827789	200827819	EWSR1		+
chr11	65827375	65827403	EWSR1		+
chr4	17805835	17805859	EWSR1		-
chr21	35472803	35472833	EWSR1		+
chr15	45901348	45901377	EWSR1		+
chr7	135075619	135075644	EWSR1		-
chr1	193054746	193054773	EWSR1		+
chr1	569035	569066	EWSR1		+
chr18	9955194	9955237	EWSR1		+
chr9	125609287	125609324	EWSR1		-
chr11	65199311	65199335	EWSR1		+
chr20	33964944	33964963	EWSR1		-
chr22	32108102	32108128	EWSR1		-
chr2	176978539	176978567	EWSR1		+
chr1	183518601	183518632	EWSR1		+
chr12	88890109	88890131	EWSR1		-
chr5	98278554	98278579	EWSR1		+
chr6	101255499	101255523	EWSR1		-
chr5	94872662	94872688	EWSR1		-
chr18	18534695	18534723	EWSR1		-
chr3	173135865	173135892	EWSR1		+
chr10	114325613	114325641	EWSR1		+
chr3	160471902	160471922	EWSR1		-
chr14	102550163	102550209	EWSR1		-
chr14	58760805	58760829	EWSR1		-
chr3	136427091	136427113	EWSR1		-
chr21	38755706	38755734	EWSR1		+
chr1	211917549	211917584	EWSR1		-
chr19	57980633	57980662	EWSR1		-
chr6	109491492	109491515	EWSR1		+
chr4	60167	60191	EWSR1		+
chr14	61207642	61207674	EWSR1		+
chr1	85645120	85645141	EWSR1		-
chr14	71058439	71058466	EWSR1		-
chr8	119088264	119088290	EWSR1		-
chr1	244002860	244002884	EWSR1		-
chr16	72992991	72993022	EWSR1		-
chr9	123524961	123525023	EWSR1		-
chr10	8057971	8058001	EWSR1		+
chr19	37310630	37310655	EWSR1		+
chr15	49421169	49421192	EWSR1		-
chr1	109299996	109300018	EWSR1		+
chr17	63049688	63049708	EWSR1		-
chr8	77662223	77662244	EWSR1		+
chr3	176803400	176803422	EWSR1		-
chr7	75956674	75956696	EWSR1		-
chr10	120824987	120825059	EWSR1		-
chr15	38757977	38757997	EWSR1		+
chr4	42120641	42120666	EWSR1		-
chr10	32575664	32575690	EWSR1		-
chr1	204526815	204526856	EWSR1		+
chr12	28645094	28645122	EWSR1		+
chr14	71540489	71540515	EWSR1		+
chr11	66529210	66529233	EWSR1		-
chr1	150620588	150620619	EWSR1		-
chr5	94032207	94032236	EWSR1		+
chr15	60728389	60728413	EWSR1		-
chr7	138983526	138983554	EWSR1		+
chr1	23884458	23884479	EWSR1		-
chr7_gl000195_random	68010	68028	EWSR1		-
chr14	96751559	96751583	EWSR1		-
chr12	30782196	30782231	EWSR1		-
chr10	21987074	21987104	EWSR1		+
chr8	11184499	11184528	EWSR1		+
chr3	152056603	152056627	EWSR1		+
chr8	99657201	99657226	EWSR1		-
chr17	57760347	57760377	EWSR1		+
chr11	62558459	62558494	EWSR1		-
chr3	156259712	156259744	EWSR1		-
chr12	1297082	1297104	EWSR1		+
chr5	180236342	180236362	EWSR1		-
chr4	83290439	83290465	EWSR1		-
chr13	61028878	61028899	EWSR1		+
chr17	46663918	46663941	EWSR1		-
chr10	5784341	5784389	EWSR1		+
chr6	90565158	90565188	EWSR1		+
chr9	119455261	119455288	EWSR1		+
chr1	54233390	54233418	EWSR1		-
chr12	1022009	1022040	EWSR1		-
chr7	133977428	133977452	EWSR1		-
chr15	78764032	78764055	EWSR1		+
chr1	113213276	113213299	EWSR1		+
chr1	150595090	150595113	EWSR1		-
chr17	78618531	78618558	EWSR1		+
chr4	38700442	38700481	EWSR1		+
chr4	183074598	183074620	EWSR1		+
chr2	113413646	113413678	EWSR1		+
chr16	47158592	47158613	EWSR1		-
chr1	178146483	178146513	EWSR1		+
chr7	43668816	43668839	EWSR1		-
chr12	62983109	62983128	EWSR1		+
chr4	79851831	79851861	EWSR1		-
chr4	78087225	78087247	EWSR1		+
chr12	66517202	66517236	EWSR1		-
chr1	179815295	179815343	EWSR1		-
chr1	64955442	64955469	EWSR1		+
chr1	224446078	224446109	EWSR1		-
chr18	32914041	32914064	EWSR1		-
chrM	10471	10501	EWSR1		+
chr5	90005000	90005029	EWSR1		+
chr10	43680375	43680397	EWSR1		+
chr2	45903516	45903546	EWSR1		+
chr20	55935604	55935632	EWSR1		+
chrX	46741363	46741406	EWSR1		+
chr5	114950274	114950303	EWSR1		-
chrY	10037763	10037804	EWSR1		+
chr4	30734856	30734893	EWSR1		+
chr16	25248042	25248065	EWSR1		-
chr4	40158849	40158879	EWSR1		+
chr13	111547156	111547191	EWSR1		-
chr6	144869851	144869874	EWSR1		+
chr13	30119323	30119349	EWSR1		-
chr16	50826546	50826601	EWSR1		+
chr19	16737694	16737717	EWSR1		-
chr7	922942	922962	EWSR1		+
chr1	198289482	198289512	EWSR1		+
chr1	200829055	200829089	EWSR1		+
chr4	7061921	7061945	EWSR1		-
chr21	27438167	27438205	EWSR1		-
chr1	245016582	245016609	EWSR1		-
chr7	101463734	101463761	EWSR1		+
chr13	42812308	42812340	EWSR1		+
chr1	109952585	109952609	EWSR1		-
chr3	49758926	49758955	EWSR1		-
chr13	50653135	50653155	EWSR1		-
chr8	26228328	26228362	EWSR1		+
chr1	78412716	78412758	EWSR1		-
chr1	35644534	35644555	EWSR1		-
chr17	34138418	34138446	EWSR1		+
chr10	96341565	96341597	EWSR1		+
chr5	10405742	10405770	EWSR1		+
chr9	72324919	72324942	EWSR1		-
chr12	62922922	62922959	EWSR1		+
chr19	37677134	37677163	EWSR1		-
chr12	95910960	95910982	EWSR1		-
chr1	150446909	150446933	EWSR1		+
chr13	23909413	23909447	EWSR1		-
chr11	32918960	32918981	EWSR1		+
chr6	18225851	18225872	EWSR1		-
chr4	17845798	17845835	EWSR1		+
chrX	53713003	53713035	EWSR1		-
chr8	48974556	48974598	EWSR1		+
chr19	44600298	44600326	EWSR1		+
chr10	67442536	67442564	EWSR1		+
chr10	70931886	70931923	EWSR1		+
chr4	52889464	52889485	EWSR1		-
chr12	11218793	11218816	EWSR1		-
chr6	56967636	56967669	EWSR1		+
chr10	5791358	5791405	EWSR1		+
chr5	171409091	171409119	EWSR1		-
chr6	163997044	163997066	EWSR1		+
chr7	132647570	132647594	EWSR1		-
chr20	35690362	35690389	EWSR1		-
chr12	42503455	42503481	EWSR1		-
chr12	54626592	54626617	EWSR1		-
chr6	128561274	128561295	EWSR1		-
chr11	43447917	43447942	EWSR1		+
chr4	100803092	100803129	EWSR1		-
chr11	8019531	8019561	EWSR1		+
chr10	18967089	18967116	EWSR1		+
chr17	49043002	49043022	EWSR1		-
chr6	139007278	139007322	EWSR1		-
chr4	24553187	24553206	EWSR1		-
chr5	127714300	127714323	EWSR1		-
chr2	157440274	157440309	EWSR1		+
chr19	41809912	41809934	EWSR1		+
chr10	53050652	53050682	EWSR1		+
chr5	64293383	64293416	EWSR1		+
chr12	902943	902970	EWSR1		+
chr12	46581590	46581627	EWSR1		-
chr7	127009260	127009276	EWSR1		-
chr1	155362947	155362972	EWSR1		-
chr8	54967879	54967903	EWSR1		-
chr17	71231988	71232021	EWSR1		+
chr2	105963384	105963409	EWSR1		+
chr22	46073054	46073084	EWSR1		+
chr7	107105694	107105718	EWSR1		-
chr3	113529187	113529213	EWSR1		+
chr1	224345659	224345718	EWSR1		+
chr19	30494495	30494521	EWSR1		+
chr10	116606346	116606369	EWSR1		+
chr19	33871193	33871213	EWSR1		+
chr13	100638775	100638824	EWSR1		+
chr12	94846483	94846539	EWSR1		-
chr8	116427276	116427302	EWSR1		-
chrX	123224493	123224525	EWSR1		+
chr7	148521748	148521781	EWSR1		-
chr5	44819336	44819366	EWSR1		+
chr8	25273034	25273054	EWSR1		+
chr7	44920377	44920423	EWSR1		-
chr1	215794304	215794327	EWSR1		+
chr14	60760032	60760052	EWSR1		+
chr1	197053294	197053313	EWSR1		-
chr14	36339757	36339782	EWSR1		+
chr4	20266716	20266737	EWSR1		+
chr13	23906106	23906123	EWSR1		-
chr19	3061206	3061234	EWSR1		-
chr10	73576586	73576626	EWSR1		-
chr12	67699472	67699493	EWSR1		+
chr7	120615716	120615742	EWSR1		+
chr19	59058483	59058502	EWSR1		+
chr12	21670714	21670745	EWSR1		+
chr5	112352983	112353003	EWSR1		+
chr6	133565459	133565483	EWSR1		+
chr4	170642054	170642084	EWSR1		+
chr8	26159841	26159877	EWSR1		+
chr8	1159513	1159540	EWSR1		+
chr17	57477755	57477783	EWSR1		+
chr7	156933539	156933572	EWSR1		+
chr1	205686700	205686733	EWSR1		-
chr1	78143958	78144001	EWSR1		-
chr14	100746648	100746680	EWSR1		+
chr1	146627105	146627130	EWSR1		-
chr15	52900825	52900847	EWSR1		-
chr4	184369223	184369254	EWSR1		+
chr6	56693072	56693093	EWSR1		-
chr12	51142006	51142034	EWSR1		+
chr15	69491000	69491029	EWSR1		+
chr13	33101768	33101791	EWSR1		-
chr12	83180416	83180439	EWSR1		+
chr19	57088511	57088540	EWSR1		+
chr6	144147911	144147936	EWSR1		+
chr14	61440369	61440391	EWSR1		-
chr10	98743743	98743764	EWSR1		+
chr7	111668290	111668311	EWSR1		-
chr3	131197992	131198021	EWSR1		-
chr1	243666420	243666442	EWSR1		-
chr11	93465527	93465561	EWSR1		-
chr2	24224454	24224479	EWSR1		+
chr17	47371986	47372012	EWSR1		-
chr12	65569058	65569086	EWSR1		+
chrX	24776526	24776547	EWSR1		+
chr5	79276192	79276228	EWSR1		-
chr13	79894130	79894168	EWSR1		-
chr8	53596199	53596221	EWSR1		-
chr1	225609384	225609417	EWSR1		-
chr14	93705853	93705886	EWSR1		-
chr5	127523058	127523084	EWSR1		+
chr9	74480977	74481002	EWSR1		-
chr18	45361030	45361052	EWSR1		-
chr12	27953920	27953957	EWSR1		+
chr1	204374481	204374525	EWSR1		-
chr10	51620433	51620463	EWSR1		-
chr5	138654643	138654663	EWSR1		+
chr2	63215130	63215152	EWSR1		+
chr1	35296294	35296327	EWSR1		-
chr17	38556816	38556839	EWSR1		-
chr6	90576704	90576728	EWSR1		+
chr9	72330287	72330342	EWSR1		-
chr7	79100296	79100326	EWSR1		+
chr5	59973040	59973065	EWSR1		-
chr7	128337530	128337567	EWSR1		+
chr2	96937358	96937388	EWSR1		+
chr7	101576275	101576295	EWSR1		+
chr18	8814069	8814104	EWSR1		+
chr10	1042346	1042370	EWSR1		+
chr2	120735974	120735995	EWSR1		+
chr1	100672006	100672028	EWSR1		-
chr1	180080736	180080764	EWSR1		+
chr12	66713340	66713368	EWSR1		+
chr1	211917998	211918026	EWSR1		-
chr8	81426346	81426368	EWSR1		+
chr1	91382373	91382394	EWSR1		-
chr8	61743071	61743093	EWSR1		+
chr21	47669406	47669437	EWSR1		+
chr22	46712267	46712299	EWSR1		+
chr12	57058495	57058518	EWSR1		-
chr4	160041552	160041578	EWSR1		+
chr8	82614067	82614102	EWSR1		-
chr3	191111039	191111061	EWSR1		+
chr17	28465005	28465038	EWSR1		+
chr9	19379001	19379027	EWSR1		-
chr1	36226203	36226230	EWSR1		-
chr4	113539107	113539127	EWSR1		-
chr9	123369714	123369737	EWSR1		-
chr14	102547984	102548022	EWSR1		-
chr13	97368270	97368295	EWSR1		+
chr15	47828380	47828411	EWSR1		+
chr12	50871507	50871542	EWSR1		+
chr17	80225148	80225176	EWSR1		-
chr5	179944002	179944035	EWSR1		+
chr8	37718206	37718229	EWSR1		-
chr10	14945782	14945802	EWSR1		+
chrX	24036810	24036835	EWSR1		-
chr16	9211054	9211078	EWSR1		+
chr2	48602583	48602628	EWSR1		+
chr11	32998203	32998239	EWSR1		+
chr11	33001633	33001653	EWSR1		+
chr6	74019809	74019843	EWSR1		-
chr10	28895757	28895780	EWSR1		+
chr1	51737675	51737704	EWSR1		+
chr3	185202572	185202603	EWSR1		+
chr1	97255506	97255534	EWSR1		+
chr4	108835219	108835241	EWSR1		+
chr1	119736460	119736487	EWSR1		+
chr19	42799467	42799501	EWSR1		+
chr20	23393070	23393091	EWSR1		-
chr11	77376624	77376656	EWSR1		-
chr5	162871835	162871856	EWSR1		+
chr10	76940660	76940682	EWSR1		+
chr5	176715826	176715849	EWSR1		+
chr2	174087648	174087668	EWSR1		+
chr3	178738286	178738312	EWSR1		-
chrX	24843765	24843786	EWSR1		+
chr16	71765477	71765506	EWSR1		-
chr5	124037922	124037943	EWSR1		-
chr12	54626536	54626573	EWSR1		-
chrX	123236232	123236253	EWSR1		+
chr3	88104039	88104074	EWSR1		-
chrX	133560602	133560657	EWSR1		+
chr13	96443871	96443900	EWSR1		+
chr1	67876950	67876972	EWSR1		-
chr10	5781914	5781941	EWSR1		+
chr11	96086624	96086642	EWSR1		-
chr9	95024515	95024541	EWSR1		-
chr11	77327895	77327929	EWSR1		-
chr10	93272304	93272328	EWSR1		+
chr1	115269604	115269631	EWSR1		-
chr10	62547820	62547841	EWSR1		+
chr7	69528330	69528360	EWSR1		+
chr2	111925990	111926020	EWSR1		+
chr6	7586626	7586649	EWSR1		+
chr11	77377006	77377035	EWSR1		-
chr13	103387796	103387831	EWSR1		-
chrX	85990067	85990087	EWSR1		+
chr16	9202790	9202850	EWSR1		+
chr7	111811385	111811413	EWSR1		-
chrX	73439524	73439562	EWSR1		-
chr19	51306331	51306354	EWSR1		-
chr6	111543564	111543584	EWSR1		+
chr3	43021533	43021559	EWSR1		+
chr4	89691808	89691840	EWSR1		-
chr16	53257492	53257519	EWSR1		+
chr14	67801126	67801154	EWSR1		+
chr11	35642364	35642398	EWSR1		+
chr17	40006683	40006730	EWSR1		-
chr9	106900417	106900446	EWSR1		+
chr2	133012218	133012266	EWSR1		-
chr3	44968060	44968090	EWSR1		-
chr12	88887764	88887795	EWSR1		-
chr12	46754306	46754328	EWSR1		-
chr1	231679558	231679580	EWSR1		+
chr8	81432305	81432331	EWSR1		+
chr22	23475070	23475090	EWSR1		-
chr7	139106599	139106628	EWSR1		+
chr6	56685342	56685375	EWSR1		-
chr10	121354120	121354163	EWSR1		-
chr5	1804928	1804954	EWSR1		+
chrM	6207	6243	EWSR1		+
chr5	112178806	112178826	EWSR1		+
chr16	23102094	23102124	EWSR1		-
chr16	2813493	2813524	EWSR1		+
chr16	27549125	27549148	EWSR1		-
chr7	139104595	139104618	EWSR1		+
chr7	135073060	135073095	EWSR1		-
chr13	32914797	32914815	EWSR1		+
chr7	139057371	139057401	EWSR1		+
chr13	50637781	50637804	EWSR1		-
chr13	42874397	42874432	EWSR1		+
chr6	155161888	155161923	EWSR1		+
chr20	40112015	40112051	EWSR1		-
chr10	52763567	52763595	EWSR1		+
chr6	125408169	125408193	EWSR1		+
chr18	77897390	77897414	EWSR1		+
chr7	111839393	111839415	EWSR1		-
chr3	196314221	196314252	EWSR1		+
chr16	19563156	19563178	EWSR1		+
chr18	43844262	43844286	EWSR1		+
chr2	176794265	176794286	EWSR1		-
chr17	38183839	38183865	EWSR1		-
chr12	53434118	53434150	EWSR1		+
chr4	89425401	89425423	EWSR1		+
chr4	103725700	103725731	EWSR1		-
chr12	1393475	1393507	EWSR1		+
chr3	5221981	5222007	EWSR1		+
chr10	127516158	127516183	EWSR1		+
chr5	175921208	175921229	EWSR1		+
chr2	103431540	103431576	EWSR1		+
chr13	74700402	74700425	EWSR1		-
chr7	129773266	129773325	EWSR1		+
chr1	40000195	40000219	EWSR1		-
chr1	179072184	179072216	EWSR1		-
chr9	86583526	86583551	EWSR1		-
chr1	211920786	211920820	EWSR1		-
chr13	80128011	80128047	EWSR1		+
chr18	22032497	22032533	EWSR1		+
chr6	170109164	170109198	EWSR1		-
chr13	42893797	42893832	EWSR1		+
chr19	31043085	31043114	EWSR1		+
chr19	12814412	12814435	EWSR1		-
chr4	3511788	3511812	EWSR1		-
chr3	170110632	170110667	EWSR1		+
chr15	40951617	40951646	EWSR1		+
chr10	74492319	74492339	EWSR1		+
chr14	74535637	74535664	EWSR1		-
chr16	58577530	58577582	EWSR1		-
chr5	112178947	112178969	EWSR1		+
chr12	14519625	14519648	EWSR1		+
chr2	70315958	70316001	EWSR1		+
chr19	9639320	9639354	EWSR1		-
chr12	66357578	66357618	EWSR1		+
chr9	86320633	86320657	EWSR1		-
chr6	91225437	91225468	EWSR1		-
chrX	107965040	107965067	EWSR1		-
chr16	84783406	84783432	EWSR1		+
chr1	78413359	78413385	EWSR1		-
chr6	117044524	117044544	EWSR1		+
chrX	138955445	138955469	EWSR1		-
chr5	106991009	106991042	EWSR1		-
chr16	3776846	3776877	EWSR1		-
chr4	109583610	109583637	EWSR1		+
chr2	87002793	87002817	EWSR1		+
chr9	139620552	139620594	EWSR1		-
chr7	44916733	44916778	EWSR1		-
chr6	125410952	125410977	EWSR1		+
chr9	37089008	37089042	EWSR1		+
chr11	102267129	102267158	EWSR1		-
chr11	10212943	10212968	EWSR1		-
chr5	14709954	14709976	EWSR1		-
chr19	37820474	37820495	EWSR1		+
chr6	1614102	1614125	EWSR1		+
chr11	10823664	10823689	EWSR1		-
chr21	35472218	35472259	EWSR1		+
chr4	11374006	11374035	EWSR1		+
chr11	94901955	94901981	EWSR1		-
chr11	13700895	13700917	EWSR1		+
chr2	228402733	228402763	EWSR1		+
chr9	20565312	20565338	EWSR1		-
chr20	61485241	61485266	EWSR1		-
chr5	145526789	145526810	EWSR1		-
chr13	48959207	48959232	EWSR1		+
chr10	53079970	53079996	EWSR1		+
chr4	77979735	77979760	EWSR1		-
chr18	47016881	47016916	EWSR1		-
chr5	77782207	77782233	EWSR1		-
chr10	34956112	34956133	EWSR1		-
chr1	114516186	114516209	EWSR1		+
chr13	96871843	96871869	EWSR1		+
chr13	60483343	60483367	EWSR1		-
chr20	49509339	49509366	EWSR1		-
chr8	30706386	30706409	EWSR1		-
chr19	53855363	53855385	EWSR1		+
chr5	162946008	162946034	EWSR1		+
chr10	76939361	76939387	EWSR1		+
chr20	36638519	36638544	EWSR1		-
chr8	15502612	15502648	EWSR1		+
chr1	155869295	155869324	EWSR1		-
chrX	131339403	131339428	EWSR1		-
chr6	13620514	13620549	EWSR1		+
chr11	118375561	118375581	EWSR1		+
chr12	67460845	67460870	EWSR1		-
chr1	210335193	210335228	EWSR1		+
chr15	59317250	59317270	EWSR1		+
chrX	12842303	12842331	EWSR1		+
chr12	6619565	6619600	EWSR1		+
chr3	24020552	24020573	EWSR1		+
chr10	5789232	5789262	EWSR1		+
chr5	112177728	112177745	EWSR1		+
chr2	55252394	55252425	EWSR1		-
chr16	9204065	9204091	EWSR1		+
chr19	37240118	37240143	EWSR1		-
chr12	54626968	54626988	EWSR1		-
chr7_gl000195_random	73209	73231	EWSR1		-
chr5	10434919	10434952	EWSR1		+
chr2	20475239	20475263	EWSR1		-
chr14	95553658	95553682	EWSR1		-
chr3	169496704	169496730	EWSR1		+
chr13	34410383	34410418	EWSR1		+
chr3	182661213	182661247	EWSR1		-
chr12	75764820	75764853	EWSR1		-
chr8	94743050	94743073	EWSR1		-
chr6	52860656	52860685	EWSR1		+
chr1	42643915	42643938	EWSR1		-
chr13	21356369	21356392	EWSR1		-
chr3	160150917	160150937	EWSR1		+
chr3	73113176	73113211	EWSR1		+
chr20	34241584	34241608	EWSR1		-
chr13	50618651	50618689	EWSR1		-
chr11	110335437	110335458	EWSR1		+
chr3	193413980	193414013	EWSR1		+
chr1	243858893	243858928	EWSR1		-
chr6	87966391	87966411	EWSR1		+
chr1	235486072	235486093	EWSR1		-
chrX	40994020	40994055	EWSR1		+
chr10	62553845	62553883	EWSR1		+
chr12	25361827	25361853	EWSR1		-
chrX	73064451	73064473	EWSR1		-
chr14	39536441	39536480	EWSR1		-
chr1	245005925	245005946	EWSR1		-
chr2	11701324	11701367	EWSR1		+
chr7	87740652	87740675	EWSR1		+
chr1	156697450	156697509	EWSR1		-
chr10	18957571	18957604	EWSR1		+
chr12	70651847	70651876	EWSR1		+
chr20	58520127	58520162	EWSR1		+
chr10	32299517	32299553	EWSR1		-
chr8	107763698	107763729	EWSR1		+
chr1	153640937	153640961	EWSR1		-
chr5	172742352	172742373	EWSR1		-
chr9	125712824	125712853	EWSR1		+
chr6	41890793	41890810	EWSR1		+
chr17	74730368	74730415	EWSR1		-
chr1	10644977	10644998	EWSR1		+
chr3	31628896	31628922	EWSR1		+
chr1	225590973	225590993	EWSR1		-
chr5	40761375	40761403	EWSR1		-
chr1	233363027	233363051	EWSR1		-
chr2	228399438	228399473	EWSR1		+
chr2	26360237	26360269	EWSR1		+
chr1	162569364	162569388	EWSR1		+
chr10	98303746	98303771	EWSR1		-
chr7	43665624	43665654	EWSR1		-
chr19	15358893	15358928	EWSR1		-
chr12	65598534	65598556	EWSR1		+
chr6	126250282	126250308	EWSR1		+
chr6	136600860	136600886	EWSR1		-
chr19	38191201	38191234	EWSR1		-
chr11	120247146	120247179	EWSR1		+
chr1	234741511	234741538	EWSR1		-
chr6	90578531	90578558	EWSR1		+
chr6	79770689	79770718	EWSR1		-
chr9	15497742	15497773	EWSR1		-
chr13	51020955	51020976	EWSR1		+
chr9	114307612	114307645	EWSR1		+
chr6	108896387	108896415	EWSR1		+
chrX	24767120	24767140	EWSR1		+
chr12	100618056	100618079	EWSR1		+
chr7	158526428	158526449	EWSR1		-
chr15	52105945	52105971	EWSR1		+
chr9	135768533	135768568	EWSR1		-
chr4	30786477	30786497	EWSR1		+
chr21	19165488	19165513	EWSR1		-
chr8	41789193	41789228	EWSR1		-
chr14	69872605	69872632	EWSR1		+
chr1	113214160	113214194	EWSR1		+
chr15	59152019	59152045	EWSR1		+
chr2	179369106	179369131	EWSR1		+
chr17	65141915	65141941	EWSR1		-
chr13	21381658	21381683	EWSR1		-
chr17	33678770	33678801	EWSR1		-
chr7	135299763	135299783	EWSR1		+
chr1	229457043	229457067	EWSR1		-
chr12	46631759	46631785	EWSR1		-
chr19	58779828	58779856	EWSR1		+
chr1	76252756	76252784	EWSR1		+
chr19	38055838	38055873	EWSR1		-
chr5	92954872	92954901	EWSR1		-
chr19	3980894	3980929	EWSR1		-
chr17	28792055	28792086	EWSR1		+
chrX	107971814	107971836	EWSR1		-
chr10	98722558	98722587	EWSR1		+
chr17	65971972	65972015	EWSR1		+
chr19	23525796	23525825	EWSR1		-
chr10	105744010	105744038	EWSR1		+
chr15	67511622	67511651	EWSR1		-
chr1	111494118	111494161	EWSR1		-
chr1	100582346	100582366	EWSR1		-
chr12	54635485	54635513	EWSR1		-
chr16	1751868	1751897	EWSR1		+
chr19	41830528	41830561	EWSR1		+
chr18	19209721	19209750	EWSR1		+
chr20	57021342	57021366	EWSR1		+
chr10	105786805	105786830	EWSR1		+
chr10	28851896	28851924	EWSR1		+
chr21	38754849	38754868	EWSR1		+
chr7	7316274	7316293	EWSR1		+
chrX	73431389	73431413	EWSR1		-
chr1	91457620	91457641	EWSR1		-
chr12	112080538	112080575	EWSR1		-
chr14	92628887	92628916	EWSR1		+
chr13	47318579	47318611	EWSR1		+
chr13	74476390	74476416	EWSR1		-
chrX	73166492	73166527	EWSR1		+
chr15	34522175	34522198	EWSR1		+
chr3	98234363	98234394	EWSR1		-
chr9	89559585	89559618	EWSR1		-
chr10	27400481	27400505	EWSR1		-
chr1	35645664	35645692	EWSR1		-
chr13	34438445	34438480	EWSR1		+
chr12	133638068	133638103	EWSR1		+
chr19	58809191	58809218	EWSR1		+
chr5	121368350	121368377	EWSR1		+
chr15	66181754	66181778	EWSR1		+
chr10	50717519	50717540	EWSR1		-
chr4	166294043	166294066	EWSR1		+
chr17	26959985	26960005	EWSR1		-
chrX	123235384	123235419	EWSR1		+
chr16	75204337	75204357	EWSR1		+
chr20	57608660	57608685	EWSR1		-
chr14	37737127	37737152	EWSR1		+
chr4	110415255	110415280	EWSR1		+
chr19	3767804	3767825	EWSR1		+
chr1	162496540	162496562	EWSR1		+
chr17	65720206	65720233	EWSR1		+
chr16	67174461	67174492	EWSR1		+
chr22	29671779	29671806	EWSR1		+
chr1	243665668	243665688	EWSR1		-
chr4	2229792	2229818	EWSR1		-
chr7	44161534	44161579	EWSR1		-
chr1	175998948	175998970	EWSR1		-
chr7	139106560	139106586	EWSR1		+
chr20	39813564	39813592	EWSR1		-
chr1	205707064	205707087	EWSR1		-
chr4	164440908	164440940	EWSR1		+
chr13	23914939	23914959	EWSR1		-
chr7	97835227	97835257	EWSR1		+
chr1	115295670	115295693	EWSR1		-
chr14	70995795	70995818	EWSR1		-
chr17	46148393	46148419	EWSR1		-
chr1	109854654	109854683	EWSR1		-
chr14	64483256	64483286	EWSR1		+
chr22	27138322	27138345	EWSR1		+
chr1	16264085	16264110	EWSR1		+
chr7	70169362	70169382	EWSR1		+
chr4	53461490	53461521	EWSR1		-
chr1	193030793	193030821	EWSR1		+
chr3	156876569	156876598	EWSR1		-
chr6	163988422	163988451	EWSR1		+
chr17	27023883	27023914	EWSR1		+
chr15	45899467	45899492	EWSR1		+
chr3	176740151	176740172	EWSR1		-
chrX	73046452	73046479	EWSR1		-
chr6	76380274	76380298	EWSR1		+
chr7	54823473	54823500	EWSR1		-
chr14	65537680	65537701	EWSR1		-
chr13	49776058	49776090	EWSR1		+
chr13	41702428	41702448	EWSR1		-
chr2	142710889	142710913	EWSR1		-
chr3	47162043	47162065	EWSR1		-
chr14	45428580	45428615	EWSR1		-
chr17	48211636	48211668	EWSR1		-
chr5	153435874	153435912	EWSR1		+
chr5	145523049	145523077	EWSR1		-
chr6	80717219	80717254	EWSR1		+
chr17	40011370	40011397	EWSR1		-
chr2	109381530	109381550	EWSR1		+
chr1	224196056	224196084	EWSR1		+
chr2	37477841	37477867	EWSR1		-
chr8	11050836	11050861	EWSR1		-
chr17	76999716	76999747	EWSR1		-
chr1	227843726	227843764	EWSR1		+
chr12	72095671	72095694	EWSR1		+
chr7	114076972	114076993	EWSR1		+
chr8	117859595	117859617	EWSR1		-
chr18	48610991	48611035	EWSR1		+
chr4	71681541	71681571	EWSR1		-
chr20	40053190	40053214	EWSR1		-
chr1	163298737	163298761	EWSR1		+
chr1	114517989	114518018	EWSR1		+
chr4	437369	437397	EWSR1		-
chrX	122737118	122737147	EWSR1		-
chr20	35684573	35684595	EWSR1		-
chr17	29702564	29702588	EWSR1		+
chrX	24974406	24974439	EWSR1		+
chr4	20364714	20364743	EWSR1		+
chr6	97592601	97592625	EWSR1		-
chr15	41366722	41366746	EWSR1		-
chr20	36700609	36700632	EWSR1		+
chr12	1370567	1370589	EWSR1		+
chr12	69969811	69969838	EWSR1		+
chr9	123941769	123941806	EWSR1		-
chr8	17089236	17089264	EWSR1		-
chr19	33204490	33204534	EWSR1		+
chr3	57643011	57643032	EWSR1		-
chr7	44871534	44871557	EWSR1		-
chr16	9201974	9201998	EWSR1		+
chr10	34649820	34649846	EWSR1		-
chr1	205687930	205687962	EWSR1		-
chr21	40714252	40714274	EWSR1		-
chr4	3117121	3117149	EWSR1		+
chrM	11854	11917	EWSR1		+
chr3	12625098	12625133	EWSR1		-
chr14	60761940	60761968	EWSR1		+
chrX	24004507	24004537	EWSR1		-
chr10	120443858	120443879	EWSR1		-
chr3	45774129	45774153	EWSR1		+
chr17	73773911	73773946	EWSR1		-
chr15	49283237	49283269	EWSR1		-
chr10	104044858	104044888	EWSR1		+
chr15	40515266	40515286	EWSR1		+
chr17	47370808	47370831	EWSR1		-
chr8	56981612	56981638	EWSR1		-
chr8	141536123	141536191	EWSR1		-
chr19	23406562	23406589	EWSR1		-
chr10	76938059	76938079	EWSR1		+
chr8	94744833	94744855	EWSR1		-
chr2	46968282	46968313	EWSR1		+
chr4	57259758	57259780	EWSR1		-
chr14	104150630	104150651	EWSR1		+
chr6	108375718	108375749	EWSR1		-
chr7	156974860	156974880	EWSR1		+
chr13	34425571	34425593	EWSR1		+
chr1	179853836	179853864	EWSR1		+
chr4	159828540	159828577	EWSR1		+
chr12	42536501	42536531	EWSR1		-
chr4	120214242	120214265	EWSR1		+
chr1	1046545	1046576	EWSR1		-
chr17	1554815	1554839	EWSR1		-
chr5	32151098	32151118	EWSR1		-
chr2	181862636	181862658	EWSR1		+
chr15	89739623	89739658	EWSR1		+
chr5	135517545	135517570	EWSR1		+
chr2	219318451	219318478	EWSR1		-
chr2	152311495	152311515	EWSR1		+
chr8	1730692	1730716	EWSR1		+
chr14	31183000	31183026	EWSR1		+
chr10	70551962	70551989	EWSR1		+
chr1	146630560	146630597	EWSR1		-
chr8	25364904	25364937	EWSR1		+
chr22	50191715	50191749	EWSR1		-
chr12	1323645	1323674	EWSR1		+
chr11	92531316	92531340	EWSR1		+
chr7	98601845	98601865	EWSR1		+
chr17	74730804	74730836	EWSR1		-
chr17	28068517	28068541	EWSR1		-
chr4	76570435	76570460	EWSR1		-
chr3	149469749	149469772	EWSR1		-
chr1	224346718	224346737	EWSR1		+
chr10	51027442	51027463	EWSR1		-
chr5	43312725	43312760	EWSR1		-
chr11	130747275	130747297	EWSR1		-
chrX	34341888	34341915	EWSR1		-
chr5	10226445	10226474	EWSR1		-
chr2	197705251	197705281	EWSR1		-
chr5	132213126	132213154	EWSR1		-
chr8	48839535	48839566	EWSR1		-
chr17	7411735	7411767	EWSR1		+
chr9	80868151	80868171	EWSR1		+
chr1	92146421	92146442	EWSR1		-
chr8	37716736	37716782	EWSR1		-
chr18	721800	721836	EWSR1		-
chr9	6444436	6444460	EWSR1		+
chr15	35273118	35273138	EWSR1		-
chr14	91939687	91939705	EWSR1		-
chr4	126240872	126240894	EWSR1		+
chr3	120047868	120047906	EWSR1		-
chr20	57254140	57254176	EWSR1		+
chr1	217783237	217783262	EWSR1		-
chr11	120226111	120226136	EWSR1		+
chr14	67001003	67001025	EWSR1		+
chr1	200566408	200566429	EWSR1		-
chrX	24004036	24004074	EWSR1		-
chr12	54676740	54676760	EWSR1		+
chr20	45024291	45024319	EWSR1		-
chr13	50619369	50619395	EWSR1		-
chr2	232324972	232324998	EWSR1		-
chr16	46990763	46990785	EWSR1		-
chr7	94295557	94295597	EWSR1		+
chr6	127633073	127633109	EWSR1		-
chr6	56970673	56970703	EWSR1		+
chr1	28865449	28865476	EWSR1		+
chr12	79985646	79985670	EWSR1		-
chr4	69182112	69182147	EWSR1		-
chr1	205687109	205687128	EWSR1		-
chr1	173833645	173833664	EWSR1		-
chr6	71999566	71999588	EWSR1		+
chr17	65073969	65074000	EWSR1		-
chr5	78620665	78620687	EWSR1		+
chrX	109299253	109299288	EWSR1		+
chr17	59802515	59802545	EWSR1		-
chr6	119274564	119274586	EWSR1		+
chr10	104038449	104038476	EWSR1		+
chr12	70654287	70654330	EWSR1		+
chr14	57741763	57741784	EWSR1		+
chr1	179070069	179070090	EWSR1		-
chr9	73000096	73000121	EWSR1		-
chr8	11037219	11037258	EWSR1		-
chr17	73941503	73941531	EWSR1		-
chr19	21371983	21372006	EWSR1		+
chr2	145157006	145157034	EWSR1		-
chr3	78929361	78929384	EWSR1		-
chr10	60155139	60155183	EWSR1		+
chr8	17078207	17078233	EWSR1		+
chr4	71848776	71848801	EWSR1		+
chr1	117117058	117117084	EWSR1		-
chr5	137356271	137356304	EWSR1		-
chr3	120113911	120113945	EWSR1		-
chr1	184510150	184510189	EWSR1		+
chr14	57736470	57736491	EWSR1		+
chr8	26230159	26230190	EWSR1		+
chr11	32995066	32995090	EWSR1		+
chrX	150572179	150572209	EWSR1		+
chr10	5804802	5804836	EWSR1		+
chr12	104345092	104345128	EWSR1		-
chr1	211919967	211920007	EWSR1		-
chr2	75888635	75888655	EWSR1		+
chr6	109484822	109484853	EWSR1		+
chr1	31492606	31492648	EWSR1		-
chr9	2759822	2759863	EWSR1		-
chr16	2813150	2813169	EWSR1		+
chr4	124021297	124021329	EWSR1		+
chr7	32909014	32909049	EWSR1		-
chrX	20170717	20170751	EWSR1		-
chr2	110304453	110304477	EWSR1		-
chr12	93169570	93169602	EWSR1		-
chr15	45010044	45010070	EWSR1		+
chr19	57940176	57940198	EWSR1		+
chr11	32977644	32977667	EWSR1		+
chr8	95443686	95443706	EWSR1		-
chr5	172447836	172447861	EWSR1		+
chr14	93708338	93708362	EWSR1		-
chr12	30782836	30782860	EWSR1		-
chr22	29685249	29685277	EWSR1		+
chr12	69968913	69968939	EWSR1		+
chr1	220142227	220142244	EWSR1		-
chr12	29659199	29659220	EWSR1		-
chr20	4834076	4834102	EWSR1		-
chr8	94744022	94744052	EWSR1		-
chr11	130100557	130100583	EWSR1		-
chr18	212614	212635	EWSR1		+
chr1	171503291	171503315	EWSR1		+
chr5	72337259	72337286	EWSR1		+
chr9	103086849	103086884	EWSR1		-
chr5	52100481	52100514	EWSR1		+
chr20	18529376	18529403	EWSR1		+
chr5	115242917	115242941	EWSR1		+
chr8	82614168	82614190	EWSR1		-
chr8	30689603	30689629	EWSR1		-
chr1	245004767	245004810	EWSR1		-
chr2	234197322	234197368	EWSR1		+
chr1	155927127	155927153	EWSR1		-
chr1	46476535	46476575	EWSR1		+
chr22	41865442	41865466	EWSR1		+
chr9	37243600	37243625	EWSR1		+
chr4	15606674	15606699	EWSR1		-
chr1	154179194	154179212	EWSR1		-
chrX	70794275	70794313	EWSR1		+
chr3	188592429	188592469	EWSR1		+
chr8	67773937	67773975	EWSR1		+
chr10	7844298	7844319	EWSR1		+
chr22	32111144	32111172	EWSR1		-
chr6	17615734	17615759	EWSR1		-
chr12	970462	970487	EWSR1		+
chr3	196666225	196666247	EWSR1		-
chr9	8743538	8743564	EWSR1		-
chr19	38872812	38872846	EWSR1		+
chr16	89424320	89424340	EWSR1		-
chr19	12817263	12817285	EWSR1		-
chr5	130760371	130760396	EWSR1		-
chr11	74550974	74551009	EWSR1		+
chr9	82270165	82270192	EWSR1		+
chr5	134077832	134077854	EWSR1		+
chr20	21306772	21306798	EWSR1		+
chr6	133734077	133734105	EWSR1		+
chr4	1981479	1981528	EWSR1		+
chr5	112900290	112900322	EWSR1		+
chr4	42114290	42114312	EWSR1		-
chr2	64241198	64241228	EWSR1		-
chr19	47112462	47112490	EWSR1		+
chr1	21281367	21281397	EWSR1		-
chr5	179203489	179203524	EWSR1		+
chr2	135891503	135891526	EWSR1		+
chr8	8889938	8889959	EWSR1		+
chr10	67353624	67353653	EWSR1		+
chr20	48568717	48568736	EWSR1		+
chr1	33322686	33322707	EWSR1		+
chr2	20463425	20463451	EWSR1		-
chr13	30779005	30779038	EWSR1		-
chr17	40006630	40006676	EWSR1		-
chr5	107348748	107348783	EWSR1		-
chr7	106811009	106811029	EWSR1		+
chr13	73333691	73333709	EWSR1		-
chr3	121228225	121228244	EWSR1		-
chr1	109179206	109179231	EWSR1		+
chr20	40206558	40206586	EWSR1		-
chr8	104608577	104608604	EWSR1		+
chr10	43881482	43881509	EWSR1		-
chr2	29022590	29022625	EWSR1		+
chr7	27621944	27621967	EWSR1		-
chr2	37492866	37492891	EWSR1		-
chr8	124357195	124357218	EWSR1		-
chr9	140403246	140403282	EWSR1		-
chr20	26190220	26190260	EWSR1		-
chr7	26252274	26252299	EWSR1		+
chr2	128479413	128479444	EWSR1		-
chr10	96344049	96344076	EWSR1		+
chr2	38975920	38975954	EWSR1		-
chr13	41887222	41887242	EWSR1		+
chr5	142659850	142659872	EWSR1		-
chrX	24567781	24567839	EWSR1		+
chr4	96085487	96085511	EWSR1		-
chr18	46761648	46761667	EWSR1		-
chr2	202494145	202494172	EWSR1		-
chr16	23641345	23641384	EWSR1		-
chr6	57054632	57054667	EWSR1		-
chr11	36509475	36509504	EWSR1		-
chr12	1379033	1379057	EWSR1		+
chr1	162494441	162494481	EWSR1		+
chr13	30086570	30086620	EWSR1		-
chr6	122751723	122751757	EWSR1		+
chr19	37004704	37004727	EWSR1		-
chr20	43148056	43148087	EWSR1		-
chr1	145218121	145218145	EWSR1		+
chr15	65892145	65892181	EWSR1		-
chr5	173346190	173346212	EWSR1		+
chr12	9092979	9093016	EWSR1		-
chr3	5220547	5220569	EWSR1		+
chr3	45719202	45719246	EWSR1		+
chr8	97243571	97243598	EWSR1		-
chr1	16266839	16266874	EWSR1		+
chr7	92966433	92966455	EWSR1		+
chr17	27875157	27875186	EWSR1		+
chr14	97030696	97030721	EWSR1		+
chr7	148574987	148575019	EWSR1		-
chr8	17613445	17613468	EWSR1		-
chr2	148709998	148710033	EWSR1		-
chrX	128724500	128724525	EWSR1		+
chr20	32851842	32851875	EWSR1		-
chr6	24423977	24423999	EWSR1		+
chr2	233413824	233413848	EWSR1		-
chr14	102551729	102551765	EWSR1		-
chr12	109179383	109179404	EWSR1		-
chr14	55512303	55512325	EWSR1		+
chr17	40006477	40006497	EWSR1		-
chr1	15986714	15986746	EWSR1		+
chr13	49569213	49569244	EWSR1		+
chr8	117859290	117859321	EWSR1		-
chr4	156268238	156268263	EWSR1		-
chr1	237548860	237548885	EWSR1		+
chr11	27519349	27519379	EWSR1		-
chr16	1749980	1750006	EWSR1		+
chr1	52254009	52254034	EWSR1		+
chr15	59149984	59150004	EWSR1		+
chr6	136582500	136582544	EWSR1		-
chr15	41773631	41773660	EWSR1		+
chr13	111955995	111956022	EWSR1		+
chr8	81433008	81433030	EWSR1		+
chr8	29970404	29970430	EWSR1		+
chr3	88104631	88104651	EWSR1		-
chr14	67841242	67841264	EWSR1		+
chr19	32973960	32973988	EWSR1		+
chr21	34922448	34922468	EWSR1		+
chr1	20235290	20235314	EWSR1		+
chr16	75479181	75479203	EWSR1		-
chr7	107398188	107398212	EWSR1		+
chr1	176172612	176172642	EWSR1		-
chr12	53807251	53807273	EWSR1		+
chr7	141303142	141303166	EWSR1		+
chr22	45725421	45725446	EWSR1		+
chr15	49419349	49419377	EWSR1		-
chr12	53344605	53344630	EWSR1		+
chr11	119174928	119174953	EWSR1		+
chr5	151185237	151185260	EWSR1		+
chr5	87489401	87489432	EWSR1		-
chr10	65136248	65136270	EWSR1		-
chr3	98235126	98235147	EWSR1		-
chr10	96092676	96092696	EWSR1		-
chr1	68653217	68653244	EWSR1		-
chrX	18258525	18258549	EWSR1		-
chr1	225155317	225155343	EWSR1		+
chr6	57280218	57280242	EWSR1		+
chr16	56471771	56471796	EWSR1		-
chr2	145263651	145263673	EWSR1		-
chr10	101465889	101465915	EWSR1		+
chr18	77877363	77877401	EWSR1		+
chr17	30700839	30700876	EWSR1		+
chr1	91980718	91980743	EWSR1		+
chr17	35973783	35973804	EWSR1		-
chr12	62876201	62876227	EWSR1		+
chr5	133292314	133292339	EWSR1		-
chr16	56971851	56971879	EWSR1		+
chr2	46804344	46804370	EWSR1		+
chr15	55537014	55537038	EWSR1		-
chr5	147773845	147773867	EWSR1		+
chr5	68471285	68471328	EWSR1		+
chr2	169626456	169626498	EWSR1		+
chr14	67029785	67029811	EWSR1		+
chr15	72769745	72769771	EWSR1		+
chr11	75526962	75526986	EWSR1		+
chr16	67323339	67323372	EWSR1		+
chr1	115249793	115249839	EWSR1		-
chr17	47132009	47132044	EWSR1		+
chr16	75377750	75377772	EWSR1		-
chr3	28331395	28331421	EWSR1		+
chr12	54629973	54630000	EWSR1		-
chr4	122815239	122815260	EWSR1		-
chr1	162496633	162496665	EWSR1		+
chr19	23405219	23405239	EWSR1		-
chr21	37705956	37705978	EWSR1		+
chr3	88206723	88206751	EWSR1		+
chr11	106870222	106870251	EWSR1		-
chr10	63853330	63853354	EWSR1		+
chr11	118268099	118268132	EWSR1		+
chr6	20406389	20406413	EWSR1		+
chr10	43047900	43047924	EWSR1		-
chr5	112352389	112352421	EWSR1		+
chr4	48859183	48859214	EWSR1		+
chr21	43410873	43410910	EWSR1		-
chr16	46694197	46694234	EWSR1		-
chr2	17881489	17881524	EWSR1		-
chr5	112175599	112175627	EWSR1		+
chr11	9978180	9978204	EWSR1		-
chr1	197478489	197478524	EWSR1		-
chr12	96259850	96259887	EWSR1		+
chr8	118996159	118996183	EWSR1		-
chr4	57799244	57799268	EWSR1		+
chr17	49332925	49332947	EWSR1		-
chr14	55515654	55515677	EWSR1		+
chr2	73677496	73677523	EWSR1		+
chr11	65198705	65198756	EWSR1		+
chr5	93979085	93979116	EWSR1		+
chr13	53213072	53213095	EWSR1		+
chr19	47422474	47422493	EWSR1		+
chr4	78637337	78637359	EWSR1		-
chr8	106764842	106764865	EWSR1		+
chr8	10993442	10993478	EWSR1		-
chr3	152021571	152021602	EWSR1		+
chr5	135513455	135513483	EWSR1		+
chr7	65419201	65419231	EWSR1		+
chr5	78622231	78622254	EWSR1		+
chr2	152308173	152308206	EWSR1		+
chr6	138759817	138759842	EWSR1		-
chr15	100113135	100113158	EWSR1		+
chr10	60157169	60157188	EWSR1		+
chr6	126507703	126507728	EWSR1		+
chr5	112352423	112352455	EWSR1		+
chr14	68409034	68409061	EWSR1		+
chr5	102885087	102885117	EWSR1		-
chr8	100246607	100246631	EWSR1		+
chr1	87362506	87362541	EWSR1		-
chr5	176562912	176562941	EWSR1		+
chr5	61779179	61779205	EWSR1		+
chr1	61585908	61585932	EWSR1		+
chr18	57018618	57018642	EWSR1		-
chr17	27587519	27587556	EWSR1		-
chr3	44825063	44825101	EWSR1		+
chr15	42859183	42859212	EWSR1		+
chr13	20288322	20288348	EWSR1		-
chrX	100667887	100667921	EWSR1		+
chr12	11141975	11141995	EWSR1		-
chr1	156712418	156712449	EWSR1		-
chr1	204372933	204372974	EWSR1		-
chr7	44918581	44918613	EWSR1		-
chr16	50825496	50825517	EWSR1		+
chr11	125525379	125525406	EWSR1		+
chr1	91474782	91474812	EWSR1		-
chr11	115295100	115295121	EWSR1		-
chr2	9349554	9349579	EWSR1		+
chr7	156994984	156995016	EWSR1		+
chr9	33858098	33858133	EWSR1		+
chr9	117394654	117394676	EWSR1		+
chr4	185549552	185549575	EWSR1		-
chr1	237755513	237755538	EWSR1		+
chr7	75443007	75443026	EWSR1		-
chr17	66528043	66528079	EWSR1		+
chr7	138984785	138984808	EWSR1		+
chr16	1750452	1750476	EWSR1		+
chr6	126248870	126248891	EWSR1		+
chr12	42813522	42813550	EWSR1		+
chr1	35644899	35644919	EWSR1		-
chr6	11581590	11581609	EWSR1		+
chr15	41592117	41592138	EWSR1		+
chr17	30705350	30705381	EWSR1		+
chr13	79975525	79975546	EWSR1		-
chr14	31585521	31585562	EWSR1		-
chr5	112355282	112355311	EWSR1		+
chr4	24540084	24540126	EWSR1		-
chr11	110008005	110008025	EWSR1		+
chr13	110408301	110408320	EWSR1		-
chr17	33690148	33690175	EWSR1		-
chr15	89847176	89847200	EWSR1		+
chr5	132219080	132219106	EWSR1		-
chr1	109243195	109243216	EWSR1		+
chr17	1297212	1297235	EWSR1		-
chr2	61647726	61647755	EWSR1		-
chr3	113438462	113438516	EWSR1		-
chr5	65458688	65458710	EWSR1		+
chr5	108719161	108719191	EWSR1		-
chr3	33126403	33126438	EWSR1		-
chr3	196312027	196312056	EWSR1		+
chr9	77598305	77598328	EWSR1		-
chr9	91091138	91091163	EWSR1		+
chr2	44632982	44633005	EWSR1		+
chr2	30762837	30762865	EWSR1		+
chr6	5277509	5277533	EWSR1		+
chr2	176980252	176980301	EWSR1		+
chr15	52901100	52901121	EWSR1		-
chr10	92982660	92982681	EWSR1		+
chr3	160126080	160126103	EWSR1		+
chr16	69737144	69737179	EWSR1		+
chr3	136439915	136439935	EWSR1		-
chr10	61551544	61551567	EWSR1		-
chr13	60539543	60539580	EWSR1		-
chr2	216975922	216975942	EWSR1		+
chr13	50623457	50623496	EWSR1		-
chr8	101734127	101734162	EWSR1		-
chr6	170688772	170688799	EWSR1		+
chr20	2634902	2634921	EWSR1		+
chr11	65271118	65271139	EWSR1		+
chr9	135204455	135204477	EWSR1		-
chr6	90343999	90344028	EWSR1		-
chr13	98119458	98119481	EWSR1		+
chr20	34238817	34238845	EWSR1		-
chr9	110087796	110087820	EWSR1		+
chr7	44919970	44919992	EWSR1		-
chr7	126997295	126997320	EWSR1		-
chr1	235274000	235274038	EWSR1		-
chr9	135570302	135570338	EWSR1		+
chr7	139254549	139254579	EWSR1		-
chr7	131059919	131059949	EWSR1		+
chr12	88589661	88589684	EWSR1		+
chr8	109216258	109216285	EWSR1		-
chr1	61564750	61564780	EWSR1		+
chr7	97821939	97821959	EWSR1		+
chr5	94833426	94833459	EWSR1		-
chr9	73000884	73000914	EWSR1		-
chr2	113094737	113094762	EWSR1		+
chr8	87572539	87572585	EWSR1		+
chr12	105398927	105398948	EWSR1		+
chr5	126848115	126848137	EWSR1		-
chr6	18225285	18225315	EWSR1		-
chr14	58712724	58712748	EWSR1		+
chr1	205577239	205577266	EWSR1		-
chr2	230713218	230713245	EWSR1		-
chr1	220170414	220170431	EWSR1		-
chr21	38496945	38496974	EWSR1		+
chr19	1010398	1010443	EWSR1		-
chr1	227842612	227842633	EWSR1		+
chr12	65573174	65573201	EWSR1		+
chr9	88280904	88280926	EWSR1		-
chr12	79985223	79985250	EWSR1		-
chr2	178086916	178086947	EWSR1		+
chr1	200376722	200376748	EWSR1		-
chr5	37314317	37314337	EWSR1		-
chr17	57288565	57288595	EWSR1		+
chr6	166371262	166371289	EWSR1		-
chrX	84527772	84527811	EWSR1		+
chr17	62496841	62496870	EWSR1		-
chr5	106963451	106963475	EWSR1		-
chr22	38885025	38885050	EWSR1		-
chr12	1310007	1310060	EWSR1		+
chr6	87919835	87919860	EWSR1		+
chr10	65362576	65362597	EWSR1		+
chr21	35475387	35475458	EWSR1		+
chr5	90252000	90252027	EWSR1		+
chr4	174250225	174250260	EWSR1		-
chr13	103384875	103384897	EWSR1		-
chr12	56990566	56990607	EWSR1		-
chr16	75205394	75205429	EWSR1		+
chr21	44520582	44520603	EWSR1		-
chr12	12370624	12370650	EWSR1		-
chr1	62910610	62910650	EWSR1		+
chr1	14097551	14097576	EWSR1		+
chr5	145879150	145879183	EWSR1		+
chr6	90572058	90572080	EWSR1		+
chr4	52765495	52765522	EWSR1		+
chr6	112175919	112175941	EWSR1		-
chr7	92869636	92869671	EWSR1		+
chr3	178740032	178740062	EWSR1		-
chr13	107143815	107143833	EWSR1		-
chr16	70564699	70564724	EWSR1		+
chr13	25910388	25910407	EWSR1		+
chr2	58464105	58464134	EWSR1		-
chr11	65271052	65271093	EWSR1		+
chr5	36921140	36921180	EWSR1		+
chr14	52196598	52196619	EWSR1		+
chr19	53884424	53884446	EWSR1		+
chr5	134179954	134179978	EWSR1		+
chr1	59124888	59124924	EWSR1		-
chr2	71597668	71597691	EWSR1		+
chr2	128502786	128502809	EWSR1		-
chr4	83381500	83381524	EWSR1		+
chr10	274722	274757	EWSR1		+
chr6	105528962	105528998	EWSR1		+
chr10	32328282	32328305	EWSR1		-
chr17	1582335	1582380	EWSR1		-
chr11	68381663	68381685	EWSR1		+
chrX	73205464	73205486	EWSR1		+
chr15	67483826	67483852	EWSR1		+
chr16	15959606	15959634	EWSR1		-
chr7	82561361	82561384	EWSR1		-
chr7	102741668	102741688	EWSR1		-
chr3	169814615	169814646	EWSR1		-
chr3	93772797	93772819	EWSR1		+
chr14	67801245	67801273	EWSR1		+
chr11	19258906	19258928	EWSR1		-
chr7	155540255	155540278	EWSR1		+
chr12	110788568	110788598	EWSR1		+
chr5	64019734	64019758	EWSR1		-
chr1	207218067	207218091	EWSR1		-
chr17	1580886	1580948	EWSR1		-
chr8	75148220	75148244	EWSR1		-
chr5	73924427	73924458	EWSR1		-
chr11	92625273	92625297	EWSR1		+
chr5	112174066	112174108	EWSR1		+
chr16	50833110	50833130	EWSR1		+
chr5	118410428	118410451	EWSR1		+
chr3	160123994	160124026	EWSR1		+
chr7	139250698	139250723	EWSR1		-
chr13	67795605	67795635	EWSR1		-
chr4	73892552	73892584	EWSR1		+
chr3	33127569	33127599	EWSR1		-
chr1	237718267	237718297	EWSR1		+
chr14	71576991	71577015	EWSR1		+
chr6	142525132	142525155	EWSR1		+
chr13	46543549	46543580	EWSR1		-
chr15	35272034	35272065	EWSR1		-
chr7	135256453	135256481	EWSR1		+
chr2	232614406	232614441	EWSR1		-
chr12	72182113	72182132	EWSR1		+
chr1	29486179	29486205	EWSR1		-
chr2	217335188	217335210	EWSR1		+
chr14	21729697	21729727	EWSR1		-
chr4	77701211	77701230	EWSR1		+
chr8	38708819	38708842	EWSR1		+
chr14	35550514	35550549	EWSR1		+
chr2	73677781	73677810	EWSR1		+
chr1	108703848	108703877	EWSR1		-
chr5	96341871	96341906	EWSR1		+
chr1	178064438	178064462	EWSR1		+
chr2	179407243	179407266	EWSR1		+
chr18	45364876	45364900	EWSR1		-
chr12	30821895	30821917	EWSR1		-
chr9	125663707	125663729	EWSR1		-
chr2	206867541	206867570	EWSR1		-
chr12	11277341	11277379	EWSR1		-
chr10	18967620	18967652	EWSR1		+
chr6	2767250	2767281	EWSR1		+
chr15	42860734	42860764	EWSR1		+
chr16	66756133	66756173	EWSR1		-
chr8	141643311	141643341	EWSR1		-
chr8	104081113	104081143	EWSR1		+
chr2	74437110	74437134	EWSR1		+
chr4	108832412	108832432	EWSR1		+
chr19	39875201	39875248	EWSR1		+
chr19	58774816	58774840	EWSR1		+
chrX	24879630	24879653	EWSR1		+
chr5	112350508	112350528	EWSR1		+
chr14	55516058	55516077	EWSR1		+
chr1	211922996	211923018	EWSR1		-
chr9	72331782	72331810	EWSR1		-
chr22	38687061	38687101	EWSR1		-
chr16	53522565	53522590	EWSR1		+
chr6	4061440	4061467	EWSR1		+
chr7	128142385	128142413	EWSR1		+
chr13	22088372	22088393	EWSR1		-
chr4	110972057	110972087	EWSR1		-
chr1	61573352	61573377	EWSR1		+
chr7	116200007	116200032	EWSR1		+
chr5	41917361	41917388	EWSR1		+
chr3	182576987	182577022	EWSR1		+
chr12	1316819	1316842	EWSR1		+
chr19	42740832	42740859	EWSR1		-
chr1	62916587	62916631	EWSR1		+
chr21	38792561	38792585	EWSR1		+
chr12	53777040	53777109	EWSR1		+
chr6	36437979	36438019	EWSR1		+
chr4	10444578	10444599	EWSR1		-
chr10	96368134	96368162	EWSR1		+
chr6	84921902	84921932	EWSR1		-
chr9	134068532	134068554	EWSR1		+
chr2	172821969	172821990	EWSR1		+
chr9	125003219	125003250	EWSR1		-
chr1	78422257	78422298	EWSR1		-
chr16	23686426	23686463	EWSR1		+
chr3	56656731	56656752	EWSR1		-
chr6	87892044	87892074	EWSR1		+
chr12	111157894	111157935	EWSR1		-
chr5	55231554	55231598	EWSR1		-
chr22	39913157	39913178	EWSR1		+
chr14	45645211	45645231	EWSR1		+
chr2	38599501	38599530	EWSR1		-
chr1	7064771	7064805	EWSR1		+
chr11	66385945	66385966	EWSR1		+
chr9	126560671	126560696	EWSR1		-
chr1	31776602	31776625	EWSR1		+
chr13	74593488	74593518	EWSR1		-
chr17	37688540	37688565	EWSR1		+
chrX	24003272	24003314	EWSR1		-
chr13	48650923	48650948	EWSR1		-
chr15	83686617	83686642	EWSR1		-
chrX	48831417	48831450	EWSR1		-
chr7	98608826	98608878	EWSR1		+
chr11	33000975	33001008	EWSR1		+
chr8	17425233	17425260	EWSR1		+
chr11	7489146	7489175	EWSR1		+
chr16	23683667	23683703	EWSR1		+
chr5	179047038	179047059	EWSR1		-
chr7	115854068	115854092	EWSR1		+
chr6	87968299	87968322	EWSR1		+
chr12	2107049	2107075	EWSR1		-
chr19	30097374	30097395	EWSR1		+
chr4	77703729	77703768	EWSR1		+
chr1	203767684	203767714	EWSR1		+
chr19	3979362	3979432	EWSR1		-
chr5	86703826	86703878	EWSR1		-
chr17	27876231	27876260	EWSR1		+
chr8	95862285	95862310	EWSR1		+
chr10	77546162	77546185	EWSR1		+
chr12	46635810	46635843	EWSR1		-
chr17	57287860	57287882	EWSR1		+
chr7	103002427	103002461	EWSR1		+
chr19	58489783	58489805	EWSR1		-
chr12	14651308	14651350	EWSR1		+
chr19	44091157	44091180	EWSR1		-
chr10	22618818	22618837	EWSR1		+
chrX	73449290	73449321	EWSR1		-
chr1	163306572	163306595	EWSR1		+
chr8	17087893	17087921	EWSR1		-
chr7	72892697	72892728	EWSR1		-
chr13	34457506	34457530	EWSR1		+
chr16	30535373	30535401	EWSR1		-
chr5	36976070	36976100	EWSR1		+
chr5	130979595	130979615	EWSR1		-
chr5	153437428	153437462	EWSR1		+
chr11	17398327	17398367	EWSR1		+
chr13	21356234	21356255	EWSR1		-
chr4	141543243	141543276	EWSR1		-
chr12	46134447	46134468	EWSR1		+
chr6	20669398	20669420	EWSR1		+
chrX	133560818	133560838	EWSR1		+
chr5	72865428	72865452	EWSR1		+
chr15	64337069	64337100	EWSR1		-
chr3	41267180	41267215	EWSR1		+
chr2	196998608	196998645	EWSR1		-
chr19	54658266	54658288	EWSR1		+
chr1	150549344	150549383	EWSR1		-
chr1	242045277	242045299	EWSR1		+
chr3	196626858	196626879	EWSR1		+
chr2	211316390	211316413	EWSR1		-
chrX	73809094	73809127	EWSR1		-
chr1	78028696	78028720	EWSR1		-
chr7	114658085	114658127	EWSR1		+
chr14	95562162	95562198	EWSR1		-
chr22	41574610	41574634	EWSR1		+
chr4	164048820	164048841	EWSR1		-
chr4	99535326	99535347	EWSR1		-
chr12	14627012	14627033	EWSR1		+
chr1	67876984	67877019	EWSR1		-
chr18	44405322	44405346	EWSR1		-
chr3	9442660	9442682	EWSR1		+
chr5	34952579	34952611	EWSR1		+
chrX	150577241	150577277	EWSR1		+
chr7	127010192	127010213	EWSR1		-
chr5	133939071	133939093	EWSR1		-
chr15	32930822	32930846	EWSR1		+
chr11	117040312	117040339	EWSR1		+
chr3	185524597	185524619	EWSR1		-
chr12	1314817	1314856	EWSR1		+
chr11	31688272	31688297	EWSR1		+
chr6	8081793	8081825	EWSR1		-
chr11	58386232	58386254	EWSR1		+
chrX	73450247	73450272	EWSR1		-
chr7	75956859	75956905	EWSR1		-
chr12	1350802	1350831	EWSR1		+
chr13	20297945	20297978	EWSR1		-
chr20	34536522	34536551	EWSR1		+
chr11	118310095	118310129	EWSR1		+
chr4	103522066	103522092	EWSR1		+
chr15	43037266	43037292	EWSR1		-
chr8	87573093	87573132	EWSR1		+
chr7	96308040	96308065	EWSR1		-
chr2	29150889	29150931	EWSR1		+
chr12	12271101	12271130	EWSR1		-
chr15	78337265	78337302	EWSR1		-
chr14	21672439	21672464	EWSR1		-
chr6	87966460	87966492	EWSR1		+
chr10	22619974	22620002	EWSR1		+
chr5	149363807	149363832	EWSR1		+
chr1	93298641	93298665	EWSR1		+
chr19	57819895	57819917	EWSR1		+
chr22	36701115	36701141	EWSR1		-
chr2	71636506	71636527	EWSR1		+
chr3	193382922	193382948	EWSR1		+
chr11	74548791	74548815	EWSR1		+
chr9	35758394	35758422	EWSR1		+
chr2	242291590	242291620	EWSR1		+
chr1	89299277	89299301	EWSR1		+
chr11	118373204	118373238	EWSR1		+
chr9	72332112	72332141	EWSR1		-
chr4	185392285	185392308	EWSR1		-
chr10	52362543	52362570	EWSR1		-
chr12	94763783	94763805	EWSR1		-
chr10	70723058	70723079	EWSR1		+
chr12	100733515	100733552	EWSR1		+
chr14	32562366	32562395	EWSR1		+
chrX	24821505	24821529	EWSR1		+
chr2	32536130	32536155	EWSR1		+
chr3	25670401	25670438	EWSR1		-
chr6	144148791	144148813	EWSR1		+
chr1	46072536	46072560	EWSR1		+
chr12	110972070	110972092	EWSR1		-
chr3	99779802	99779821	EWSR1		+
chr10	59951710	59951732	EWSR1		-
chr1	115285354	115285375	EWSR1		-
chr9	125642513	125642543	EWSR1		-
chr10	75213527	75213558	EWSR1		-
chr13	80128117	80128152	EWSR1		+
chr6	90576234	90576279	EWSR1		+
chr6	11135783	11135823	EWSR1		+
chr3	188606030	188606064	EWSR1		+
chr7	128143684	128143713	EWSR1		+
chr21	43408729	43408756	EWSR1		-
chr19	44721472	44721514	EWSR1		+
chr2	191372590	191372614	EWSR1		-
chr13	111809094	111809123	EWSR1		+
chr17	65074347	65074389	EWSR1		-
chr21	30715160	30715194	EWSR1		+
chr21	30708512	30708537	EWSR1		+
chr4	83819335	83819372	EWSR1		-
chr20	34327225	34327251	EWSR1		-
chr1	226251879	226251912	EWSR1		+
chr7	115858865	115858894	EWSR1		+
chr21	38779169	38779192	EWSR1		+
chr10	96308154	96308174	EWSR1		+
chr8	74704083	74704128	EWSR1		-
chr9	133513214	133513242	EWSR1		+
chrX	17772251	17772282	EWSR1		+
chr10	115884749	115884777	EWSR1		-
chr6	168338518	168338541	EWSR1		+
chr7	64289307	64289339	EWSR1		+
chr17	16021245	16021270	EWSR1		-
chr10	93039632	93039685	EWSR1		+
chr14	92624036	92624072	EWSR1		+
chrX	135951803	135951839	EWSR1		-
chr6	11137516	11137556	EWSR1		+
chr3	23298225	23298277	EWSR1		+
chr9	73001649	73001683	EWSR1		-
chr12	1359531	1359553	EWSR1		+
chr19	41257292	41257316	EWSR1		+
chrX	135781337	135781360	EWSR1		-
chr1	243999834	243999857	EWSR1		-
chr15	52604232	52604255	EWSR1		-
chr11	34121313	34121334	EWSR1		+
chr13	60382356	60382388	EWSR1		-
chr5	112176134	112176155	EWSR1		+
chr8	77616894	77616915	EWSR1		+
chr2	70139667	70139696	EWSR1		+
chr7	112421105	112421130	EWSR1		-
chr16	53487636	53487662	EWSR1		+
chr6	47592466	47592496	EWSR1		+
chr11	118396754	118396784	EWSR1		+
chr13	37586065	37586088	EWSR1		-
chr11	62619659	62619686	EWSR1		-
chr2	178088429	178088464	EWSR1		+
chr19	36878845	36878878	EWSR1		-
chr22	29000958	29000983	EWSR1		-
chr1	213181662	213181683	EWSR1		-
chr6	37876090	37876114	EWSR1		+
chr10	94648473	94648508	EWSR1		+
chr3	119391618	119391642	EWSR1		-
chr14	95554504	95554530	EWSR1		-
chr6	53140017	53140038	EWSR1		-
chr17	47870038	47870064	EWSR1		+
chr21	40557962	40557998	EWSR1		-
chr3	169808079	169808106	EWSR1		-
chr2	74444411	74444459	EWSR1		+
chrX	73055171	73055192	EWSR1		-
chr12	46752265	46752291	EWSR1		-
chr5	179929272	179929307	EWSR1		+
chr8	95461172	95461198	EWSR1		-
chr11	18630624	18630659	EWSR1		-
chr5	154336714	154336743	EWSR1		+
chr19	37130119	37130140	EWSR1		-
chr7	44869221	44869251	EWSR1		-
chr19	21299841	21299868	EWSR1		+
chr1	243667650	243667675	EWSR1		-
chr6	160199775	160199804	EWSR1		-
chr17	40007555	40007575	EWSR1		-
chr7	99488551	99488582	EWSR1		-
chr8	74215964	74215985	EWSR1		+
chr7	26235470	26235510	EWSR1		-
chr5	106911922	106911942	EWSR1		-
chr2	176801544	176801571	EWSR1		-
chr7	155568967	155568990	EWSR1		+
chr6	109487491	109487522	EWSR1		+
chr14	97319057	97319078	EWSR1		+
chr19	58198846	58198866	EWSR1		+
chr14	64422607	64422632	EWSR1		+
chr8	133790789	133790813	EWSR1		+
chr3	170112107	170112134	EWSR1		+
chrX	24822585	24822608	EWSR1		+
chr10	129906352	129906372	EWSR1		-
chr1	38058701	38058721	EWSR1		-
chr19	40536926	40536957	EWSR1		-
chr4	41958644	41958668	EWSR1		+
chrX	100668041	100668079	EWSR1		+
chr8	15411486	15411516	EWSR1		+
chr2	183585237	183585261	EWSR1		+
chr11	120282853	120282888	EWSR1		+
chr11	102950885	102950928	EWSR1		-
chr1	229577060	229577091	EWSR1		-
chr12	70680273	70680305	EWSR1		+
chr22	19105317	19105340	EWSR1		-
chr4	83282864	83282887	EWSR1		-
chr6	53387759	53387783	EWSR1		-
chr10	21434450	21434471	EWSR1		-
chr5	37290688	37290716	EWSR1		-
chr6	133576788	133576823	EWSR1		+
chr1	67877628	67877656	EWSR1		-
chr6	57304048	57304071	EWSR1		+
chr15	52144407	52144434	EWSR1		+
chrX	37776377	37776404	EWSR1		+
chr5	71503146	71503172	EWSR1		+
chr14	91937302	91937336	EWSR1		-
chr6	10777333	10777356	EWSR1		+
chr17	3572663	3572696	EWSR1		+
chr1	183530092	183530124	EWSR1		+
chr8	26211032	26211075	EWSR1		+
chr1	62917348	62917376	EWSR1		+
chr4	183652227	183652252	EWSR1		+
chr8	28425338	28425378	EWSR1		+
chr22	36237331	36237361	EWSR1		-
chr16	22021514	22021538	EWSR1		+
chr1	90182837	90182874	EWSR1		+
chr12	65578408	65578432	EWSR1		+
chr11	68316708	68316741	EWSR1		+
chr22	39267488	39267512	EWSR1		-
chr17	57230439	57230460	EWSR1		-
chr19	37211178	37211198	EWSR1		+
chr14	37599109	37599135	EWSR1		-
chr11	9304620	9304648	EWSR1		-
chr4	106632032	106632067	EWSR1		+
chr2	61705165	61705203	EWSR1		-
chr10	98722687	98722713	EWSR1		+
chr3	15112284	15112318	EWSR1		-
chr12	67699031	67699060	EWSR1		+
chr1	201827163	201827185	EWSR1		+
chr13	33096703	33096726	EWSR1		-
chr5	37020737	37020761	EWSR1		+
chr19	40560623	40560646	EWSR1		-
chr20	30753573	30753594	EWSR1		+
chr7	91712693	91712718	EWSR1		+
chr12	29659047	29659082	EWSR1		-
chr1	62146939	62146967	EWSR1		-
chr6	109481873	109481901	EWSR1		+
chr5	40832761	40832788	EWSR1		-
chr7	91938348	91938375	EWSR1		+
chr11	247360	247388	EWSR1		+
chr10	5788523	5788553	EWSR1		+
chr12	65573021	65573056	EWSR1		+
chr7	50512319	50512341	EWSR1		-
chr1	36391379	36391403	EWSR1		+
chr12	133417568	133417599	EWSR1		-
chrX	24086146	24086168	EWSR1		+
chr16	11940418	11940445	EWSR1		-
chr7	64169447	64169478	EWSR1		+
chr8	67576749	67576774	EWSR1		-
chrX	131508780	131508798	EWSR1		-
chr1	229795787	229795809	EWSR1		+
chr1	180630691	180630724	EWSR1		+
chr9	96233511	96233544	EWSR1		+
chr6	97271417	97271444	EWSR1		-
chr1	214212555	214212578	EWSR1		+
chrX	107965860	107965881	EWSR1		-
chr20	56935689	56935711	EWSR1		+
chr15	35812826	35812850	EWSR1		-
chr22	36139597	36139629	EWSR1		-
chr10	28826248	28826274	EWSR1		+
chr10	61552297	61552318	EWSR1		-
chr13	32912576	32912600	EWSR1		+
chr15	91509435	91509461	EWSR1		-
chr6	108272175	108272203	EWSR1		-
chr6	82456732	82456761	EWSR1		-
chr1	35645025	35645053	EWSR1		-
chr12	95645716	95645751	EWSR1		+
chr17	27977676	27977699	EWSR1		-
chr4	76567982	76568004	EWSR1		-
chr16	70606847	70606866	EWSR1		+
chr4	148555609	148555634	EWSR1		+
chr13	111558079	111558112	EWSR1		-
chr12	57451688	57451713	EWSR1		-
chr7	157060645	157060670	EWSR1		+
chr10	27458991	27459012	EWSR1		+
chr7	65423669	65423692	EWSR1		+
chr19	40580188	40580227	EWSR1		-
chr1	203768679	203768705	EWSR1		+
chr8	9636186	9636215	EWSR1		+
chr3	130424535	130424559	EWSR1		-
chr4	1847938	1847964	EWSR1		-
chr18	9547103	9547127	EWSR1		-
chr11	92881819	92881848	EWSR1		-
chr5	142660790	142660827	EWSR1		-
chr3	140698403	140698426	EWSR1		+
chr3	128503576	128503598	EWSR1		+
chr6	124234647	124234672	EWSR1		+
chr13	114295097	114295130	EWSR1		+
chr5	64184908	64184930	EWSR1		+
chr12	394664	394686	EWSR1		-
chr7	11192189	11192217	EWSR1		+
chr1	97223239	97223268	EWSR1		+
chrX	107963516	107963554	EWSR1		-
chr21	38872723	38872753	EWSR1		+
chr3	88102578	88102607	EWSR1		-
chr1	228880499	228880522	EWSR1		+
chr13	33087610	33087633	EWSR1		-
chr3	107373979	107374026	EWSR1		+
chr13	46563074	46563093	EWSR1		-
chr17	60074724	60074749	EWSR1		-
chr12	125346850	125346879	EWSR1		-
chr14	67799846	67799874	EWSR1		+
chr12	46633620	46633654	EWSR1		-
chr12	46754253	46754284	EWSR1		-
chr19	53573110	53573135	EWSR1		-
chr7	138957134	138957159	EWSR1		+
chr11	27788678	27788708	EWSR1		-
chr9	136217324	136217382	EWSR1		+
chr13	23927037	23927062	EWSR1		-
chr7	157061611	157061638	EWSR1		+
chr2	150327154	150327196	EWSR1		+
chr19	32875875	32875898	EWSR1		+
chr8	141533988	141534009	EWSR1		-
chr3	185534333	185534352	EWSR1		-
chrX	147016406	147016432	EWSR1		+
chr2	61756832	61756859	EWSR1		-
chr10	115670389	115670416	EWSR1		+
chr2	135713185	135713209	EWSR1		+
chr4	20283978	20284014	EWSR1		+
chr17	4239134	4239155	EWSR1		-
chr9	96797316	96797346	EWSR1		+
chr1	36433404	36433436	EWSR1		+
chr18	9553367	9553395	EWSR1		-
chr1	109178189	109178209	EWSR1		+
chr2	11966957	11966979	EWSR1		+
chr11	65201042	65201084	EWSR1		+
chr14	31569574	31569625	EWSR1		-
chr4	75974008	75974046	EWSR1		+
chr2	27811940	27811963	EWSR1		+
chr10	52759825	52759860	EWSR1		+
chr15	50765662	50765687	EWSR1		+
chr2	242293272	242293294	EWSR1		+
chr15	77402222	77402243	EWSR1		-
chr1	179814018	179814039	EWSR1		-
chr13	21548704	21548734	EWSR1		-
chrX	49031093	49031128	EWSR1		+
chr3	142755339	142755372	EWSR1		+
chr1	243943975	243944010	EWSR1		-
chr2	102317554	102317578	EWSR1		+
chr4	20327380	20327415	EWSR1		+
chr12	1432766	1432793	EWSR1		+
chr11	32999972	33000001	EWSR1		+
chr1	204522864	204522887	EWSR1		+
chr6	82924236	82924262	EWSR1		-
chr7	127007716	127007742	EWSR1		-
chr1	114511115	114511148	EWSR1		+
chr19	44660574	44660599	EWSR1		+
chr6	150047066	150047089	EWSR1		-
chr4	125593033	125593071	EWSR1		-
chr1	210417240	210417264	EWSR1		+
chr17	2586244	2586268	EWSR1		+
chr6	47199543	47199567	EWSR1		-
chr1	15989351	15989374	EWSR1		+
chr11	68305149	68305172	EWSR1		+
chr5	180001870	180001895	EWSR1		+
chr19	57817855	57817890	EWSR1		+
chr8	75362234	75362261	EWSR1		+
chr7	128978790	128978825	EWSR1		+
chr10	97630738	97630761	EWSR1		-
chr1	211923034	211923064	EWSR1		-
chr11	77373331	77373366	EWSR1		-
chr10	53455555	53455578	EWSR1		-
chr16	18826891	18826913	EWSR1		-
chr14	31028864	31028885	EWSR1		+
chr19	44599900	44599931	EWSR1		+
chr1	235894178	235894208	EWSR1		-
chr5	60455244	60455269	EWSR1		-
chr1	22814719	22814740	EWSR1		+
chr3	66429393	66429424	EWSR1		-
chr7	28863840	28863867	EWSR1		+
chr21	34924558	34924588	EWSR1		+
chr19	1428246	1428272	EWSR1		+
chr14	32626505	32626529	EWSR1		+
chr8	105502182	105502204	EWSR1		-
chr3	32522953	32522980	EWSR1		-
chr2	213338521	213338557	EWSR1		-
chr13	20257776	20257804	EWSR1		-
chr10	32299955	32299982	EWSR1		-
chr1	95710837	95710861	EWSR1		+
chr5	132215598	132215621	EWSR1		-
chr19	53117466	53117503	EWSR1		-
chr13	96512177	96512202	EWSR1		-
chr8	64099761	64099791	EWSR1		+
chr6	4063372	4063405	EWSR1		+
chr6	96049661	96049686	EWSR1		+
chr17	1559754	1559780	EWSR1		-
chr4	52888098	52888120	EWSR1		-
chr17	27584634	27584655	EWSR1		-
chr1	214819602	214819626	EWSR1		+
chr13	30782183	30782204	EWSR1		-
chr12	125512639	125512680	EWSR1		+
chr4	106196398	106196425	EWSR1		+
chr12	44123523	44123547	EWSR1		-
chr6	90573115	90573148	EWSR1		+
chr19	30486038	30486070	EWSR1		+
chr19	53914116	53914152	EWSR1		+
chr11	10826504	10826525	EWSR1		-
chr5	145846604	145846638	EWSR1		+
chr1	90475437	90475458	EWSR1		+
chr10	129907340	129907383	EWSR1		-
chr6	90578559	90578583	EWSR1		+
chr2	157442180	157442215	EWSR1		+
chr12	14578202	14578230	EWSR1		+
chrX	135962069	135962091	EWSR1		-
chr7	92218829	92218850	EWSR1		-
chr3	108298213	108298240	EWSR1		-
chr11	86817630	86817653	EWSR1		+
chr5	130622485	130622514	EWSR1		+
chr3	193346582	193346617	EWSR1		+
chr1	180082431	180082453	EWSR1		+
chr1	179073984	179074003	EWSR1		-
chr9	3519160	3519187	EWSR1		-
chr7	69659863	69659884	EWSR1		+
chr8	141533534	141533569	EWSR1		-
chr8	107764055	107764076	EWSR1		+
chr1	167198803	167198822	EWSR1		+
chr3	149236819	149236849	EWSR1		-
chr12	70638471	70638490	EWSR1		+
chr6	135717697	135717716	EWSR1		-
chr22	42015948	42015975	EWSR1		-
chr6	99348169	99348194	EWSR1		-
chr1	179815553	179815576	EWSR1		-
chr13	77691901	77691926	EWSR1		-
chr5	148732547	148732588	EWSR1		+
chr1	46147678	46147702	EWSR1		-
chr14	57732703	57732732	EWSR1		-
chr16	31198009	31198036	EWSR1		+
chr12	76739772	76739806	EWSR1		-
chr3	196141811	196141833	EWSR1		-
chr1	236714092	236714121	EWSR1		-
chr2	148691768	148691790	EWSR1		-
chr3	52581083	52581112	EWSR1		-
chr13	98650055	98650080	EWSR1		+
chr2	54857133	54857166	EWSR1		+
chr10	61552220	61552244	EWSR1		-
chr3	170113020	170113047	EWSR1		+
chr14	55511437	55511459	EWSR1		+
chr1	93933879	93933910	EWSR1		+
chr6	151264966	151264988	EWSR1		+
chr9	123522002	123522023	EWSR1		-
chr19	44682482	44682514	EWSR1		+
chr3	54283755	54283789	EWSR1		+
chr4	1944187	1944211	EWSR1		+
chr6	170679876	170679907	EWSR1		+
chr19	3977851	3977873	EWSR1		-
chr14	51111588	51111612	EWSR1		-
chr10	89551488	89551511	EWSR1		-
chr14	31582319	31582345	EWSR1		-
chr13	36878360	36878396	EWSR1		-
chr13	39584581	39584608	EWSR1		-
chr2	74760266	74760299	EWSR1		+
chr7	133442368	133442394	EWSR1		+
chr14	54944519	54944550	EWSR1		-
chr10	65222061	65222081	EWSR1		-
chr19	57819221	57819246	EWSR1		+
chr1	100614003	100614026	EWSR1		+
chr2	180815423	180815449	EWSR1		-
chr1	23636863	23636914	EWSR1		-
chr20	61827290	61827322	EWSR1		-
chr18	51711579	51711602	EWSR1		-
chr15	68586674	68586708	EWSR1		+
chr5	76349854	76349877	EWSR1		+
chr10	88949108	88949135	EWSR1		+
chr1	101444710	101444736	EWSR1		+
chrX	72803045	72803072	EWSR1		+
chr17	27874474	27874505	EWSR1		+
chr12	122701388	122701412	EWSR1		-
chr16	24576133	24576176	EWSR1		+
chr1	198904844	198904864	EWSR1		-
chr6	105528532	105528562	EWSR1		+
chr9	135564893	135564931	EWSR1		+
chr4	39781242	39781266	EWSR1		+
chr3	100463809	100463839	EWSR1		+
chr6	89872444	89872463	EWSR1		+
chr10	120795583	120795611	EWSR1		-
chr19	33204638	33204664	EWSR1		+
chr8	59494847	59494871	EWSR1		+
chr1	65449593	65449616	EWSR1		-
chr2	232320511	232320566	EWSR1		-
chr2	85770034	85770077	EWSR1		+
chr17	46620151	46620190	EWSR1		-
chr1	226170501	226170533	EWSR1		-
chr13	42860462	42860482	EWSR1		+
chr4	48851873	48851903	EWSR1		+
chr6	79650374	79650405	EWSR1		-
chr8	6617015	6617045	EWSR1		+
chr10	120440531	120440553	EWSR1		-
chr20	34296649	34296671	EWSR1		-
chr10	117162191	117162213	EWSR1		+
chr12	27952561	27952586	EWSR1		+
chr2	217005995	217006023	EWSR1		+
chr3	97596702	97596738	EWSR1		+
chr2	61618552	61618591	EWSR1		-
chr4	95210774	95210817	EWSR1		+
chr4	10445708	10445737	EWSR1		-
chr4	126370893	126370917	EWSR1		+
chr19	5645379	5645410	EWSR1		+
chr6	56695191	56695211	EWSR1		-
chr12	24965730	24965759	EWSR1		-
chr6	34341102	34341123	EWSR1		-
chr11	17394227	17394250	EWSR1		+
chrX	16866302	16866325	EWSR1		-
chr2	3285544	3285565	EWSR1		-
chr18	19209752	19209775	EWSR1		+
chr10	53248598	53248619	EWSR1		+
chrX	73044261	73044312	EWSR1		-
chr21	34944152	34944175	EWSR1		+
chr9	125609976	125610004	EWSR1		-
chrX	53671873	53671892	EWSR1		-
chr1	225682962	225683002	EWSR1		-
chr9	95059899	95059935	EWSR1		-
chr17	62497048	62497071	EWSR1		-
chr15	44460287	44460308	EWSR1		-
chr7	111715455	111715478	EWSR1		-
chr1	245010583	245010608	EWSR1		-
chr5	176392911	176392935	EWSR1		-
chr12	46754868	46754889	EWSR1		-
chrM	3279	3338	EWSR1		+
chr12	98944049	98944077	EWSR1		+
chr6	117882088	117882111	EWSR1		-
chr1	65298918	65298948	EWSR1		-
chr6	150002734	150002758	EWSR1		-
chr13	45740312	45740346	EWSR1		+
chr2	26614325	26614348	EWSR1		+
chrX	135045428	135045464	EWSR1		-
chr14	71576956	71576990	EWSR1		+
chr8	125333317	125333345	EWSR1		-
chr1	173916558	173916591	EWSR1		-
chr6	153291667	153291700	EWSR1		-
chr2	30800816	30800845	EWSR1		+
chr4	76405272	76405306	EWSR1		-
chr10	96364370	96364400	EWSR1		+
chr3	114598981	114599004	EWSR1		-
chr1	70727207	70727234	EWSR1		-
chr10	70666723	70666744	EWSR1		+
chr19	24311172	24311195	EWSR1		+
chr13	28137919	28137941	EWSR1		-
chr3	120048458	120048485	EWSR1		-
chr6	142525167	142525201	EWSR1		+
chr3	78775392	78775420	EWSR1		-
chr6	64286629	64286663	EWSR1		+
chr5	38480295	38480317	EWSR1		-
chr2	213201602	213201632	EWSR1		-
chr7	5108820	5108846	EWSR1		+
chr10	30304226	30304260	EWSR1		-
chr17	65336634	65336669	EWSR1		-
chr21	47865610	47865648	EWSR1		+
chr7	104642526	104642548	EWSR1		-
chr14	73567406	73567434	EWSR1		+
chr3	188598312	188598346	EWSR1		+
chr19	45162330	45162355	EWSR1		+
chr14	81236398	81236426	EWSR1		-
chr1	78029279	78029301	EWSR1		-
chr12	133347640	133347678	EWSR1		-
chr10	53504829	53504865	EWSR1		+
chr1	10522937	10522966	EWSR1		-
chr10	27422968	27423002	EWSR1		-
chr20	20673856	20673878	EWSR1		-
chrX	73068890	73068910	EWSR1		-
chr7	135614408	135614444	EWSR1		-
chr1	97258418	97258448	EWSR1		+
chr12	22216604	22216635	EWSR1		+
chr13	76100583	76100604	EWSR1		-
chr5	112229213	112229252	EWSR1		+
chr6	163989608	163989630	EWSR1		+
chr2	114488020	114488047	EWSR1		-
chr22	38880855	38880879	EWSR1		-
chr7	44919607	44919679	EWSR1		-
chr11	93914506	93914529	EWSR1		+
chr7	5525005	5525027	EWSR1		-
chr1	227499010	227499045	EWSR1		-
chr2	55269275	55269305	EWSR1		-
chr6	151319338	151319370	EWSR1		+
chr15	77541792	77541821	EWSR1		-
chr12	124497787	124497816	EWSR1		+
chr4	88059775	88059810	EWSR1		+
chrX	73809218	73809257	EWSR1		-
chr19	21908675	21908704	EWSR1		-
chr1	231469447	231469471	EWSR1		-
chr18	32915777	32915801	EWSR1		-
chr19	5651008	5651043	EWSR1		+
chrX	73440238	73440264	EWSR1		-
chr3	24019616	24019638	EWSR1		+
chr3	131073924	131073947	EWSR1		-
chr20	8134569	8134594	EWSR1		+
chr15	71052815	71052835	EWSR1		-
chr3	112723372	112723401	EWSR1		+
chr16	3272783	3272805	EWSR1		-
chr6	128811828	128811850	EWSR1		-
chr6	166008048	166008075	EWSR1		-
chr12	29655615	29655653	EWSR1		-
chr8	48890686	48890709	EWSR1		+
chr4	177251019	177251053	EWSR1		+
chr12	1019493	1019518	EWSR1		+
chr12	77222355	77222383	EWSR1		+
chr16	3895415	3895445	EWSR1		-
chr9	114982655	114982690	EWSR1		-
chr1	87209311	87209340	EWSR1		+
chr14	92248147	92248191	EWSR1		-
chr10	119041423	119041452	EWSR1		-
chr2	67627157	67627184	EWSR1		+
chr10	52967543	52967564	EWSR1		+
chr2	159446210	159446242	EWSR1		+
chr22	31322713	31322736	EWSR1		-
chr5	139917783	139917813	EWSR1		+
chr7	123349880	123349910	EWSR1		-
chr10	5790989	5791016	EWSR1		+
chr17	59886479	59886498	EWSR1		-
chr6	147556240	147556269	EWSR1		+
chr1	47142868	47142891	EWSR1		-
chr12	25359730	25359757	EWSR1		-
chr17	65069928	65069965	EWSR1		-
chr8	81412505	81412533	EWSR1		+
chr16	9202697	9202752	EWSR1		+
chr6	1613029	1613051	EWSR1		+
chr20	57022499	57022518	EWSR1		+
chr20	50700864	50700891	EWSR1		-
chr2	86360470	86360495	EWSR1		+
chr10	5791445	5791471	EWSR1		+
chr19	53914896	53914937	EWSR1		+
chr10	14889355	14889386	EWSR1		+
chr15	80376724	80376750	EWSR1		+
chr13	79888408	79888436	EWSR1		-
chr5	90672438	90672460	EWSR1		-
chr6	83076315	83076340	EWSR1		+
chr21	38121476	38121500	EWSR1		+
chrX	150573892	150573912	EWSR1		+
chr10	97923415	97923445	EWSR1		+
chr1	115249413	115249434	EWSR1		-
chr11	114280513	114280538	EWSR1		+
chr9	135568602	135568626	EWSR1		+
chr1	231700947	231700975	EWSR1		+
chr5	68474046	68474073	EWSR1		+
chr13	51533235	51533263	EWSR1		+
chr12	57022788	57022809	EWSR1		-
chr12	46579228	46579264	EWSR1		-
chr7	148579703	148579726	EWSR1		-
chr4	89901543	89901571	EWSR1		-
chr3	150160726	150160760	EWSR1		+
chr12	62897086	62897109	EWSR1		+
chr6	111590212	111590240	EWSR1		+
chr19	37239181	37239215	EWSR1		-
chr6	90577652	90577672	EWSR1		+
chr2	73675485	73675528	EWSR1		+
chr2	200803658	200803680	EWSR1		-
chr1	116235886	116235909	EWSR1		+
chr3	44485289	44485323	EWSR1		-
chr7	93275890	93275914	EWSR1		+
chr19	37212008	37212038	EWSR1		+
chr5	126146070	126146102	EWSR1		+
chr3	16505830	16505848	EWSR1		-
chr13	73349482	73349513	EWSR1		-
chr14	103807417	103807447	EWSR1		+
chr1	229737015	229737042	EWSR1		-
chr18	45362789	45362843	EWSR1		-
chr21	34923662	34923715	EWSR1		+
chr7	104928227	104928253	EWSR1		-
chr6	37872716	37872737	EWSR1		+
chr3	24419995	24420032	EWSR1		-
chr11	32998544	32998583	EWSR1		+
chr22	29182469	29182492	EWSR1		+
chr1	109178243	109178269	EWSR1		+
chr1	228882115	228882143	EWSR1		+
chr12	6708997	6709020	EWSR1		-
chr6	36455540	36455591	EWSR1		+
chr13	21950504	21950526	EWSR1		-
chr2	145003413	145003438	EWSR1		-
chr5	135515415	135515462	EWSR1		+
chr18	57571461	57571525	EWSR1		+
chr12	101018911	101018933	EWSR1		+
chr1	211749243	211749276	EWSR1		-
chr4	177250365	177250396	EWSR1		+
chr22	41832192	41832213	EWSR1		-
chr3	169506694	169506725	EWSR1		+
chr10	105785818	105785840	EWSR1		+
chr1	198867576	198867602	EWSR1		-
chr11	107833322	107833344	EWSR1		+
chr4	38029414	38029435	EWSR1		+
chr15	101821722	101821758	EWSR1		-
chr7	91927430	91927455	EWSR1		+
chr7	99690406	99690472	EWSR1		-
chr22	32110532	32110553	EWSR1		-
chr4	57215367	57215391	EWSR1		-
chr5	71492778	71492821	EWSR1		+
chr14	76368887	76368911	EWSR1		+
chr18	53199468	53199503	EWSR1		-
chr22	28891670	28891689	EWSR1		-
chr1	155979239	155979278	EWSR1		-
chr9	2786909	2786933	EWSR1		-
chr7	44664652	44664675	EWSR1		+
chr7	91870791	91870821	EWSR1		-
chr17	47370785	47370807	EWSR1		-
chr1	167392275	167392312	EWSR1		+
chr2	48131274	48131306	EWSR1		-
chr13	20287357	20287382	EWSR1		-
chr5	133712219	133712256	EWSR1		+
chr3	10193056	10193094	EWSR1		+
chr9	125672936	125672976	EWSR1		-
chr3	196312483	196312504	EWSR1		+
chrX	24795791	24795812	EWSR1		+
chr11	33162626	33162665	EWSR1		-
chr13	25901146	25901172	EWSR1		+
chrX	46920509	46920530	EWSR1		+
chr12	56636826	56636863	EWSR1		-
chr19	21608189	21608226	EWSR1		+
chrX	53658533	53658558	EWSR1		-
chr11	32877357	32877380	EWSR1		+
chr10	93038442	93038469	EWSR1		+
chr11	94902652	94902675	EWSR1		-
chr9	19050448	19050467	EWSR1		+
chr1	205115355	205115377	EWSR1		-
chr15	35272072	35272107	EWSR1		-
chr4	119665143	119665170	EWSR1		-
chr10	70514944	70514985	EWSR1		+
chr6	20438397	20438429	EWSR1		+
chr22	30423711	30423735	EWSR1		+
chr18	61075419	61075451	EWSR1		-
chr6	34213221	34213264	EWSR1		+
chr5	37290033	37290075	EWSR1		-
chr7	116512307	116512334	EWSR1		+
chr17	47370618	47370651	EWSR1		-
chr13	107211663	107211682	EWSR1		-
chr14	51100568	51100587	EWSR1		-
chrX	131508755	131508777	EWSR1		-
chr5	77458907	77458929	EWSR1		-
chr16	89551192	89551219	EWSR1		-
chr2	213380162	213380190	EWSR1		-
chr1	11140946	11140969	EWSR1		-
chr19	36884001	36884027	EWSR1		-
chr6	106698230	106698260	EWSR1		-
chr2	105681956	105681991	EWSR1		+
chr5	61684656	61684686	EWSR1		+
chr18	25531678	25531719	EWSR1		-
chr10	28875107	28875131	EWSR1		+
chr3	149236897	149236920	EWSR1		-
chr5	112625961	112625989	EWSR1		-
chr6	110429731	110429762	EWSR1		-
chr7	33568154	33568180	EWSR1		+
chr2	208466298	208466326	EWSR1		+
chr1	162493872	162493906	EWSR1		+
chr1	173902347	173902371	EWSR1		-
chr15	72192040	72192062	EWSR1		-
chr10	18967452	18967477	EWSR1		+
chr2	120740606	120740634	EWSR1		+
chr4	17825298	17825330	EWSR1		+
chrX	153588703	153588738	EWSR1		-
chr1	91439168	91439191	EWSR1		-
chrX	73448067	73448103	EWSR1		-
chr10	60157108	60157148	EWSR1		+
chr7	4071273	4071305	EWSR1		+
chr1	202423544	202423570	EWSR1		+
chr9	91093271	91093297	EWSR1		+
chr5	114949577	114949597	EWSR1		-
chr12	46220593	46220626	EWSR1		+
chr7	92240206	92240229	EWSR1		-
chr10	62547882	62547904	EWSR1		+
chr21	34715867	34715892	EWSR1		+
chr11	57510098	57510119	EWSR1		+
chr18	72358668	72358692	EWSR1		+
chr5	133529861	133529891	EWSR1		-
chr17	65182904	65182937	EWSR1		-
chr17	53156069	53156096	EWSR1		+
chr1	213166765	213166792	EWSR1		-
chr5	65121624	65121656	EWSR1		+
chr5	112213369	112213397	EWSR1		+
chr2	213290556	213290584	EWSR1		-
chr8	124033595	124033628	EWSR1		-
chr2	152659247	152659275	EWSR1		-
chr15	55838102	55838127	EWSR1		-
chr4	25391224	25391250	EWSR1		+
chrX	128724384	128724417	EWSR1		+
chr18	72361104	72361127	EWSR1		+
chr13	25470132	25470160	EWSR1		-
chr15	67903129	67903159	EWSR1		+
chr1	113213771	113213800	EWSR1		+
chr1	247128331	247128355	EWSR1		-
chr6	110568407	110568433	EWSR1		+
chr16	57287011	57287031	EWSR1		+
chrX	135312665	135312688	EWSR1		-
chr1	205684905	205684946	EWSR1		-
chr11	32998649	32998697	EWSR1		+
chr2	71647445	71647473	EWSR1		+
chr9	78768693	78768716	EWSR1		+
chr2	110376144	110376191	EWSR1		+
chr17	48827369	48827394	EWSR1		+
chr5	132215311	132215341	EWSR1		-
chr18	212015	212039	EWSR1		+
chr1	224572862	224572890	EWSR1		-
chr3	52559235	52559260	EWSR1		-
chr12	69652754	69652778	EWSR1		+
chr1	109823836	109823859	EWSR1		-
chr16	2814017	2814055	EWSR1		+
chr10	51592392	51592433	EWSR1		-
chr2	54113189	54113214	EWSR1		-
chr6	155155280	155155300	EWSR1		+
chr6	24781729	24781766	EWSR1		+
chr17	17858330	17858352	EWSR1		-
chr3	101484415	101484448	EWSR1		+
chr12	49435055	49435092	EWSR1		-
chrX	123234615	123234644	EWSR1		+
chr1	23651682	23651705	EWSR1		-
chr1	65258149	65258180	EWSR1		+
chr6	89402118	89402149	EWSR1		-
chrX	73808609	73808642	EWSR1		-
chr10	75531203	75531244	EWSR1		+
chr5	118582909	118582929	EWSR1		+
chr1	60341602	60341630	EWSR1		+
chr9	115390317	115390350	EWSR1		+
chr17	1556881	1556918	EWSR1		-
chr8	99693808	99693836	EWSR1		-
chr11	102960336	102960371	EWSR1		-
chr6	100005234	100005260	EWSR1		-
chr8	141539122	141539145	EWSR1		-
chr11	121178823	121178865	EWSR1		+
chr4	48861020	48861045	EWSR1		+
chr3	107799156	107799174	EWSR1		-
chr10	99390959	99390982	EWSR1		-
chr12	43883053	43883075	EWSR1		-
chr21	38845363	38845396	EWSR1		+
chr1	214180570	214180600	EWSR1		+
chr1	59248762	59248794	EWSR1		-
chr6	74217935	74217962	EWSR1		+
chr3	142493897	142493923	EWSR1		+
chr20	40050331	40050353	EWSR1		-
chr5	92921038	92921062	EWSR1		+
chr2	174086636	174086656	EWSR1		+
chr14	95582856	95582880	EWSR1		-
chr6	17656956	17656998	EWSR1		-
chr17	28794053	28794084	EWSR1		+
chr5	82352115	82352142	EWSR1		-
chr11	17395857	17395879	EWSR1		+
chr4	187040332	187040354	EWSR1		+
chr17	26941759	26941787	EWSR1		-
chr8	81548010	81548030	EWSR1		-
chr10	98753179	98753208	EWSR1		+
chr4	41957584	41957619	EWSR1		+
chr20	57473538	57473562	EWSR1		+
chrX	16780484	16780519	EWSR1		+
chr14	32562791	32562813	EWSR1		+
chr5	171637177	171637198	EWSR1		-
chrX	122748005	122748040	EWSR1		-
chr2	278083	278118	EWSR1		+
chr2	175960470	175960490	EWSR1		-
chr16	18861562	18861593	EWSR1		-
chr17	65889554	65889578	EWSR1		+
chr9	5675434	5675456	EWSR1		+
chr6	76313923	76313958	EWSR1		+
chr1	100551810	100551830	EWSR1		-
chr4	57213632	57213659	EWSR1		-
chr7	44922008	44922031	EWSR1		-
chr1	118068346	118068382	EWSR1		+
chr13	23908623	23908644	EWSR1		-
chr3	182635482	182635510	EWSR1		+
chr7	97944772	97944800	EWSR1		-
chr8	21808598	21808630	EWSR1		+
chr3	182658093	182658118	EWSR1		-
chr20	461754	461790	EWSR1		-
chr1	10368508	10368546	EWSR1		+
chr19	30789185	30789207	EWSR1		+
chr19	15409507	15409529	EWSR1		-
chr2	176980157	176980180	EWSR1		+
chr5	32406954	32406976	EWSR1		-
chr12	27099792	27099813	EWSR1		+
chr20	49198985	49199009	EWSR1		+
chr5	114540332	114540354	EWSR1		-
chr12	1313345	1313367	EWSR1		+
chr9	91093509	91093536	EWSR1		+
chr1	204374740	204374766	EWSR1		-
chr19	12645051	12645077	EWSR1		-
chr6	111589624	111589674	EWSR1		+
chr8	110282665	110282685	EWSR1		-
chr13	60517355	60517376	EWSR1		-
chr1	179814688	179814709	EWSR1		-
chr7	112415883	112415902	EWSR1		-
chr2	177137855	177137874	EWSR1		+
chr2	86531209	86531232	EWSR1		-
chr7	94223476	94223499	EWSR1		-
chr5	179685055	179685079	EWSR1		-
chr10	52834882	52834910	EWSR1		+
chr2	71651758	71651803	EWSR1		+
chr14	81361280	81361309	EWSR1		-
chr8	48875579	48875599	EWSR1		+
chr16	71319339	71319365	EWSR1		-
chr15	72877440	72877463	EWSR1		+
chr22	28994895	28994923	EWSR1		-
chr11	65205833	65205859	EWSR1		+
chr5	44815951	44815986	EWSR1		+
chr19	44981666	44981687	EWSR1		-
chr13	40257179	40257201	EWSR1		+
chr10	112657968	112658003	EWSR1		+
chr2	213300601	213300630	EWSR1		-
chr10	123642102	123642122	EWSR1		-
chr14	71050494	71050513	EWSR1		-
chr10	32300035	32300056	EWSR1		-
chr10	88970541	88970566	EWSR1		-
chr12	1347530	1347557	EWSR1		+
chr13	25881983	25882008	EWSR1		+
chr1	29096232	29096267	EWSR1		+
chr17	40005691	40005719	EWSR1		-
chr10	1176871	1176894	EWSR1		+
chr10	63856090	63856115	EWSR1		+
chr2	113496143	113496163	EWSR1		-
chr7	157046978	157047004	EWSR1		+
chr11	77780244	77780274	EWSR1		-
chrX	119388931	119388959	EWSR1		+
chr9	125610772	125610793	EWSR1		-
chr15	83516000	83516025	EWSR1		-
chr5	135518389	135518421	EWSR1		+
chr7	107085200	107085223	EWSR1		-
chr11	65194294	65194318	EWSR1		+
chr11	10821717	10821777	EWSR1		-
chr16	46695647	46695711	EWSR1		-
chrX	8561632	8561665	EWSR1		-
chr12	69653854	69653886	EWSR1		+
chr12	76464642	76464665	EWSR1		-
chr8	67994990	67995015	EWSR1		+
chr1	200377047	200377090	EWSR1		-
chr5	32152100	32152122	EWSR1		-
chr17	57814938	57814963	EWSR1		+
chr2	159956373	159956394	EWSR1		+
chr1	205682416	205682462	EWSR1		-
chr5	106974007	106974033	EWSR1		-
chrX	102939522	102939554	EWSR1		-
chr1	76029169	76029191	EWSR1		-
chr6	79780878	79780911	EWSR1		-
chr15	72542991	72543013	EWSR1		-
chr11	32955166	32955199	EWSR1		+
chr16	20810005	20810034	EWSR1		-
chr5	153434179	153434206	EWSR1		+
chr15	32988103	32988126	EWSR1		+
chr22	39909850	39909875	EWSR1		+
chr14	94526856	94526883	EWSR1		-
chr14	96779474	96779494	EWSR1		-
chr12	10851692	10851724	EWSR1		-
chr19	49118601	49118622	EWSR1		-
chr4	90166442	90166469	EWSR1		-
chr19	32875613	32875644	EWSR1		+
chr12	66359169	66359202	EWSR1		+
chr8	42977452	42977481	EWSR1		+
chr2	87003239	87003261	EWSR1		+
chr13	28004027	28004055	EWSR1		+
chr19	39890216	39890251	EWSR1		+
chr14	73686399	73686421	EWSR1		+
chr3	160065530	160065553	EWSR1		-
chr9	95078338	95078365	EWSR1		-
chr3	52575532	52575564	EWSR1		+
chr6	165998466	165998494	EWSR1		-
chr2	230900798	230900830	EWSR1		-
chrX	53563355	53563373	EWSR1		-
chr16	30779566	30779601	EWSR1		+
chr17	29161200	29161238	EWSR1		+
chr14	31088754	31088779	EWSR1		+
chr14	54941786	54941809	EWSR1		-
chr1	197128620	197128646	EWSR1		-
chr15	64820135	64820165	EWSR1		+
chr9	96938637	96938657	EWSR1		+
chr3	47119518	47119547	EWSR1		-
chr1	61709769	61709793	EWSR1		+
chr1	35835079	35835101	EWSR1		+
chr17	47119612	47119632	EWSR1		+
chr5	132203191	132203218	EWSR1		+
chr10	98741673	98741698	EWSR1		+
chrX	23804013	23804034	EWSR1		+
chr3	44685795	44685816	EWSR1		+
chrX	73059266	73059290	EWSR1		-
chr3	160129542	160129576	EWSR1		+
chr7	44871286	44871311	EWSR1		-
chr16	9203471	9203508	EWSR1		+
chr7	44918030	44918053	EWSR1		-
chr4	48836089	48836120	EWSR1		+
chr8	42711175	42711203	EWSR1		-
chr6	138765536	138765561	EWSR1		-
chr12	102514378	102514408	EWSR1		+
chr10	119044640	119044670	EWSR1		-
chr12	80070953	80070983	EWSR1		-
chr22	39911920	39911939	EWSR1		+
chr14	21894342	21894365	EWSR1		-
chr2	135713127	135713154	EWSR1		+
chr2	206866910	206866936	EWSR1		-
chr7	127011869	127011893	EWSR1		-
chr12	22674177	22674202	EWSR1		-
chr14	91948219	91948254	EWSR1		-
chrX	73063707	73063730	EWSR1		-
chr17	29663792	29663821	EWSR1		+
chr7	99637967	99637989	EWSR1		+
chr7	98545863	98545885	EWSR1		+
chr10	93041557	93041578	EWSR1		+
chr7	26769404	26769428	EWSR1		-
chr5	170834196	170834233	EWSR1		+
chr17	48772120	48772155	EWSR1		-
chr11	62284168	62284193	EWSR1		-
chr19	56798351	56798379	EWSR1		-
chr2	206860064	206860098	EWSR1		-
chr22	31656356	31656379	EWSR1		+
chr1	90184115	90184153	EWSR1		+
chr4	20258513	20258536	EWSR1		+
chr17	62539770	62539802	EWSR1		-
chr20	43119252	43119280	EWSR1		+
chr5	32403457	32403476	EWSR1		-
chr8	30289856	30289888	EWSR1		+
chr6	83878127	83878156	EWSR1		-
chr19	44739510	44739541	EWSR1		+
chr10	93810981	93811009	EWSR1		-
chr1	162495707	162495733	EWSR1		+
chr2	74444213	74444250	EWSR1		+
chr5	142660533	142660563	EWSR1		-
chr11	31080840	31080862	EWSR1		-
chr12	34180884	34180906	EWSR1		+
chr2	177152838	177152860	EWSR1		+
chr3	196846459	196846481	EWSR1		-
chr3	152180954	152180985	EWSR1		+
chr11	77377494	77377553	EWSR1		-
chr3	160119834	160119866	EWSR1		+
chr18	37038298	37038325	EWSR1		-
chr6	165742909	165742948	EWSR1		-
chr11	118269514	118269535	EWSR1		+
chr6	168336573	168336604	EWSR1		+
chr20	30920337	30920359	EWSR1		+
chr11	65272509	65272532	EWSR1		+
chr14	103810139	103810163	EWSR1		+
chr20	60711820	60711845	EWSR1		-
chr1	45285555	45285592	EWSR1		-
chr13	25914759	25914779	EWSR1		+
chr21	43413602	43413640	EWSR1		-
chr13	42875245	42875274	EWSR1		+
chr1	94351141	94351176	EWSR1		-
chr7	40087638	40087677	EWSR1		+
chr20	2124799	2124823	EWSR1		+
chr7	156764076	156764098	EWSR1		+
chr2	174775941	174775968	EWSR1		-
chr6	163990729	163990768	EWSR1		+
chr2	206869626	206869654	EWSR1		-
chr17	65901093	65901135	EWSR1		+
chr19	41314102	41314128	EWSR1		+
chr17	53240733	53240768	EWSR1		+
chr1	214818216	214818234	EWSR1		+
chr17	33679800	33679831	EWSR1		-
chr22	32111695	32111717	EWSR1		-
chr8	141541686	141541707	EWSR1		-
chr8	37556101	37556133	EWSR1		+
chr1	173768786	173768816	EWSR1		-
chr13	73333904	73333932	EWSR1		-
chr4	57261019	57261050	EWSR1		-
chr14	91924363	91924395	EWSR1		-
chr1	229458135	229458156	EWSR1		-
chr15	66783817	66783856	EWSR1		+
chr9	114312051	114312077	EWSR1		+
chr6	73359983	73360011	EWSR1		+
chr1	97206139	97206159	EWSR1		+
chr20	34297460	34297488	EWSR1		-
chr10	119041012	119041044	EWSR1		-
chr7	64021281	64021311	EWSR1		-
chrM	13140	13202	EWSR1		+
chr8	41789678	41789708	EWSR1		-
chr8	28713428	28713449	EWSR1		-
chr6	44416512	44416535	EWSR1		+
chr12	11312905	11312928	EWSR1		-
chr1	245014961	245014993	EWSR1		-
chr9	135225977	135226000	EWSR1		-
chr5	135513825	135513855	EWSR1		+
chr21	38795990	38796025	EWSR1		+
chr12	27066977	27066999	EWSR1		-
chr7	65423196	65423220	EWSR1		+
chr19	36874978	36875003	EWSR1		-
chr1	97244849	97244870	EWSR1		+
chr7	69111495	69111524	EWSR1		+
chr10	129905982	129906016	EWSR1		-
chr3	44675398	44675432	EWSR1		+
chr10	115882460	115882485	EWSR1		-
chr6	26197221	26197250	EWSR1		-
chr16	2819698	2819735	EWSR1		+
chr11	7489360	7489389	EWSR1		+
chr7	22982523	22982545	EWSR1		-
chr5	126888808	126888836	EWSR1		+
chr2	63101498	63101529	EWSR1		+
chr7	156762570	156762597	EWSR1		+
chr3	159538303	159538328	EWSR1		+
chr1	224553647	224553671	EWSR1		+
chr2	73002888	73002917	EWSR1		-
chr2	75890290	75890324	EWSR1		+
chr10	70958046	70958073	EWSR1		+
chr4	24538299	24538333	EWSR1		-
chr7	112407194	112407222	EWSR1		-
chr13	111547250	111547273	EWSR1		-
chr13	42875587	42875618	EWSR1		+
chr19	37309622	37309644	EWSR1		+
chr17	25636253	25636287	EWSR1		+
chr7	131174959	131174989	EWSR1		+
chr11	112107965	112107989	EWSR1		+
chr2	128062860	128062887	EWSR1		-
chr8	74703613	74703648	EWSR1		-
chr5	106971194	106971218	EWSR1		-
chr5	157214042	157214067	EWSR1		-
chr13	48941825	48941862	EWSR1		+
chr15	57314360	57314387	EWSR1		+
chr14	64665591	64665613	EWSR1		+
chr4	20260473	20260508	EWSR1		+
chr8	29964827	29964861	EWSR1		+
chr1	168008759	168008781	EWSR1		+
chr6	87966121	87966145	EWSR1		+
chr2	232326157	232326191	EWSR1		-
chr8	21779556	21779583	EWSR1		+
chr21	38829245	38829267	EWSR1		+
chr1	45241536	45241599	EWSR1		+
chr20	34327188	34327215	EWSR1		-
chr21	18966280	18966305	EWSR1		-
chr1	52554104	52554139	EWSR1		+
chr13	31216830	31216852	EWSR1		+
chr3	178921448	178921472	EWSR1		+
chr14	63946715	63946740	EWSR1		-
chr10	93810658	93810682	EWSR1		-
chr11	65191764	65191787	EWSR1		+
chr5	132222893	132222922	EWSR1		-
chr1	236766516	236766544	EWSR1		-
chr1	179814717	179814747	EWSR1		-
chr12	102553354	102553392	EWSR1		+
chr11	27848942	27848964	EWSR1		-
chr4	74045776	74045799	EWSR1		-
chr16	8986739	8986768	EWSR1		-
chr17	20905831	20905854	EWSR1		-
chr1	35899138	35899159	EWSR1		-
chr7	158440800	158440821	EWSR1		-
chr2	197412306	197412337	EWSR1		-
chr3	32523028	32523053	EWSR1		-
chr5	82835382	82835414	EWSR1		+
chr1	39469958	39469979	EWSR1		+
chr4	153831406	153831431	EWSR1		+
chr12	88589422	88589441	EWSR1		+
chr1	155448655	155448683	EWSR1		-
chr5	92992994	92993017	EWSR1		-
chr13	36925804	36925830	EWSR1		+
chr6	150182809	150182831	EWSR1		-
chrX	133595390	133595414	EWSR1		+
chr7	28453529	28453568	EWSR1		+
chr10	5805436	5805475	EWSR1		+
chr14	103986852	103986913	EWSR1		-
chr14	66979972	66979996	EWSR1		+
chr1	52882653	52882676	EWSR1		+
chr19	2223412	2223445	EWSR1		+
chr10	129923940	129924009	EWSR1		-
chr7	44871408	44871442	EWSR1		-
chr1	63259822	63259849	EWSR1		+
chr19	44739307	44739338	EWSR1		+
chr8	21799563	21799586	EWSR1		+
chr1	235282453	235282476	EWSR1		-
chr20	33011196	33011214	EWSR1		+
chr4	53463148	53463181	EWSR1		-
chr4	78636777	78636800	EWSR1		-
chr7	77515613	77515640	EWSR1		+
chr9	123535806	123535826	EWSR1		-
chr2	809743	809767	EWSR1		-
chr19	58051725	58051756	EWSR1		+
chr10	62547006	62547028	EWSR1		+
chr1	171464254	171464274	EWSR1		+
chr6	46112287	46112309	EWSR1		+
chr12	58142103	58142138	EWSR1		-
chr12	112944399	112944434	EWSR1		+
chr19	44476589	44476622	EWSR1		+
chr1	91479883	91479914	EWSR1		-
chr9	140195349	140195367	EWSR1		-
chr1	15992595	15992627	EWSR1		+
chr1	119686408	119686435	EWSR1		+
chr2	74442371	74442400	EWSR1		+
chr2	60768949	60768979	EWSR1		-
chr4	24539860	24539883	EWSR1		-
chr8	11053855	11053881	EWSR1		-
chr19	23542582	23542608	EWSR1		-
chr6	87966970	87967001	EWSR1		+
chr7	148551962	148552000	EWSR1		-
chr15	32123604	32123626	EWSR1		-
chr17	45195667	45195697	EWSR1		-
chr12	22835180	22835202	EWSR1		+
chr11	32956862	32956885	EWSR1		+
chr8	8875891	8875912	EWSR1		+
chr10	98691763	98691791	EWSR1		+
chr7	44866810	44866838	EWSR1		-
chr21	38794689	38794712	EWSR1		+
chr6	16304653	16304681	EWSR1		-
chr10	27048088	27048109	EWSR1		-
chr3	196770907	196770935	EWSR1		-
chr8	91636177	91636196	EWSR1		-
chr1	8456326	8456351	EWSR1		-
chr12	11200588	11200613	EWSR1		-
chr13	26787536	26787557	EWSR1		-
chr22	39911680	39911702	EWSR1		+
chrX	154467238	154467272	EWSR1		+
chr4	143766	143800	EWSR1		+
chr5	134194133	134194153	EWSR1		+
chrX	107965667	107965701	EWSR1		-
chr3	93759301	93759328	EWSR1		+
chr5	135516296	135516323	EWSR1		+
chr20	56938326	56938346	EWSR1		+
chr14	65591133	65591170	EWSR1		-
chr18	29205090	29205124	EWSR1		-
chr1	171510643	171510667	EWSR1		+
chr16	47455522	47455545	EWSR1		-
chr3	160155904	160155939	EWSR1		-
chr4	20293280	20293306	EWSR1		+
chr8	71269190	71269216	EWSR1		-
chr4	20406524	20406544	EWSR1		+
chr3	52238832	52238859	EWSR1		+
chr7	90629086	90629109	EWSR1		+
chr8	117860467	117860488	EWSR1		-
chr14	68399018	68399047	EWSR1		+
chrX	73051110	73051139	EWSR1		-
chr1	113979895	113979921	EWSR1		+
chr8	33239009	33239033	EWSR1		-
chr2	152691979	152692002	EWSR1		-
chr9	135555042	135555070	EWSR1		+
chr14	71579180	71579211	EWSR1		+
chr1	97254067	97254093	EWSR1		+
chr10	86277698	86277729	EWSR1		+
chr11	61564050	61564081	EWSR1		+
chr17	60061646	60061667	EWSR1		-
chr14	31392564	31392599	EWSR1		-
chr20	47898530	47898550	EWSR1		+
chr20	25634882	25634906	EWSR1		+
chr3	133319863	133319887	EWSR1		-
chr6	131354962	131354986	EWSR1		-
chr1	243667611	243667634	EWSR1		-
chr2	213379075	213379096	EWSR1		-
chr7	111748883	111748906	EWSR1		-
chr6	24777213	24777241	EWSR1		+
chr19	35175988	35176033	EWSR1		+
chr18	48701705	48701738	EWSR1		-
chr12	100733137	100733173	EWSR1		+
chr6	106728125	106728151	EWSR1		-
chr9	100759450	100759472	EWSR1		+
chr11	3173568	3173597	EWSR1		-
chr13	34411996	34412019	EWSR1		+
chr16	56463736	56463758	EWSR1		-
chr6	57303922	57303951	EWSR1		+
chr8	141531661	141531688	EWSR1		-
chr15	68585866	68585897	EWSR1		+
chr12	42480603	42480643	EWSR1		-
chr15	72877497	72877518	EWSR1		+
chr16	11997645	11997673	EWSR1		-
chr19	21909359	21909386	EWSR1		-
chr3	149237007	149237029	EWSR1		-
chr16	69736828	69736851	EWSR1		+
chrX	73059738	73059763	EWSR1		-
chr1	244589013	244589040	EWSR1		-
chr4	186151293	186151321	EWSR1		+
chr3	122144047	122144082	EWSR1		-
chr1	23884436	23884457	EWSR1		-
chr2	111395604	111395626	EWSR1		-
chr14	93695283	93695308	EWSR1		+
chr2	63241368	63241391	EWSR1		+
chr1	242034963	242034997	EWSR1		+
chr13	108862300	108862325	EWSR1		-
chr6	8081633	8081659	EWSR1		-
chr7	94219835	94219858	EWSR1		-
chr19	37001944	37001967	EWSR1		-
chr5	64892248	64892272	EWSR1		-
chr16	31195106	31195140	EWSR1		+
chr14	76403842	76403875	EWSR1		+
chr5	108406801	108406829	EWSR1		+
chr10	22276260	22276281	EWSR1		-
chr1	205578205	205578229	EWSR1		-
chr1	70761852	70761883	EWSR1		-
chr17	34138566	34138594	EWSR1		+
chr20	49534970	49534990	EWSR1		-
chr2	151324729	151324769	EWSR1		-
chr21	27319356	27319377	EWSR1		-
chrX	73056063	73056085	EWSR1		-
chrX	24231892	24231927	EWSR1		+
chr11	8709096	8709124	EWSR1		+
chr19	6415398	6415442	EWSR1		-
chr5	135517803	135517843	EWSR1		+
chr7	44837401	44837429	EWSR1		+
chr11	118268838	118268862	EWSR1		+
chr6	136588222	136588257	EWSR1		-
chr5	134193929	134193958	EWSR1		+
chr20	40033532	40033555	EWSR1		-
chr6	126855098	126855121	EWSR1		+
chr3	77196693	77196717	EWSR1		+
chr17	53237523	53237558	EWSR1		+
chr18	72909122	72909152	EWSR1		-
chr19	6415678	6415700	EWSR1		-
chr1	29494957	29494982	EWSR1		-
chr13	67796682	67796718	EWSR1		-
chr16	12262619	12262639	EWSR1		+
chr2	160194209	160194231	EWSR1		-
chr11	65270479	65270497	EWSR1		+
chr19	21305428	21305454	EWSR1		+
chr12	75879157	75879191	EWSR1		-
chr5	106750238	106750258	EWSR1		-
chr10	32298570	32298598	EWSR1		-
chr7	158526523	158526546	EWSR1		-
chr11	100763150	100763170	EWSR1		+
chr1	46397856	46397881	EWSR1		+
chrX	110931217	110931255	EWSR1		+
chr1	15990704	15990724	EWSR1		+
chr17	56849155	56849179	EWSR1		+
chr10	115882166	115882188	EWSR1		-
chr2	136367812	136367833	EWSR1		+
chr7	43668566	43668587	EWSR1		-
chr7	124463542	124463572	EWSR1		-
chr2	73677070	73677095	EWSR1		+
chr13	28197374	28197407	EWSR1		+
chr5	56540081	56540103	EWSR1		+
chr8	48789537	48789558	EWSR1		-
chr9	14086701	14086736	EWSR1		-
chr9	84225145	84225180	EWSR1		-
chr14	67123344	67123377	EWSR1		+
chr11	12965534	12965568	EWSR1		+
chr2	203632236	203632268	EWSR1		+
chr1	226566875	226566914	EWSR1		-
chr6	38668418	38668459	EWSR1		-
chr5	179424629	179424664	EWSR1		-
chr1	87208957	87208985	EWSR1		+
chr10	32308330	32308359	EWSR1		-
chr6	155090926	155090953	EWSR1		+
chr8	81432198	81432239	EWSR1		+
chr1	29084357	29084380	EWSR1		+
chr1	206589259	206589296	EWSR1		+
chr1	112256801	112256835	EWSR1		+
chr17	28851226	28851262	EWSR1		+
chr4	139090058	139090080	EWSR1		-
chrX	73828114	73828142	EWSR1		-
chr10	112002854	112002876	EWSR1		+
chr5	32601594	32601616	EWSR1		+
chr21	27142048	27142080	EWSR1		+
chr18	213690	213727	EWSR1		+
chr1	227843273	227843297	EWSR1		+
chr12	51024022	51024046	EWSR1		+
chr1	167510899	167510920	EWSR1		-
chr3	196082951	196082979	EWSR1		-
chr8	61769191	61769231	EWSR1		+
chr3	100159296	100159317	EWSR1		+
chr12	57037479	57037517	EWSR1		-
chr1	203769321	203769350	EWSR1		+
chr8	57872501	57872522	EWSR1		-
chrX	84526193	84526217	EWSR1		+
chr13	42803941	42803967	EWSR1		+
chr9	128513762	128513790	EWSR1		+
chr14	104023932	104023964	EWSR1		-
chrX	62103964	62103999	EWSR1		-
chr10	70405403	70405438	EWSR1		+
chr11	33374720	33374749	EWSR1		+
chr3	113440297	113440318	EWSR1		-
chr2	42670638	42670662	EWSR1		-
chr13	33090905	33090937	EWSR1		-
chr8	71024133	71024176	EWSR1		-
chr1	10738939	10738958	EWSR1		-
chr11	8023064	8023089	EWSR1		+
chr1	65409083	65409110	EWSR1		-
chr12	77203396	77203420	EWSR1		+
chr11	65201523	65201544	EWSR1		+
chr9	20565167	20565188	EWSR1		-
chrX	70777717	70777747	EWSR1		+
chr5	37290255	37290277	EWSR1		-
chr6	64290582	64290612	EWSR1		+
chr17	5017525	5017553	EWSR1		+
chr12	70705417	70705440	EWSR1		+
chr8	8888522	8888549	EWSR1		+
chr15	25584030	25584065	EWSR1		-
chr1	246486407	246486454	EWSR1		-
chr1	75816658	75816680	EWSR1		-
chr7	64169621	64169641	EWSR1		+
chr1	32509088	32509108	EWSR1		+
chr15	23006562	23006582	EWSR1		-
chr13	21370239	21370265	EWSR1		-
chr2	86333269	86333286	EWSR1		-
chr3	5258531	5258556	EWSR1		+
chr12	54628114	54628164	EWSR1		-
chr22	30956642	30956667	EWSR1		-
chr7	69423995	69424018	EWSR1		+
chr7	141358093	141358137	EWSR1		-
chr1	224380938	224380986	EWSR1		+
chr10	112058451	112058475	EWSR1		-
chr12	19733528	19733561	EWSR1		+
chr19	47689722	47689746	EWSR1		+
chr12	40216965	40216995	EWSR1		-
chr7	127220921	127220952	EWSR1		-
chr19	21300101	21300127	EWSR1		+
chr5	115628919	115628949	EWSR1		+
chr3	57545894	57545917	EWSR1		+
chr17	38974379	38974397	EWSR1		-
chr13	36878097	36878124	EWSR1		-
chr4	146415600	146415632	EWSR1		+
chr9	91092642	91092664	EWSR1		+
chr5	114949505	114949546	EWSR1		-
chr1	150208188	150208239	EWSR1		-
chr14	21731362	21731397	EWSR1		-
chr2	135713355	135713392	EWSR1		+
chr5	36984913	36984980	EWSR1		+
chr6	89545935	89545971	EWSR1		-
chr8	21780000	21780027	EWSR1		+
chr18	9951934	9951958	EWSR1		+
chr18	212297	212338	EWSR1		+
chr4	147116202	147116229	EWSR1		+
chr1	244009731	244009756	EWSR1		-
chr1	78415699	78415725	EWSR1		-
chr12	93167884	93167918	EWSR1		-
chr17	74557239	74557269	EWSR1		+
chr3	142756225	142756249	EWSR1		+
chr6	105529475	105529512	EWSR1		+
chr15	77773386	77773413	EWSR1		+
chr11	58354415	58354444	EWSR1		+
chr7	121737474	121737506	EWSR1		-
chr17	63008143	63008166	EWSR1		-
chr4	89846889	89846917	EWSR1		-
chr4	20279989	20280017	EWSR1		+
chr19	44739902	44739947	EWSR1		+
chr12	1325337	1325365	EWSR1		+
chr6	26285359	26285414	EWSR1		-
chr16	54955925	54955947	EWSR1		-
chr7	28452138	28452159	EWSR1		+
chr10	30630405	30630430	EWSR1		-
chrX	123235760	123235790	EWSR1		+
chr2	47710152	47710176	EWSR1		+
chr2	37075627	37075659	EWSR1		-
chr1	146628264	146628291	EWSR1		-
chr3	196921296	196921324	EWSR1		-
chr6	111620761	111620799	EWSR1		-
chr22	31838688	31838718	EWSR1		+
chr17	30688416	30688437	EWSR1		+
chr21	43409884	43409909	EWSR1		-
chr6	150140874	150140903	EWSR1		-
chr6	90577243	90577262	EWSR1		+
chr13	114138871	114138895	EWSR1		-
chr11	107203337	107203368	EWSR1		-
chr10	5805477	5805509	EWSR1		+
chr1	214818453	214818487	EWSR1		+
chr13	114240414	114240434	EWSR1		+
chr14	97330716	97330739	EWSR1		+
chr14	31085627	31085657	EWSR1		+
chr7	106850632	106850664	EWSR1		-
chr12	27955286	27955310	EWSR1		+
chr3	182989705	182989737	EWSR1		+
chr1	97195131	97195161	EWSR1		+
chr20	49532660	49532689	EWSR1		-
chr10	120444795	120444845	EWSR1		-
chr6	108774897	108774926	EWSR1		+
chr11	114279014	114279035	EWSR1		+
chr12	98926698	98926739	EWSR1		+
chr12	4668358	4668382	EWSR1		+
chr1	82452948	82452972	EWSR1		+
chr6	155157320	155157342	EWSR1		+
chr19	37003979	37004005	EWSR1		-
chr1	156219201	156219219	EWSR1		-
chr2	44125032	44125057	EWSR1		-
chr21	34924926	34924975	EWSR1		+
chr19	32877280	32877304	EWSR1		+
chr14	105477216	105477238	EWSR1		-
chr7	116759706	116759736	EWSR1		+
chr6	117882559	117882589	EWSR1		-
chr11	118344741	118344763	EWSR1		+
chr17	56082603	56082647	EWSR1		-
chr12	116494965	116494990	EWSR1		-
chr5	159504421	159504456	EWSR1		-
chr1	227968850	227968871	EWSR1		+
chr13	60659658	60659684	EWSR1		-
chrX	34316393	34316424	EWSR1		-
chrX	70783289	70783321	EWSR1		+
chr12	105396045	105396073	EWSR1		+
chr5	98233968	98233999	EWSR1		-
chr5	180002180	180002222	EWSR1		+
chr12	70219461	70219481	EWSR1		+
chr6	117883867	117883895	EWSR1		-
chr10	59951844	59951877	EWSR1		-
chr3	101485149	101485185	EWSR1		+
chr7	157060933	157060964	EWSR1		+
chr21	15745939	15745964	EWSR1		-
chrX	20143863	20143887	EWSR1		-
chr11	77376181	77376204	EWSR1		-
chr1	179075123	179075160	EWSR1		-
chr10	72186614	72186636	EWSR1		+
chr1	211745816	211745839	EWSR1		-
chr15	65962386	65962407	EWSR1		-
chr8	80865207	80865229	EWSR1		-
chr7	44917527	44917548	EWSR1		-
chr1	198291450	198291471	EWSR1		+
chr1	154232435	154232473	EWSR1		+
chr6	160160445	160160479	EWSR1		+
chr7	35126386	35126411	EWSR1		-
chr3	170078033	170078065	EWSR1		+
chr2	206865217	206865243	EWSR1		-
chr2	213204646	213204668	EWSR1		-
chr10	60158829	60158855	EWSR1		+
chr7	26706965	26706988	EWSR1		-
chr7	135298997	135299021	EWSR1		+
chr13	79956813	79956846	EWSR1		-
chr11	105924509	105924533	EWSR1		-
chr12	54678302	54678324	EWSR1		+
chrX	131510771	131510796	EWSR1		-
chr3	37033080	37033111	EWSR1		-
chr6	74229064	74229094	EWSR1		-
chr3	24003445	24003467	EWSR1		+
chr6	74227053	74227090	EWSR1		-
chr21	43408696	43408727	EWSR1		-
chr14	97001130	97001161	EWSR1		+
chr7	138581213	138581235	EWSR1		-
chr11	94605924	94605955	EWSR1		+
chr3	17581675	17581705	EWSR1		-
chr3	15861895	15861918	EWSR1		-
chr13	110407833	110407856	EWSR1		-
chr13	21365411	21365432	EWSR1		-
chr20	57252661	57252689	EWSR1		+
chr11	119170756	119170779	EWSR1		+
chr5	153436495	153436517	EWSR1		+
chr1	75230788	75230817	EWSR1		+
chr12	42479917	42479942	EWSR1		-
chr5	131032106	131032126	EWSR1		-
chr10	97451895	97451931	EWSR1		-
chr10	75136888	75136923	EWSR1		-
chr1	115287701	115287730	EWSR1		-
chr1	150208268	150208299	EWSR1		-
chr2	187523784	187523812	EWSR1		+
chrX	102932544	102932568	EWSR1		-
chr12	90058967	90059002	EWSR1		-
chr16	75611627	75611655	EWSR1		+
chr6	20426595	20426624	EWSR1		+
chr4	140395911	140395932	EWSR1		+
chr12	110936735	110936758	EWSR1		-
chr1	68940658	68940687	EWSR1		-
chr1	84964113	84964142	EWSR1		-
chr11	28057842	28057874	EWSR1		-
chr14	97005117	97005142	EWSR1		+
chr7	116339732	116339760	EWSR1		+
chr7	22982403	22982440	EWSR1		-
chr10	34752458	34752479	EWSR1		-
chr12	72176358	72176390	EWSR1		+
chr6	11581442	11581470	EWSR1		+
chr2	36598875	36598903	EWSR1		+
chr21	33064947	33064966	EWSR1		-
chr12	79985578	79985614	EWSR1		-
chr11	59404694	59404723	EWSR1		-
chr5	177637737	177637761	EWSR1		+
chr16	74339661	74339688	EWSR1		+
chr2	201437936	201437958	EWSR1		+
chr5	135516367	135516389	EWSR1		+
chr16	18908228	18908252	EWSR1		-
chr12	112909066	112909094	EWSR1		+
chr5	137853280	137853307	EWSR1		-
chr6	64433047	64433068	EWSR1		+
chr1	226171637	226171661	EWSR1		-
chr20	26189008	26189071	EWSR1		-
chr4	40123558	40123587	EWSR1		+
chr10	112769558	112769579	EWSR1		+
chr7	104645865	104645892	EWSR1		-
chr3	11353961	11353985	EWSR1		+
chr16	69341349	69341373	EWSR1		+
chr1	244000914	244000943	EWSR1		-
chr1	173904751	173904775	EWSR1		-
chrX	118135077	118135107	EWSR1		+
chr19	56179914	56179940	EWSR1		+
chr1	205114509	205114541	EWSR1		-
chrX	67737440	67737475	EWSR1		+
chrX	20154509	20154531	EWSR1		-
chr3	23578001	23578028	EWSR1		+
chr13	98118358	98118390	EWSR1		+
chr10	64565923	64565964	EWSR1		+
chr15	90820698	90820733	EWSR1		+
chr1	162498565	162498607	EWSR1		+
chr19	34691541	34691563	EWSR1		+
chr17	61181855	61181875	EWSR1		+
chr3	194168594	194168616	EWSR1		-
chr1	154179745	154179776	EWSR1		-
chr2	223448819	223448859	EWSR1		-
chr9	2785397	2785424	EWSR1		-
chr8	131064361	131064383	EWSR1		-
chr1	235969728	235969758	EWSR1		-
chr7	72892873	72892897	EWSR1		-
chr5	71502373	71502408	EWSR1		+
chr3	44482175	44482210	EWSR1		-
chr3	196983570	196983591	EWSR1		-
chr12	133299197	133299231	EWSR1		+
chr10	13251810	13251841	EWSR1		+
chr17	48830037	48830058	EWSR1		+
chr18	13116290	13116321	EWSR1		+
chr1	36404117	36404153	EWSR1		+
chr22	40723322	40723354	EWSR1		+
chr1	31456990	31457019	EWSR1		-
chr6	149718802	149718835	EWSR1		+
chr6	16673837	16673867	EWSR1		-
chr1	51401452	51401483	EWSR1		-
chr1	226333830	226333872	EWSR1		-
chr10	103552602	103552630	EWSR1		-
chr1	166822339	166822369	EWSR1		+
chr7	112105451	112105482	EWSR1		+
chr2	181860263	181860289	EWSR1		+
chr2	239355501	239355530	EWSR1		+
chr21	27438668	27438688	EWSR1		-
chr4	88060238	88060266	EWSR1		+
chr12	110973115	110973139	EWSR1		-
chr13	52593050	52593083	EWSR1		+
chr6	17610039	17610081	EWSR1		+
chr19	8536127	8536153	EWSR1		+
chr11	93466396	93466417	EWSR1		-
chr7	64169775	64169814	EWSR1		+
chr1	63287245	63287269	EWSR1		+
chr5	145640314	145640336	EWSR1		+
chr17	1565029	1565060	EWSR1		-
chr2	201438480	201438514	EWSR1		+
chr15	44159158	44159183	EWSR1		+
chr6	105222739	105222761	EWSR1		-
chr19	12810566	12810588	EWSR1		-
chr12	65640755	65640780	EWSR1		+
chrX	118710525	118710548	EWSR1		+
chr10	72184173	72184200	EWSR1		+
chr15	49421674	49421697	EWSR1		-
chr5	71489791	71489831	EWSR1		+
chr1	70728085	70728109	EWSR1		-
chr1	28835158	28835179	EWSR1		+
chr12	1896267	1896299	EWSR1		+
chr6	38644721	38644750	EWSR1		-
chr16	50264530	50264555	EWSR1		+
chr14	81733524	81733550	EWSR1		-
chr10	101465726	101465757	EWSR1		+
chr6	114256355	114256381	EWSR1		-
chr14	100744259	100744285	EWSR1		+
chr10	102710445	102710466	EWSR1		+
chr18	9258868	9258910	EWSR1		+
chr19	57090173	57090200	EWSR1		+
chr6	114257042	114257075	EWSR1		-
chr6	160176942	160176969	EWSR1		+
chr5	61747684	61747704	EWSR1		+
chr1	32961592	32961617	EWSR1		+
chr5	148876631	148876646	EWSR1		-
chr1	213184723	213184747	EWSR1		-
chr12	32138437	32138464	EWSR1		+
chr6	131227147	131227170	EWSR1		-
chr9	86585381	86585408	EWSR1		-
chr20	40032147	40032174	EWSR1		-
chr4	15717915	15717938	EWSR1		+
chr4	74005753	74005811	EWSR1		-
chr18	37314619	37314643	EWSR1		-
chr1	21071177	21071204	EWSR1		-
chr11	65877982	65878005	EWSR1		+
chr4	113166438	113166460	EWSR1		+
chr5	64849402	64849424	EWSR1		-
chr20	49194975	49195000	EWSR1		+
chr5	95130252	95130273	EWSR1		+
chr12	10760856	10760884	EWSR1		-
chr4	17843690	17843721	EWSR1		+
chr5	44819665	44819686	EWSR1		+
chr10	7446291	7446326	EWSR1		-
chr10	22617077	22617102	EWSR1		+
chr12	56717970	56717994	EWSR1		-
chr6	117912580	117912601	EWSR1		-
chr1	61683148	61683169	EWSR1		+
chr12	46246025	46246059	EWSR1		+
chr3	141246710	141246738	EWSR1		+
chr2	9559721	9559748	EWSR1		-
chrX	73463562	73463592	EWSR1		-
chr9	101913757	101913793	EWSR1		+
chr2	149861182	149861201	EWSR1		+
chr2	54887820	54887844	EWSR1		+
chrX	73070187	73070222	EWSR1		-
chr2	133012127	133012158	EWSR1		-
chr2	148797246	148797271	EWSR1		+
chr1	90061073	90061106	EWSR1		+
chr8	28916470	28916491	EWSR1		+
chr16	23135648	23135675	EWSR1		-
chr1	62916020	62916048	EWSR1		+
chr1	212901481	212901503	EWSR1		-
chr12	65574148	65574175	EWSR1		+
chr11	66402041	66402072	EWSR1		+
chr8	22878764	22878790	EWSR1		-
chr14	55739528	55739561	EWSR1		+
chr7	129773411	129773431	EWSR1		+
chr9	80031761	80031786	EWSR1		+
chr10	70098083	70098105	EWSR1		+
chr6	87967219	87967246	EWSR1		+
chr13	42811452	42811481	EWSR1		+
chr17	59760541	59760566	EWSR1		-
chr2	160624792	160624815	EWSR1		+
chr17	37688113	37688142	EWSR1		+
chr1	51315750	51315778	EWSR1		-
chr15	78791902	78791923	EWSR1		+
chr1	218476807	218476837	EWSR1		+
chr19	36939415	36939439	EWSR1		-
chr11	33100597	33100623	EWSR1		+
chr5	142660867	142660898	EWSR1		-
chr1	235493348	235493383	EWSR1		+
chr5	148731117	148731139	EWSR1		+
chr7	140580853	140580877	EWSR1		-
chr12	12630804	12630822	EWSR1		-
chr5	65350231	65350252	EWSR1		+
chr18	45359062	45359089	EWSR1		-
chr16	46989402	46989424	EWSR1		-
chr14	93695123	93695149	EWSR1		+
chr5	124069571	124069603	EWSR1		-
chr18	51906561	51906586	EWSR1		+
chr2	15551748	15551771	EWSR1		-
chr15	76858633	76858662	EWSR1		-
chr6	28270166	28270192	EWSR1		+
chr8	17088827	17088851	EWSR1		-
chr13	60452471	60452493	EWSR1		-
chr7	97833336	97833368	EWSR1		+
chr14	70833917	70833938	EWSR1		-
chr16	14762946	14762968	EWSR1		+
chr3	24459980	24460015	EWSR1		-
chr1	91405510	91405535	EWSR1		-
chr9	72328353	72328379	EWSR1		-
chr11	9463641	9463681	EWSR1		+
chr10	101460741	101460774	EWSR1		+
chr11	16762797	16762821	EWSR1		+
chr10	38409706	38409732	EWSR1		+
chr8	15574193	15574214	EWSR1		+
chr9	4645624	4645654	EWSR1		-
chr2	153535908	153535946	EWSR1		-
chr6	101259114	101259135	EWSR1		-
chr17	57761276	57761299	EWSR1		+
chr11	14854305	14854336	EWSR1		+
chr9	116171137	116171166	EWSR1		-
chr13	46604411	46604435	EWSR1		-
chr1	235494306	235494332	EWSR1		+
chr8	64123929	64123949	EWSR1		+
chr10	29713063	29713090	EWSR1		+
chr15	66047567	66047601	EWSR1		-
chr1	8930513	8930549	EWSR1		-
chr5	138661881	138661917	EWSR1		+
chr10	7395346	7395366	EWSR1		-
chr8	15575601	15575623	EWSR1		+
chr2	228207444	228207474	EWSR1		+
chr17	2233594	2233615	EWSR1		-
chr10	93810584	93810604	EWSR1		-
chr5	54929324	54929353	EWSR1		-
chr19	53573047	53573073	EWSR1		-
chr8	28424190	28424219	EWSR1		+
chr3	113439130	113439156	EWSR1		-
chr13	94395980	94396015	EWSR1		+
chr8	17423668	17423701	EWSR1		+
chr3	9427486	9427521	EWSR1		-
chr1	68170915	68170938	EWSR1		-
chr2	231586185	231586214	EWSR1		+
chr7	155569176	155569200	EWSR1		+
chr11	32955215	32955246	EWSR1		+
chrX	70758148	70758174	EWSR1		+
chr1	155917120	155917156	EWSR1		-
chr9	127133905	127133929	EWSR1		-
chr7	77586095	77586119	EWSR1		+
chr1	205584227	205584254	EWSR1		-
chr9	129598837	129598861	EWSR1		+
chr12	2983309	2983342	EWSR1		-
chr12	1427632	1427662	EWSR1		+
chr6	111215311	111215333	EWSR1		+
chr17	64404757	64404788	EWSR1		+
chr20	55093655	55093682	EWSR1		+
chr10	28839774	28839803	EWSR1		+
chrX	149932316	149932343	EWSR1		+
chr2	183789949	183789970	EWSR1		-
chr9	125609325	125609348	EWSR1		-
chr10	15644348	15644374	EWSR1		-
chr6	84288311	84288331	EWSR1		-
chr3	196850458	196850480	EWSR1		-
chr9	14084280	14084299	EWSR1		-
chr5	37038808	37038836	EWSR1		+
chr7	81912925	81912952	EWSR1		-
chr22	45583347	45583386	EWSR1		+
chr5	179998929	179998951	EWSR1		+
chr8	26186604	26186625	EWSR1		+
chr3	101486438	101486468	EWSR1		+
chr14	81137438	81137461	EWSR1		-
chrX	10413941	10413973	EWSR1		-
chr14	39651323	39651353	EWSR1		+
chr1	231489418	231489453	EWSR1		+
chr11	65193251	65193283	EWSR1		+
chr22	20098931	20098962	EWSR1		+
chr10	121353357	121353387	EWSR1		-
chr6	75975005	75975027	EWSR1		-
chr15	72189145	72189171	EWSR1		-
chr3	105113531	105113556	EWSR1		+
chr4	30951061	30951092	EWSR1		+
chr2	74442116	74442135	EWSR1		+
chr1	161776099	161776133	EWSR1		+
chr9	128560907	128560928	EWSR1		+
chr10	103907058	103907090	EWSR1		+
chr21	35474669	35474709	EWSR1		+
chr1	203768293	203768326	EWSR1		+
chr21	34932729	34932750	EWSR1		+
chr18	53235253	53235285	EWSR1		-
chr2	210968680	210968703	EWSR1		-
chr1	193058734	193058758	EWSR1		+
chr16	23584462	23584495	EWSR1		+
chr16	46989331	46989360	EWSR1		-
chr1	193058835	193058856	EWSR1		+
chr1	205115238	205115266	EWSR1		-
chr8	117785619	117785645	EWSR1		+
chr8	104545681	104545706	EWSR1		+
chr11	67925662	67925694	EWSR1		-
chr21	34901213	34901233	EWSR1		-
chr14	81643865	81643901	EWSR1		-
chr10	119767685	119767707	EWSR1		-
chr1	112189985	112190009	EWSR1		+
chr13	100215653	100215677	EWSR1		+
chr6	79736446	79736466	EWSR1		-
chr22	29451249	29451274	EWSR1		+
chr17	17092372	17092401	EWSR1		+
chr4	47825520	47825551	EWSR1		-
chr19	32975125	32975150	EWSR1		+
chr1	203771269	203771304	EWSR1		+
chr20	33985939	33985975	EWSR1		-
chr6	125306398	125306433	EWSR1		+
chr5	179156521	179156542	EWSR1		+
chr14	77806054	77806086	EWSR1		-
chr1	60339793	60339823	EWSR1		+
chr9	106901699	106901738	EWSR1		+
chr15	80418816	80418839	EWSR1		+
chr19	56210027	56210060	EWSR1		+
chr20	4680643	4680671	EWSR1		+
chr14	90751945	90751968	EWSR1		-
chr13	28829050	28829073	EWSR1		+
chr15	99252785	99252817	EWSR1		+
chr9	139371578	139371602	EWSR1		-
chr8	105501965	105502004	EWSR1		-
chr12	24968152	24968175	EWSR1		-
chr10	27434404	27434424	EWSR1		-
chr6	114277110	114277135	EWSR1		-
chr19	33871690	33871727	EWSR1		+
chr5	64838098	64838119	EWSR1		-
chr3	101369648	101369670	EWSR1		-
chr3	100082993	100083015	EWSR1		-
chr1	86144262	86144290	EWSR1		-
chr22	30740946	30740969	EWSR1		-
chr21	15744441	15744470	EWSR1		-
chr9	135564996	135565026	EWSR1		+
chr2	9000751	9000776	EWSR1		-
chr4	128726891	128726918	EWSR1		+
chr13	73341161	73341188	EWSR1		-
chr20	463888	463922	EWSR1		-
chr19	23836815	23836849	EWSR1		-
chr3	101390872	101390897	EWSR1		-
chr16	74387703	74387728	EWSR1		-
chr9	115391384	115391411	EWSR1		+
chr12	54629412	54629436	EWSR1		-
chr1	203767720	203767755	EWSR1		+
chr12	104742372	104742396	EWSR1		+
chr13	67795506	67795531	EWSR1		-
chr17	48771066	48771089	EWSR1		-
chr14	90873943	90873970	EWSR1		+
chr8	38205204	38205235	EWSR1		-
chr1	91404549	91404571	EWSR1		-
chr14	38316709	38316737	EWSR1		+
chr16	24573335	24573366	EWSR1		+
chr17	60526504	60526533	EWSR1		+
chr12	51637359	51637388	EWSR1		+
chr16	90057910	90057936	EWSR1		+
chr12	25362420	25362445	EWSR1		-
chr20	31446007	31446032	EWSR1		+
chr2	122523400	122523435	EWSR1		+
chr4	74102668	74102695	EWSR1		-
chrX	73053133	73053171	EWSR1		-
chr5	95131435	95131462	EWSR1		+
chr2	232321155	232321209	EWSR1		-
chr18	32079532	32079560	EWSR1		+
chr22	50195583	50195606	EWSR1		-
chr2	176977649	176977685	EWSR1		+
chr16	89351241	89351261	EWSR1		-
chr6	21597926	21597955	EWSR1		+
chr13	95816636	95816669	EWSR1		-
chr2	131906435	131906465	EWSR1		+
chr5	137772086	137772110	EWSR1		+
chr4	156267731	156267763	EWSR1		-
chr2	174771555	174771575	EWSR1		-
chr6	146120621	146120653	EWSR1		-
chr10	18968800	18968824	EWSR1		+
chr1	21365338	21365358	EWSR1		-
chrX	107964722	107964744	EWSR1		-
chr19	37309056	37309081	EWSR1		-
chr11	94607117	94607160	EWSR1		+
chr9	20607787	20607809	EWSR1		-
chrX	16870693	16870728	EWSR1		-
chr2	197000744	197000779	EWSR1		-
chr1	82457664	82457694	EWSR1		+
chr5	32125720	32125753	EWSR1		-
chr1	114517063	114517091	EWSR1		+
chr2	213210487	213210511	EWSR1		-
chr2	62434101	62434129	EWSR1		+
chr5	61684453	61684476	EWSR1		+
chr19	9676617	9676652	EWSR1		-
chr7	45025033	45025068	EWSR1		-
chr1	243416133	243416159	EWSR1		-
chr10	98720237	98720261	EWSR1		+
chr1	91985913	91985939	EWSR1		+
chr5	37348611	37348641	EWSR1		-
chr1	53359118	53359165	EWSR1		+
chr6	114178670	114178700	EWSR1		+
chr15	70342423	70342455	EWSR1		-
chr10	35305152	35305176	EWSR1		-
chr1	224574394	224574414	EWSR1		-
chr12	68054109	68054130	EWSR1		+
chr14	64789525	64789553	EWSR1		-
chr1	211477270	211477298	EWSR1		+
chr12	28325254	28325278	EWSR1		-
chr2	86968061	86968090	EWSR1		+
chr15	72219527	72219549	EWSR1		-
chr9	4877487	4877509	EWSR1		+
chr6	111982501	111982527	EWSR1		-
chrX	73196716	73196742	EWSR1		+
chr15	78735662	78735689	EWSR1		+
chr13	33084391	33084417	EWSR1		-
chr4	142004615	142004644	EWSR1		-
chr10	98593205	98593237	EWSR1		+
chrM	12901	12953	EWSR1		+
chr1	32515647	32515681	EWSR1		+
chr22	40725214	40725236	EWSR1		+
chr8	15622421	15622446	EWSR1		+
chr18	37321549	37321579	EWSR1		-
chr11	134019215	134019240	EWSR1		+
chr1	63916735	63916757	EWSR1		-
chr5	94005929	94005956	EWSR1		+
chr1	113571789	113571810	EWSR1		+
chr14	102338147	102338167	EWSR1		+
chr2	25961335	25961361	EWSR1		-
chr11	46784008	46784047	EWSR1		-
chr1	224502216	224502239	EWSR1		-
chr9	104171034	104171068	EWSR1		+
chr10	118655611	118655638	EWSR1		-
chrX	131510573	131510607	EWSR1		-
chr6	111796225	111796257	EWSR1		-
chr9	134373908	134373939	EWSR1		+
chr17	28831006	28831028	EWSR1		+
chr1	19418198	19418221	EWSR1		-
chr10	11080541	11080566	EWSR1		+
chr12	50871308	50871339	EWSR1		+
chr17	59968954	59968978	EWSR1		-
chr6	136597484	136597506	EWSR1		-
chr1	36767183	36767218	EWSR1		+
chr19	47569412	47569435	EWSR1		-
chr13	23915641	23915661	EWSR1		-
chr3	124112627	124112652	EWSR1		+
chr1	6284690	6284713	EWSR1		-
chr8	95892514	95892540	EWSR1		-
chr8	109796086	109796117	EWSR1		-
chr2	216995654	216995709	EWSR1		+
chr21	45115713	45115734	EWSR1		+
chr3	123669605	123669630	EWSR1		-
chr11	108378007	108378035	EWSR1		-
chr12	51522644	51522664	EWSR1		-
chr18	43845031	43845059	EWSR1		+
chr1	85661896	85661922	EWSR1		-
chr11	6562589	6562619	EWSR1		+
chr22	18138565	18138598	EWSR1		+
chr5	151189550	151189571	EWSR1		+
chr6	20439328	20439355	EWSR1		+
chr12	48076428	48076448	EWSR1		-
chr1	235273112	235273132	EWSR1		-
chr12	98943564	98943585	EWSR1		+
chr12	12318166	12318186	EWSR1		-
chr1	145101276	145101305	EWSR1		+
chr6	45330742	45330777	EWSR1		-
chr6	88409282	88409307	EWSR1		-
chr12	1326099	1326125	EWSR1		+
chr1	162497852	162497876	EWSR1		+
chr20	5945014	5945037	EWSR1		+
chr18	33558859	33558882	EWSR1		+
chr12	1430612	1430634	EWSR1		+
chr1	145282083	145282112	EWSR1		+
chr1	155450643	155450678	EWSR1		-
chr5	95091187	95091209	EWSR1		+
chr17	37271580	37271597	EWSR1		-
chr6	158613991	158614017	EWSR1		+
chr8	67735549	67735570	EWSR1		+
chr22	25592893	25592929	EWSR1		+
chr17	27014112	27014141	EWSR1		+
chr12	101789044	101789070	EWSR1		-
chr9	123943033	123943075	EWSR1		-
chrX	84526370	84526419	EWSR1		+
chr5	89933690	89933716	EWSR1		+
chr14	55513320	55513343	EWSR1		+
chr1	16257077	16257108	EWSR1		+
chr6	4819530	4819555	EWSR1		+
chr12	104742781	104742812	EWSR1		+
chr3	113438208	113438229	EWSR1		-
chr7	111730392	111730411	EWSR1		-
chr17	40010439	40010458	EWSR1		-
chr10	85912846	85912870	EWSR1		+
chr16	50264327	50264358	EWSR1		+
chr16	18804591	18804615	EWSR1		-
chr4	20487407	20487431	EWSR1		+
chr1	203786222	203786245	EWSR1		+
chr22	38363754	38363779	EWSR1		+
chrX	123097296	123097325	EWSR1		+
chr14	51721490	51721519	EWSR1		+
chr13	46617406	46617439	EWSR1		-
chr10	129030815	129030837	EWSR1		+
chr11	9160828	9160851	EWSR1		-
chr1	113213492	113213524	EWSR1		+
chr10	13251637	13251665	EWSR1		+
chr7	92190232	92190267	EWSR1		-
chr6	170672259	170672285	EWSR1		+
chr8	20078233	20078256	EWSR1		+
chr11	92627807	92627831	EWSR1		+
chr6	150003868	150003904	EWSR1		-
chr12	117154262	117154289	EWSR1		-
chr6	116599921	116599946	EWSR1		-
chr4	6865507	6865530	EWSR1		+
chr1	39919471	39919514	EWSR1		+
chr16	11940675	11940700	EWSR1		-
chr8	95439776	95439803	EWSR1		-
chr12	1429255	1429278	EWSR1		+
chr11	94903943	94903981	EWSR1		-
chr1	211923073	211923118	EWSR1		-
chr9	90115254	90115276	EWSR1		+
chrX	107965516	107965541	EWSR1		-
chrX	73063496	73063556	EWSR1		-
chr19	2271806	2271846	EWSR1		+
chr10	94073981	94074003	EWSR1		+
chr4	160263235	160263266	EWSR1		+
chr1	211917318	211917354	EWSR1		-
chr5	167983969	167983994	EWSR1		-
chr19	36237807	36237844	EWSR1		+
chr1	8072976	8073004	EWSR1		-
chr17	56074653	56074677	EWSR1		-
chr17	47128015	47128044	EWSR1		+
chr2	100899327	100899355	EWSR1		-
chr19	51868835	51868866	EWSR1		-
chr15	60720958	60720986	EWSR1		-
chr10	71910776	71910808	EWSR1		-
chr3	149468373	149468395	EWSR1		-
chr8	15463801	15463824	EWSR1		+
chr20	61485314	61485339	EWSR1		-
chr5	1588906	1588939	EWSR1		-
chr16	70563416	70563439	EWSR1		+
chr10	28895802	28895825	EWSR1		+
chr1	205582968	205582988	EWSR1		-
chr5	145666644	145666670	EWSR1		+
chr10	69677527	69677553	EWSR1		+
chr14	61353744	61353767	EWSR1		+
chr8	77641048	77641076	EWSR1		+
chr5	140894819	140894849	EWSR1		-
chr3	101504438	101504475	EWSR1		+
chr5	112350468	112350504	EWSR1		+
chr12	7074517	7074564	EWSR1		-
chr12	50233091	50233130	EWSR1		-
chr3	51457415	51457436	EWSR1		-
chr5	82364851	82364877	EWSR1		-
chr14	30237625	30237648	EWSR1		-
chr5	36906458	36906483	EWSR1		+
chr19	30990494	30990525	EWSR1		+
chr18	43845281	43845317	EWSR1		+
chr12	1018741	1018761	EWSR1		+
chr9	125998649	125998677	EWSR1		-
chr9	139136846	139136866	EWSR1		-
chr13	42893543	42893586	EWSR1		+
chr4	20388055	20388090	EWSR1		+
chr3	156877211	156877232	EWSR1		-
chr6	148763534	148763559	EWSR1		+
chr6	64436337	64436366	EWSR1		+
chr5	32167150	32167177	EWSR1		-
chr5	87562690	87562715	EWSR1		-
chr11	118269056	118269085	EWSR1		+
chr6	149700508	149700534	EWSR1		+
chr8	90938398	90938423	EWSR1		+
chr4	186083685	186083712	EWSR1		-
chr5	131977448	131977476	EWSR1		+
chrX	73069881	73069910	EWSR1		-
chr19	21304490	21304519	EWSR1		+
chr13	50652800	50652824	EWSR1		-
chr11	32126267	32126310	EWSR1		+
chr19	28215345	28215379	EWSR1		-
chrX	18456091	18456120	EWSR1		+
chr6	37867668	37867691	EWSR1		+
chr3	156262156	156262190	EWSR1		-
chr21	34930155	34930223	EWSR1		+
chr13	42435076	42435109	EWSR1		-
chr22	36713445	36713478	EWSR1		-
chr1	15993525	15993556	EWSR1		+
chr10	27475514	27475539	EWSR1		+
chr13	46626184	46626207	EWSR1		-
chr17	7155722	7155744	EWSR1		+
chr1	203768175	203768202	EWSR1		+
chr11	118391455	118391481	EWSR1		+
chr1	160228831	160228853	EWSR1		-
chr16	22034350	22034372	EWSR1		+
chr2	26358464	26358491	EWSR1		+
chr1	150619556	150619600	EWSR1		-
chr3	37032342	37032366	EWSR1		-
chr16	23680448	23680472	EWSR1		+
chr1	93594433	93594457	EWSR1		+
chr2	196600025	196600056	EWSR1		+
chr6	79938825	79938851	EWSR1		-
chr14	79963901	79963926	EWSR1		+
chr18	56997489	56997516	EWSR1		-
chr16	19563440	19563466	EWSR1		+
chr10	64967836	64967857	EWSR1		-
chr11	77406170	77406192	EWSR1		-
chr15	42061751	42061786	EWSR1		+
chr19	44611789	44611822	EWSR1		+
chrX	54098500	54098523	EWSR1		-
chr12	51139542	51139561	EWSR1		+
chrX	10415851	10415886	EWSR1		-
chr1	245022848	245022870	EWSR1		-
chr20	60963531	60963568	EWSR1		+
chr18	13072786	13072807	EWSR1		+
chr3	55500205	55500236	EWSR1		-
chr3	196078350	196078386	EWSR1		-
chr10	115669855	115669886	EWSR1		+
chr1	173776568	173776597	EWSR1		-
chr3	31661173	31661196	EWSR1		+
chr15	102194303	102194338	EWSR1		-
chrX	47070483	47070506	EWSR1		+
chr1	173905249	173905273	EWSR1		-
chr2	48027337	48027376	EWSR1		+
chrX	73479776	73479800	EWSR1		-
chr4	187539606	187539626	EWSR1		-
chr12	57039663	57039691	EWSR1		-
chr1	193056351	193056377	EWSR1		+
chr9	127379122	127379151	EWSR1		-
chr9	33017764	33017789	EWSR1		-
chr15	77404665	77404702	EWSR1		-
chr1	207956813	207956853	EWSR1		+
chr12	27184992	27185021	EWSR1		+
chr1	85019389	85019416	EWSR1		-
chr8	75919129	75919162	EWSR1		+
chr15	66820986	66821010	EWSR1		+
chr1	115249573	115249598	EWSR1		-
chr16	15960399	15960430	EWSR1		-
chr4	144141674	144141708	EWSR1		+
chr11	27516160	27516186	EWSR1		-
chr12	125515306	125515330	EWSR1		+
chr2	230902145	230902217	EWSR1		-
chr1	111724310	111724338	EWSR1		+
chr19	57983325	57983342	EWSR1		-
chr2	171901221	171901241	EWSR1		-
chr7	158482520	158482544	EWSR1		-
chr9	125608348	125608372	EWSR1		-
chr15	42000334	42000354	EWSR1		+
chr12	75881149	75881175	EWSR1		-
chr1	93758003	93758024	EWSR1		-
chr11	17108707	17108732	EWSR1		-
chrX	73070959	73070976	EWSR1		-
chr15	75663541	75663565	EWSR1		-
chr11	9600071	9600101	EWSR1		+
chr10	70765499	70765524	EWSR1		+
chr3	16300901	16300924	EWSR1		-
chr18	19781748	19781770	EWSR1		+
chr18	29128089	29128119	EWSR1		+
chr22	17923969	17923990	EWSR1		+
chr10	89513403	89513433	EWSR1		-
chr14	95562831	95562861	EWSR1		-
chr6	97614239	97614265	EWSR1		-
chr6	112069400	112069422	EWSR1		-
chr2	32523398	32523419	EWSR1		+
chr11	33728818	33728840	EWSR1		-
chr6	100957141	100957167	EWSR1		-
chr17	27877172	27877196	EWSR1		+
chr9	71776947	71776982	EWSR1		+
chr1	70698024	70698060	EWSR1		+
chr14	51189479	51189501	EWSR1		-
chr10	27475642	27475665	EWSR1		+
chr6	163994287	163994309	EWSR1		+
chr5	64860644	64860678	EWSR1		+
chr10	127424445	127424472	EWSR1		+
chr19	36032368	36032395	EWSR1		-
chr5	149227527	149227549	EWSR1		+
chr15	35274275	35274315	EWSR1		-
chr7	158424176	158424201	EWSR1		-
chr10	115641826	115641851	EWSR1		+
chr17	38556588	38556613	EWSR1		-
chr10	61550345	61550367	EWSR1		-
chr11	58388844	58388874	EWSR1		+
chr2	113289506	113289537	EWSR1		+
chr12	976385	976415	EWSR1		+
chr5	71502741	71502777	EWSR1		+
chr7	139107446	139107474	EWSR1		+
chr11	65266611	65266637	EWSR1		+
chr15	41595464	41595506	EWSR1		+
chr10	98722157	98722180	EWSR1		+
chr1	205057428	205057463	EWSR1		-
chrX	24232071	24232121	EWSR1		+
chr5	174952076	174952107	EWSR1		+
chr3	179059643	179059666	EWSR1		+
chr1	204379905	204379957	EWSR1		-
chr2	113495450	113495480	EWSR1		-
chr22	40782926	40782954	EWSR1		+
chr8	8888399	8888423	EWSR1		+
chr12	97347077	97347115	EWSR1		+
chr13	113206072	113206100	EWSR1		-
chr6	150047602	150047645	EWSR1		-
chr2	44549970	44549993	EWSR1		-
chr12	56994770	56994792	EWSR1		-
chr1	150447160	150447186	EWSR1		+
chr10	70719734	70719755	EWSR1		+
chr1	87210289	87210307	EWSR1		+
chr4	139088928	139088951	EWSR1		-
chr4	177249615	177249670	EWSR1		+
chr1	204372817	204372846	EWSR1		-
chrX	73194766	73194794	EWSR1		+
chr12	32944518	32944541	EWSR1		-
chr3	136457648	136457687	EWSR1		-
chr9	134285247	134285269	EWSR1		+
chr1	179042828	179042851	EWSR1		+
chr5	135517192	135517227	EWSR1		+
chr2	33259163	33259184	EWSR1		+
chr7	148522308	148522339	EWSR1		-
chr4	71896062	71896083	EWSR1		+
chr16	81420775	81420804	EWSR1		+
chr19	57802533	57802575	EWSR1		+
chr12	24964996	24965033	EWSR1		-
chr1	567181	567201	EWSR1		+
chr12	27955454	27955479	EWSR1		+
chr3	169270465	169270484	EWSR1		-
chr8	30700296	30700325	EWSR1		-
chr1	212190796	212190820	EWSR1		-
chr1	203769657	203769700	EWSR1		+
chrX	73806925	73806960	EWSR1		-
chr1	82415906	82415938	EWSR1		+
chrX	131512852	131512893	EWSR1		-
chr6	160103356	160103379	EWSR1		-
chr19	52517147	52517177	EWSR1		-
chr13	46621332	46621354	EWSR1		-
chr1	87384041	87384064	EWSR1		+
chr5	64850560	64850586	EWSR1		-
chrX	134022175	134022199	EWSR1		-
chr22	38883728	38883752	EWSR1		-
chr2	172735922	172735944	EWSR1		-
chr1	212976467	212976496	EWSR1		+
chr7	107545042	107545066	EWSR1		+
chr12	51142128	51142149	EWSR1		+
chr2	55825597	55825617	EWSR1		-
chrX	47051736	47051769	EWSR1		+
chr5	90106964	90106990	EWSR1		+
chr11	65271461	65271484	EWSR1		+
chr1	93299071	93299101	EWSR1		+
chr12	56599364	56599390	EWSR1		-
chr14	102394241	102394275	EWSR1		+
chr11	134014850	134014875	EWSR1		+
chr3	170113456	170113479	EWSR1		+
chr5	80828621	80828648	EWSR1		-
chr5	61923261	61923285	EWSR1		+
chr14	102550267	102550299	EWSR1		-
chr7	127000876	127000905	EWSR1		-
chr5	115210625	115210652	EWSR1		+
chr3	89474892	89474921	EWSR1		+
chr5	142659255	142659290	EWSR1		-
chr8	68010606	68010632	EWSR1		+
chr4	74059690	74059710	EWSR1		-
chr10	96361459	96361485	EWSR1		+
chr22	39069822	39069844	EWSR1		+
chr7	21551129	21551154	EWSR1		+
chr17	41331489	41331516	EWSR1		+
chr6	149644076	149644097	EWSR1		+
chr20	25597181	25597214	EWSR1		-
chr6	110551379	110551404	EWSR1		+
chr5	36183667	36183700	EWSR1		+
chr4	83276474	83276501	EWSR1		-
chr21	34922486	34922515	EWSR1		+
chr1	32641931	32641969	EWSR1		+
chr1	87213456	87213497	EWSR1		+
chr6	18236239	18236263	EWSR1		-
chr1	154232299	154232338	EWSR1		+
chr12	96593974	96593996	EWSR1		+
chr10	115881980	115882010	EWSR1		-
chr10	857112	857134	EWSR1		-
chr8	17845140	17845165	EWSR1		+
chr12	95695914	95695943	EWSR1		+
chr8	48973410	48973436	EWSR1		+
chr12	102589476	102589510	EWSR1		+
chr3	194124820	194124847	EWSR1		-
chr1	245016192	245016218	EWSR1		-
chr12	1361977	1362003	EWSR1		+
chr15	68038707	68038733	EWSR1		+
chr15	68387428	68387453	EWSR1		+
chr2	203430078	203430115	EWSR1		+
chr1	54262716	54262739	EWSR1		-
chr7	99055849	99055868	EWSR1		-
chr7	131180697	131180722	EWSR1		+
chr2	230657802	230657843	EWSR1		-
chr5	38502816	38502844	EWSR1		-
chr10	35429230	35429254	EWSR1		+
chrX	133601798	133601829	EWSR1		+
chrX	40946827	40946860	EWSR1		+
chr1	179814472	179814510	EWSR1		-
chr2	181910057	181910088	EWSR1		+
chr1	204518864	204518899	EWSR1		+
chr12	96663098	96663128	EWSR1		+
chr9	135202989	135203009	EWSR1		-
chr3	171793943	171793972	EWSR1		+
chr11	118374646	118374673	EWSR1		+
chr7	126999991	127000021	EWSR1		-
chr19	53996981	53997015	EWSR1		+
chr4	108566652	108566681	EWSR1		-
chr12	112946618	112946652	EWSR1		+
chr1	66094331	66094354	EWSR1		+
chr1	90059922	90059946	EWSR1		+
chr1	114936620	114936644	EWSR1		-
chr5	37351351	37351378	EWSR1		-
chr6	56977525	56977554	EWSR1		+
chrX	119743005	119743031	EWSR1		+
chr16	89510518	89510549	EWSR1		-
chr1	162497036	162497063	EWSR1		+
chr12	69634782	69634811	EWSR1		+
chr2	105964939	105964961	EWSR1		+
chr13	34444439	34444466	EWSR1		+
chr19	52516939	52516965	EWSR1		-
chr4	17841895	17841917	EWSR1		+
chr19	57903582	57903605	EWSR1		+
chr6	24705638	24705681	EWSR1		-
chr12	112478299	112478329	EWSR1		-
chr20	44000197	44000222	EWSR1		+
chr10	101947046	101947079	EWSR1		-
chr6	24719788	24719861	EWSR1		-
chr15	100147582	100147604	EWSR1		+
chrX	67647143	67647170	EWSR1		-
chr11	115259914	115259952	EWSR1		-
chrX	73061732	73061768	EWSR1		-
chr2	44642949	44642971	EWSR1		+
chr11	62333085	62333108	EWSR1		-
chr8	100405616	100405651	EWSR1		+
chr1	172917283	172917304	EWSR1		+
chr6	17616863	17616901	EWSR1		-
chr13	108884606	108884654	EWSR1		+
chr3	61811679	61811705	EWSR1		+
chr11	130784166	130784191	EWSR1		-
chr12	69972674	69972715	EWSR1		+
chr3	107525128	107525164	EWSR1		+
chr8	17080207	17080233	EWSR1		+
chr1	85733041	85733068	EWSR1		-
chr2	205439054	205439082	EWSR1		+
chr7	28471141	28471161	EWSR1		+
chr18	59761283	59761310	EWSR1		-
chr8	64123067	64123107	EWSR1		+
chr12	124496988	124497010	EWSR1		+
chr17	1564287	1564338	EWSR1		-
chr17	18220199	18220220	EWSR1		+
chr16	58559131	58559182	EWSR1		-
chr2	85547387	85547414	EWSR1		-
chr7	97838207	97838234	EWSR1		+
chr1	115260344	115260366	EWSR1		-
chr12	76741493	76741517	EWSR1		-
chr2	73677630	73677666	EWSR1		+
chr15	63801333	63801362	EWSR1		+
chr10	111895083	111895120	EWSR1		+
chr1	228286689	228286718	EWSR1		+
chr11	130097001	130097024	EWSR1		-
chr6	88408484	88408518	EWSR1		-
chr1	52382828	52382857	EWSR1		-
chr13	20419293	20419315	EWSR1		-
chr7	121024833	121024857	EWSR1		-
chr12	54634087	54634110	EWSR1		-
chr5	95128876	95128919	EWSR1		+
chr8	64099455	64099475	EWSR1		+
chr12	120899832	120899858	EWSR1		-
chr15	89806001	89806031	EWSR1		+
chr2	24261483	24261514	EWSR1		-
chr17	28853327	28853354	EWSR1		+
chr1	227845306	227845342	EWSR1		+
chr11	28066393	28066419	EWSR1		-
chr3	196660286	196660306	EWSR1		+
chr17	7215212	7215252	EWSR1		+
chr5	68473066	68473089	EWSR1		+
chr4	6863462	6863490	EWSR1		+
chr12	1349884	1349916	EWSR1		+
chr14	93707022	93707047	EWSR1		-
chr19	21371407	21371439	EWSR1		+
chr1	31732536	31732570	EWSR1		-
chr7	35129811	35129845	EWSR1		-
chr11	62622094	62622120	EWSR1		-
chr19	9676803	9676824	EWSR1		-
chr13	48934216	48934244	EWSR1		+
chr12	54631366	54631394	EWSR1		-
chr17	30700384	30700417	EWSR1		+
chrX	53406067	53406099	EWSR1		-
chr20	47687572	47687599	EWSR1		+
chr3	14984876	14984905	EWSR1		-
chr2	26612148	26612173	EWSR1		+
chr17	59863318	59863351	EWSR1		-
chr3	156876489	156876512	EWSR1		-
chr11	57584231	57584256	EWSR1		+
chr19	29217245	29217269	EWSR1		-
chr8	15576285	15576308	EWSR1		+
chrX	24172525	24172560	EWSR1		+
chr5	177632896	177632922	EWSR1		+
chr5	114954973	114954998	EWSR1		-
chr19	44663011	44663037	EWSR1		+
chr5	169023515	169023540	EWSR1		+
chr11	76061810	76061841	EWSR1		-
chr13	96447202	96447230	EWSR1		+
chr6	57372010	57372037	EWSR1		+
chr6	157271560	157271584	EWSR1		+
chr4	77702904	77702940	EWSR1		+
chr5	74669763	74669784	EWSR1		-
chr7	139103675	139103711	EWSR1		+
chr21	35473124	35473172	EWSR1		+
chr2	75890672	75890699	EWSR1		+
chrX	73057959	73057981	EWSR1		-
chr7	105207970	105207991	EWSR1		+
chr5	148881563	148881590	EWSR1		-
chr12	24966225	24966260	EWSR1		-
chr10	13388601	13388626	EWSR1		-
chr18	48608632	48608660	EWSR1		+
chr7	5273072	5273091	EWSR1		+
chrX	71425375	71425397	EWSR1		-
chr10	76940741	76940766	EWSR1		+
chr19	19135990	19136009	EWSR1		-
chr22	31829957	31829986	EWSR1		+
chr3	101284942	101284978	EWSR1		+
chr21	38209953	38209984	EWSR1		-
chr5	134193630	134193659	EWSR1		+
chr9	86583099	86583123	EWSR1		-
chr5	133559154	133559178	EWSR1		-
chr1	234741598	234741621	EWSR1		-
chr11	10820799	10820822	EWSR1		-
chr4	30815869	30815894	EWSR1		+
chr15	30959323	30959344	EWSR1		+
chr5	77773303	77773334	EWSR1		+
chr8	26362472	26362499	EWSR1		-
chr18	56998208	56998248	EWSR1		-
chr12	79986281	79986319	EWSR1		-
chr12	49085325	49085359	EWSR1		-
chr16	71949591	71949618	EWSR1		+
chr21	34930677	34930701	EWSR1		+
chr19	36729346	36729379	EWSR1		+
chr1	182819304	182819328	EWSR1		+
chrX	150577168	150577193	EWSR1		+
chr10	60158510	60158550	EWSR1		+
chr1	178077470	178077499	EWSR1		+
chr7	64168539	64168563	EWSR1		+
chr17	56077886	56077917	EWSR1		-
chr6	12125664	12125685	EWSR1		+
chr6	15281621	15281645	EWSR1		+
chr18	9257218	9257247	EWSR1		+
chr21	43410344	43410390	EWSR1		-
chr3	156870893	156870917	EWSR1		-
chr1	235613334	235613359	EWSR1		-
chr14	77978400	77978452	EWSR1		-
chr1	179990103	179990131	EWSR1		+
chr1	171561831	171561865	EWSR1		+
chr1	214814137	214814173	EWSR1		+
chr15	65871526	65871556	EWSR1		-
chr1	236429996	236430030	EWSR1		-
chr12	111158037	111158065	EWSR1		-
chr5	79285990	79286023	EWSR1		-
chr6	37844957	37844980	EWSR1		+
chr4	20284299	20284320	EWSR1		+
chr20	8171886	8171908	EWSR1		+
chr1	15994983	15995009	EWSR1		+
chr5	134164349	134164376	EWSR1		+
chr15	41590314	41590342	EWSR1		+
chr5	54456114	54456157	EWSR1		+
chr21	38472867	38472896	EWSR1		+
chr9	97997676	97997698	EWSR1		-
chr18	47015604	47015678	EWSR1		-
chr19	37002736	37002756	EWSR1		-
chr12	6601456	6601479	EWSR1		-
chr10	3820974	3821011	EWSR1		-
chr14	92472010	92472053	EWSR1		-
chrX	123185211	123185237	EWSR1		+
chr10	129904331	129904357	EWSR1		-
chr2	128502162	128502193	EWSR1		-
chr10	7389945	7389975	EWSR1		-
chr17	58741744	58741783	EWSR1		+
chr10	53895557	53895579	EWSR1		+
chr8	141539010	141539045	EWSR1		-
chr17	30703231	30703273	EWSR1		+
chr6	147576986	147577020	EWSR1		+
chr3	136431261	136431284	EWSR1		-
chr15	66070478	66070497	EWSR1		-
chr2	208466269	208466295	EWSR1		+
chr15	68586304	68586333	EWSR1		+
chr10	126673771	126673793	EWSR1		+
chr1	77634001	77634025	EWSR1		-
chr3	124947421	124947441	EWSR1		-
chr2	109302038	109302062	EWSR1		+
chr19	23972387	23972411	EWSR1		+
chr20	34238915	34238934	EWSR1		-
chrX	123234787	123234809	EWSR1		+
chr7	95044821	95044843	EWSR1		-
chr17	1576731	1576776	EWSR1		-
chr21	34925851	34925882	EWSR1		+
chr5	36936316	36936342	EWSR1		+
chr1	185976483	185976506	EWSR1		+
chr4	41270106	41270138	EWSR1		+
chrX	24003515	24003543	EWSR1		-
chr2	203427351	203427386	EWSR1		+
chr2	234184373	234184403	EWSR1		+
chr10	102034862	102034883	EWSR1		-
chr12	53805283	53805307	EWSR1		+
chr17	292399	292421	EWSR1		-
chr1	52889239	52889264	EWSR1		-
chr10	208240	208265	EWSR1		+
chr16	69339396	69339418	EWSR1		+
chr12	22804971	22804997	EWSR1		+
chr12	980036	980066	EWSR1		+
chr3	182662462	182662497	EWSR1		-
chr5	179995146	179995169	EWSR1		+
chr15	80666597	80666627	EWSR1		-
chr10	94668830	94668856	EWSR1		+
chr13	108862588	108862615	EWSR1		-
chr6	7283271	7283300	EWSR1		-
chr3	56597763	56597784	EWSR1		+
chr2	228391918	228391939	EWSR1		+
chrX	53403045	53403081	EWSR1		-
chr2	213177818	213177836	EWSR1		-
chr20	30897951	30897973	EWSR1		+
chr7	104658911	104658935	EWSR1		+
chr4	52889825	52889855	EWSR1		-
chr3	158039661	158039693	EWSR1		+
chr2	191524256	191524291	EWSR1		+
chr8	71486524	71486551	EWSR1		-
chr3	157857876	157857914	EWSR1		+
chr18	9935204	9935227	EWSR1		+
chr10	98721390	98721419	EWSR1		+
chr19	41813438	41813463	EWSR1		+
chr12	70710138	70710159	EWSR1		+
chr1	229772593	229772622	EWSR1		+
chr8	41461679	41461712	EWSR1		+
chr7	123151862	123151897	EWSR1		-
chr1	241793742	241793778	EWSR1		-
chr12	11190157	11190178	EWSR1		-
chr3	57269219	57269242	EWSR1		+
chr4	30731207	30731234	EWSR1		+
chr4	62200723	62200757	EWSR1		+
chr10	77157750	77157777	EWSR1		-
chr17	11927948	11927973	EWSR1		+
chr18	33688499	33688531	EWSR1		-
chr12	14615058	14615085	EWSR1		+
chrX	73468322	73468345	EWSR1		-
chr17	40011208	40011222	EWSR1		-
chr2	152333264	152333306	EWSR1		+
chr12	111020615	111020645	EWSR1		-
chr12	76740300	76740323	EWSR1		-
chr10	120445030	120445065	EWSR1		-
chr13	34410828	34410851	EWSR1		+
chr13	21375055	21375076	EWSR1		-
chr12	112086889	112086918	EWSR1		-
chr22	41551047	41551101	EWSR1		+
chr4	164441096	164441131	EWSR1		+
chr4	41958945	41958968	EWSR1		+
chr9	100391997	100392024	EWSR1		-
chr11	70229487	70229509	EWSR1		+
chr12	50870818	50870846	EWSR1		+
chr5	85916354	85916383	EWSR1		+
chr10	124923444	124923473	EWSR1		+
chr7	123329904	123329933	EWSR1		-
chr1	91427730	91427756	EWSR1		-
chr3	24021741	24021783	EWSR1		+
chr8	74858034	74858066	EWSR1		-
chr1	211448831	211448854	EWSR1		+
chr7	35882587	35882618	EWSR1		+
chr20	34309700	34309726	EWSR1		-
chr19	37155611	37155640	EWSR1		-
chr16	58581469	58581495	EWSR1		-
chr11	16762766	16762793	EWSR1		+
chr18	72908959	72908994	EWSR1		-
chr7	141360588	141360621	EWSR1		-
chr11	108744593	108744624	EWSR1		+
chr5	133531759	133531798	EWSR1		-
chr5	60047713	60047735	EWSR1		-
chr17	17089206	17089231	EWSR1		+
chr16	2122944	2122968	EWSR1		+
chr10	5805690	5805713	EWSR1		+
chr1	76255474	76255500	EWSR1		+
chr20	21290782	21290811	EWSR1		+
chr1	156516483	156516513	EWSR1		-
chr2	198257019	198257044	EWSR1		-
chr19	21606448	21606481	EWSR1		+
chrX	53015448	53015473	EWSR1		-
chr15	45010246	45010271	EWSR1		+
chr7	138991116	138991144	EWSR1		+
chr13	113909532	113909562	EWSR1		+
chr22	30728925	30728950	EWSR1		-
chr11	16983300	16983329	EWSR1		-
chr19	9671606	9671643	EWSR1		-
chr7	129770947	129770971	EWSR1		+
chr12	1310293	1310334	EWSR1		+
chr19	44485533	44485571	EWSR1		+
chr12	102474016	102474046	EWSR1		-
chr11	94902681	94902706	EWSR1		-
chr14	104738843	104738861	EWSR1		+
chr17	30707426	30707452	EWSR1		+
chr1	173902499	173902522	EWSR1		-
chr22	36252227	36252251	EWSR1		-
chr11	130101919	130101941	EWSR1		-
chr6	151791084	151791116	EWSR1		+
chr4	122858715	122858750	EWSR1		-
chr12	89981842	89981865	EWSR1		-
chr10	97903695	97903718	EWSR1		+
chr21	27108301	27108345	EWSR1		+
chr11	68685525	68685550	EWSR1		+
chr5	42917832	42917863	EWSR1		+
chr12	46578056	46578077	EWSR1		-
chr16	83845232	83845258	EWSR1		+
chr4	108835043	108835068	EWSR1		+
chr19	8520393	8520416	EWSR1		+
chr12	1359565	1359603	EWSR1		+
chr1	241794486	241794519	EWSR1		-
chr11	115147259	115147287	EWSR1		-
chr17	13502530	13502558	EWSR1		-
chr21	35469238	35469262	EWSR1		+
chr11	111692168	111692190	EWSR1		-
chr5	38480820	38480841	EWSR1		-
chr10	74288921	74288944	EWSR1		-
chr13	21721520	21721554	EWSR1		+
chr2	223806456	223806491	EWSR1		+
chr1	214814743	214814764	EWSR1		+
chrX	24230651	24230674	EWSR1		+
chr3	152024535	152024562	EWSR1		+
chr1	235383553	235383577	EWSR1		-
chr1	173859159	173859188	EWSR1		+
chr10	67367907	67367940	EWSR1		+
chr10	70509895	70509924	EWSR1		+
chr5	138629463	138629494	EWSR1		+
chr14	97269942	97269969	EWSR1		+
chr8	30977672	30977693	EWSR1		+
chr9	5107884	5107905	EWSR1		+
chr4	53476707	53476732	EWSR1		-
chr13	77580565	77580586	EWSR1		-
chr19	34919759	34919794	EWSR1		+
chrX	73463878	73463938	EWSR1		-
chr5	115179178	115179208	EWSR1		+
chr1	241793492	241793513	EWSR1		-
chr14	50711463	50711489	EWSR1		-
chr6	87968707	87968729	EWSR1		+
chr1	111490845	111490865	EWSR1		-
chr3	25639759	25639785	EWSR1		-
chr3	128356770	128356800	EWSR1		-
chr1	198259264	198259296	EWSR1		+
chr19	9949120	9949144	EWSR1		+
chr12	994700	994723	EWSR1		+
chr1	90400755	90400781	EWSR1		+
chr17	33679017	33679053	EWSR1		-
chr14	32561823	32561871	EWSR1		+
chr10	102703838	102703859	EWSR1		+
chr1	160398420	160398446	EWSR1		+
chr8	661315	661337	EWSR1		-
chr6	17663944	17663981	EWSR1		-
chr12	42481398	42481421	EWSR1		-
chr3	44413322	44413357	EWSR1		+
chr21	34921958	34921982	EWSR1		+
chr13	111372554	111372586	EWSR1		+
chr9	32541257	32541289	EWSR1		-
chrX	24230091	24230116	EWSR1		+
chr13	46591671	46591692	EWSR1		-
chr6	90077067	90077103	EWSR1		-
chr7	93238998	93239025	EWSR1		+
chr2	69691205	69691232	EWSR1		-
chr11	17109298	17109318	EWSR1		-
chr4	24584951	24584971	EWSR1		-
chr7	129474696	129474721	EWSR1		-
chr17	38290119	38290153	EWSR1		+
chr1	113537368	113537387	EWSR1		+
chr1	247150207	247150234	EWSR1		-
chr17	6547980	6548003	EWSR1		-
chr9	136917536	136917564	EWSR1		-
chrM	3540	3607	EWSR1		+
chr2	207176455	207176479	EWSR1		+
chr2	162250090	162250125	EWSR1		+
chr3	113172539	113172568	EWSR1		-
chr1	21323653	21323677	EWSR1		-
chr11	68380699	68380726	EWSR1		+
chr4	25280290	25280318	EWSR1		+
chr12	11202308	11202329	EWSR1		-
chr1	21501645	21501686	EWSR1		-
chr2	170494865	170494890	EWSR1		+
chr2	204267946	204267970	EWSR1		+
chr19	3982532	3982560	EWSR1		-
chr11	73112218	73112242	EWSR1		-
chr14	37147752	37147776	EWSR1		+
chr14	81642829	81642863	EWSR1		-
chr11	10823635	10823655	EWSR1		-
chr13	53049556	53049592	EWSR1		+
chrX	24230816	24230836	EWSR1		+
chr20	49510863	49510886	EWSR1		-
chr2	64778787	64778806	EWSR1		+
chr4	20298881	20298905	EWSR1		+
chr8	64123892	64123920	EWSR1		+
chr12	19372236	19372259	EWSR1		+
chr7	156475302	156475324	EWSR1		-
chr19	58266001	58266021	EWSR1		+
chr3	101369353	101369387	EWSR1		-
chr5	167975510	167975552	EWSR1		-
chrX	73201348	73201377	EWSR1		+
chr1	162492359	162492386	EWSR1		+
chr15	59955305	59955337	EWSR1		-
chr12	1322446	1322469	EWSR1		+
chr17	29523196	29523223	EWSR1		+
chr2	209220689	209220713	EWSR1		+
chrX	154335917	154335947	EWSR1		+
chr1	245024963	245024991	EWSR1		-
chr15	34522066	34522090	EWSR1		+
chr3	141883711	141883743	EWSR1		-
chr3	170111079	170111100	EWSR1		+
chr19	1426409	1426444	EWSR1		+
chr19	2429965	2430011	EWSR1		-
chr6	16304000	16304030	EWSR1		-
chr20	2443652	2443681	EWSR1		-
chr10	102689114	102689142	EWSR1		+
chr2	26055939	26055962	EWSR1		-
chr4	76692011	76692046	EWSR1		+
chr10	129903425	129903461	EWSR1		-
chr12	112486148	112486175	EWSR1		-
chr5	56190781	56190810	EWSR1		+
chr18	72422286	72422314	EWSR1		+
chr4	16165080	16165100	EWSR1		-
chr5	78948160	78948198	EWSR1		+
chrX	73040748	73040775	EWSR1		-
chr19	52827768	52827801	EWSR1		+
chr4	39909843	39909865	EWSR1		-
chr1	10365323	10365347	EWSR1		+
chr12	100971099	100971126	EWSR1		+
chr4	3345045	3345068	EWSR1		+
chr20	57025036	57025065	EWSR1		+
chr1	207218193	207218217	EWSR1		-
chr6	124182338	124182362	EWSR1		+
chr12	4615972	4615996	EWSR1		-
chr1	203819083	203819111	EWSR1		+
chr19	55742790	55742837	EWSR1		-
chr15	100125351	100125374	EWSR1		+
chr5	78622190	78622230	EWSR1		+
chr12	25361497	25361532	EWSR1		-
chr19	37636815	37636857	EWSR1		-
chr10	126418676	126418698	EWSR1		-
chr19	24309967	24310003	EWSR1		+
chr12	123350907	123350939	EWSR1		-
chr3	183398364	183398388	EWSR1		+
chr6	161470312	161470341	EWSR1		+
chr6	42853779	42853801	EWSR1		+
chr4	48847560	48847589	EWSR1		+
chr2	70438288	70438317	EWSR1		-
chr1	193060786	193060815	EWSR1		+
chr8	48733479	48733503	EWSR1		-
chr5	115545539	115545569	EWSR1		+
chr7	139733649	139733671	EWSR1		-
chr3	57621440	57621473	EWSR1		-
chr6	45162070	45162108	EWSR1		-
chr12	49084210	49084230	EWSR1		-
chr3	156260485	156260507	EWSR1		-
chr20	56940142	56940167	EWSR1		+
chr2	95777449	95777472	EWSR1		-
chr7	157000532	157000558	EWSR1		+
chr1	110931871	110931899	EWSR1		+
chr19	36880267	36880308	EWSR1		-
chr10	70551023	70551062	EWSR1		+
chr12	11216506	11216535	EWSR1		-
chr17	3629212	3629240	EWSR1		+
chr6	16710555	16710575	EWSR1		-
chr15	52842864	52842889	EWSR1		-
chrX	53404983	53405010	EWSR1		-
chr17	19825350	19825374	EWSR1		-
chr19	37879719	37879746	EWSR1		+
chr12	50484346	50484366	EWSR1		+
chr9	33117149	33117169	EWSR1		-
chr17	5286817	5286850	EWSR1		+
chr7	26237954	26237973	EWSR1		-
chr7	138989899	138989928	EWSR1		+
chr8	67543275	67543302	EWSR1		-
chr1	91404229	91404251	EWSR1		-
chr7	157000226	157000246	EWSR1		+
chr12	67459968	67459991	EWSR1		-
chr6	4061358	4061386	EWSR1		+
chr6	168370639	168370661	EWSR1		+
chr7	40093416	40093437	EWSR1		+
chr16	20808909	20808939	EWSR1		-
chr4	177249911	177249933	EWSR1		+
chr5	140796556	140796584	EWSR1		+
chr13	34441957	34441980	EWSR1		+
chr16	81062680	81062724	EWSR1		+
chr1	151381416	151381448	EWSR1		-
chr8	66067706	66067728	EWSR1		+
chr16	75664349	75664377	EWSR1		-
chr11	118268763	118268799	EWSR1		+
chr16	56480415	56480442	EWSR1		-
chr1	14092427	14092444	EWSR1		+
chr19	32874539	32874560	EWSR1		+
chr2	230668668	230668693	EWSR1		-
chr17	45754411	45754456	EWSR1		+
chr5	124063144	124063165	EWSR1		-
chr13	53038259	53038300	EWSR1		+
chr13	21557636	21557659	EWSR1		-
chr11	31404042	31404067	EWSR1		+
chr13	32972879	32972908	EWSR1		+
chr2	197708715	197708769	EWSR1		-
chr16	50348277	50348306	EWSR1		+
chr10	14942440	14942466	EWSR1		-
chr19	33866103	33866123	EWSR1		+
chr6	42175829	42175859	EWSR1		-
chr10	18969060	18969102	EWSR1		+
chr5	38530633	38530662	EWSR1		-
chr3	153991284	153991312	EWSR1		-
chr8	103397339	103397382	EWSR1		-
chr1	193009620	193009652	EWSR1		-
chr13	74615767	74615790	EWSR1		-
chr6	64421674	64421697	EWSR1		+
chr7	44867042	44867074	EWSR1		-
chr18	72913289	72913312	EWSR1		-
chr1	32623022	32623046	EWSR1		+
chr15	65869396	65869429	EWSR1		+
chr17	21120901	21120930	EWSR1		+
chr1	100453250	100453280	EWSR1		+
chr1	193059466	193059492	EWSR1		+
chr13	50645078	50645103	EWSR1		-
chr18	55147401	55147434	EWSR1		+
chr17	47368465	47368486	EWSR1		-
chr17	33677917	33677945	EWSR1		-
chrX	102092808	102092834	EWSR1		+
chr6	21597826	21597855	EWSR1		+
chr3	73109835	73109858	EWSR1		+
chr1	94351886	94351914	EWSR1		-
chr12	49083584	49083633	EWSR1		-
chr5	135489815	135489835	EWSR1		+
chr9	125613661	125613684	EWSR1		-
chr16	22357689	22357715	EWSR1		-
chr5	176722580	176722617	EWSR1		+
chr2	170059409	170059432	EWSR1		-
chr9	95028439	95028464	EWSR1		-
chr9	72330877	72330927	EWSR1		-
chr5	167982621	167982642	EWSR1		-
chr8	64123399	64123428	EWSR1		+
chr9	125621013	125621033	EWSR1		-
chr2	172825030	172825051	EWSR1		+
chr10	94213394	94213421	EWSR1		-
chr17	57746191	57746216	EWSR1		+
chrX	73805599	73805626	EWSR1		-
chr19	34677660	34677691	EWSR1		+
chr5	37048652	37048711	EWSR1		+
chr11	58375075	58375099	EWSR1		+
chr13	73284043	73284069	EWSR1		-
chr11	128931719	128931745	EWSR1		-
chr19	38056098	38056134	EWSR1		-
chr10	98745414	98745433	EWSR1		+
chr2	136316347	136316372	EWSR1		+
chr22	22125777	22125807	EWSR1		-
chr12	46319985	46320011	EWSR1		-
chr5	115241010	115241037	EWSR1		+
chr20	33096590	33096614	EWSR1		+
chr12	56524671	56524690	EWSR1		+
chr2	10194562	10194586	EWSR1		+
chr1	219371249	219371276	EWSR1		+
chr2	58459577	58459603	EWSR1		-
chr2	100899263	100899292	EWSR1		-
chr11	86056931	86056971	EWSR1		+
chr17	26673999	26674023	EWSR1		+
chrM	14129	14198	EWSR1		-
chr17	31098160	31098190	EWSR1		-
chr14	55512167	55512207	EWSR1		+
chr13	79971876	79971905	EWSR1		-
chr16	87441077	87441098	EWSR1		-
chr7	35186292	35186326	EWSR1		-
chr13	34446859	34446893	EWSR1		+
chr2	32534456	32534508	EWSR1		+
chr17	7414750	7414788	EWSR1		+
chr8	54651171	54651201	EWSR1		-
chrX	107966996	107967018	EWSR1		-
chr5	145649092	145649130	EWSR1		+
chr13	49583921	49583956	EWSR1		+
chr5	78618473	78618504	EWSR1		+
chrX	107965406	107965441	EWSR1		-
chr7	17385153	17385190	EWSR1		+
chr8	53536263	53536285	EWSR1		-
chr14	73490624	73490645	EWSR1		-
chr2	178480931	178480952	EWSR1		-
chrX	73220762	73220795	EWSR1		+
chr18	2802710	2802730	EWSR1		+
chr12	125263456	125263478	EWSR1		-
chr6	87966836	87966860	EWSR1		+
chr10	21430205	21430242	EWSR1		-
chrX	110938086	110938111	EWSR1		+
chr2	159923125	159923148	EWSR1		+
chr14	69255071	69255109	EWSR1		-
chr1	173834542	173834566	EWSR1		-
chr22	31363220	31363241	EWSR1		-
chr11	130097067	130097088	EWSR1		-
chr15	72872348	72872375	EWSR1		+
chr1	39827321	39827343	EWSR1		+
chr8	26218554	26218590	EWSR1		+
chr15	40917273	40917305	EWSR1		+
chr6	128785634	128785657	EWSR1		-
chr5	114951790	114951820	EWSR1		-
chrX	24005749	24005767	EWSR1		-
chr13	20295178	20295201	EWSR1		-
chr1	244002386	244002412	EWSR1		-
chr22	28934479	28934507	EWSR1		-
chrX	53404889	53404916	EWSR1		-
chr13	52532087	52532113	EWSR1		-
chr16	20808713	20808733	EWSR1		-
chr3	32523061	32523102	EWSR1		-
chr12	94075536	94075566	EWSR1		+
chr2	230900017	230900055	EWSR1		-
chr6	126502457	126502485	EWSR1		+
chr1	241793846	241793868	EWSR1		-
chr1	244572110	244572141	EWSR1		-
chr16	24801627	24801671	EWSR1		+
chr2	136664512	136664548	EWSR1		-
chr5	148873790	148873811	EWSR1		-
chr2	139330163	139330195	EWSR1		+
chr12	24968767	24968789	EWSR1		-
chr15	41593448	41593478	EWSR1		+
chr11	17122825	17122854	EWSR1		-
chr11	95567919	95567950	EWSR1		-
chr22	30282582	30282607	EWSR1		+
chr3	97593005	97593033	EWSR1		+
chr4	110635194	110635235	EWSR1		-
chr6	149982713	149982748	EWSR1		-
chr2	142811397	142811417	EWSR1		-
chr1	227306666	227306691	EWSR1		-
chr7	98564664	98564693	EWSR1		+
chr14	97004346	97004376	EWSR1		+
chr5	71490408	71490434	EWSR1		+
chr4	146048839	146048866	EWSR1		+
chr7	138983219	138983241	EWSR1		+
chr6	34355220	34355251	EWSR1		-
chr1	62914178	62914201	EWSR1		+
chr11	8018008	8018031	EWSR1		+
chr11	11373834	11373855	EWSR1		-
chr13	73282813	73282840	EWSR1		-
chr17	15620806	15620846	EWSR1		+
chr2	28976360	28976388	EWSR1		+
chrX	133903977	133904044	EWSR1		-
chr1	197056643	197056669	EWSR1		-
chr12	77220926	77220949	EWSR1		+
chr1	241796109	241796144	EWSR1		-
chr7	23475826	23475848	EWSR1		-
chr1	151732504	151732531	EWSR1		-
chr11	70189776	70189800	EWSR1		+
chr1	52221428	52221451	EWSR1		+
chr12	76747311	76747333	EWSR1		-
chr15	99673043	99673066	EWSR1		+
chr9	123172178	123172201	EWSR1		-
chr7	32625827	32625847	EWSR1		+
chr4	3125513	3125535	EWSR1		+
chr1	32372517	32372540	EWSR1		-
chr5	99922289	99922316	EWSR1		+
chr6	149901089	149901126	EWSR1		+
chr11	62621273	62621304	EWSR1		-
chr10	97922660	97922690	EWSR1		+
chr15	60720052	60720088	EWSR1		-
chrX	123245907	123245930	EWSR1		+
chr1	31527864	31527888	EWSR1		-
chr2	128460343	128460369	EWSR1		-
chr15	38778091	38778114	EWSR1		+
chr1	204373693	204373719	EWSR1		-
chr20	31024142	31024186	EWSR1		+
chr13	79203771	79203794	EWSR1		-
chr1	89326157	89326184	EWSR1		-
chr20	43704187	43704222	EWSR1		+
chr3	183894785	183894821	EWSR1		+
chr4	186082204	186082225	EWSR1		-
chrX	123236101	123236131	EWSR1		+
chr1	224345536	224345576	EWSR1		+
chr17	14249189	14249214	EWSR1		+
chr17	30521007	30521037	EWSR1		+
chr11	65210365	65210390	EWSR1		+
chr17	37689320	37689347	EWSR1		+
chr16	53341690	53341712	EWSR1		+
chr5	151189723	151189743	EWSR1		+
chr1	173915902	173915949	EWSR1		-
chr9	20618342	20618368	EWSR1		-
chr5	151154951	151154973	EWSR1		+
chr5	137896761	137896799	EWSR1		-
chr6	11575753	11575775	EWSR1		+
chr10	115670916	115670942	EWSR1		+
chr2	204295680	204295714	EWSR1		+
chr1	235506488	235506514	EWSR1		+
chr19	36875361	36875383	EWSR1		-
chr19	38889482	38889546	EWSR1		+
chr1	205582539	205582583	EWSR1		-
chr1	165877431	165877462	EWSR1		+
chr15	73905779	73905819	EWSR1		-
chr12	27193439	27193474	EWSR1		+
chr5	148875955	148875978	EWSR1		-
chr9	33361410	33361433	EWSR1		+
chr6	126472232	126472255	EWSR1		+
chr12	42976445	42976468	EWSR1		-
chr16	19563532	19563561	EWSR1		+
chr2	44879259	44879282	EWSR1		+
chr4	13582767	13582787	EWSR1		-
chrX	107968743	107968764	EWSR1		-
chr5	139646826	139646844	EWSR1		-
chr1	35288746	35288770	EWSR1		-
chr15	49282376	49282400	EWSR1		-
chr12	69233694	69233716	EWSR1		+
chr20	36719176	36719209	EWSR1		+
chr7	127013534	127013558	EWSR1		-
chr9	14129248	14129266	EWSR1		-
chr5	40760190	40760219	EWSR1		-
chr1	171480370	171480391	EWSR1		+
chr5	151190885	151190907	EWSR1		+
chrX	73044651	73044685	EWSR1		-
chr21	30331817	30331839	EWSR1		-
chr13	76051744	76051773	EWSR1		-
chr7	133979146	133979171	EWSR1		-
chr19	37072202	37072246	EWSR1		-
chrX	16779385	16779417	EWSR1		+
chr17	27877866	27877911	EWSR1		+
chr7	123149805	123149832	EWSR1		-
chr3	196850288	196850314	EWSR1		-
chr2	223433608	223433633	EWSR1		-
chr5	112355507	112355539	EWSR1		+
chr1	219365321	219365342	EWSR1		+
chr17	7404853	7404889	EWSR1		+
chr11	31520966	31520993	EWSR1		-
chr1	225218470	225218492	EWSR1		+
chr13	74266263	74266286	EWSR1		-
chr13	23906407	23906436	EWSR1		-
chr1	162493756	162493803	EWSR1		+
chr12	80168309	80168330	EWSR1		-
chr19	58029398	58029429	EWSR1		+
chr2	20112268	20112295	EWSR1		-
chr11	17395254	17395274	EWSR1		+
chr2	241725757	241725810	EWSR1		-
chr2	170608324	170608358	EWSR1		+
chr1	115314509	115314537	EWSR1		-
chr19	53066530	53066558	EWSR1		+
chr1	78412048	78412082	EWSR1		-
chr1	89152413	89152439	EWSR1		+
chr11	32994957	32994983	EWSR1		+
chr19	47423256	47423277	EWSR1		+
chr8	17088358	17088397	EWSR1		-
chr9	134454981	134455008	EWSR1		-
chr2	71615337	71615365	EWSR1		+
chr16	46652157	46652182	EWSR1		-
chr8	62615246	62615273	EWSR1		-
chrX	47063004	47063030	EWSR1		+
chr10	98278617	98278639	EWSR1		-
chr1	227844145	227844169	EWSR1		+
chr6	108991859	108991880	EWSR1		+
chr19	37072283	37072306	EWSR1		-
chr10	89513564	89513591	EWSR1		-
chr6	149731701	149731724	EWSR1		+
chr17	40007081	40007111	EWSR1		-
chr10	129921786	129921824	EWSR1		-
chr18	55148261	55148294	EWSR1		+
chr10	94087361	94087385	EWSR1		+
chr9	91092704	91092741	EWSR1		+
chr1	91480533	91480557	EWSR1		-
chr12	25376414	25376438	EWSR1		-
chr15	44817007	44817030	EWSR1		+
chrX	119738015	119738070	EWSR1		+
chr16	66755932	66755961	EWSR1		-
chr3	79040476	79040504	EWSR1		-
chr3	52727464	52727485	EWSR1		+
chr10	75878080	75878101	EWSR1		+
chr10	103558700	103558720	EWSR1		-
chr9	135567743	135567773	EWSR1		+
chr5	131042182	131042219	EWSR1		-
chr3	182638580	182638602	EWSR1		+
chr6	57407895	57407918	EWSR1		+
chr1	226549671	226549691	EWSR1		-
chr16	89347573	89347611	EWSR1		-
chr2	42552226	42552260	EWSR1		+
chr12	9094064	9094086	EWSR1		-
chr12	42479629	42479650	EWSR1		-
chr5	158601070	158601099	EWSR1		-
chr15	89174409	89174440	EWSR1		+
chr10	98723159	98723184	EWSR1		+
chr1	28905264	28905306	EWSR1		-
chr12	31740254	31740276	EWSR1		-
chr11	8707037	8707062	EWSR1		+
chr6	105526453	105526483	EWSR1		+
chr17	41244634	41244656	EWSR1		-
chr6	87967738	87967762	EWSR1		+
chr10	5772494	5772519	EWSR1		+
chr1	91406235	91406263	EWSR1		-
chr12	19685175	19685209	EWSR1		+
chr4	166263251	166263274	EWSR1		+
chr10	98720203	98720232	EWSR1		+
chr12	79986182	79986206	EWSR1		-
chr12	46754603	46754625	EWSR1		-
chr5	167991384	167991410	EWSR1		-
chr5	39071513	39071544	EWSR1		-
chr19	37382046	37382091	EWSR1		-
chr3	143760707	143760725	EWSR1		+
chr1	220152916	220152955	EWSR1		-
chr11	65202791	65202834	EWSR1		+
chr15	44751346	44751381	EWSR1		+
chr1	97240017	97240042	EWSR1		+
chrX	53238740	53238760	EWSR1		-
chr3	186502595	186502649	EWSR1		+
chr11	65273263	65273283	EWSR1		+
chr12	46581503	46581529	EWSR1		-
chr5	151184233	151184267	EWSR1		+
chr1	197073406	197073427	EWSR1		-
chr8	141537171	141537208	EWSR1		-
chr8	104527663	104527682	EWSR1		+
chr15	83515646	83515672	EWSR1		-
chr9	135565103	135565122	EWSR1		+
chr17	30699869	30699894	EWSR1		+
chr1	241794194	241794218	EWSR1		-
chr1	193057444	193057468	EWSR1		+
chr17	1576375	1576410	EWSR1		-
chr21	38830623	38830652	EWSR1		+
chr7	107556035	107556054	EWSR1		+
chr20	3913069	3913098	EWSR1		-
chr10	103546215	103546247	EWSR1		-
chr17	33678444	33678467	EWSR1		-
chr8	98738840	98738863	EWSR1		+
chr3	50851474	50851505	EWSR1		+
chr15	35809862	35809886	EWSR1		-
chr15	55832109	55832134	EWSR1		-
chr1	205685775	205685795	EWSR1		-
chr9	139334976	139334998	EWSR1		-
chrX	107975202	107975236	EWSR1		-
chr8	11049458	11049485	EWSR1		-
chr14	74164138	74164162	EWSR1		+
chrX	131184250	131184275	EWSR1		+
chr8	56983568	56983613	EWSR1		-
chr4	177252721	177252758	EWSR1		+
chr1	173902733	173902759	EWSR1		-
chr11	17190801	17190830	EWSR1		-
chr10	111894273	111894304	EWSR1		+
chr1	152181778	152181806	EWSR1		+
chr14	67085928	67085952	EWSR1		+
chr5	133938236	133938271	EWSR1		-
chr17	7415615	7415645	EWSR1		+
chr12	58145321	58145360	EWSR1		-
chr14	95570175	95570202	EWSR1		-
chr1	171497047	171497074	EWSR1		+
chr2	196999591	196999618	EWSR1		-
chr10	52071025	52071052	EWSR1		-
chr7	98576449	98576468	EWSR1		+
chr8	18658371	18658392	EWSR1		-
chr6	106649412	106649439	EWSR1		-
chr8	77779242	77779272	EWSR1		+
chr12	49521716	49521757	EWSR1		-
chr1	245136399	245136423	EWSR1		+
chr14	91927746	91927765	EWSR1		-
chr1	35580349	35580371	EWSR1		+
chr10	98753360	98753394	EWSR1		+
chr1	155306720	155306741	EWSR1		-
chr6	56964718	56964738	EWSR1		+
chr19	37382662	37382686	EWSR1		-
chr13	95239176	95239202	EWSR1		-
chr3	9453604	9453642	EWSR1		+
chr15	52841122	52841152	EWSR1		-
chr12	48441803	48441842	EWSR1		-
chr2	232324939	232324970	EWSR1		-
chr5	10401296	10401322	EWSR1		+
chr13	108883503	108883534	EWSR1		+
chr4	37863659	37863686	EWSR1		+
chr10	38408963	38408995	EWSR1		+
chr2	75889308	75889346	EWSR1		+
chr7	99638967	99638996	EWSR1		+
chr9	14097510	14097546	EWSR1		-
chr14	97022654	97022684	EWSR1		+
chr7	92085976	92086007	EWSR1		+
chr12	70637770	70637793	EWSR1		+
chr2	175707264	175707290	EWSR1		-
chr2	32107511	32107546	EWSR1		-
chr1	245024185	245024222	EWSR1		-
chr21	47705210	47705242	EWSR1		-
chr12	968411	968439	EWSR1		+
chr18	13056576	13056602	EWSR1		+
chr17	38555085	38555111	EWSR1		-
chr3	47162333	47162358	EWSR1		-
chr2	219988142	219988175	EWSR1		-
chr10	43088596	43088637	EWSR1		-
chr3	156261627	156261650	EWSR1		-
chr3	121179667	121179697	EWSR1		-
chr10	96370239	96370265	EWSR1		+
chr14	91924163	91924183	EWSR1		-
chr7	91630130	91630161	EWSR1		+
chr1	156992242	156992268	EWSR1		-
chr12	46656203	46656228	EWSR1		-
chr9	94171870	94171896	EWSR1		-
chr1	228881293	228881321	EWSR1		+
chr12	62648232	62648264	EWSR1		-
chr14	50050303	50050325	EWSR1		-
chr9	134362572	134362598	EWSR1		+
chr1	16258000	16258021	EWSR1		+
chr4	90169076	90169094	EWSR1		-
chr4	2231231	2231260	EWSR1		-
chr5	95255551	95255584	EWSR1		-
chr17	44144032	44144065	EWSR1		-
chr1	171546580	171546601	EWSR1		+
chr7	135262629	135262646	EWSR1		+
chr2	203429451	203429485	EWSR1		+
chr2	70504524	70504552	EWSR1		+
chr5	106961348	106961386	EWSR1		-
chr16	19730675	19730707	EWSR1		+
chr1	67875380	67875407	EWSR1		-
chr14	35263483	35263503	EWSR1		-
chr11	74324239	74324275	EWSR1		+
chr10	96293544	96293571	EWSR1		+
chr10	51590632	51590660	EWSR1		+
chr7	98610696	98610728	EWSR1		+
chr1	153778572	153778605	EWSR1		-
chr1	114518035	114518072	EWSR1		+
chr8	81432449	81432469	EWSR1		+
chrX	41198073	41198097	EWSR1		+
chr10	115671502	115671539	EWSR1		+
chr7	72877398	72877421	EWSR1		-
chr14	104026136	104026157	EWSR1		-
chr6	86320537	86320580	EWSR1		-
chr12	69643898	69643934	EWSR1		+
chr6	75967965	75967993	EWSR1		-
chr4	30730291	30730325	EWSR1		+
chr10	112633498	112633519	EWSR1		+
chr9	72331712	72331748	EWSR1		-
chr3	88205885	88205908	EWSR1		+
chr7	17832995	17833018	EWSR1		-
chrX	84522742	84522771	EWSR1		+
chr12	29330641	29330666	EWSR1		+
chr7	132641590	132641630	EWSR1		-
chr2	20164422	20164445	EWSR1		-
chr13	42874483	42874517	EWSR1		+
chr13	50654004	50654032	EWSR1		-
chr1	1041791	1041816	EWSR1		-
chr21	34921756	34921781	EWSR1		+
chr22	29685794	29685814	EWSR1		+
chrX	73047217	73047252	EWSR1		-
chr5	106995170	106995194	EWSR1		-
chr3	188593247	188593280	EWSR1		+
chr3	172534491	172534524	EWSR1		+
chr1	78424578	78424605	EWSR1		-
chr4	110971435	110971464	EWSR1		-
chr12	50871482	50871502	EWSR1		+
chrM	15175	15219	EWSR1		+
chr22	17618420	17618453	EWSR1		-
chr1	241518508	241518539	EWSR1		-
chr17	17089329	17089358	EWSR1		+
chr9	94988839	94988865	EWSR1		-
chr2	71561080	71561099	EWSR1		+
chr11	107661900	107661925	EWSR1		-
chr1	243665205	243665256	EWSR1		-
chrX	117892162	117892187	EWSR1		+
chr10	14945012	14945037	EWSR1		+
chr10	126410784	126410803	EWSR1		-
chr3	196853729	196853755	EWSR1		-
chr6	88221903	88221932	EWSR1		+
chr21	34926102	34926161	EWSR1		+
chr3	99648522	99648551	EWSR1		+
chr13	33087263	33087287	EWSR1		-
chr11	94917584	94917610	EWSR1		-
chr9	37089348	37089375	EWSR1		+
chr1	120458408	120458429	EWSR1		-
chr17	60080277	60080305	EWSR1		-
chr1	205686123	205686171	EWSR1		-
chr8	124333008	124333037	EWSR1		-
chr11	57571094	57571133	EWSR1		+
chr22	44890130	44890165	EWSR1		-
chr19	49994180	49994214	EWSR1		+
chr8	21789220	21789241	EWSR1		+
chr1	167390596	167390620	EWSR1		+
chr6	97647983	97648001	EWSR1		-
chr12	42476229	42476260	EWSR1		-
chr12	70709819	70709850	EWSR1		+
chr1	235397036	235397053	EWSR1		-
chr15	68391819	68391845	EWSR1		+
chr14	56767644	56767668	EWSR1		+
chrX	123236403	123236433	EWSR1		+
chr6	35842188	35842211	EWSR1		-
chr7	112101091	112101126	EWSR1		+
chr9	96208834	96208858	EWSR1		-
chr13	49772230	49772257	EWSR1		+
chr1	157093723	157093755	EWSR1		-
chr5	6599381	6599419	EWSR1		-
chr14	67125294	67125326	EWSR1		+
chr22	26854435	26854457	EWSR1		-
chr1	225683528	225683550	EWSR1		-
chr18	9256172	9256202	EWSR1		+
chr6	135725624	135725654	EWSR1		-
chr2	58419520	58419558	EWSR1		-
chr12	19673318	19673342	EWSR1		+
chr1	202705343	202705360	EWSR1		-
chr19	24312105	24312150	EWSR1		+
chr21	19164594	19164626	EWSR1		-
chr2	204086031	204086055	EWSR1		+
chr2	75103913	75103935	EWSR1		+
chr2	152271399	152271424	EWSR1		+
chr19	37005915	37005943	EWSR1		-
chr17	62497269	62497292	EWSR1		-
chr5	175927077	175927103	EWSR1		+
chr10	22988458	22988479	EWSR1		-
chr2	174090724	174090755	EWSR1		+
chr18	43666409	43666439	EWSR1		-
chr18	55269619	55269680	EWSR1		-
chr3	48725499	48725539	EWSR1		-
chr11	68232167	68232188	EWSR1		+
chr5	14188858	14188889	EWSR1		+
chr17	56736527	56736548	EWSR1		-
chr2	213157455	213157481	EWSR1		-
chr15	67897192	67897221	EWSR1		+
chr5	118175820	118175843	EWSR1		-
chr1	10367154	10367177	EWSR1		+
chr12	77415811	77415845	EWSR1		-
chr3	58304864	58304909	EWSR1		+
chr2	232063865	232063893	EWSR1		+
chr1	224564054	224564079	EWSR1		+
chr5	106959520	106959544	EWSR1		-
chr5	94866474	94866504	EWSR1		-
chr12	12795500	12795540	EWSR1		+
chr3	15269417	15269439	EWSR1		+
chr4	79837168	79837193	EWSR1		+
chr22	19937369	19937392	EWSR1		+
chr2	28358490	28358517	EWSR1		+
chr12	11160261	11160284	EWSR1		-
chr20	10475733	10475760	EWSR1		+
chr14	60749816	60749852	EWSR1		+
chr1	86851499	86851520	EWSR1		-
chr19	37902587	37902622	EWSR1		-
chr21	35476775	35476815	EWSR1		+
chr1	224573335	224573372	EWSR1		-
chr14	31474804	31474839	EWSR1		-
chr1	160194285	160194312	EWSR1		-
chr15	65870222	65870255	EWSR1		+
chr18	74542280	74542309	EWSR1		+
chr1	146626836	146626865	EWSR1		-
chr5	102600111	102600145	EWSR1		+
chr9	112931246	112931266	EWSR1		+
chrX	46918921	46918940	EWSR1		+
chr12	105562187	105562219	EWSR1		+
chr1	91425061	91425081	EWSR1		-
chr1	101444362	101444396	EWSR1		+
chr19	3976555	3976588	EWSR1		-
chr1	118470573	118470598	EWSR1		-
chrX	73191982	73192011	EWSR1		+
chr2	197530844	197530871	EWSR1		+
chr5	14696819	14696854	EWSR1		+
chr1	151265218	151265247	EWSR1		-
chr16	70607183	70607223	EWSR1		+
chr5	65369406	65369459	EWSR1		+
chrX	70519237	70519263	EWSR1		+
chr7	44872576	44872608	EWSR1		-
chr3	23932437	23932466	EWSR1		+
chr19	41304609	41304635	EWSR1		+
chr19	44599697	44599731	EWSR1		+
chr7	45143997	45144028	EWSR1		-
chr15	28140967	28140997	EWSR1		+
chr4	69185364	69185389	EWSR1		-
chrX	84502818	84502845	EWSR1		+
chr7	98731391	98731418	EWSR1		-
chr2	38523738	38523762	EWSR1		-
chr12	72290409	72290431	EWSR1		+
chr1	86117223	86117245	EWSR1		-
chr15	72869024	72869050	EWSR1		+
chr12	6776522	6776557	EWSR1		-
chr17	60042540	60042562	EWSR1		-
chr11	118268047	118268077	EWSR1		+
chr3	23961462	23961492	EWSR1		+
chr1	54737081	54737105	EWSR1		-
chr21	43409809	43409859	EWSR1		-
chr5	178311224	178311253	EWSR1		+
chr3	24020804	24020837	EWSR1		+
chr10	35674154	35674178	EWSR1		+
chr11	94212878	94212900	EWSR1		-
chr12	4669072	4669103	EWSR1		+
chr1	205646987	205647014	EWSR1		-
chr1	29496083	29496104	EWSR1		-
chr7	44921776	44921812	EWSR1		-
chr5	133937919	133937940	EWSR1		-
chr6	87971532	87971566	EWSR1		+
chr13	100214249	100214275	EWSR1		+
chr16	21989899	21989929	EWSR1		+
chr18	32915744	32915764	EWSR1		-
chr1	193181371	193181398	EWSR1		+
chr21	34046874	34046903	EWSR1		-
chr1	91382455	91382481	EWSR1		-
chr21	38756064	38756094	EWSR1		+
chr1	243943628	243943652	EWSR1		-
chr12	50871998	50872026	EWSR1		+
chr8	56983153	56983179	EWSR1		-
chr4	99819986	99820019	EWSR1		-
chr12	393403	393423	EWSR1		-
chr19	3976391	3976433	EWSR1		-
chr2	196525494	196525524	EWSR1		+
chr22	41521974	41522000	EWSR1		+
chr8	56979884	56979917	EWSR1		-
chr3	48037387	48037410	EWSR1		-
chr3	56683029	56683056	EWSR1		-
chr9	101915184	101915210	EWSR1		+
chr7	135067499	135067523	EWSR1		-
chr8	42882437	42882458	EWSR1		+
chr3	180694949	180694980	EWSR1		+
chr3	9833914	9833934	EWSR1		-
chr15	72311449	72311481	EWSR1		-
chr10	7395191	7395211	EWSR1		-
chr1	205686465	205686517	EWSR1		-
chr13	33040723	33040745	EWSR1		-
chr21	42548507	42548536	EWSR1		+
chr7	99144714	99144740	EWSR1		-
chr1	204379456	204379483	EWSR1		-
chr1	197076374	197076394	EWSR1		-
chr6	5238533	5238555	EWSR1		-
chr16	47583956	47583981	EWSR1		+
chr19	40577099	40577119	EWSR1		-
chr9	97222243	97222271	EWSR1		+
chr21	45458726	45458750	EWSR1		+
chr1	31827397	31827424	EWSR1		+
chr10	7841228	7841258	EWSR1		+
chr16	20808947	20808988	EWSR1		-
chr1	205578104	205578133	EWSR1		-
chr12	54633276	54633312	EWSR1		-
chr6	42857552	42857584	EWSR1		+
chr6	126384222	126384241	EWSR1		+
chr2	113414089	113414120	EWSR1		+
chr10	116906837	116906862	EWSR1		+
chr13	27738453	27738478	EWSR1		-
chr6	76350119	76350138	EWSR1		+
chr5	79306074	79306096	EWSR1		+
chr19	37235196	37235233	EWSR1		-
chr6	149731537	149731560	EWSR1		+
chr10	7369958	7369996	EWSR1		-
chr12	123640694	123640724	EWSR1		-
chr3	131184123	131184155	EWSR1		-
chr13	52989451	52989485	EWSR1		-
chr15	93441562	93441586	EWSR1		+
chr4	178274263	178274289	EWSR1		+
chr7	5104476	5104498	EWSR1		+
chr1	231471167	231471194	EWSR1		-
chr5	132914293	132914322	EWSR1		-
chr1	17345312	17345333	EWSR1		-
chr7	92238649	92238679	EWSR1		-
chr12	390404	390438	EWSR1		-
chr6	108884919	108884951	EWSR1		+
chr1	243950309	243950335	EWSR1		-
chr12	69661001	69661027	EWSR1		+
chr5	151187258	151187282	EWSR1		+
chr1	26227118	26227140	EWSR1		-
chr9	101915909	101915932	EWSR1		+
chr6	126549588	126549614	EWSR1		+
chr4	41950353	41950378	EWSR1		+
chr12	67698956	67698982	EWSR1		+
chr19	37662092	37662116	EWSR1		-
chr6	150570385	150570406	EWSR1		+
chr19	39214262	39214282	EWSR1		+
chr12	11321917	11321943	EWSR1		-
chr18	45377660	45377686	EWSR1		-
chr18	14122290	14122312	EWSR1		-
chr20	34323004	34323026	EWSR1		-
chr5	112553710	112553733	EWSR1		-
chr13	42895516	42895537	EWSR1		+
chr5	134192813	134192839	EWSR1		+
chr15	41598434	41598463	EWSR1		+
chr14	97023162	97023183	EWSR1		+
chr16	58612703	58612727	EWSR1		-
chr10	52917596	52917628	EWSR1		+
chr1	100572474	100572496	EWSR1		-
chr5	172563697	172563720	EWSR1		+
chr2	63273133	63273159	EWSR1		+
chr12	67698472	67698520	EWSR1		+
chr5	148733697	148733719	EWSR1		+
chr7	138967927	138967952	EWSR1		+
chr9	72904682	72904707	EWSR1		+
chrX	123122134	123122154	EWSR1		+
chr19	44480196	44480230	EWSR1		+
chr5	5461644	5461666	EWSR1		+
chr5	148875718	148875771	EWSR1		-
chr5	179998249	179998285	EWSR1		+
chr9	21333292	21333312	EWSR1		-
chr8	28921006	28921034	EWSR1		+
chr7	28122985	28123006	EWSR1		-
chr8	38849012	38849055	EWSR1		-
chr5	36103769	36103793	EWSR1		-
chr1	211918894	211918938	EWSR1		-
chr19	44980177	44980203	EWSR1		-
chr6	26156911	26156945	EWSR1		+
chr13	96868402	96868430	EWSR1		+
chr15	44854135	44854170	EWSR1		+
chr7	36450270	36450296	EWSR1		+
chr3	170108014	170108038	EWSR1		+
chr6	71235678	71235700	EWSR1		+
chr21	34996191	34996229	EWSR1		-
chr6	136580509	136580531	EWSR1		-
chr12	69103881	69103900	EWSR1		+
chr3	153970750	153970778	EWSR1		+
chr17	7406749	7406771	EWSR1		+
chrX	24787959	24787986	EWSR1		+
chr2	209165954	209165977	EWSR1		+
chr5	139877639	139877663	EWSR1		+
chr18	36923749	36923773	EWSR1		-
chr7	156474792	156474822	EWSR1		-
chr4	42088309	42088336	EWSR1		+
chr1	14108181	14108202	EWSR1		+
chr12	21660233	21660255	EWSR1		+
chr19	9672182	9672214	EWSR1		-
chr16	69357880	69357906	EWSR1		-
chr1	71535182	71535212	EWSR1		-
chr12	101757493	101757519	EWSR1		+
chr12	49426456	49426475	EWSR1		-
chr10	124752870	124752891	EWSR1		-
chr10	115609687	115609711	EWSR1		-
chr2	228395714	228395742	EWSR1		+
chr8	15499719	15499743	EWSR1		+
chr7	102741158	102741184	EWSR1		-
chr10	1752844	1752863	EWSR1		-
chr6	125288916	125288944	EWSR1		+
chr17	34151587	34151612	EWSR1		+
chr8	91822786	91822834	EWSR1		-
chr15	35270988	35271014	EWSR1		-
chr3	3190747	3190772	EWSR1		+
chr1	28906318	28906355	EWSR1		-
chr1	211840194	211840220	EWSR1		-
chr14	55076608	55076627	EWSR1		+
chr1	118495234	118495268	EWSR1		+
chr9	125053233	125053257	EWSR1		+
chr1	197074088	197074123	EWSR1		-
chr10	129894963	129894998	EWSR1		-
chr4	463461	463483	EWSR1		-
chr3	156870091	156870119	EWSR1		-
chr1	153884506	153884530	EWSR1		-
chr14	97349033	97349054	EWSR1		+
chr11	65271404	65271425	EWSR1		+
chr13	73333750	73333779	EWSR1		-
chr4	120980817	120980839	EWSR1		-
chr1	226472782	226472817	EWSR1		-
chr5	56219529	56219557	EWSR1		-
chr18	6310839	6310870	EWSR1		-
chr1	205686264	205686306	EWSR1		-
chr8	28918333	28918354	EWSR1		+
chr1	89478168	89478186	EWSR1		-
chr17	44249162	44249190	EWSR1		-
chr2	206868405	206868428	EWSR1		-
chr4	125586471	125586497	EWSR1		-
chr2	128605716	128605747	EWSR1		-
chr4	74118430	74118454	EWSR1		-
chr6	45301492	45301515	EWSR1		-
chr20	43704555	43704583	EWSR1		+
chr13	46618230	46618257	EWSR1		-
chr1	162497259	162497281	EWSR1		+
chr13	34416502	34416538	EWSR1		+
chr4	131455	131477	EWSR1		+
chr12	72308249	72308270	EWSR1		+
chr5	112353520	112353551	EWSR1		+
chr9	74344971	74344996	EWSR1		-
chr9	123523930	123523947	EWSR1		-
chr17	2228017	2228041	EWSR1		-
chr1	25168909	25168943	EWSR1		+
chr2	32097180	32097200	EWSR1		-
chr20	34238245	34238278	EWSR1		-
chr12	46754105	46754159	EWSR1		-
chr7	44873606	44873629	EWSR1		-
chr12	1394508	1394547	EWSR1		+
chr2	207024382	207024453	EWSR1		+
chr1	104094681	104094704	EWSR1		+
chr6	16736195	16736222	EWSR1		-
chr2	206988228	206988269	EWSR1		-
chr1	220206895	220206954	EWSR1		-
chr6	45337887	45337912	EWSR1		-
chr10	131725551	131725575	EWSR1		-
chr1	19535920	19535943	EWSR1		-
chr10	31657930	31657965	EWSR1		+
chr2	237120478	237120502	EWSR1		+
chr15	35273296	35273319	EWSR1		-
chrX	123235830	123235852	EWSR1		+
chr11	93465222	93465250	EWSR1		-
chrM	3246	3278	EWSR1		+
chr2	177162963	177162985	EWSR1		+
chr14	91963210	91963235	EWSR1		-
chr1	52939872	52939904	EWSR1		-
chr3	167341576	167341607	EWSR1		-
chr5	79284387	79284409	EWSR1		-
chr20	35632225	35632262	EWSR1		-
chr1	21473308	21473330	EWSR1		-
chr1	48865697	48865720	EWSR1		-
chr12	67687768	67687792	EWSR1		+
chr5	74980648	74980670	EWSR1		-
chr5	151188755	151188786	EWSR1		+
chr21	34120890	34120915	EWSR1		-
chr4	17804403	17804429	EWSR1		-
chr1	23418714	23418734	EWSR1		-
chr5	106960767	106960789	EWSR1		-
chr10	70721866	70721889	EWSR1		+
chr22	40661037	40661060	EWSR1		+
chr15	49281418	49281445	EWSR1		-
chrX	73808794	73808830	EWSR1		-
chr4	74173271	74173303	EWSR1		+
chr12	49082259	49082283	EWSR1		-
chr8	77778644	77778668	EWSR1		+
chr1	32384693	32384736	EWSR1		-
chr1	245006559	245006584	EWSR1		-
chrX	11785433	11785466	EWSR1		+
chr1	214820148	214820168	EWSR1		+
chr16	23700815	23700837	EWSR1		+
chr1	225684718	225684755	EWSR1		-
chr7	138271623	138271656	EWSR1		+
chr10	96342248	96342270	EWSR1		+
chr1	82397913	82397935	EWSR1		+
chr7	151752757	151752781	EWSR1		+
chr1	68947057	68947088	EWSR1		-
chr8	64124890	64124915	EWSR1		+
chr12	65859945	65859968	EWSR1		+
chr5	130761733	130761767	EWSR1		-
chr7	139257110	139257134	EWSR1		-
chr12	6841017	6841039	EWSR1		+
chr1	225231164	225231199	EWSR1		+
chr11	85371800	85371828	EWSR1		-
chr11	93460706	93460741	EWSR1		+
chr14	52903492	52903517	EWSR1		-
chr13	100617397	100617440	EWSR1		-
chr3	136420361	136420385	EWSR1		-
chr2	208477482	208477511	EWSR1		-
chr19	57803462	57803491	EWSR1		+
chr9	91090481	91090524	EWSR1		+
chr19	36889815	36889845	EWSR1		-
chr22	19084526	19084569	EWSR1		-
chr14	32311036	32311056	EWSR1		+
chr17	20904046	20904071	EWSR1		-
chr1	154556267	154556310	EWSR1		-
chr18	14120003	14120028	EWSR1		-
chr19	34306144	34306175	EWSR1		+
chr17	35902292	35902325	EWSR1		-
chr6	11582738	11582759	EWSR1		+
chr8	95893418	95893446	EWSR1		-
chr13	79955829	79955852	EWSR1		-
chr9	8798656	8798680	EWSR1		-
chr3	196079765	196079802	EWSR1		-
chr13	21548315	21548354	EWSR1		-
chr11	94919152	94919174	EWSR1		-
chr6	139498322	139498347	EWSR1		+
chr21	38743393	38743427	EWSR1		+
chr17	65907276	65907319	EWSR1		+
chr17	28794760	28794799	EWSR1		+
chr12	30804992	30805024	EWSR1		-
chr14	91924648	91924682	EWSR1		-
chr13	61030393	61030427	EWSR1		+
chr2	48018237	48018262	EWSR1		+
chr4	20291162	20291191	EWSR1		+
chr5	145522457	145522492	EWSR1		-
chr11	94606526	94606553	EWSR1		+
chr1	233508206	233508227	EWSR1		+
chr2	198324689	198324716	EWSR1		+
chr3	142744232	142744258	EWSR1		+
chr14	95556090	95556115	EWSR1		-
chr8	26174772	26174804	EWSR1		+
chr3	42589675	42589705	EWSR1		-
chr3	77154850	77154872	EWSR1		+
chr10	32298662	32298685	EWSR1		-
chr5	79741151	79741171	EWSR1		+
chr1	91486006	91486030	EWSR1		-
chrM	7254	7287	EWSR1		+
chr21	48080356	48080379	EWSR1		+
chr15	66061505	66061537	EWSR1		-
chr17	1559792	1559858	EWSR1		-
chr5	38523614	38523642	EWSR1		-
chr12	6618912	6618949	EWSR1		+
chr14	93712611	93712632	EWSR1		-
chr6	87966772	87966798	EWSR1		+
chr17	49134214	49134243	EWSR1		-
chr20	5095771	5095807	EWSR1		-
chr20	25674731	25674756	EWSR1		-
chr9	91093561	91093604	EWSR1		+
chr2	231626316	231626344	EWSR1		+
chr7	133224184	133224215	EWSR1		+
chr10	105788482	105788510	EWSR1		+
chr17	48798837	48798862	EWSR1		+
chr6	101257764	101257791	EWSR1		-
chrX	123171420	123171457	EWSR1		+
chr6	56342179	56342206	EWSR1		-
chr13	114110413	114110432	EWSR1		-
chr7	94919782	94919815	EWSR1		+
chr15	83515521	83515548	EWSR1		-
chr20	57468885	57468911	EWSR1		+
chr5	71505221	71505241	EWSR1		+
chr12	1313118	1313182	EWSR1		+
chr7	35705535	35705566	EWSR1		-
chr12	53848611	53848644	EWSR1		+
chr18	5627574	5627597	EWSR1		-
chr6	109688794	109688822	EWSR1		-
chr9	32973359	32973385	EWSR1		-
chr17	38563126	38563161	EWSR1		-
chr5	138705263	138705304	EWSR1		+
chr16	9203417	9203468	EWSR1		+
chr12	121135148	121135181	EWSR1		+
chrX	46740727	46740751	EWSR1		+
chr20	8279375	8279401	EWSR1		+
chr1	21133792	21133819	EWSR1		-
chr9	112140084	112140114	EWSR1		-
chr18	19781418	19781440	EWSR1		+
chr4	147331924	147331948	EWSR1		-
chr9	114980882	114980912	EWSR1		-
chr1	23635231	23635252	EWSR1		-
chr10	34712837	34712857	EWSR1		-
chr17	73941657	73941692	EWSR1		-
chr8	23119452	23119482	EWSR1		+
chr7	99632516	99632549	EWSR1		+
chr12	936298	936318	EWSR1		+
chr1	145101151	145101175	EWSR1		+
chr17	57771373	57771406	EWSR1		+
chr1	224347060	224347095	EWSR1		+
chr8	48883995	48884028	EWSR1		+
chr22	41230402	41230424	EWSR1		-
chr3	77153586	77153621	EWSR1		+
chrX	73041976	73041998	EWSR1		-
chr6	7611283	7611312	EWSR1		+
chr6	136878199	136878222	EWSR1		-
chr7	112461625	112461668	EWSR1		-
chr19	37399255	37399278	EWSR1		+
chr4	57883805	57883839	EWSR1		+
chr12	98927130	98927155	EWSR1		+
chr2	20499593	20499618	EWSR1		-
chr19	23544170	23544197	EWSR1		-
chr13	50620104	50620133	EWSR1		-
chr6	118516309	118516342	EWSR1		+
chr8	37717174	37717207	EWSR1		-
chr12	69665602	69665626	EWSR1		+
chr1	211919886	211919910	EWSR1		-
chr10	76219734	76219766	EWSR1		+
chrX	150574150	150574195	EWSR1		+
chr14	103804293	103804312	EWSR1		+
chr2	113496225	113496273	EWSR1		-
chr7	98610331	98610359	EWSR1		+
chr7	90248869	90248896	EWSR1		+
chr8	17091569	17091602	EWSR1		-
chrX	24004941	24004963	EWSR1		-
chr13	20597684	20597709	EWSR1		+
chr1	150548280	150548301	EWSR1		-
chr17	18213803	18213826	EWSR1		-
chr9	19063671	19063731	EWSR1		-
chr5	170423716	170423740	EWSR1		+
chr4	26921186	26921211	EWSR1		+
chr7	114657251	114657303	EWSR1		+
chr3	131207525	131207559	EWSR1		-
chrX	71415579	71415605	EWSR1		+
chr6	52128860	52128885	EWSR1		-
chr2	189242122	189242151	EWSR1		+
chr5	67593642	67593670	EWSR1		+
chr1	76944820	76944846	EWSR1		+
chr9	116025520	116025540	EWSR1		+
chr12	69667727	69667748	EWSR1		+
chr7	103008555	103008588	EWSR1		+
chr4	153308652	153308673	EWSR1		-
chr8	87572637	87572659	EWSR1		+
chr1	54298160	54298188	EWSR1		-
chr7	7284504	7284534	EWSR1		+
chr1	151376706	151376729	EWSR1		-
chr14	55514020	55514079	EWSR1		+
chr8	64123706	64123744	EWSR1		+
chr13	77455820	77455844	EWSR1		-
chr1	68943368	68943394	EWSR1		-
chrX	73449922	73449947	EWSR1		-
chr17	30265144	30265188	EWSR1		+
chr5	55233228	55233254	EWSR1		-
chr4	87694019	87694050	EWSR1		+
chr1	171457015	171457039	EWSR1		+
chrX	24171594	24171625	EWSR1		+
chr4	187535351	187535371	EWSR1		-
chrX	123511922	123511958	EWSR1		-
chr6	56472242	56472271	EWSR1		-
chr12	72317721	72317759	EWSR1		+
chr4	10442106	10442139	EWSR1		-
chr5	110627712	110627736	EWSR1		+
chr3	9935390	9935431	EWSR1		+
chr6	149980173	149980206	EWSR1		-
chr7	128409545	128409584	EWSR1		+
chr6	126551887	126551918	EWSR1		+
chr3	47078492	47078514	EWSR1		-
chr14	61176531	61176553	EWSR1		-
chr4	30943816	30943845	EWSR1		+
chr2	176980554	176980595	EWSR1		+
chr21	34931654	34931679	EWSR1		+
chr7	64170323	64170359	EWSR1		+
chr4	57799434	57799458	EWSR1		+
chr8	30694673	30694692	EWSR1		-
chr1	150448654	150448687	EWSR1		+
chr1	226564854	226564891	EWSR1		-
chr1	44916937	44916965	EWSR1		+
chr2	153617244	153617274	EWSR1		+
chr2	191365058	191365084	EWSR1		+
chrX	14887462	14887487	EWSR1		-
chr6	4060922	4060948	EWSR1		+
chr5	180001577	180001611	EWSR1		+
chr19	58201639	58201669	EWSR1		+
chr12	1312221	1312255	EWSR1		+
chr16	23910660	23910682	EWSR1		+
chr10	53324472	53324497	EWSR1		+
chr5	180670694	180670762	EWSR1		-
chrX	117493242	117493271	EWSR1		+
chr12	64842504	64842539	EWSR1		+
chr13	50653801	50653821	EWSR1		-
chr11	65199521	65199548	EWSR1		+
chr3	101487165	101487186	EWSR1		+
chr7	97837562	97837583	EWSR1		+
chr8	26222072	26222107	EWSR1		+
chr5	167975826	167975853	EWSR1		-
chr7	116697292	116697320	EWSR1		+
chr17	55358189	55358231	EWSR1		+
chr11	65272354	65272393	EWSR1		+
chr5	124035341	124035363	EWSR1		-
chr2	85545277	85545314	EWSR1		-
chr15	100252619	100252654	EWSR1		+
chr3	185538592	185538615	EWSR1		-
chr4	187538243	187538264	EWSR1		-
chr3	155656707	155656740	EWSR1		+
chr17	21435771	21435797	EWSR1		-
chr12	57038848	57038884	EWSR1		-
chr16	19553351	19553381	EWSR1		+
chr13	114142139	114142173	EWSR1		-
chrX	73806606	73806627	EWSR1		-
chr5	158584640	158584667	EWSR1		-
chr10	112772429	112772464	EWSR1		+
chr1	154194638	154194676	EWSR1		+
chr1	157091482	157091505	EWSR1		-
chr6	20763983	20764005	EWSR1		+
chr16	24801319	24801343	EWSR1		+
chr12	101796865	101796893	EWSR1		-
chr1	87799123	87799146	EWSR1		+
chr12	110760826	110760854	EWSR1		+
chr11	3030702	3030724	EWSR1		-
chr15	69071672	69071705	EWSR1		-
chr18	72928268	72928297	EWSR1		+
chr15	52844077	52844104	EWSR1		-
chr7	98726677	98726701	EWSR1		-
chr6	93950905	93950940	EWSR1		-
chr12	79984287	79984319	EWSR1		-
chr17	7412346	7412389	EWSR1		+
chr2	217070831	217070864	EWSR1		+
chr5	172564420	172564445	EWSR1		+
chr6	34307880	34307915	EWSR1		-
chr4	62074317	62074341	EWSR1		+
chr4	2240537	2240562	EWSR1		-
chr5	65337695	65337721	EWSR1		+
chr20	50692923	50692947	EWSR1		-
chr15	91510367	91510390	EWSR1		-
chr3	185636480	185636510	EWSR1		-
chr6	64423773	64423798	EWSR1		+
chr10	18968526	18968571	EWSR1		+
chr21	45115086	45115113	EWSR1		+
chr5	132239552	132239576	EWSR1		-
chr9	35657859	35657897	EWSR1		-
chr10	97920813	97920835	EWSR1		+
chr2	32748701	32748726	EWSR1		+
chr3	124968969	124968990	EWSR1		-
chr4	108996748	108996779	EWSR1		-
chr5	138662708	138662738	EWSR1		+
chr12	97340049	97340080	EWSR1		+
chr19	53887538	53887574	EWSR1		+
chr2	44548309	44548347	EWSR1		-
chr6	7251197	7251226	EWSR1		+
chr10	65080662	65080683	EWSR1		-
chr1	245017027	245017060	EWSR1		-
chr12	1340431	1340465	EWSR1		+
chr19	52517599	52517632	EWSR1		-
chr14	93695496	93695518	EWSR1		+
chr1	182846107	182846135	EWSR1		+
chr7	91502299	91502331	EWSR1		-
chrX	96213063	96213085	EWSR1		+
chrX	74315634	74315655	EWSR1		-
chr2	44681259	44681294	EWSR1		+
chr3	17052135	17052177	EWSR1		+
chrX	73047636	73047660	EWSR1		-
chr1	93619249	93619278	EWSR1		-
chr1	162498340	162498390	EWSR1		+
chr1	51316403	51316423	EWSR1		-
chr1	154129972	154130002	EWSR1		-
chr10	127452673	127452708	EWSR1		+
chr8	28422098	28422123	EWSR1		+
chr7	114657972	114657998	EWSR1		+
chr19	30939607	30939633	EWSR1		+
chr1	162499189	162499224	EWSR1		+
chr4	38117335	38117363	EWSR1		+
chr12	46752531	46752575	EWSR1		-
chr8	103218273	103218300	EWSR1		-
chr1	163307947	163307975	EWSR1		+
chr2	207656464	207656494	EWSR1		+
chr22	31367217	31367241	EWSR1		+
chr3	152555147	152555173	EWSR1		+
chr5	132440480	132440506	EWSR1		+
chr10	74646752	74646796	EWSR1		+
chr6	44390412	44390442	EWSR1		+
chr7	122012747	122012775	EWSR1		-
chr14	81732029	81732057	EWSR1		-
chr1	245014236	245014258	EWSR1		-
chr1	228880641	228880667	EWSR1		+
chr3	130340554	130340574	EWSR1		+
chr6	155097221	155097240	EWSR1		+
chrX	150574060	150574083	EWSR1		+
chr14	70835027	70835055	EWSR1		-
chr7	104754084	104754111	EWSR1		+
chr1	78425745	78425776	EWSR1		-
chr9	33044657	33044681	EWSR1		-
chr1	167390092	167390122	EWSR1		+
chr9	91092552	91092578	EWSR1		+
chr15	43034342	43034363	EWSR1		-
chr13	115011475	115011500	EWSR1		+
chr3	185384668	185384690	EWSR1		-
chr19	40576999	40577030	EWSR1		-
chr17	27590368	27590405	EWSR1		-
chr8	71126181	71126221	EWSR1		-
chr5	64886130	64886154	EWSR1		-
chr21	16432449	16432472	EWSR1		-
chr5	167977205	167977265	EWSR1		-
chr16	80811939	80811961	EWSR1		-
chr3	12626628	12626653	EWSR1		-
chr5	134143732	134143753	EWSR1		+
chr1	87346222	87346245	EWSR1		-
chr17	1324134	1324163	EWSR1		-
chr16	9204508	9204536	EWSR1		+
chr6	97709327	97709350	EWSR1		-
chr10	53654317	53654343	EWSR1		+
chr11	86040715	86040740	EWSR1		+
chr5	121364398	121364424	EWSR1		+
chrX	12268585	12268615	EWSR1		+
chr7	106832111	106832137	EWSR1		+
chr6	101287061	101287082	EWSR1		-
chr5	14170958	14170982	EWSR1		+
chr7	26252076	26252099	EWSR1		+
chr14	102282748	102282776	EWSR1		+
chr10	96093109	96093138	EWSR1		-
chr1	114499359	114499388	EWSR1		+
chr1	210416528	210416549	EWSR1		+
chr8	95440761	95440783	EWSR1		-
chr19	53208386	53208406	EWSR1		-
chr14	20944586	20944622	EWSR1		+
chr1	32637573	32637604	EWSR1		+
chr3	52643922	52643952	EWSR1		-
chr10	28836105	28836130	EWSR1		+
chr6	71298492	71298519	EWSR1		+
chr21	34122675	34122699	EWSR1		-
chr6	126718925	126718951	EWSR1		+
chrM	8107	8142	EWSR1		+
chr2	32445592	32445616	EWSR1		+
chr19	44481048	44481069	EWSR1		+
chr1	100553046	100553074	EWSR1		-
chr19	44542759	44542781	EWSR1		+
chr12	99128573	99128597	EWSR1		+
chr20	61536357	61536379	EWSR1		-
chr5	14449968	14449994	EWSR1		+
chr7	128112041	128112076	EWSR1		+
chr12	1470940	1470967	EWSR1		+
chr19	44616782	44616806	EWSR1		-
chr5	90080249	90080272	EWSR1		+
chr17	29624795	29624839	EWSR1		+
chr7	43721854	43721877	EWSR1		-
chr5	71505140	71505171	EWSR1		+
chr4	17844034	17844060	EWSR1		+
chr8	56984082	56984105	EWSR1		-
chr20	11897291	11897316	EWSR1		+
chr4	183417503	183417524	EWSR1		+
chr1	205582508	205582538	EWSR1		-
chr8	92929731	92929760	EWSR1		+
chr13	33096408	33096440	EWSR1		-
chr3	45963215	45963242	EWSR1		-
chr20	57472837	57472863	EWSR1		+
chr19	34676843	34676882	EWSR1		+
chr20	34633983	34634007	EWSR1		-
chr14	57874761	57874789	EWSR1		+
chr8	48931400	48931425	EWSR1		+
chr1	235506411	235506435	EWSR1		+
chr2	37075750	37075785	EWSR1		-
chr5	131029353	131029380	EWSR1		-
chr19	33077898	33077924	EWSR1		+
chr19	58826031	58826055	EWSR1		+
chr13	111929948	111929970	EWSR1		+
chrM	3739	3777	EWSR1		+
chr7	17936745	17936770	EWSR1		-
chr6	155153414	155153448	EWSR1		+
chr10	1038559	1038596	EWSR1		+
chr19	6413687	6413718	EWSR1		-
chr2	172788930	172788953	EWSR1		+
chr3	33126469	33126495	EWSR1		-
chrX	24197852	24197880	EWSR1		+
chr15	50867111	50867141	EWSR1		-
chr14	62213861	62213890	EWSR1		+
chr12	42814040	42814069	EWSR1		+
chr12	125676813	125676831	EWSR1		+
chr5	98192022	98192044	EWSR1		-
chr12	123640459	123640485	EWSR1		-
chr12	107347994	107348021	EWSR1		-
chr9	125002637	125002659	EWSR1		-
chr22	32135036	32135062	EWSR1		-
chr17	62498065	62498087	EWSR1		-
chr20	4681419	4681440	EWSR1		+
chr7	134834320	134834347	EWSR1		-
chr6	136579352	136579376	EWSR1		-
chr10	115594773	115594794	EWSR1		-
chr10	94626375	94626403	EWSR1		+
chr7	11179248	11179272	EWSR1		+
chr6	17609178	17609200	EWSR1		+
chr19	23970542	23970572	EWSR1		+
chr9	6012465	6012497	EWSR1		-
chr5	134033619	134033647	EWSR1		+
chr14	71581085	71581120	EWSR1		+
chr13	34409728	34409748	EWSR1		+
chr10	96347721	96347753	EWSR1		+
chr16	19548149	19548177	EWSR1		+
chr21	34925286	34925338	EWSR1		+
chr3	48684257	48684278	EWSR1		-
chr14	91947943	91947979	EWSR1		-
chr19	10795159	10795209	EWSR1		+
chr12	14577178	14577207	EWSR1		+
chr8	65696027	65696058	EWSR1		-
chr9	126027725	126027747	EWSR1		-
chr8	48700418	48700441	EWSR1		-
chr12	49435885	49435910	EWSR1		-
chr16	20821604	20821641	EWSR1		+
chr20	34318539	34318564	EWSR1		-
chr17	19813198	19813237	EWSR1		-
chr9	101911822	101911851	EWSR1		+
chr15	59931066	59931098	EWSR1		-
chr15	49418341	49418367	EWSR1		-
chr14	57756119	57756143	EWSR1		+
chr1	91480862	91480883	EWSR1		-
chr17	7496307	7496327	EWSR1		-
chr3	24003271	24003301	EWSR1		+
chr16	2815954	2816019	EWSR1		+
chr17	28194471	28194499	EWSR1		-
chr1	227341497	227341519	EWSR1		-
chr17	29548717	29548747	EWSR1		+
chr11	85374066	85374087	EWSR1		-
chr14	53127910	53127939	EWSR1		-
chr6	111628691	111628723	EWSR1		-
chr6	97647631	97647657	EWSR1		-
chr3	188603021	188603057	EWSR1		+
chr7	99636290	99636317	EWSR1		+
chr13	41893166	41893199	EWSR1		+
chr3	172539231	172539260	EWSR1		+
chr1	236713926	236713951	EWSR1		-
chr10	62546419	62546441	EWSR1		+
chr5	167977291	167977334	EWSR1		-
chr15	93515616	93515647	EWSR1		+
chr1	93307405	93307450	EWSR1		+
chr19	47070511	47070531	EWSR1		-
chr3	196075574	196075602	EWSR1		-
chr11	32998802	32998824	EWSR1		+
chr9	33886974	33886995	EWSR1		+
chr10	89627337	89627363	EWSR1		+
chr7	28453003	28453022	EWSR1		+
chr14	21860310	21860348	EWSR1		-
chr2	75888811	75888836	EWSR1		+
chrX	53406931	53406961	EWSR1		-
chr3	101486169	101486191	EWSR1		+
chr17	60042573	60042604	EWSR1		-
chr1	226170628	226170663	EWSR1		-
chr5	134164625	134164651	EWSR1		+
chr21	46934633	46934666	EWSR1		-
chr2	239973343	239973367	EWSR1		-
chrX	73200780	73200809	EWSR1		+
chr12	24968680	24968705	EWSR1		-
chr20	35675456	35675487	EWSR1		-
chr12	49859105	49859137	EWSR1		+
chr1	214828705	214828722	EWSR1		+
chr18	60986129	60986164	EWSR1		-
chr8	94744118	94744151	EWSR1		-
chr2	72692421	72692441	EWSR1		-
chr5	71503474	71503507	EWSR1		+
chr2	160590902	160590936	EWSR1		+
chr20	49530007	49530036	EWSR1		-
chr12	28498629	28498662	EWSR1		+
chr9	85656184	85656216	EWSR1		-
chrX	149130768	149130792	EWSR1		+
chr1	159888348	159888413	EWSR1		-
chr6	97649066	97649086	EWSR1		-
chrX	133544030	133544065	EWSR1		+
chr10	119042940	119042987	EWSR1		-
chr3	178933876	178933901	EWSR1		+
chr1	167391621	167391667	EWSR1		+
chrX	107965119	107965175	EWSR1		-
chr19	49993224	49993255	EWSR1		+
chr12	69660813	69660841	EWSR1		+
chr12	69229406	69229427	EWSR1		+
chr15	68473619	68473644	EWSR1		+
chr6	91253413	91253434	EWSR1		-
chr1	214830464	214830483	EWSR1		+
chr5	133520907	133520935	EWSR1		-
chr3	185521481	185521504	EWSR1		-
chrX	73055388	73055418	EWSR1		-
chr11	9483231	9483261	EWSR1		+
chr21	16335221	16335253	EWSR1		-
chr10	31621352	31621381	EWSR1		+
chr10	124764214	124764244	EWSR1		-
chr13	48835619	48835647	EWSR1		+
chrX	73060173	73060199	EWSR1		-
chr1	165740162	165740187	EWSR1		+
chr20	34319070	34319113	EWSR1		-
chr2	179369776	179369802	EWSR1		+
chr1	160339004	160339031	EWSR1		+
chr7	90255433	90255454	EWSR1		+
chr4	83847816	83847854	EWSR1		-
chr5	154173731	154173752	EWSR1		+
chr7	129471105	129471127	EWSR1		-
chr5	90106340	90106366	EWSR1		+
chr6	108901886	108901912	EWSR1		+
chr14	64445931	64445955	EWSR1		+
chr2	65353742	65353762	EWSR1		-
chr1	178071996	178072018	EWSR1		+
chr22	38887235	38887269	EWSR1		-
chr17	18229786	18229813	EWSR1		+
chr5	168001496	168001518	EWSR1		-
chr9	17280260	17280283	EWSR1		+
chr13	25893726	25893756	EWSR1		+
chr5	154336010	154336035	EWSR1		+
chr7	127010251	127010278	EWSR1		-
chr6	170872882	170872910	EWSR1		+
chr4	85591521	85591542	EWSR1		-
chr13	38935615	38935642	EWSR1		+
chr1	243665965	243665986	EWSR1		-
chr11	130733223	130733252	EWSR1		-
chr11	62291806	62291829	EWSR1		-
chr2	145222319	145222350	EWSR1		-
chr16	3896000	3896023	EWSR1		-
chr2	231683415	231683438	EWSR1		+
chr12	133303713	133303736	EWSR1		-
chr5	138650947	138651009	EWSR1		+
chr10	857583	857611	EWSR1		-
chr2	219316429	219316466	EWSR1		-
chr3	15776690	15776716	EWSR1		-
chr1	35650446	35650480	EWSR1		-
chr8	94743012	94743049	EWSR1		-
chr4	129205910	129205943	EWSR1		-
chr15	91347500	91347531	EWSR1		+
chr1	153932682	153932706	EWSR1		-
chr19	32930698	32930725	EWSR1		+
chrX	73194340	73194375	EWSR1		+
chr8	98738059	98738081	EWSR1		+
chr1	220704190	220704223	EWSR1		+
chr1	97261450	97261471	EWSR1		+
chr1	203771380	203771422	EWSR1		+
chr6	128812490	128812521	EWSR1		-
chr1	197093359	197093389	EWSR1		-
chr4	186068301	186068334	EWSR1		+
chr1	91403500	91403518	EWSR1		-
chr12	57628179	57628200	EWSR1		+
chrX	123020257	123020285	EWSR1		+
chr2	85545159	85545180	EWSR1		-
chr14	93705758	93705795	EWSR1		-
chr4	39782171	39782197	EWSR1		+
chr18	32916150	32916183	EWSR1		-
chr7	130048973	130048998	EWSR1		-
chr12	95430616	95430642	EWSR1		-
chr4	68547580	68547612	EWSR1		-
chr4	154893	154918	EWSR1		+
chr8	12943027	12943049	EWSR1		-
chr2	230916993	230917021	EWSR1		-
chr16	9201678	9201705	EWSR1		+
chr7	155549777	155549809	EWSR1		+
chr3	113530480	113530502	EWSR1		+
chr8	71263490	71263519	EWSR1		-
chr7	6388236	6388261	EWSR1		-
chr4	143388	143413	EWSR1		+
chr6	34256033	34256060	EWSR1		-
chr1	237063918	237063947	EWSR1		+
chr17	65187448	65187470	EWSR1		-
chr2	11362215	11362242	EWSR1		-
chr7	129367988	129368015	EWSR1		+
chr1	224347674	224347701	EWSR1		+
chr7	93338077	93338105	EWSR1		+
chr7	129585392	129585419	EWSR1		-
chr4	123814826	123814853	EWSR1		+
chr9	33833642	33833674	EWSR1		+
chr6	86346769	86346801	EWSR1		-
chr5	10399704	10399727	EWSR1		+
chr12	105196857	105196892	EWSR1		-
chr5	43624391	43624415	EWSR1		+
chr2	170402904	170402959	EWSR1		-
chr15	68584062	68584086	EWSR1		+
chr4	89871210	89871233	EWSR1		-
chrX	72818052	72818080	EWSR1		+
chr4	119200344	119200370	EWSR1		+
chr19	52729613	52729650	EWSR1		+
chr1	225684271	225684312	EWSR1		-
chr1	229458732	229458764	EWSR1		-
chr6	111346870	111346895	EWSR1		+
chr8	75359474	75359500	EWSR1		+
chr20	33068510	33068531	EWSR1		+
chr12	125511881	125511902	EWSR1		+
chr11	105881659	105881685	EWSR1		-
chr11	8710040	8710067	EWSR1		+
chr19	33203635	33203660	EWSR1		+
chr18	213334	213363	EWSR1		+
chr5	79770507	79770535	EWSR1		+
chr3	188608158	188608191	EWSR1		+
chr17	39847368	39847425	EWSR1		+
chr6	90573313	90573355	EWSR1		+
chr2	100181978	100181997	EWSR1		-
chr19	9721525	9721559	EWSR1		-
chr6	13648033	13648057	EWSR1		-
chr1	70696121	70696150	EWSR1		+
chr10	12259613	12259636	EWSR1		+
chr6	27220868	27220892	EWSR1		+
chr22	29056886	29056921	EWSR1		-
chr19	424310	424344	EWSR1		-
chr15	69747223	69747255	EWSR1		+
chr8	17850903	17850932	EWSR1		+
chr1	211745637	211745672	EWSR1		-
chr11	10821133	10821156	EWSR1		-
chr6	20653328	20653356	EWSR1		+
chr12	109887775	109887803	EWSR1		-
chr10	43639964	43639996	EWSR1		+
chr10	63671955	63671980	EWSR1		+
chr3	23902293	23902313	EWSR1		+
chr5	140781799	140781824	EWSR1		+
chr9	77562622	77562647	EWSR1		-
chr5	37333649	37333674	EWSR1		-
chr11	64532233	64532266	EWSR1		-
chr8	105131723	105131746	EWSR1		+
chr17	65739975	65739997	EWSR1		+
chr2	213358068	213358101	EWSR1		-
chr17	60022100	60022118	EWSR1		-
chr21	40587162	40587184	EWSR1		-
chr2	64873175	64873200	EWSR1		-
chr13	60480327	60480354	EWSR1		-
chr8	117693253	117693276	EWSR1		-
chr4	102218311	102218334	EWSR1		-
chr14	93705690	93705725	EWSR1		-
chr12	4637769	4637789	EWSR1		-
chr19	6414688	6414719	EWSR1		-
chr20	30389113	30389146	EWSR1		+
chr10	89312853	89312885	EWSR1		+
chr12	123640750	123640779	EWSR1		-
chr12	40639849	40639881	EWSR1		+
chr1	243394926	243394946	EWSR1		-
chr2	32640658	32640682	EWSR1		+
chr1	210645632	210645653	EWSR1		+
chr14	57745213	57745242	EWSR1		+
chr9	22083913	22083938	EWSR1		+
chr12	12674198	12674251	EWSR1		-
chr3	24020336	24020359	EWSR1		+
chr2	26615386	26615411	EWSR1		+
chr1	63915251	63915276	EWSR1		-
chr19	2430872	2430916	EWSR1		-
chr9	79929503	79929535	EWSR1		+
chr12	42477502	42477529	EWSR1		-
chr10	93040781	93040804	EWSR1		+
chr10	96109908	96109947	EWSR1		-
chr5	130703482	130703508	EWSR1		+
chr7	126995003	126995029	EWSR1		-
chr13	52606422	52606448	EWSR1		+
chr1	225836547	225836572	EWSR1		-
chr5	135516993	135517044	EWSR1		+
chr3	196196071	196196104	EWSR1		-
chr6	82941438	82941464	EWSR1		-
chr2	241676499	241676529	EWSR1		-
chr1	226172037	226172068	EWSR1		-
chr5	41911290	41911313	EWSR1		+
chr12	50870296	50870321	EWSR1		+
chr12	19702930	19702956	EWSR1		+
chr12	70681424	70681449	EWSR1		+
chr3	160122825	160122845	EWSR1		+
chr13	113871965	113871991	EWSR1		+
chr10	112772332	112772355	EWSR1		+
chr1	58987987	58988008	EWSR1		-
chr4	106076886	106076907	EWSR1		+
chr15	44838508	44838540	EWSR1		+
chr1	90361156	90361183	EWSR1		+
chr1	93662423	93662444	EWSR1		+
chr19	3980514	3980573	EWSR1		-
chr4	79841637	79841656	EWSR1		-
chr1	205684219	205684244	EWSR1		-
chr2	54810719	54810745	EWSR1		+
chr20	26190104	26190150	EWSR1		-
chr10	14945927	14945958	EWSR1		+
chr11	2972752	2972784	EWSR1		-
chr1	205684331	205684374	EWSR1		-
chr8	68010410	68010431	EWSR1		+
chr7	94295778	94295801	EWSR1		+
chr10	111893619	111893643	EWSR1		+
chr22	31373107	31373135	EWSR1		+
chr17	60073505	60073524	EWSR1		-
chr1	91385959	91385981	EWSR1		-
chr13	98119072	98119104	EWSR1		+
chr19	9071027	9071054	EWSR1		-
chr13	46529380	46529414	EWSR1		-
chr12	98939802	98939830	EWSR1		+
chrX	123511146	123511189	EWSR1		-
chrX	73045771	73045806	EWSR1		-
chr12	69647521	69647550	EWSR1		+
chr1	162499062	162499081	EWSR1		+
chr5	37351384	37351407	EWSR1		-
chr3	156422652	156422677	EWSR1		+
chr3	57546668	57546690	EWSR1		+
chr1	78143169	78143207	EWSR1		-
chr15	89843046	89843068	EWSR1		+
chr11	113669355	113669386	EWSR1		-
chr7	138985646	138985681	EWSR1		+
chr20	34536297	34536322	EWSR1		+
chr9	34250656	34250684	EWSR1		+
chr5	138641064	138641089	EWSR1		+
chr9	14221415	14221444	EWSR1		-
chr4	108835420	108835441	EWSR1		+
chr17	41329974	41329997	EWSR1		+
chr2	61736836	61736867	EWSR1		-
chr8	95485721	95485751	EWSR1		-
chrX	129496508	129496536	EWSR1		+
chr1	224349023	224349056	EWSR1		+
chr16	3778760	3778786	EWSR1		-
chr10	14886511	14886536	EWSR1		+
chr18	2703754	2703782	EWSR1		+
chr10	27304821	27304843	EWSR1		-
chr5	134670535	134670580	EWSR1		-
chr12	29498217	29498240	EWSR1		-
chr6	13679730	13679750	EWSR1		-
chr6	151677176	151677199	EWSR1		+
chr11	65203347	65203376	EWSR1		+
chr12	77416138	77416173	EWSR1		-
chr1	67877146	67877181	EWSR1		-
chr1	33612594	33612622	EWSR1		-
chrX	123217360	123217381	EWSR1		+
chr18	6326777	6326800	EWSR1		-
chr12	54634671	54634693	EWSR1		-
chr6	64412443	64412467	EWSR1		+
chr8	28420723	28420748	EWSR1		+
chr1	24086702	24086721	EWSR1		+
chr14	75600603	75600629	EWSR1		-
chr6	133565501	133565526	EWSR1		+
chr18	72598315	72598347	EWSR1		+
chr4	74105212	74105241	EWSR1		-
chr14	55513271	55513294	EWSR1		+
chr8	26228138	26228173	EWSR1		+
chr1	171502110	171502142	EWSR1		+
chr2	24223638	24223668	EWSR1		+
chr19	30965619	30965644	EWSR1		+
chr6	56338695	56338727	EWSR1		-
chr18	723228	723269	EWSR1		-
chr1	173906397	173906425	EWSR1		-
chr18	48606693	48606713	EWSR1		+
chr20	61528472	61528504	EWSR1		-
chr16	66704037	66704061	EWSR1		-
chr6	17647783	17647804	EWSR1		-
chr1	160227206	160227230	EWSR1		-
chr18	60481077	60481101	EWSR1		+
chr7	92237561	92237589	EWSR1		-
chr3	44683750	44683788	EWSR1		+
chr2	73680979	73681002	EWSR1		+
chr6	133594124	133594145	EWSR1		+
chrX	105882828	105882855	EWSR1		+
chr3	47917189	47917210	EWSR1		-
chr12	76872946	76872966	EWSR1		-
chr20	33189299	33189331	EWSR1		-
chr12	77415986	77416026	EWSR1		-
chr11	33001270	33001306	EWSR1		+
chr17	44219227	44219250	EWSR1		-
chr10	123575372	123575392	EWSR1		-
chr17	28444755	28444777	EWSR1		+
chr3	9483828	9483848	EWSR1		+
chr6	153312470	153312491	EWSR1		-
chr15	90171959	90171986	EWSR1		+
chr10	18967174	18967202	EWSR1		+
chr17	60023689	60023731	EWSR1		-
chr6	170628058	170628087	EWSR1		+
chr9	128321931	128321958	EWSR1		-
chr8	20472407	20472434	EWSR1		-
chr10	115670978	115671014	EWSR1		+
chrM	3778	3815	EWSR1		+
chr12	54632668	54632701	EWSR1		-
chr2	58440533	58440559	EWSR1		-
chr2	210868111	210868136	EWSR1		+
chr12	122499859	122499887	EWSR1		+
chr3	159505841	159505862	EWSR1		+
chr2	197702402	197702438	EWSR1		-
chr2	230778172	230778199	EWSR1		-
chr2	153512803	153512827	EWSR1		-
chr12	123639809	123639832	EWSR1		-
chr10	74981033	74981068	EWSR1		+
chr2	181915209	181915230	EWSR1		+
chr3	156260591	156260619	EWSR1		-
chr6	109322499	109322526	EWSR1		-
chr12	14560566	14560591	EWSR1		+
chr7	92239324	92239348	EWSR1		-
chr20	31437261	31437288	EWSR1		+
chr1	91485121	91485156	EWSR1		-
chr1	78343176	78343200	EWSR1		+
chr18	46720918	46720953	EWSR1		-
chr3	169142843	169142858	EWSR1		-
chr2	207178006	207178031	EWSR1		+
chr10	88939926	88939951	EWSR1		+
chr15	49086839	49086873	EWSR1		-
chr1	155869401	155869421	EWSR1		-
chr8	92020794	92020822	EWSR1		-
chr12	51140533	51140563	EWSR1		+
chr16	19718080	19718109	EWSR1		-
chr5	114461444	114461479	EWSR1		-
chrX	123235264	123235289	EWSR1		+
chr1	200828226	200828252	EWSR1		+
chr2	242029865	242029894	EWSR1		-
chr13	23905651	23905675	EWSR1		-
chr17	1247789	1247832	EWSR1		-
chr17	79478425	79478471	EWSR1		-
chr15	42706652	42706676	EWSR1		-
chr1	16920965	16921000	EWSR1		-
chr10	30601921	30601946	EWSR1		-
chr7	129770810	129770842	EWSR1		+
chr12	112080462	112080486	EWSR1		-
chr6	151673761	151673802	EWSR1		+
chr1	243882260	243882306	EWSR1		-
chr4	110632909	110632932	EWSR1		-
chr20	57252222	57252255	EWSR1		+
chr15	77338377	77338406	EWSR1		-
chr5	96365828	96365857	EWSR1		+
chr18	29127196	29127224	EWSR1		+
chr19	21475851	21475885	EWSR1		-
chr20	13722188	13722209	EWSR1		-
chr10	22263909	22263933	EWSR1		-
chrX	150576103	150576128	EWSR1		+
chr5	41854755	41854774	EWSR1		-
chr10	28843141	28843165	EWSR1		+
chr10	97919827	97919863	EWSR1		+
chr13	32911089	32911115	EWSR1		+
chr4	26877331	26877353	EWSR1		+
chr14	70792968	70792993	EWSR1		-
chr17	56064356	56064377	EWSR1		-
chr1	51310607	51310638	EWSR1		-
chr1	61719603	61719636	EWSR1		+
chr17	49052203	49052228	EWSR1		-
chr6	155169157	155169177	EWSR1		+
chr1	150938126	150938161	EWSR1		-
chr4	53463193	53463214	EWSR1		-
chr15	44811441	44811464	EWSR1		+
chr1	179045360	179045383	EWSR1		+
chr20	34633826	34633859	EWSR1		-
chr6	64416024	64416049	EWSR1		+
chr11	117039891	117039916	EWSR1		+
chrX	53243920	53243953	EWSR1		-
chr9	99959110	99959134	EWSR1		-
chr16	23684889	23684916	EWSR1		+
chr2	75889285	75889306	EWSR1		+
chr15	35148683	35148711	EWSR1		-
chr2	152314483	152314518	EWSR1		+
chr2	139046082	139046105	EWSR1		-
chr12	54679057	54679095	EWSR1		+
chr7	80408530	80408553	EWSR1		-
chr12	79982200	79982230	EWSR1		-
chr17	29224936	29224971	EWSR1		-
chr13	49771964	49771997	EWSR1		+
chr19	3976224	3976245	EWSR1		-
chr4	140428755	140428777	EWSR1		-
chr7	3454578	3454604	EWSR1		+
chr10	120450851	120450900	EWSR1		-
chr18	8821634	8821658	EWSR1		+
chr19	6413771	6413803	EWSR1		-
chr1	91990733	91990773	EWSR1		+
chr3	160146613	160146635	EWSR1		+
chr1	118469044	118469077	EWSR1		-
chr3	185635093	185635122	EWSR1		-
chr1	227795748	227795780	EWSR1		+
chr3	61229038	61229065	EWSR1		-
chr6	127610689	127610711	EWSR1		-
chrX	154350417	154350445	EWSR1		+
chr9	14672927	14672956	EWSR1		-
chr12	19760062	19760087	EWSR1		+
chr20	5096119	5096148	EWSR1		-
chr11	58350732	58350760	EWSR1		+
chr15	45009920	45009956	EWSR1		+
chr17	29860024	29860055	EWSR1		+
chr19	53911400	53911425	EWSR1		+
chr10	126675530	126675560	EWSR1		+
chr11	122930399	122930426	EWSR1		-
chr4	139090312	139090347	EWSR1		-
chr4	106198008	106198050	EWSR1		+
chr8	67542331	67542361	EWSR1		-
chr7	82553569	82553598	EWSR1		-
chr11	3062481	3062506	EWSR1		-
chr14	55818348	55818378	EWSR1		+
chr10	35053388	35053418	EWSR1		-
chr5	143538932	143538967	EWSR1		-
chr21	34925985	34926011	EWSR1		+
chr14	73587418	73587450	EWSR1		+
chr5	167978539	167978567	EWSR1		-
chr3	154027878	154027913	EWSR1		-
chr8	26229037	26229059	EWSR1		+
chr7	44918626	44918667	EWSR1		-
chr1	211488228	211488258	EWSR1		+
chr19	24312577	24312623	EWSR1		+
chr17	40994616	40994637	EWSR1		+
chr2	131808400	131808425	EWSR1		-
chr15	80421225	80421249	EWSR1		+
chr10	97916158	97916194	EWSR1		+
chr15	70981133	70981163	EWSR1		-
chr6	83684431	83684454	EWSR1		-
chr2	99857923	99857949	EWSR1		+
chrX	133559654	133559690	EWSR1		+
chr11	85374799	85374840	EWSR1		-
chr19	12907884	12907913	EWSR1		-
chr21	34924114	34924162	EWSR1		+
chr10	119040187	119040213	EWSR1		-
chr19	36729537	36729571	EWSR1		+
chr4	187530417	187530439	EWSR1		-
chr16	68225110	68225149	EWSR1		+
chr7	151832479	151832507	EWSR1		-
chr3	51220668	51220695	EWSR1		+
chr18	37267703	37267733	EWSR1		-
chr2	136500481	136500503	EWSR1		+
chr5	135516959	135516992	EWSR1		+
chr6	136581816	136581846	EWSR1		-
chr1	171555079	171555107	EWSR1		+
chr22	29453238	29453267	EWSR1		+
chr5	145891043	145891075	EWSR1		+
chr17	60084828	60084867	EWSR1		-
chr1	205583583	205583610	EWSR1		-
chr19	49470066	49470102	EWSR1		+
chr17	46137086	46137125	EWSR1		+
chr3	185039286	185039311	EWSR1		+
chr6	25489646	25489681	EWSR1		+
chr6	133638649	133638676	EWSR1		+
chr3	31621398	31621438	EWSR1		+
chr5	34945709	34945731	EWSR1		+
chr10	124922976	124923001	EWSR1		+
chr4	144142450	144142473	EWSR1		+
chr3	49066211	49066237	EWSR1		-
chr6	114259611	114259632	EWSR1		-
chrX	119572846	119572888	EWSR1		-
chr3	42667490	42667510	EWSR1		+
chr3	9519240	9519279	EWSR1		+
chr2	68407796	68407831	EWSR1		-
chr15	76531613	76531640	EWSR1		-
chr12	1895618	1895640	EWSR1		+
chr9	128728460	128728494	EWSR1		+
chr1	21658239	21658271	EWSR1		-
chr8	37719938	37719970	EWSR1		-
chr13	74618402	74618425	EWSR1		-
chr3	15886752	15886774	EWSR1		-
chr3	156262336	156262371	EWSR1		-
chr6	99859219	99859251	EWSR1		-
chr20	33096838	33096861	EWSR1		+
chr15	59147468	59147504	EWSR1		+
chr9	125971880	125971905	EWSR1		-
chr5	94799828	94799861	EWSR1		-
chr14	55511323	55511358	EWSR1		+
chr1	94355105	94355128	EWSR1		-
chr1	29474806	29474827	EWSR1		-
chr13	50647251	50647286	EWSR1		-
chr7	99639265	99639306	EWSR1		+
chr6	114267263	114267288	EWSR1		-
chr8	109304619	109304661	EWSR1		-
chr11	121178077	121178102	EWSR1		+
chr16	18803406	18803441	EWSR1		-
chr22	32077877	32077897	EWSR1		-
chr10	112771934	112771967	EWSR1		+
chr1	109816960	109816985	EWSR1		+
chr9	35736964	35736992	EWSR1		-
chr11	108384622	108384651	EWSR1		-
chr19	37005243	37005276	EWSR1		-
chr19	33871341	33871364	EWSR1		+
chrX	53649178	53649209	EWSR1		-
chr21	30718767	30718789	EWSR1		+
chr3	50719172	50719201	EWSR1		+
chr12	90081701	90081722	EWSR1		-
chr10	52928952	52928978	EWSR1		+
chr14	60765448	60765480	EWSR1		+
chr8	117702981	117703001	EWSR1		-
chrX	131508340	131508378	EWSR1		-
chr1	19481412	19481437	EWSR1		-
chr19	40884328	40884373	EWSR1		+
chr10	88196603	88196634	EWSR1		-
chr1	92146993	92147028	EWSR1		-
chr1	78060863	78060902	EWSR1		-
chr6	159064930	159064955	EWSR1		-
chr16	56548567	56548591	EWSR1		-
chr6	44402899	44402926	EWSR1		+
chr14	53522537	53522564	EWSR1		-
chr1	58536726	58536744	EWSR1		+
chr2	29141733	29141756	EWSR1		+
chr2	145145997	145146034	EWSR1		-
chr10	93041090	93041114	EWSR1		+
chr9	123526219	123526254	EWSR1		-
chr12	96672816	96672839	EWSR1		-
chr8	67545458	67545493	EWSR1		-
chr8	56984787	56984843	EWSR1		-
chr5	78940399	78940425	EWSR1		+
chr7	96810069	96810094	EWSR1		+
chr1	16242716	16242736	EWSR1		+
chr16	69369011	69369032	EWSR1		-
chr11	115339344	115339382	EWSR1		-
chr14	68409827	68409848	EWSR1		+
chr2	174996729	174996757	EWSR1		-
chr11	18630255	18630279	EWSR1		-
chr1	71545089	71545117	EWSR1		-
chr6	116755840	116755874	EWSR1		+
chr17	27874559	27874587	EWSR1		+
chr11	43362370	43362395	EWSR1		+
chr16	23686311	23686338	EWSR1		+
chr4	85593709	85593740	EWSR1		-
chr1	47141600	47141623	EWSR1		-
chr2	207346242	207346266	EWSR1		+
chr2	66794900	66794920	EWSR1		+
chr10	131685749	131685771	EWSR1		-
chr10	27485124	27485149	EWSR1		-
chr6	151670398	151670445	EWSR1		+
chr1	22419413	22419440	EWSR1		+
chr13	20593919	20593944	EWSR1		+
chr5	162869532	162869557	EWSR1		+
chr12	46313102	46313137	EWSR1		-
chr13	50618564	50618597	EWSR1		-
chr18	72728358	72728386	EWSR1		+
chr10	53003857	53003891	EWSR1		+
chr20	57234849	57234872	EWSR1		+
chr2	53844953	53844975	EWSR1		-
chr11	94903289	94903339	EWSR1		-
chr3	55499750	55499775	EWSR1		-
chr12	1313206	1313255	EWSR1		+
chr10	35725669	35725691	EWSR1		+
chr3	53319612	53319636	EWSR1		-
chr7	42255379	42255398	EWSR1		-
chr11	65200691	65200731	EWSR1		+
chr14	58581343	58581368	EWSR1		-
chr15	80379356	80379389	EWSR1		+
chr9	21982831	21982848	EWSR1		-
chr10	38344813	38344854	EWSR1		+
chr10	60047837	60047863	EWSR1		+
chr5	79922429	79922454	EWSR1		-
chr15	102164869	102164891	EWSR1		-
chr4	186123167	186123192	EWSR1		-
chr2	192260490	192260513	EWSR1		+
chr7	104645996	104646032	EWSR1		-
chr2	40001236	40001262	EWSR1		-
chr16	70597856	70597891	EWSR1		+
chr11	62619537	62619570	EWSR1		-
chr9	106894330	106894356	EWSR1		+
chr6	137147106	137147139	EWSR1		+
chr6	107923229	107923250	EWSR1		+
chr2	223745041	223745065	EWSR1		+
chr11	94608500	94608529	EWSR1		+
chr7	102742159	102742200	EWSR1		-
chr10	44283850	44283875	EWSR1		-
chr17	65871336	65871370	EWSR1		+
chr5	132227986	132228006	EWSR1		-
chr16	81418174	81418198	EWSR1		+
chr8	87567137	87567168	EWSR1		+
chr5	132213221	132213245	EWSR1		-
chr1	225190713	225190745	EWSR1		+
chr17	80104087	80104113	EWSR1		-
chr6	44414520	44414563	EWSR1		+
chr1	52289351	52289379	EWSR1		-
chr14	36785899	36785921	EWSR1		-
chr8	25365433	25365463	EWSR1		+
chr2	162173227	162173251	EWSR1		+
chr13	21362709	21362734	EWSR1		-
chr4	186081040	186081070	EWSR1		-
chr12	22809698	22809730	EWSR1		+
chr10	115883999	115884042	EWSR1		-
chrX	73041723	73041746	EWSR1		-
chr3	23295742	23295767	EWSR1		+
chr2	87003213	87003238	EWSR1		+
chr7	64167773	64167799	EWSR1		+
chr3	179052323	179052351	EWSR1		+
chrX	107969524	107969548	EWSR1		-
chr14	62214266	62214293	EWSR1		+
chr7	156763870	156763898	EWSR1		+
chr1	243289566	243289591	EWSR1		-
chr10	89513122	89513148	EWSR1		-
chr1	243620592	243620622	EWSR1		+
chr20	1130095	1130120	EWSR1		+
chr1	214525897	214525918	EWSR1		-
chr3	160152261	160152286	EWSR1		+
chr5	112351385	112351417	EWSR1		+
chrX	123220559	123220581	EWSR1		+
chr6	131216142	131216166	EWSR1		-
chr6	83941798	83941819	EWSR1		-
chr16	19513604	19513628	EWSR1		-
chr19	37037376	37037405	EWSR1		-
chr13	111534072	111534099	EWSR1		-
chr7	82712596	82712624	EWSR1		-
chr10	623244	623269	EWSR1		-
chr6	139281758	139281779	EWSR1		-
chr5	149229168	149229200	EWSR1		+
chr10	76937501	76937522	EWSR1		+
chr12	54628750	54628808	EWSR1		-
chr2	60686058	60686082	EWSR1		-
chr1	220197739	220197758	EWSR1		-
chr4	39891930	39891951	EWSR1		-
chr20	32695285	32695317	EWSR1		-
chr11	31402869	31402900	EWSR1		+
chrX	103435802	103435826	EWSR1		+
chr1	95492938	95492959	EWSR1		-
chr11	64543451	64543479	EWSR1		-
chr12	122762530	122762553	EWSR1		-
chr16	71764415	71764438	EWSR1		-
chr6	35801447	35801477	EWSR1		-
chr1	245007042	245007071	EWSR1		-
chr19	44077697	44077726	EWSR1		-
chr15	100220088	100220111	EWSR1		+
chr8	9635457	9635508	EWSR1		+
chr4	144273337	144273372	EWSR1		+
chr9	129645905	129645966	EWSR1		+
chr13	74268583	74268603	EWSR1		-
chr1	176103082	176103108	EWSR1		-
chr14	21702353	21702372	EWSR1		-
chr5	10226675	10226703	EWSR1		-
chr1	76255211	76255232	EWSR1		+
chr19	44436788	44436818	EWSR1		-
chr2	181874383	181874406	EWSR1		+
chr18	54272195	54272220	EWSR1		-
chr1	114935629	114935666	EWSR1		-
chr2	172652324	172652352	EWSR1		-
chr12	1316028	1316060	EWSR1		+
chr17	27614341	27614389	EWSR1		-
chr4	25155703	25155725	EWSR1		-
chr4	110408878	110408907	EWSR1		+
chr17	49081638	49081658	EWSR1		-
chr7	91714933	91714961	EWSR1		+
chr6	126674300	126674321	EWSR1		+
chr12	9102097	9102131	EWSR1		-
chr17	71245042	71245060	EWSR1		+
chr5	171289572	171289606	EWSR1		-
chr9	37882188	37882220	EWSR1		-
chr8	81436161	81436182	EWSR1		+
chr3	107525229	107525255	EWSR1		+
chr13	46538073	46538099	EWSR1		-
chr8	81433685	81433726	EWSR1		+
chr10	98714921	98714949	EWSR1		+
chr13	25906100	25906123	EWSR1		+
chr8	26157428	26157450	EWSR1		+
chr7	66414700	66414726	EWSR1		+
chr20	31446207	31446233	EWSR1		+
chr14	54894236	54894268	EWSR1		-
chr3	170111028	170111053	EWSR1		+
chr6	126361914	126361940	EWSR1		+
chr9	15462773	15462799	EWSR1		+
chr3	88102540	88102577	EWSR1		-
chr17	45260575	45260606	EWSR1		-
chr3	196082194	196082219	EWSR1		-
chr10	75882249	75882274	EWSR1		-
chr11	115187735	115187756	EWSR1		-
chr13	79964575	79964610	EWSR1		-
chr4	108873447	108873482	EWSR1		+
chr6	17609584	17609607	EWSR1		+
chr14	51121797	51121826	EWSR1		-
chr4	160200696	160200717	EWSR1		+
chr14	93723591	93723615	EWSR1		-
chr2	241474485	241474512	EWSR1		-
chr17	58520644	58520670	EWSR1		-
chr12	6857229	6857251	EWSR1		-
chr12	1310157	1310198	EWSR1		+
chr2	100900024	100900052	EWSR1		-
chr8	30924445	30924468	EWSR1		+
chr14	32626000	32626022	EWSR1		+
chr20	49510159	49510181	EWSR1		-
chr3	37286132	37286157	EWSR1		+
chr10	51034295	51034319	EWSR1		-
chr3	156412677	156412709	EWSR1		+
chr6	13361257	13361290	EWSR1		-
chr3	120115082	120115115	EWSR1		-
chr6	97666446	97666464	EWSR1		-
chr6	89440786	89440806	EWSR1		-
chr17	33593482	33593510	EWSR1		+
chr12	58142054	58142087	EWSR1		-
chr9	123525117	123525141	EWSR1		-
chr6	36457773	36457799	EWSR1		+
chr2	181916208	181916235	EWSR1		+
chr12	54629101	54629125	EWSR1		-
chr3	158006076	158006105	EWSR1		+
chr2	20451260	20451285	EWSR1		-
chr7	32625385	32625411	EWSR1		+
chr3	65964053	65964076	EWSR1		-
chr9	119004972	119004991	EWSR1		+
chr3	126170012	126170033	EWSR1		-
chr1	226111153	226111180	EWSR1		-
chr1	231696883	231696925	EWSR1		+
chr12	25360588	25360619	EWSR1		-
chr14	90865801	90865839	EWSR1		+
chrM	13533	13605	EWSR1		+
chr10	96341358	96341383	EWSR1		+
chr10	70517085	70517106	EWSR1		+
chr7	108203051	108203070	EWSR1		-
chr3	8976945	8976974	EWSR1		-
chr17	13399338	13399357	EWSR1		-
chr13	100837305	100837325	EWSR1		+
chr17	28793248	28793280	EWSR1		+
chr1	150339300	150339334	EWSR1		+
chr3	133306050	133306070	EWSR1		+
chr12	46580583	46580605	EWSR1		-
chr12	1351724	1351748	EWSR1		+
chr6	89322214	89322235	EWSR1		-
chr10	102684169	102684191	EWSR1		+
chr10	97631642	97631698	EWSR1		-
chr12	42948025	42948062	EWSR1		-
chr7	134848526	134848550	EWSR1		-
chr1	100757227	100757251	EWSR1		+
chrX	153588489	153588514	EWSR1		-
chr17	21433386	21433414	EWSR1		-
chr19	28292402	28292429	EWSR1		+
chr1	65729492	65729524	EWSR1		+
chr14	70473343	70473374	EWSR1		+
chr1	90183334	90183355	EWSR1		+
chr2	219316953	219316979	EWSR1		-
chr1	76253562	76253620	EWSR1		+
chr1	242053181	242053216	EWSR1		+
chr22	29683011	29683082	EWSR1		+
chr3	88103839	88103865	EWSR1		-
chr13	60357528	60357556	EWSR1		-
chr7	115852040	115852061	EWSR1		+
chr8	57871755	57871776	EWSR1		-
chr1	241793442	241793472	EWSR1		-
chr5	132216187	132216212	EWSR1		-
chr1	162494406	162494430	EWSR1		+
chr7	104722158	104722190	EWSR1		+
chr4	103742102	103742123	EWSR1		-
chr3	100083398	100083421	EWSR1		-
chr13	77870636	77870666	EWSR1		-
chr12	105389775	105389804	EWSR1		+
chr9	37866060	37866079	EWSR1		+
chr1	154575063	154575099	EWSR1		-
chr2	95806790	95806819	EWSR1		-
chr21	33640874	33640941	EWSR1		-
chr2	201879089	201879115	EWSR1		-
chr7	35057524	35057548	EWSR1		-
chr11	92531482	92531515	EWSR1		+
chr17	33594371	33594399	EWSR1		+
chr20	25394508	25394534	EWSR1		+
chr2	239358273	239358309	EWSR1		+
chr16	57265141	57265169	EWSR1		+
chr22	38880994	38881025	EWSR1		-
chr10	62554144	62554181	EWSR1		+
chr2	228420750	228420780	EWSR1		+
chr19	16554587	16554618	EWSR1		-
chr17	57138219	57138247	EWSR1		-
chr7	106927363	106927392	EWSR1		-
chr1	91476378	91476410	EWSR1		-
chr11	27215244	27215269	EWSR1		-
chr11	27517271	27517317	EWSR1		-
chr8	141537592	141537622	EWSR1		-
chr7	50689333	50689355	EWSR1		-
chr15	23012411	23012437	EWSR1		-
chr1	214837196	214837226	EWSR1		+
chr16	20809381	20809421	EWSR1		-
chr17	47370072	47370091	EWSR1		-
chr17	56885013	56885041	EWSR1		+
chr19	52392345	52392368	EWSR1		-
chr14	71447082	71447113	EWSR1		+
chr6	133602632	133602655	EWSR1		+
chr5	112226562	112226597	EWSR1		-
chr15	68386937	68386966	EWSR1		+
chr5	115244853	115244883	EWSR1		+
chr19	37076170	37076195	EWSR1		-
chr12	95695100	95695124	EWSR1		+
chr15	68586116	68586153	EWSR1		+
chr1	227843019	227843049	EWSR1		+
chr11	61576474	61576509	EWSR1		+
chr13	20631796	20631818	EWSR1		+
chr7	77379284	77379316	EWSR1		+
chrX	131513645	131513670	EWSR1		-
chr11	65205980	65206007	EWSR1		+
chr5	36905547	36905570	EWSR1		+
chr21	27505072	27505095	EWSR1		-
chr7	30053298	30053328	EWSR1		-
chr18	72510502	72510532	EWSR1		+
chr1	229459001	229459043	EWSR1		-
chr9	138703206	138703228	EWSR1		-
chr10	98721869	98721904	EWSR1		+
chr4	52888133	52888154	EWSR1		-
chr6	117056154	117056175	EWSR1		+
chr2	96952050	96952084	EWSR1		-
chrX	73060352	73060380	EWSR1		-
chr7	123323054	123323072	EWSR1		-
chr5	174954465	174954496	EWSR1		+
chr6	94117353	94117381	EWSR1		-
chr11	10825717	10825739	EWSR1		-
chr5	43704397	43704431	EWSR1		+
chr11	102270732	102270759	EWSR1		-
chr1	241794079	241794110	EWSR1		-
chr2	47606123	47606148	EWSR1		+
chr7	44919387	44919417	EWSR1		-
chr17	45196601	45196628	EWSR1		-
chr8	126228387	126228411	EWSR1		+
chr6	83876498	83876543	EWSR1		-
chr18	53067602	53067625	EWSR1		-
chr16	58585045	58585079	EWSR1		-
chr19	44417699	44417741	EWSR1		-
chr19	21720153	21720179	EWSR1		+
chrX	41446160	41446184	EWSR1		-
chr17	65870810	65870842	EWSR1		+
chr1	237575764	237575787	EWSR1		+
chr5	79275715	79275742	EWSR1		-
chr1	82408831	82408872	EWSR1		+
chr3	50796130	50796157	EWSR1		+
chr2	182794589	182794622	EWSR1		+
chr5	137864953	137864977	EWSR1		-
chrX	117032795	117032824	EWSR1		-
chr12	110837970	110837991	EWSR1		-
chr6	111427398	111427428	EWSR1		+
chr16	14758769	14758794	EWSR1		+
chr2	191761042	191761070	EWSR1		+
chr19	32876941	32876988	EWSR1		+
chr14	20925704	20925741	EWSR1		+
chr11	130099784	130099806	EWSR1		-
chr5	172195644	172195667	EWSR1		-
chr5	133493131	133493165	EWSR1		-
chr19	23544076	23544112	EWSR1		-
chr2	165551971	165552008	EWSR1		-
chr19	38122498	38122533	EWSR1		-
chr1	65727209	65727230	EWSR1		+
chr7	129545234	129545264	EWSR1		-
chr1	67877475	67877510	EWSR1		-
chrX	73061914	73061945	EWSR1		-
chr8	33371051	33371096	EWSR1		+
chr5	10262982	10263016	EWSR1		+
chr5	114916006	114916029	EWSR1		-
chr10	112764451	112764477	EWSR1		+
chr5	135515530	135515560	EWSR1		+
chr14	89624361	89624391	EWSR1		-
chr13	39602276	39602298	EWSR1		-
chr14	21668994	21669022	EWSR1		-
chr11	74511967	74511997	EWSR1		+
chr7	141176769	141176814	EWSR1		+
chr16	31927904	31927926	EWSR1		+
chr2	203424478	203424498	EWSR1		+
chr5	175935960	175935984	EWSR1		+
chr17	40767192	40767217	EWSR1		+
chr12	46581414	46581467	EWSR1		-
chr12	77416562	77416603	EWSR1		-
chr16	53884789	53884813	EWSR1		+
chr13	103310344	103310371	EWSR1		+
chr1	173768891	173768917	EWSR1		-
chr22	31372529	31372555	EWSR1		+
chr4	492289	492313	EWSR1		-
chr6	89872121	89872149	EWSR1		+
chr14	52196874	52196901	EWSR1		+
chr18	724099	724137	EWSR1		-
chr16	53191391	53191414	EWSR1		+
chr10	76230469	76230493	EWSR1		+
chr15	32931683	32931711	EWSR1		+
chr6	109484104	109484137	EWSR1		+
chr1	222908119	222908150	EWSR1		+
chr22	35806772	35806800	EWSR1		+
chr8	124332529	124332550	EWSR1		-
chr17	78109038	78109075	EWSR1		-
chr5	122852444	122852465	EWSR1		+
chr16	75480253	75480276	EWSR1		-
chr1	35656945	35656979	EWSR1		-
chr16	69342339	69342365	EWSR1		+
chr4	24522995	24523023	EWSR1		-
chr2	191776502	191776539	EWSR1		+
chr3	101488479	101488505	EWSR1		+
chr8	17427082	17427112	EWSR1		+
chrX	53427351	53427394	EWSR1		-
chr1	175928597	175928626	EWSR1		-
chr18	72343822	72343856	EWSR1		+
chr1	67880303	67880327	EWSR1		-
chr2	206864698	206864725	EWSR1		-
chr3	160232770	160232800	EWSR1		-
chr3	155590538	155590563	EWSR1		+
chr20	62890063	62890092	EWSR1		+
chr19	36728593	36728620	EWSR1		+
chr7	128411718	128411743	EWSR1		+
chr7	92978265	92978291	EWSR1		+
chr1	52285011	52285036	EWSR1		-
chr1	151427907	151427937	EWSR1		-
chr2	203429074	203429100	EWSR1		+
chr13	23907289	23907315	EWSR1		-
chr6	80992410	80992438	EWSR1		+
chr19	52442303	52442328	EWSR1		+
chr2	45691965	45691990	EWSR1		-
chr17	4174438	4174462	EWSR1		-
chr22	28876803	28876833	EWSR1		-
chr12	54629568	54629599	EWSR1		-
chr2	99236570	99236605	EWSR1		-
chr16	3071856	3071884	EWSR1		+
chrX	79930685	79930713	EWSR1		-
chr3	196081705	196081738	EWSR1		-
chr12	12327619	12327652	EWSR1		-
chr2	200273118	200273152	EWSR1		-
chr12	125514115	125514152	EWSR1		+
chr2	239970676	239970703	EWSR1		-
chr1	26800102	26800123	EWSR1		+
chr6	45295368	45295391	EWSR1		-
chrX	23803462	23803486	EWSR1		+
chr7	24727456	24727483	EWSR1		+
chr17	34879514	34879541	EWSR1		-
chr17	61706871	61706900	EWSR1		+
chr2	29164420	29164441	EWSR1		+
chr12	69667414	69667434	EWSR1		+
chr1	43855817	43855837	EWSR1		+
chr10	53291266	53291294	EWSR1		+
chr19	53453851	53453872	EWSR1		-
chr9	15497160	15497184	EWSR1		-
chr16	20810120	20810144	EWSR1		-
chr1	101446023	101446045	EWSR1		+
chr7	92122553	92122576	EWSR1		-
chr1	163300126	163300148	EWSR1		+
chr13	42804481	42804519	EWSR1		+
chr5	64961279	64961317	EWSR1		+
chr6	111216763	111216782	EWSR1		+
chr7	92907314	92907348	EWSR1		+
chr19	37842430	37842460	EWSR1		+
chr1	245017655	245017678	EWSR1		-
chr4	103716841	103716861	EWSR1		-
chr7	44920483	44920517	EWSR1		-
chr8	38962371	38962405	EWSR1		+
chr1	179072599	179072634	EWSR1		-
chr1	85337860	85337887	EWSR1		-
chr7	96760589	96760627	EWSR1		+
chr3	146212548	146212568	EWSR1		-
chrX	73193111	73193141	EWSR1		+
chr1	212147754	212147782	EWSR1		-
chr17	35550328	35550352	EWSR1		-
chr5	80370497	80370518	EWSR1		+
chr21	35453473	35453497	EWSR1		+
chr11	65486399	65486425	EWSR1		+
chr3	78975498	78975521	EWSR1		-
chr1	55564173	55564204	EWSR1		-
chr18	54487755	54487786	EWSR1		+
chr2	224741085	224741110	EWSR1		-
chrX	131509463	131509486	EWSR1		-
chr4	26432086	26432105	EWSR1		+
chr1	214794152	214794175	EWSR1		+
chr1	54233208	54233235	EWSR1		-
chr5	87489560	87489580	EWSR1		-
chr21	27253747	27253768	EWSR1		-
chr1	115260756	115260775	EWSR1		-
chr5	123983479	123983523	EWSR1		-
chr5	137841905	137841935	EWSR1		-
chr12	12630896	12630931	EWSR1		-
chr1	150191793	150191813	EWSR1		-
chr16	24784419	24784445	EWSR1		+
chr18	33290839	33290863	EWSR1		+
chr5	130879899	130879923	EWSR1		-
chr4	76407581	76407623	EWSR1		-
chr17	60140428	60140459	EWSR1		-
chr17	49040742	49040770	EWSR1		-
chr8	25340943	25340982	EWSR1		+
chr17	15133503	15133546	EWSR1		-
chr3	141602371	141602401	EWSR1		+
chr17	73885046	73885066	EWSR1		-
chr13	52607181	52607214	EWSR1		+
chr15	55831763	55831785	EWSR1		-
chr2	198256772	198256797	EWSR1		-
chr14	103961422	103961451	EWSR1		+
chr3	180658007	180658040	EWSR1		+
chr20	2637617	2637658	EWSR1		+
chr1	146628335	146628365	EWSR1		-
chr4	96428025	96428060	EWSR1		-
chr19	44717545	44717571	EWSR1		+
chr5	135516800	135516842	EWSR1		+
chr17	8382988	8383009	EWSR1		+
chr1	54231268	54231299	EWSR1		-
chrX	119390475	119390502	EWSR1		+
chr10	18967892	18967935	EWSR1		+
chr7	127001610	127001636	EWSR1		-
chr2	142460726	142460760	EWSR1		-
chr7	32626415	32626434	EWSR1		+
chr22	36403159	36403184	EWSR1		-
chr5	142660912	142660936	EWSR1		-
chr2	172015104	172015139	EWSR1		-
chr2	97009198	97009227	EWSR1		+
chr16	9199174	9199224	EWSR1		+
chr5	118513908	118513939	EWSR1		+
chr1	184502810	184502843	EWSR1		+
chr5	96365027	96365058	EWSR1		+
chr10	38345905	38345939	EWSR1		+
chr1	110887645	110887677	EWSR1		+
chr13	48835788	48835818	EWSR1		+
chr18	72961391	72961413	EWSR1		+
chr13	95279546	95279568	EWSR1		+
chr14	68358362	68358394	EWSR1		+
chr15	57281025	57281051	EWSR1		+
chr2	61765038	61765084	EWSR1		-
chr3	45784507	45784540	EWSR1		+
chr7	141478986	141479018	EWSR1		+
chr9	16718513	16718538	EWSR1		-
chr7	133976943	133976987	EWSR1		-
chr10	24913712	24913735	EWSR1		-
chr12	54424501	54424528	EWSR1		+
chr12	6702727	6702753	EWSR1		-
chr8	117728205	117728228	EWSR1		-
chr11	22245445	22245470	EWSR1		+
chr15	91347542	91347579	EWSR1		+
chr2	142545095	142545118	EWSR1		-
chr3	178736236	178736272	EWSR1		-
chr14	90871064	90871095	EWSR1		+
chr6	11136333	11136372	EWSR1		+
chr14	30304308	30304332	EWSR1		-
chr6	138762258	138762280	EWSR1		-
chr17	56020057	56020089	EWSR1		-
chr19	36715961	36715985	EWSR1		+
chr8	26183854	26183887	EWSR1		+
chr1	213348679	213348702	EWSR1		+
chr7	114588818	114588847	EWSR1		+
chr5	92852174	92852200	EWSR1		-
chr1	67874176	67874206	EWSR1		-
chr12	69107694	69107726	EWSR1		+
chr6	117053988	117054022	EWSR1		+
chr19	16191887	16191912	EWSR1		+
chr19	57902455	57902477	EWSR1		+
chr16	18803618	18803642	EWSR1		-
chr7	107866686	107866710	EWSR1		-
chr2	64801301	64801329	EWSR1		+
chr8	141538032	141538060	EWSR1		-
chr4	24550535	24550561	EWSR1		-
chr7	94297247	94297282	EWSR1		+
chr7	131046851	131046879	EWSR1		+
chr5	37061017	37061042	EWSR1		+
chr2	105963885	105963912	EWSR1		+
chr7	104634168	104634203	EWSR1		-
chr13	42893910	42893936	EWSR1		+
chr17	56051210	56051228	EWSR1		-
chr2	101634554	101634581	EWSR1		+
chr5	32151815	32151841	EWSR1		-
chrX	135044976	135044998	EWSR1		-
chr16	28845419	28845448	EWSR1		+
chr6	128366550	128366582	EWSR1		-
chr22	28951452	28951480	EWSR1		-
chr7	82042874	82042895	EWSR1		-
chr11	58893256	58893283	EWSR1		+
chr13	25910330	25910350	EWSR1		+
chr12	68054445	68054469	EWSR1		+
chr13	74264922	74264942	EWSR1		-
chr15	57579372	57579396	EWSR1		+
chr8	77617354	77617386	EWSR1		+
chr14	31085786	31085827	EWSR1		+
chr6	161473976	161474004	EWSR1		+
chr13	79972236	79972260	EWSR1		-
chr1	167392609	167392628	EWSR1		+
chr6	4778217	4778247	EWSR1		+
chr1	193058156	193058179	EWSR1		+
chr10	98723572	98723607	EWSR1		+
chr8	106711102	106711136	EWSR1		+
chr1	111494068	111494095	EWSR1		-
chr19	21300592	21300630	EWSR1		+
chr13	73283596	73283627	EWSR1		-
chr7	139105455	139105496	EWSR1		+
chr2	73685504	73685536	EWSR1		+
chr17	46661481	46661500	EWSR1		-
chrX	123181250	123181273	EWSR1		+
chr5	72857082	72857106	EWSR1		-
chr4	37612744	37612771	EWSR1		-
chr2	152322533	152322581	EWSR1		+
chr8	9524649	9524672	EWSR1		+
chr4	17844317	17844336	EWSR1		+
chr8	95470625	95470657	EWSR1		-
chr12	120131632	120131660	EWSR1		-
chr14	93706969	93707003	EWSR1		-
chrX	24002803	24002858	EWSR1		-
chr2	70846967	70846998	EWSR1		-
chr5	32167751	32167772	EWSR1		-
chr1	227493674	227493710	EWSR1		-
chr1	202849003	202849032	EWSR1		-
chr22	21242190	21242210	EWSR1		+
chr20	468613	468638	EWSR1		-
chr12	70688192	70688238	EWSR1		+
chr7	148557683	148557705	EWSR1		-
chr5	54720709	54720738	EWSR1		+
chr9	36668100	36668123	EWSR1		+
chr1	244004198	244004231	EWSR1		-
chr6	38644410	38644436	EWSR1		-
chr17	1257224	1257254	EWSR1		-
chr4	170618839	170618861	EWSR1		+
chr7	4805803	4805833	EWSR1		+
chrX	24565302	24565328	EWSR1		+
chrX	70520893	70520919	EWSR1		+
chr3	10122879	10122912	EWSR1		+
chr1	245016893	245016930	EWSR1		-
chr21	40552211	40552237	EWSR1		-
chr1	71530725	71530745	EWSR1		-
chr20	55745499	55745533	EWSR1		-
chr17	65908310	65908345	EWSR1		+
chr1	235272841	235272860	EWSR1		-
chr1	203765894	203765915	EWSR1		+
chr19	38126477	38126512	EWSR1		-
chr5	80909407	80909438	EWSR1		-
chr15	57282371	57282398	EWSR1		+
chr11	32956393	32956410	EWSR1		+
chr4	149250704	149250728	EWSR1		-
chr18	2697031	2697055	EWSR1		+
chr6	111898399	111898425	EWSR1		+
chr17	5336626	5336650	EWSR1		-
chr10	96343029	96343050	EWSR1		+
chr6	101272628	101272664	EWSR1		-
chr10	31810788	31810817	EWSR1		+
chr6	87883661	87883683	EWSR1		+
chr10	70742702	70742735	EWSR1		+
chr17	27585021	27585044	EWSR1		-
chr13	48947546	48947571	EWSR1		+
chr3	22002191	22002219	EWSR1		-
chr19	21606274	21606306	EWSR1		+
chr12	46130769	46130790	EWSR1		+
chr19	32875802	32875828	EWSR1		+
chr2	44203452	44203481	EWSR1		-
chr2	128059588	128059618	EWSR1		-
chr12	116505880	116505899	EWSR1		-
chr6	35542697	35542720	EWSR1		-
chr2	37073941	37073962	EWSR1		-
chr13	50129738	50129757	EWSR1		-
chr7	110930213	110930238	EWSR1		-
chr13	34503849	34503880	EWSR1		+
chr5	14471500	14471525	EWSR1		+
chr5	98193566	98193592	EWSR1		-
chr4	151886064	151886088	EWSR1		-
chr7	139102757	139102785	EWSR1		+
chr2	75889050	75889074	EWSR1		+
chr12	25359194	25359221	EWSR1		-
chr10	101469687	101469707	EWSR1		+
chr12	52388075	52388100	EWSR1		+
chr6	105526999	105527022	EWSR1		+
chr21	43411835	43411859	EWSR1		-
chr1	78114264	78114286	EWSR1		-
chr4	177249497	177249521	EWSR1		+
chr2	42581564	42581587	EWSR1		-
chr8	90938465	90938494	EWSR1		+
chr17	45196173	45196195	EWSR1		-
chr8	103839566	103839600	EWSR1		-
chr19	3464995	3465021	EWSR1		+
chr21	18966618	18966643	EWSR1		-
chr21	43410498	43410518	EWSR1		-
chr3	5168058	5168081	EWSR1		+
chr1	230270390	230270429	EWSR1		+
chr19	3980636	3980682	EWSR1		-
chr5	135496679	135496713	EWSR1		+
chr3	188180581	188180614	EWSR1		+
chr1	237062780	237062806	EWSR1		+
chr10	53459217	53459251	EWSR1		-
chr13	113964065	113964089	EWSR1		+
chr2	219315290	219315316	EWSR1		-
chr4	131522	131551	EWSR1		+
chr4	41961947	41961971	EWSR1		+
chrX	53405046	53405090	EWSR1		-
chr5	140105825	140105866	EWSR1		+
chr2	109301766	109301787	EWSR1		+
chr9	139336012	139336036	EWSR1		-
chr2	187622192	187622213	EWSR1		+
chr17	27585803	27585839	EWSR1		-
chr5	61847270	61847296	EWSR1		+
chr2	55208561	55208594	EWSR1		-
chr12	11147303	11147323	EWSR1		-
chr4	76405244	76405271	EWSR1		-
chr5	56189989	56190013	EWSR1		+
chrM	13227	13278	EWSR1		+
chr13	40115074	40115101	EWSR1		-
chr15	59149023	59149052	EWSR1		+
chr1	16255933	16255971	EWSR1		+
chr3	127916465	127916491	EWSR1		+
chr9	88624783	88624804	EWSR1		+
chrX	73070731	73070752	EWSR1		-
chrX	103435903	103435923	EWSR1		+
chr2	159481565	159481588	EWSR1		+
chr21	35474019	35474050	EWSR1		+
chr2	203134656	203134678	EWSR1		+
chr12	39059103	39059131	EWSR1		-
chr14	75202154	75202189	EWSR1		+
chr11	102925652	102925676	EWSR1		-
chr3	125001319	125001339	EWSR1		-
chr21	43408140	43408210	EWSR1		-
chr8	91850496	91850522	EWSR1		-
chr8	120804082	120804106	EWSR1		-
chr7	128177769	128177800	EWSR1		+
chr8	67343389	67343417	EWSR1		+
chr19	30439226	30439250	EWSR1		+
chr9	123336024	123336048	EWSR1		-
chr6	5187313	5187347	EWSR1		-
chr4	183075204	183075227	EWSR1		+
chr6	99862582	99862613	EWSR1		-
chr10	32095711	32095740	EWSR1		-
chr3	23962236	23962259	EWSR1		+
chr7	6730688	6730721	EWSR1		-
chr1	115312548	115312573	EWSR1		-
chr19	21301581	21301611	EWSR1		+
chr15	55833220	55833254	EWSR1		-
chr6	105528267	105528302	EWSR1		+
chr18	55714022	55714045	EWSR1		+
chr12	76460632	76460658	EWSR1		-
chr5	82435718	82435747	EWSR1		+
chr16	50265266	50265297	EWSR1		+
chr1	244001352	244001389	EWSR1		-
chr10	5790915	5790938	EWSR1		+
chr21	38757519	38757550	EWSR1		+
chr16	81079883	81079921	EWSR1		+
chr17	30698469	30698493	EWSR1		+
chr9	17419697	17419720	EWSR1		+
chr6	34841905	34841933	EWSR1		+
chr19	44091679	44091717	EWSR1		-
chr12	100717334	100717366	EWSR1		+
chr17	38292317	38292348	EWSR1		+
chr12	100969150	100969183	EWSR1		+
chr15	60724291	60724309	EWSR1		-
chr7	45790126	45790144	EWSR1		-
chr20	31445970	31446006	EWSR1		+
chr13	21356174	21356199	EWSR1		-
chr17	65907462	65907489	EWSR1		+
chr14	55516160	55516196	EWSR1		+
chr12	69990838	69990871	EWSR1		+
chr19	582857	582891	EWSR1		+
chr1	93178090	93178123	EWSR1		-
chr17	57760764	57760789	EWSR1		+
chr1	62910777	62910811	EWSR1		+
chrM	15316	15353	EWSR1		+
chr1	162495124	162495145	EWSR1		+
chr1	242079838	242079873	EWSR1		+
chrM	4843	4869	EWSR1		+
chr19	49994431	49994463	EWSR1		+
chr2	215593040	215593069	EWSR1		-
chrX	134496332	134496365	EWSR1		+
chr14	105477122	105477159	EWSR1		-
chr4	123817259	123817282	EWSR1		+
chr3	128526421	128526450	EWSR1		+
chr10	858651	858681	EWSR1		-
chrX	23803978	23804012	EWSR1		+
chr8	103323577	103323598	EWSR1		-
chr2	162247638	162247667	EWSR1		+
chr11	58392461	58392487	EWSR1		+
chr13	20301169	20301192	EWSR1		-
chr15	72408510	72408540	EWSR1		-
chrX	53581778	53581800	EWSR1		-
chr19	1415956	1415981	EWSR1		+
chr15	59152318	59152350	EWSR1		+
chr18	43846030	43846060	EWSR1		+
chrX	107970320	107970352	EWSR1		-
chr5	114949291	114949321	EWSR1		-
chr1	64418768	64418798	EWSR1		+
chr22	41255515	41255542	EWSR1		+
chr1	60340722	60340746	EWSR1		+
chr12	105392126	105392152	EWSR1		+
chr6	64401855	64401877	EWSR1		+
chr5	56485799	56485833	EWSR1		+
chr1	82447587	82447619	EWSR1		+
chr12	125510189	125510236	EWSR1		+
chr5	148731682	148731720	EWSR1		+
chr2	200183849	200183881	EWSR1		-
chr11	65270881	65270916	EWSR1		+
chr12	102567962	102567989	EWSR1		+
chr9	72938968	72938991	EWSR1		+
chr11	108658223	108658250	EWSR1		+
chr2	233599866	233599901	EWSR1		+
chr1	78079310	78079340	EWSR1		-
chr20	464229	464251	EWSR1		-
chr7	72892622	72892671	EWSR1		-
chr16	57272910	57272931	EWSR1		+
chr13	60539364	60539416	EWSR1		-
chrX	73807093	73807119	EWSR1		-
chr2	142383522	142383556	EWSR1		-
chr17	30697717	30697753	EWSR1		+
chr1	162498259	162498328	EWSR1		+
chr1	225754983	225755018	EWSR1		-
chr1	16259900	16259923	EWSR1		+
chr2	39646696	39646727	EWSR1		-
chr1	70717230	70717256	EWSR1		+
chr5	179156746	179156770	EWSR1		+
chr16	3777346	3777381	EWSR1		-
chr10	105785274	105785297	EWSR1		+
chr1	203771599	203771636	EWSR1		+
chr10	18964698	18964723	EWSR1		+
chr2	213170103	213170124	EWSR1		-
chr5	130761391	130761417	EWSR1		-
chr6	108996745	108996770	EWSR1		+
chr16	11844671	11844692	EWSR1		-
chr1	11085493	11085515	EWSR1		+
chr12	1332579	1332608	EWSR1		+
chr6	157268189	157268215	EWSR1		+
chr12	1895403	1895430	EWSR1		+
chr13	77457305	77457332	EWSR1		-
chr17	41233098	41233118	EWSR1		-
chr9	86617206	86617235	EWSR1		+
chr1	87811141	87811164	EWSR1		+
chr9	130871074	130871095	EWSR1		-
chr14	81733559	81733585	EWSR1		-
chr3	47122259	47122285	EWSR1		-
chr12	54439130	54439151	EWSR1		+
chr9	74972065	74972088	EWSR1		-
chr7	158481136	158481159	EWSR1		-
chr11	66412233	66412267	EWSR1		+
chr2	174818699	174818724	EWSR1		-
chrX	39932549	39932574	EWSR1		-
chr6	150071512	150071547	EWSR1		+
chr13	114245753	114245776	EWSR1		+
chr2	206988441	206988466	EWSR1		-
chr7	104631296	104631321	EWSR1		-
chr13	98117047	98117080	EWSR1		+
chr13	30091762	30091788	EWSR1		-
chr6	149912607	149912640	EWSR1		+
chr4	187584453	187584478	EWSR1		-
chr17	27605083	27605104	EWSR1		-
chr3	54187458	54187482	EWSR1		+
chr15	98515652	98515678	EWSR1		+
chr5	150071348	150071393	EWSR1		-
chr1	218511291	218511319	EWSR1		+
chr1	214213610	214213635	EWSR1		+
chr1	36201858	36201881	EWSR1		-
chr1	179947483	179947512	EWSR1		+
chr6	57086963	57086987	EWSR1		-
chr1	82456985	82457023	EWSR1		+
chr1	93918537	93918568	EWSR1		+
chrX	103436528	103436551	EWSR1		+
chr1	116941645	116941671	EWSR1		+
chr19	36939576	36939606	EWSR1		-
chr8	41801290	41801308	EWSR1		-
chr7	22292133	22292157	EWSR1		-
chr11	85375146	85375172	EWSR1		-
chr20	34238291	34238319	EWSR1		-
chr22	35689756	35689789	EWSR1		+
chr3	129150385	129150408	EWSR1		-
chrX	118981126	118981150	EWSR1		-
chr13	23913249	23913270	EWSR1		-
chr2	72790932	72790953	EWSR1		-
chr13	96666009	96666034	EWSR1		-
chr9	20518573	20518606	EWSR1		-
chr17	34937916	34937939	EWSR1		+
chr6	143094196	143094224	EWSR1		-
chr2	207178519	207178544	EWSR1		+
chr6	57018689	57018713	EWSR1		+
chr6	161473082	161473103	EWSR1		+
chr2	163222451	163222487	EWSR1		+
chr5	172744113	172744136	EWSR1		-
chr6	57403420	57403447	EWSR1		+
chr1	155889803	155889824	EWSR1		-
chr13	23929628	23929656	EWSR1		-
chr22	28487321	28487347	EWSR1		-
chr14	103291049	103291094	EWSR1		+
chr6	34841196	34841226	EWSR1		+
chr15	64968186	64968217	EWSR1		+
chr8	37328578	37328603	EWSR1		-
chr8	99592309	99592344	EWSR1		-
chr3	49044509	49044542	EWSR1		+
chr12	21796905	21796940	EWSR1		-
chr1	235331724	235331767	EWSR1		-
chr16	9202884	9202907	EWSR1		+
chr13	35532257	35532283	EWSR1		+
chrX	73071841	73071869	EWSR1		-
chr21	27118870	27118913	EWSR1		+
chr12	27476279	27476306	EWSR1		+
chr1	231501447	231501467	EWSR1		-
chr17	18231189	18231216	EWSR1		-
chr11	13752562	13752595	EWSR1		+
chr1	52231193	52231219	EWSR1		+
chr1	36101663	36101702	EWSR1		-
chr20	43126131	43126159	EWSR1		-
chr17	57289144	57289171	EWSR1		+
chr6	105529178	105529198	EWSR1		+
chr3	87303497	87303527	EWSR1		+
chr7	94294654	94294685	EWSR1		+
chr11	32953910	32953944	EWSR1		+
chr14	60753789	60753811	EWSR1		+
chr11	120356592	120356614	EWSR1		+
chr2	187373513	187373537	EWSR1		+
chr6	108990766	108990803	EWSR1		+
chr13	30086137	30086171	EWSR1		-
chr9	32991908	32991935	EWSR1		-
chr5	71493968	71493988	EWSR1		+
chr7	131132513	131132537	EWSR1		+
chr3	15269362	15269398	EWSR1		+
chr6	155073702	155073730	EWSR1		+
chr16	2813942	2813973	EWSR1		+
chr8	26151554	26151576	EWSR1		+
chr1	229459506	229459535	EWSR1		-
chr1	224312067	224312090	EWSR1		+
chr19	32875835	32875861	EWSR1		+
chr5	150089130	150089151	EWSR1		-
chr17	55752416	55752441	EWSR1		+
chr6	125407155	125407180	EWSR1		+
chrX	23804296	23804321	EWSR1		+
chr3	140698747	140698771	EWSR1		+
chr13	73336186	73336217	EWSR1		-
chr3	55014418	55014442	EWSR1		+
chr7	63981772	63981806	EWSR1		-
chr1	82451020	82451039	EWSR1		+
chr4	90166374	90166399	EWSR1		-
chr14	71443854	71443878	EWSR1		+
chr10	35298869	35298904	EWSR1		-
chrX	30846774	30846793	EWSR1		-
chr16	67645865	67645884	EWSR1		+
chrX	73050500	73050520	EWSR1		-
chr6	36078643	36078668	EWSR1		+
chr15	91304444	91304475	EWSR1		+
chr19	52518320	52518341	EWSR1		-
chr10	98983149	98983168	EWSR1		-
chr10	119043322	119043350	EWSR1		-
chr1	78097698	78097730	EWSR1		-
chr10	97921065	97921100	EWSR1		+
chr6	160527550	160527571	EWSR1		+
chr3	56656988	56657024	EWSR1		-
chr3	78983234	78983265	EWSR1		-
chr1	167394222	167394248	EWSR1		+
chr1	224574129	224574150	EWSR1		-
chrX	73453679	73453719	EWSR1		-
chr15	35274136	35274160	EWSR1		-
chr5	96363450	96363471	EWSR1		+
chrX	123235011	123235034	EWSR1		+
chr5	115176845	115176875	EWSR1		-
chr7	44916315	44916337	EWSR1		-
chr3	113497688	113497712	EWSR1		+
chrX	12426818	12426843	EWSR1		+
chr13	35522140	35522166	EWSR1		+
chr4	177252519	177252553	EWSR1		+
chr1	42644088	42644114	EWSR1		-
chr16	53742858	53742882	EWSR1		+
chr1	78028297	78028331	EWSR1		-
chr10	89654924	89654950	EWSR1		+
chr10	12536418	12536447	EWSR1		+
chr21	15745605	15745634	EWSR1		-
chr15	100253818	100253851	EWSR1		+
chr1	184370933	184370968	EWSR1		+
chr5	134191836	134191873	EWSR1		+
chr3	31653497	31653518	EWSR1		+
chr15	91464146	91464177	EWSR1		+
chr6	83877830	83877862	EWSR1		-
chr10	65191037	65191063	EWSR1		-
chr4	184096089	184096115	EWSR1		+
chr12	117583049	117583085	EWSR1		-
chrX	123045955	123045976	EWSR1		+
chr20	33337381	33337409	EWSR1		-
chr13	27829342	27829365	EWSR1		+
chr1	1753250	1753274	EWSR1		-
chr10	119040433	119040456	EWSR1		-
chr14	60761091	60761124	EWSR1		+
chr14	55512390	55512411	EWSR1		+
chr10	115670585	115670614	EWSR1		+
chr5	133533113	133533141	EWSR1		-
chr12	46579758	46579789	EWSR1		-
chr16	1750740	1750760	EWSR1		+
chr20	34241229	34241253	EWSR1		-
chr12	27951773	27951796	EWSR1		+
chr3	155655872	155655898	EWSR1		+
chr17	2499498	2499525	EWSR1		+
chr2	152836618	152836648	EWSR1		-
chr2	131808209	131808248	EWSR1		-
chr5	56531811	56531844	EWSR1		+
chr1	233398835	233398861	EWSR1		-
chr14	65458942	65458967	EWSR1		+
chr10	73953499	73953525	EWSR1		-
chr4	106643277	106643307	EWSR1		+
chr7	140617594	140617618	EWSR1		-
chr12	65626612	65626643	EWSR1		+
chr8	29921117	29921144	EWSR1		-
chr1	119703010	119703031	EWSR1		+
chr5	78670219	78670246	EWSR1		-
chr10	28864581	28864603	EWSR1		+
chr16	4160717	4160741	EWSR1		-
chr10	97920342	97920377	EWSR1		+
chrX	73042993	73043020	EWSR1		-
chr19	53057881	53057920	EWSR1		+
chr10	129895425	129895493	EWSR1		-
chr16	28848476	28848506	EWSR1		+
chr7	158447860	158447888	EWSR1		-
chr3	133324344	133324369	EWSR1		-
chr2	179421305	179421332	EWSR1		+
chr13	113166296	113166323	EWSR1		-
chr2	174773720	174773745	EWSR1		-
chr3	172627729	172627748	EWSR1		-
chr3	16299707	16299741	EWSR1		-
chrX	111000285	111000319	EWSR1		+
chr13	111532905	111532940	EWSR1		-
chr12	100734103	100734127	EWSR1		+
chr10	88224039	88224060	EWSR1		-
chr12	102546130	102546161	EWSR1		+
chr12	26223805	26223836	EWSR1		+
chr6	125404765	125404791	EWSR1		+
chr1	78343088	78343114	EWSR1		+
chr2	71645954	71645976	EWSR1		+
chr6	167409708	167409733	EWSR1		-
chr19	44480164	44480195	EWSR1		+
chr1	47184429	47184489	EWSR1		-
chr10	94213422	94213447	EWSR1		-
chr1	62953932	62953965	EWSR1		-
chr1	91409977	91410008	EWSR1		-
chr2	200785045	200785066	EWSR1		+
chrX	73808424	73808445	EWSR1		-
chr15	41598344	41598371	EWSR1		+
chr12	1313071	1313103	EWSR1		+
chr6	89872022	89872048	EWSR1		+
chr7	98582583	98582611	EWSR1		+
chr3	149238380	149238414	EWSR1		-
chr17	4624587	4624616	EWSR1		+
chr19	53303735	53303758	EWSR1		-
chr2	88896004	88896028	EWSR1		-
chr10	97918787	97918816	EWSR1		+
chr6	109690541	109690562	EWSR1		-
chr3	171505311	171505337	EWSR1		-
chr6	57302836	57302864	EWSR1		+
chr7	94606086	94606118	EWSR1		+
chr6	144150872	144150898	EWSR1		+
chr13	30085379	30085408	EWSR1		-
chr12	116397931	116397953	EWSR1		-
chr9	123521574	123521599	EWSR1		-
chr7	30134223	30134256	EWSR1		+
chr6	83786292	83786315	EWSR1		+
chr2	28221566	28221592	EWSR1		+
chr13	60656962	60656989	EWSR1		-
chr12	1359630	1359653	EWSR1		+
chrX	133560552	133560584	EWSR1		+
chr5	139717896	139717919	EWSR1		-
chr2	74000999	74001034	EWSR1		-
chr4	74020143	74020176	EWSR1		-
chr16	19619970	19619993	EWSR1		+
chr19	52363121	52363147	EWSR1		-
chr19	14524265	14524290	EWSR1		-
chr2	73799916	73799939	EWSR1		+
chr14	103809374	103809394	EWSR1		+
chr10	65202130	65202160	EWSR1		-
chr11	28077872	28077902	EWSR1		-
chr17	1582381	1582410	EWSR1		-
chr8	67546407	67546426	EWSR1		-
chr1	53290925	53290955	EWSR1		+
chr2	85545417	85545444	EWSR1		-
chr1	70703112	70703143	EWSR1		+
chr12	54627647	54627682	EWSR1		-
chr11	105950320	105950347	EWSR1		+
chr5	32430855	32430881	EWSR1		-
chr10	77158778	77158802	EWSR1		-
chr15	101718020	101718056	EWSR1		-
chr19	10781698	10781739	EWSR1		+
chr6	109311925	109311942	EWSR1		-
chr2	206859117	206859139	EWSR1		-
chr12	2947420	2947447	EWSR1		+
chr15	64459241	64459264	EWSR1		-
chr21	35472115	35472151	EWSR1		+
chr10	74995900	74995924	EWSR1		-
chr12	1325729	1325749	EWSR1		+
chr6	97593416	97593445	EWSR1		-
chr12	49086076	49086128	EWSR1		-
chr21	35474581	35474609	EWSR1		+
chr14	68555042	68555067	EWSR1		+
chr12	116617635	116617658	EWSR1		-
chr15	85346497	85346529	EWSR1		+
chr21	34926174	34926224	EWSR1		+
chr13	20273915	20273948	EWSR1		-
chrX	73186984	73187009	EWSR1		+
chr5	35699374	35699396	EWSR1		+
chr1	150446001	150446021	EWSR1		+
chr7	139249706	139249738	EWSR1		-
chrX	73045508	73045542	EWSR1		-
chr1	155895812	155895875	EWSR1		-
chr1	167386259	167386295	EWSR1		+
chr2	135702276	135702311	EWSR1		+
chr5	78622474	78622500	EWSR1		+
chr1	173905789	173905827	EWSR1		-
chr2	128015082	128015107	EWSR1		-
chr15	65962420	65962441	EWSR1		-
chr13	99216423	99216444	EWSR1		-
chr3	184018124	184018149	EWSR1		+
chrX	53239858	53239881	EWSR1		-
chr11	108029235	108029258	EWSR1		-
chr1	119708793	119708826	EWSR1		+
chr16	2813793	2813814	EWSR1		+
chr22	44890412	44890438	EWSR1		-
chr17	28851447	28851476	EWSR1		+
chr17	27017097	27017130	EWSR1		+
chr12	393719	393749	EWSR1		-
chr14	95999886	95999922	EWSR1		-
chr12	105393853	105393876	EWSR1		+
chr6	11580632	11580658	EWSR1		+
chr2	215656466	215656495	EWSR1		-
chr2	232673404	232673424	EWSR1		+
chr12	1428431	1428455	EWSR1		+
chr12	54633977	54633998	EWSR1		-
chr11	102268322	102268340	EWSR1		-
chr5	149226338	149226363	EWSR1		+
chr1	51003206	51003247	EWSR1		-
chr1	180330894	180330928	EWSR1		-
chr5	137772325	137772354	EWSR1		+
chr12	1353248	1353283	EWSR1		+
chr1	225599820	225599850	EWSR1		-
chr21	16337301	16337330	EWSR1		-
chr8	81401911	81401941	EWSR1		+
chr2	190530923	190530945	EWSR1		+
chr17	28050401	28050430	EWSR1		-
chr10	53231543	53231565	EWSR1		+
chr9	123519340	123519371	EWSR1		-
chr7	131180314	131180337	EWSR1		+
chr13	49048118	49048142	EWSR1		+
chr22	29014694	29014715	EWSR1		-
chrX	114349492	114349526	EWSR1		-
chr2	174091419	174091443	EWSR1		+
chr10	27034367	27034387	EWSR1		+
chr12	99019980	99020006	EWSR1		-
chr1	173976013	173976036	EWSR1		-
chr16	2810580	2810608	EWSR1		+
chr2	27604085	27604110	EWSR1		-
chrX	73809859	73809880	EWSR1		-
chr21	46190711	46190737	EWSR1		-
chr15	52339124	52339143	EWSR1		+
chr17	1326725	1326747	EWSR1		-
chr6	126382107	126382151	EWSR1		+
chr17	7416719	7416760	EWSR1		+
chr5	114950319	114950342	EWSR1		-
chr3	160223345	160223369	EWSR1		-
chr1	145283061	145283097	EWSR1		+
chr11	32998020	32998050	EWSR1		+
chr4	187549762	187549785	EWSR1		-
chr2	44650179	44650201	EWSR1		+
chr1	243981738	243981765	EWSR1		-
chr12	70642313	70642344	EWSR1		+
chr6	100957384	100957408	EWSR1		-
chrX	73810376	73810416	EWSR1		-
chr5	137767199	137767234	EWSR1		+
chr12	12653469	12653501	EWSR1		-
chrX	73059839	73059860	EWSR1		-
chr2	61414817	61414846	EWSR1		-
chr1	36068794	36068820	EWSR1		-
chr10	12069479	12069513	EWSR1		-
chr16	78156971	78156998	EWSR1		+
chr5	71504423	71504447	EWSR1		+
chr20	6194813	6194840	EWSR1		+
chrX	39910619	39910645	EWSR1		-
chr12	24965314	24965347	EWSR1		-
chr7	151173060	151173086	EWSR1		-
chr6	4064372	4064409	EWSR1		+
chr17	42879409	42879437	EWSR1		-
chr3	179111857	179111889	EWSR1		+
chrX	16862807	16862842	EWSR1		-
chr5	172564680	172564715	EWSR1		+
chr19	3980583	3980611	EWSR1		-
chr13	95281714	95281745	EWSR1		+
chr15	29058845	29058870	EWSR1		+
chr2	180809844	180809869	EWSR1		-
chr11	65826475	65826495	EWSR1		+
chr1	243668568	243668588	EWSR1		-
chr3	47164864	47164884	EWSR1		-
chr6	4063079	4063103	EWSR1		+
chr5	55278560	55278593	EWSR1		-
chrX	147686201	147686222	EWSR1		+
chr12	117612016	117612044	EWSR1		-
chr11	8021003	8021026	EWSR1		+
chr10	115884382	115884405	EWSR1		-
chrX	73040831	73040857	EWSR1		-
chr10	91479189	91479209	EWSR1		+
chr6	100965892	100965921	EWSR1		-
chr12	75891383	75891432	EWSR1		-
chr12	1311134	1311169	EWSR1		+
chr10	114848900	114848925	EWSR1		+
chr17	17091224	17091246	EWSR1		+
chr19	46286428	46286469	EWSR1		-
chr14	99904835	99904854	EWSR1		-
chr21	46194368	46194391	EWSR1		-
chr16	89347949	89347990	EWSR1		-
chr20	50692234	50692258	EWSR1		-
chr5	110823270	110823304	EWSR1		+
chr1	70717658	70717686	EWSR1		+
chr8	68010049	68010086	EWSR1		+
chr1	91966734	91966767	EWSR1		+
chr6	101285374	101285400	EWSR1		-
chr1	85643982	85644012	EWSR1		-
chrX	53238975	53239004	EWSR1		-
chr16	81420133	81420153	EWSR1		+
chr3	15711067	15711100	EWSR1		-
chr12	46753361	46753391	EWSR1		-
chr2	44586901	44586934	EWSR1		-
chr22	24236621	24236696	EWSR1		+
chr10	114204839	114204870	EWSR1		-
chr6	88254324	88254347	EWSR1		-
chrX	135044766	135044806	EWSR1		-
chr2	176792863	176792890	EWSR1		-
chr12	14624093	14624116	EWSR1		+
chr1	157091073	157091095	EWSR1		-
chr8	15558934	15558959	EWSR1		+
chr6	139498277	139498307	EWSR1		+
chr19	38221430	38221468	EWSR1		-
chr10	102034667	102034702	EWSR1		-
chr7	104645394	104645426	EWSR1		-
chr14	56134871	56134904	EWSR1		+
chr13	77457902	77457938	EWSR1		-
chr19	43697105	43697128	EWSR1		-
chr6	47548665	47548694	EWSR1		+
chr11	92171618	92171650	EWSR1		+
chr6	118910753	118910773	EWSR1		-
chr18	72496765	72496787	EWSR1		+
chr3	40557625	40557657	EWSR1		+
chr19	44680622	44680649	EWSR1		+
chr1	16254655	16254713	EWSR1		+
chr10	43882033	43882064	EWSR1		-
chr19	37383168	37383203	EWSR1		-
chr2	9768116	9768146	EWSR1		-
chr12	102576985	102577011	EWSR1		+
chr9	128125673	128125710	EWSR1		+
chr11	17111008	17111041	EWSR1		-
chr5	142660159	142660189	EWSR1		-
chr8	56982746	56982795	EWSR1		-
chr2	61726986	61727016	EWSR1		-
chr19	47278240	47278287	EWSR1		-
chr6	11136305	11136322	EWSR1		+
chr17	57772144	57772167	EWSR1		+
chr3	42651339	42651365	EWSR1		+
chr11	62609085	62609115	EWSR1		-
chr17	65909219	65909239	EWSR1		+
chr13	50235069	50235104	EWSR1		-
chr19	10765987	10766020	EWSR1		+
chr2	198281471	198281502	EWSR1		-
chr5	89971935	89971963	EWSR1		+
chr7	132721798	132721822	EWSR1		-
chr7	75957390	75957425	EWSR1		-
chr3	113376373	113376393	EWSR1		-
chr1	179812235	179812258	EWSR1		-
chr1	173863099	173863125	EWSR1		+
chr19	57818679	57818721	EWSR1		+
chr6	38644250	38644270	EWSR1		-
chr1	151025146	151025182	EWSR1		-
chr1	228285109	228285143	EWSR1		+
chr10	15845847	15845875	EWSR1		-
chr3	100118145	100118168	EWSR1		-
chr9	128099815	128099843	EWSR1		+
chr5	52393910	52393938	EWSR1		-
chr3	88189939	88189965	EWSR1		+
chr13	42627119	42627157	EWSR1		+
chr11	46783940	46783986	EWSR1		-
chr1	225228566	225228592	EWSR1		+
chr20	57024348	57024382	EWSR1		+
chrX	73431196	73431218	EWSR1		-
chr16	87441876	87441907	EWSR1		-
chr10	115639369	115639391	EWSR1		+
chr11	120242945	120242973	EWSR1		+
chr19	53304112	53304143	EWSR1		-
chr13	52605445	52605469	EWSR1		+
chr10	49627910	49627943	EWSR1		+
chr3	78801192	78801220	EWSR1		-
chr1	27106604	27106621	EWSR1		+
chr4	53462075	53462111	EWSR1		-
chr3	8918149	8918176	EWSR1		-
chr9	95077663	95077682	EWSR1		-
chr1	54269633	54269654	EWSR1		-
chr5	112356527	112356553	EWSR1		+
chr21	43409972	43410000	EWSR1		-
chr22	21243834	21243869	EWSR1		+
chr20	18297431	18297453	EWSR1		+
chr2	183817884	183817905	EWSR1		-
chr12	51140125	51140158	EWSR1		+
chr12	80062785	80062807	EWSR1		-
chr19	28292495	28292520	EWSR1		+
chr7	90043084	90043114	EWSR1		+
chr19	28282435	28282474	EWSR1		-
chr4	127283	127310	EWSR1		+
chr1	24088287	24088328	EWSR1		+
chr1	89298014	89298043	EWSR1		+
chr17	16539552	16539573	EWSR1		-
chr1	23645132	23645166	EWSR1		-
chr4	89442967	89443004	EWSR1		-
chr1	119791016	119791041	EWSR1		+
chr11	32999492	32999525	EWSR1		+
chr1	193207751	193207777	EWSR1		+
chr2	62095571	62095595	EWSR1		-
chr1	93545741	93545781	EWSR1		+
chr4	39782089	39782115	EWSR1		+
chr14	57698334	57698363	EWSR1		-
chr1	52485807	52485836	EWSR1		-
chrX	70756162	70756191	EWSR1		+
chr12	50510602	50510626	EWSR1		+
chr7	120989446	120989471	EWSR1		-
chr1	166823677	166823704	EWSR1		+
chr20	57252341	57252378	EWSR1		+
chr7	69537734	69537757	EWSR1		+
chr3	142268375	142268410	EWSR1		-
chr5	167979735	167979778	EWSR1		-
chr8	124383380	124383418	EWSR1		-
chr1	85731933	85731958	EWSR1		-
chr14	37804302	37804338	EWSR1		+
chr15	23016278	23016297	EWSR1		-
chr12	105398780	105398814	EWSR1		+
chr8	48890425	48890475	EWSR1		+
chr6	36823054	36823086	EWSR1		-
chr1	150620758	150620783	EWSR1		-
chr5	1463162	1463187	EWSR1		-
chr14	54899727	54899757	EWSR1		-
chr10	98287012	98287037	EWSR1		-
chr20	46180169	46180197	EWSR1		+
chr17	45741580	45741611	EWSR1		+
chr4	119632210	119632239	EWSR1		+
chr15	50792274	50792297	EWSR1		+
chrX	24746159	24746187	EWSR1		+
chr6	151677587	151677617	EWSR1		+
chr1	220151888	220151931	EWSR1		-
chr11	73520654	73520674	EWSR1		+
chr2	203425234	203425266	EWSR1		+
chr7	158526457	158526488	EWSR1		-
chrX	122819163	122819187	EWSR1		-
chr10	120489809	120489829	EWSR1		-
chr1	225117912	225117947	EWSR1		+
chr10	96342695	96342719	EWSR1		+
chr4	111399089	111399112	EWSR1		+
chr7	138985273	138985315	EWSR1		+
chr6	144768396	144768432	EWSR1		+
chrX	133560182	133560215	EWSR1		+
chr19	23405806	23405842	EWSR1		-
chr12	75892023	75892042	EWSR1		-
chr18	37319582	37319618	EWSR1		-
chr1	40026737	40026766	EWSR1		-
chr12	27118000	27118035	EWSR1		+
chr2	33810100	33810125	EWSR1		-
chr10	119040540	119040559	EWSR1		-
chrX	118710687	118710732	EWSR1		+
chr7	128411083	128411134	EWSR1		+
chr21	34929513	34929547	EWSR1		+
chr10	22617608	22617627	EWSR1		+
chr21	38123572	38123600	EWSR1		-
chr7	139249914	139249935	EWSR1		-
chr1	184663463	184663486	EWSR1		-
chr18	3264902	3264927	EWSR1		+
chr20	37054359	37054379	EWSR1		-
chr1	54264166	54264188	EWSR1		-
chr4	39088222	39088248	EWSR1		+
chr19	57819559	57819587	EWSR1		+
chr7	66156235	66156257	EWSR1		+
chr17	41567760	41567800	EWSR1		+
chr5	71504272	71504310	EWSR1		+
chr8	28425594	28425617	EWSR1		+
chr19	44722154	44722182	EWSR1		+
chr12	11147709	11147743	EWSR1		-
chr2	109787664	109787685	EWSR1		+
chr4	140309272	140309311	EWSR1		+
chr15	91310216	91310248	EWSR1		+
chr8	27664722	27664749	EWSR1		+
chr1	84633202	84633228	EWSR1		+
chr17	27613850	27613888	EWSR1		-
chr2	142374119	142374144	EWSR1		-
chr2	128062257	128062296	EWSR1		-
chr5	94510741	94510772	EWSR1		-
chr19	37851254	37851285	EWSR1		+
chr11	92538409	92538432	EWSR1		+
chr11	32999331	32999356	EWSR1		+
chr1	163186801	163186830	EWSR1		-
chr8	81432892	81432917	EWSR1		+
chr17	17094767	17094794	EWSR1		+
chr2	8918791	8918812	EWSR1		-
chr14	67038536	67038567	EWSR1		+
chr2	87002501	87002537	EWSR1		+
chr6	89320374	89320412	EWSR1		-
chr6	111684344	111684365	EWSR1		-
chr12	994607	994630	EWSR1		+
chr12	1386019	1386052	EWSR1		+
chr14	37859735	37859762	EWSR1		+
chr6	91224992	91225017	EWSR1		-
chr19	36715847	36715873	EWSR1		+
chr2	135892649	135892674	EWSR1		+
chr1	226334109	226334142	EWSR1		-
chr2	37333808	37333839	EWSR1		-
chr6	83943233	83943263	EWSR1		-
chr1	28906277	28906299	EWSR1		-
chr18	55268731	55268771	EWSR1		-
chr5	64019142	64019173	EWSR1		-
chr2	96850906	96850932	EWSR1		-
chr15	59953715	59953770	EWSR1		-
chr19	7082948	7082968	EWSR1		+
chr1	35643734	35643759	EWSR1		-
chr10	95452588	95452622	EWSR1		-
chr1	244215302	244215334	EWSR1		+
chr6	109484774	109484801	EWSR1		+
chr12	32900086	32900118	EWSR1		-
chr4	42118344	42118370	EWSR1		-
chr6	97638158	97638185	EWSR1		-
chr19	56888415	56888437	EWSR1		-
chr7	123378257	123378281	EWSR1		-
chr5	69718290	69718315	EWSR1		+
chr2	20470576	20470612	EWSR1		-
chr2	148810813	148810836	EWSR1		+
chr7	116199371	116199395	EWSR1		+
chr13	34503766	34503797	EWSR1		+
chr17	54942034	54942057	EWSR1		+
chr10	96367955	96367977	EWSR1		+
chr2	128462086	128462109	EWSR1		-
chr6	109688502	109688537	EWSR1		-
chr5	179047612	179047633	EWSR1		-
chr14	32179197	32179220	EWSR1		+
chr1	233369807	233369831	EWSR1		-
chr5	32152123	32152152	EWSR1		-
chr2	176981529	176981564	EWSR1		+
chr14	55510880	55510937	EWSR1		+
chr2	135824947	135824982	EWSR1		+
chr15	42003513	42003542	EWSR1		+
chr2	128522259	128522296	EWSR1		-
chr10	59954506	59954533	EWSR1		-
chr2	213400034	213400055	EWSR1		-
chr17	27591062	27591091	EWSR1		-
chr1	204372707	204372730	EWSR1		-
chr15	59954299	59954319	EWSR1		-
chr17	647865	647895	EWSR1		-
chr12	70714611	70714632	EWSR1		+
chr3	121435843	121435864	EWSR1		-
chr10	129906026	129906065	EWSR1		-
chr7	26251905	26251926	EWSR1		+
chr10	723492	723540	EWSR1		-
chr18	60792165	60792191	EWSR1		-
chr12	68054647	68054679	EWSR1		+
chr17	34150309	34150334	EWSR1		+
chr1	20238821	20238862	EWSR1		+
chrX	103439082	103439104	EWSR1		+
chr15	65864661	65864694	EWSR1		+
chr2	109799345	109799379	EWSR1		+
chr8	27662392	27662429	EWSR1		+
chr5	130694996	130695025	EWSR1		+
chr12	94701852	94701879	EWSR1		-
chr8	66516008	66516034	EWSR1		-
chr2	152654874	152654901	EWSR1		-
chr2	8823841	8823867	EWSR1		+
chr19	1435076	1435106	EWSR1		+
chr1	100757203	100757226	EWSR1		+
chr13	73377717	73377737	EWSR1		+
chr15	72875688	72875712	EWSR1		+
chr10	49573329	49573350	EWSR1		+
chr18	39556399	39556421	EWSR1		+
chr10	124917744	124917772	EWSR1		+
chr3	101523839	101523860	EWSR1		+
chr11	74308019	74308050	EWSR1		+
chr2	149528694	149528732	EWSR1		+
chr19	49120636	49120678	EWSR1		-
chr5	36937527	36937549	EWSR1		+
chr2	153509555	153509591	EWSR1		-
chr7	156475360	156475388	EWSR1		-
chr2	187628925	187628959	EWSR1		+
chr8	102210184	102210209	EWSR1		-
chr10	723642	723666	EWSR1		-
chr22	39710169	39710213	EWSR1		-
chr8	26151895	26151934	EWSR1		+
chr19	44376992	44377019	EWSR1		-
chr5	40831633	40831657	EWSR1		-
chr8	100031156	100031180	EWSR1		+
chr2	169718801	169718822	EWSR1		-
chr21	35463987	35464011	EWSR1		+
chr22	28818833	28818867	EWSR1		-
chr12	56366325	56366347	EWSR1		+
chr8	64124417	64124441	EWSR1		+
chr6	11136388	11136414	EWSR1		+
chr2	26613434	26613470	EWSR1		+
chr1	100389334	100389370	EWSR1		+
chr17	38557211	38557245	EWSR1		-
chr6	116558954	116558986	EWSR1		+
chr12	11174334	11174360	EWSR1		-
chrX	80370052	80370085	EWSR1		-
chr3	9451094	9451113	EWSR1		+
chr15	42035200	42035226	EWSR1		+
chr11	61071439	61071471	EWSR1		-
chr19	37235582	37235603	EWSR1		-
chr2	29023188	29023222	EWSR1		+
chr3	71496276	71496300	EWSR1		-
chr6	105529054	105529106	EWSR1		+
chr3	101486224	101486258	EWSR1		+
chr12	123650345	123650372	EWSR1		-
chr2	166769024	166769052	EWSR1		-
chrX	46491641	46491666	EWSR1		-
chr2	66710562	66710597	EWSR1		+
chr3	114861851	114861880	EWSR1		-
chr1	46061908	46061939	EWSR1		+
chr12	42475976	42476000	EWSR1		-
chr4	156860	156889	EWSR1		+
chr13	113464044	113464064	EWSR1		+
chr4	110461166	110461197	EWSR1		+
chr13	23903638	23903671	EWSR1		-
chr5	102121558	102121588	EWSR1		+
chr19	48830835	48830863	EWSR1		+
chr17	57723338	57723360	EWSR1		+
chr19	32875546	32875571	EWSR1		+
chr16	66757040	66757060	EWSR1		-
chr11	10877263	10877290	EWSR1		-
chr2	175070590	175070613	EWSR1		-
chr5	157185885	157185908	EWSR1		+
chr3	15112787	15112811	EWSR1		-
chr4	76406659	76406682	EWSR1		-
chr1	54433535	54433558	EWSR1		+
chr1	245014438	245014466	EWSR1		-
chr10	115882903	115882926	EWSR1		-
chr10	62553951	62553976	EWSR1		+
chr12	27188994	27189024	EWSR1		+
chr13	34411939	34411965	EWSR1		+
chr21	38832208	38832239	EWSR1		+
chr9	101915422	101915460	EWSR1		+
chr19	53095269	53095297	EWSR1		+
chr5	32415170	32415195	EWSR1		-
chr6	107433571	107433597	EWSR1		-
chr2	152319639	152319681	EWSR1		+
chrX	73070113	73070162	EWSR1		-
chr10	60122820	60122846	EWSR1		+
chr2	181891488	181891510	EWSR1		+
chr12	69666083	69666107	EWSR1		+
chr17	19808301	19808329	EWSR1		-
chr8	74702909	74702931	EWSR1		-
chr3	128514181	128514202	EWSR1		+
chr5	174956581	174956603	EWSR1		+
chr19	18703097	18703145	EWSR1		+
chr11	121178488	121178518	EWSR1		+
chr18	8094055	8094076	EWSR1		+
chr8	17081006	17081032	EWSR1		+
chr13	50647511	50647532	EWSR1		-
chr12	32908529	32908558	EWSR1		-
chr5	82876924	82876947	EWSR1		+
chr17	74560642	74560667	EWSR1		+
chr1	203770659	203770702	EWSR1		+
chr18	60607471	60607496	EWSR1		+
chr19	37063168	37063194	EWSR1		-
chr2	160569867	160569887	EWSR1		+
chr13	42812813	42812835	EWSR1		+
chr15	23282571	23282593	EWSR1		-
chr8	117782631	117782656	EWSR1		+
chr12	12874748	12874777	EWSR1		+
chr21	35476416	35476441	EWSR1		+
chr7	129771229	129771255	EWSR1		+
chr7	132651636	132651662	EWSR1		-
chr12	1332762	1332796	EWSR1		+
chrX	133906147	133906169	EWSR1		-
chr8	26160185	26160213	EWSR1		+
chr8	101166119	101166151	EWSR1		+
chr3	196198189	196198226	EWSR1		-
chr19	15401055	15401078	EWSR1		-
chr1	197111737	197111763	EWSR1		-
chr1	40042019	40042056	EWSR1		-
chr7	135088642	135088675	EWSR1		-
chr18	47343794	47343821	EWSR1		+
chr6	127781654	127781685	EWSR1		-
chr7	44922345	44922368	EWSR1		-
chr3	142135884	142135904	EWSR1		-
chr8	28427020	28427042	EWSR1		+
chr10	95260347	95260376	EWSR1		+
chr10	112760277	112760301	EWSR1		+
chrX	110939129	110939169	EWSR1		+
chr5	114946593	114946616	EWSR1		-
chr11	32916951	32916979	EWSR1		+
chr21	27379284	27379306	EWSR1		-
chrX	71495512	71495533	EWSR1		-
chr2	176970357	176970382	EWSR1		+
chrX	107852820	107852846	EWSR1		+
chr11	18628950	18628978	EWSR1		-
chr5	14394172	14394202	EWSR1		+
chr6	87969119	87969140	EWSR1		+
chr13	77595659	77595679	EWSR1		-
chr15	91304071	91304094	EWSR1		+
chr2	97277888	97277919	EWSR1		-
chr12	11023811	11023847	EWSR1		-
chr3	136452362	136452393	EWSR1		-
chr9	123951611	123951646	EWSR1		-
chrX	73059133	73059167	EWSR1		-
chr6	149979331	149979355	EWSR1		-
chrX	150574228	150574270	EWSR1		+
chr6	31603744	31603796	EWSR1		+
chrX	73462766	73462802	EWSR1		-
chr1	200376812	200376834	EWSR1		-
chr12	12356148	12356182	EWSR1		-
chr1	85640234	85640263	EWSR1		-
chr3	17131784	17131806	EWSR1		+
chr1	234740427	234740451	EWSR1		-
chr1	115248091	115248125	EWSR1		-
chr2	103333220	103333249	EWSR1		-
chrX	122866125	122866148	EWSR1		-
chr5	74877157	74877189	EWSR1		+
chr14	21715734	21715757	EWSR1		-
chr1	52870322	52870352	EWSR1		+
chr11	115203383	115203403	EWSR1		-
chr11	93454998	93455036	EWSR1		+
chr1	51306990	51307022	EWSR1		-
chr18	28647916	28647941	EWSR1		-
chr8	97623564	97623598	EWSR1		+
chrM	1812	1853	EWSR1		+
chr1	150548824	150548846	EWSR1		-
chr6	89873546	89873573	EWSR1		+
chr4	141474706	141474731	EWSR1		+
chr13	111556344	111556370	EWSR1		-
chr5	135510198	135510225	EWSR1		+
chr2	225338847	225338876	EWSR1		-
chr8	104785531	104785560	EWSR1		+
chr7	65423234	65423265	EWSR1		+
chr3	23347830	23347861	EWSR1		+
chr8	26228217	26228245	EWSR1		+
chr4	6883922	6883953	EWSR1		+
chr14	21965192	21965213	EWSR1		+
chr2	154308134	154308151	EWSR1		-
chr16	47460613	47460636	EWSR1		-
chr3	73039642	73039664	EWSR1		+
chr3	196850695	196850719	EWSR1		-
chr4	103741984	103742009	EWSR1		-
chr2	72509822	72509853	EWSR1		-
chr2	44547927	44547969	EWSR1		-
chr15	35273988	35274014	EWSR1		-
chr1	179811505	179811527	EWSR1		-
chr7	141450468	141450490	EWSR1		+
chr2	242168644	242168686	EWSR1		-
chr7	101840230	101840253	EWSR1		+
chr9	114307710	114307741	EWSR1		+
chr2	142666642	142666663	EWSR1		-
chr14	32619188	32619221	EWSR1		+
chr19	53958353	53958379	EWSR1		+
chr12	42479685	42479712	EWSR1		-
chr1	14113874	14113905	EWSR1		+
chr16	2814435	2814466	EWSR1		+
chr18	54277235	54277257	EWSR1		-
chrX	73061095	73061121	EWSR1		-
chr14	67093256	67093280	EWSR1		+
chr5	169022666	169022689	EWSR1		+
chr14	48055480	48055495	EWSR1		-
chr1	243595756	243595781	EWSR1		+
chr5	153435153	153435179	EWSR1		+
chrX	103437260	103437282	EWSR1		+
chr13	36877067	36877099	EWSR1		-
chr11	65200550	65200577	EWSR1		+
chr9	72967223	72967253	EWSR1		+
chr21	35473570	35473599	EWSR1		+
chr3	44794195	44794230	EWSR1		-
chr17	30697777	30697799	EWSR1		+
chr8	17180868	17180893	EWSR1		-
chr13	77454465	77454484	EWSR1		-
chr22	36421482	36421505	EWSR1		-
chr19	9629711	9629733	EWSR1		+
chr6	56991762	56991794	EWSR1		+
chr2	183790411	183790434	EWSR1		-
chr15	34490349	34490384	EWSR1		-
chr6	99365491	99365511	EWSR1		-
chr17	60022062	60022085	EWSR1		-
chr5	72190928	72190957	EWSR1		+
chr20	26190177	26190216	EWSR1		-
chr1	220413259	220413290	EWSR1		-
chr19	37339023	37339046	EWSR1		-
chr6	56341000	56341036	EWSR1		-
chr12	49413240	49413269	EWSR1		-
chr6	151686616	151686652	EWSR1		-
chr12	31539808	31539829	EWSR1		-
chr1	205686769	205686799	EWSR1		-
chr7	123324515	123324536	EWSR1		-
chr1	203765601	203765624	EWSR1		+
chr18	57568006	57568030	EWSR1		+
chr17	48828949	48828981	EWSR1		+
chr1	178097780	178097810	EWSR1		+
chr15	77406453	77406480	EWSR1		-
chr13	46957041	46957076	EWSR1		-
chr11	73895501	73895529	EWSR1		+
chr17	57194727	57194758	EWSR1		+
chr4	103722611	103722635	EWSR1		-
chr12	12272669	12272696	EWSR1		-
chr11	105880027	105880052	EWSR1		-
chr8	94744407	94744426	EWSR1		-
chr8	141538392	141538431	EWSR1		-
chr7	36464237	36464259	EWSR1		+
chr1	87209122	87209160	EWSR1		+
chr5	64017232	64017255	EWSR1		-
chr19	37036646	37036669	EWSR1		-
chr7	133977653	133977692	EWSR1		-
chr10	96364685	96364707	EWSR1		+
chr2	239971918	239971956	EWSR1		-
chr1	118437133	118437164	EWSR1		-
chr14	32561191	32561224	EWSR1		+
chr12	1315383	1315404	EWSR1		+
chr11	8705826	8705860	EWSR1		+
chr8	27523034	27523061	EWSR1		+
chr12	70743152	70743176	EWSR1		+
chr11	13751430	13751452	EWSR1		+
chr15	25598064	25598091	EWSR1		-
chr2	232833126	232833147	EWSR1		+
chr1	226172552	226172585	EWSR1		-
chr1	243954271	243954300	EWSR1		-
chr3	73025419	73025453	EWSR1		+
chr2	166540634	166540666	EWSR1		+
chr19	37619515	37619543	EWSR1		+
chr3	153990594	153990630	EWSR1		-
chr11	92379562	92379586	EWSR1		+
chr9	106901751	106901775	EWSR1		+
chr11	120256327	120256349	EWSR1		+
chr21	38596248	38596273	EWSR1		-
chr14	60752498	60752533	EWSR1		+
chr9	71227789	71227819	EWSR1		+
chr7	6728245	6728268	EWSR1		-
chr19	58414931	58414954	EWSR1		-
chr8	116424343	116424367	EWSR1		-
chr3	126176547	126176580	EWSR1		-
chr2	238670111	238670143	EWSR1		+
chr12	29513211	29513239	EWSR1		-
chr8	64123861	64123890	EWSR1		+
chr7	127007515	127007540	EWSR1		-
chr13	34489610	34489633	EWSR1		+
chr3	143710224	143710255	EWSR1		+
chr14	61179900	61179927	EWSR1		-
chr17	29495387	29495409	EWSR1		+
chr12	123813361	123813381	EWSR1		-
chr13	92002706	92002736	EWSR1		+
chr20	462838	462860	EWSR1		-
chr16	87866058	87866080	EWSR1		-
chr12	72180326	72180352	EWSR1		+
chr12	76739913	76739937	EWSR1		-
chr12	1315589	1315612	EWSR1		+
chr3	154032465	154032491	EWSR1		-
chr5	106945969	106945992	EWSR1		-
chr18	43844078	43844114	EWSR1		+
chr20	57257701	57257736	EWSR1		+
chr3	49061773	49061803	EWSR1		-
chr1	225590406	225590433	EWSR1		-
chr12	110936457	110936479	EWSR1		-
chr3	160149525	160149545	EWSR1		+
chr3	122143722	122143754	EWSR1		-
chr17	48830574	48830606	EWSR1		+
chr13	46530596	46530634	EWSR1		-
chr13	79936884	79936908	EWSR1		-
chr2	68406906	68406927	EWSR1		-
chrX	108971881	108971904	EWSR1		-
chr9	74481116	74481142	EWSR1		-
chr19	38126909	38126932	EWSR1		-
chr9	109723028	109723048	EWSR1		+
chr1	155895749	155895797	EWSR1		-
chr1	27028058	27028093	EWSR1		+
chr22	28851010	28851038	EWSR1		-
chr1	178859872	178859894	EWSR1		+
chr3	141251096	141251117	EWSR1		+
chr7	64169374	64169397	EWSR1		+
chr14	69846928	69846971	EWSR1		-
chr3	48964424	48964446	EWSR1		+
chr6	157259078	157259106	EWSR1		+
chr10	119042512	119042561	EWSR1		-
chr11	108029529	108029554	EWSR1		-
chr9	21862494	21862517	EWSR1		+
chr14	39651697	39651718	EWSR1		+
chr16	81418557	81418581	EWSR1		+
chr11	3391609	3391644	EWSR1		-
chr17	26962030	26962063	EWSR1		-
chr4	160133753	160133774	EWSR1		+
chr8	116423368	116423392	EWSR1		-
chr3	15112705	15112744	EWSR1		-
chr20	34238973	34238998	EWSR1		-
chr9	106882326	106882348	EWSR1		+
chr12	69219013	69219044	EWSR1		+
chr21	34730750	34730778	EWSR1		+
chr12	1316654	1316684	EWSR1		+
chrX	73041752	73041771	EWSR1		-
chr15	74953158	74953186	EWSR1		-
chr10	112053962	112053993	EWSR1		-
chr12	79979837	79979862	EWSR1		-
chr2	61705918	61705959	EWSR1		-
chr1	78410200	78410223	EWSR1		-
chr8	141539443	141539478	EWSR1		-
chr5	94871368	94871394	EWSR1		-
chr3	14986291	14986327	EWSR1		-
chr1	244871149	244871173	EWSR1		+
chr5	151185490	151185515	EWSR1		+
chr1	193055292	193055313	EWSR1		+
chr2	152335291	152335315	EWSR1		+
chrX	107977109	107977151	EWSR1		-
chr19	23405724	23405747	EWSR1		-
chr3	124949851	124949895	EWSR1		-
chr8	16978135	16978163	EWSR1		+
chr5	77068403	77068424	EWSR1		-
chr1	115297971	115298002	EWSR1		-
chr9	95206472	95206494	EWSR1		+
chr1	178886703	178886734	EWSR1		+
chr5	109186395	109186428	EWSR1		+
chr3	185500009	185500048	EWSR1		-
chr12	46753811	46753838	EWSR1		-
chr15	45901806	45901842	EWSR1		+
chr4	20273276	20273302	EWSR1		+
chr13	53035228	53035280	EWSR1		+
chr3	185795324	185795347	EWSR1		-
chr1	101441714	101441738	EWSR1		+
chr8	81435594	81435623	EWSR1		+
chr12	109933899	109933927	EWSR1		+
chr2	74426880	74426903	EWSR1		+
chr11	115238648	115238670	EWSR1		-
chr20	57025365	57025386	EWSR1		+
chr7	129841193	129841234	EWSR1		-
chr18	60562262	60562287	EWSR1		+
chr1	109498271	109498292	EWSR1		-
chr4	157876765	157876791	EWSR1		-
chr19	37035763	37035786	EWSR1		-
chrX	119660270	119660291	EWSR1		-
chr7	43738178	43738201	EWSR1		-
chr11	92534082	92534101	EWSR1		+
chr13	77580066	77580090	EWSR1		-
chr12	11219870	11219896	EWSR1		-
chr4	31139459	31139494	EWSR1		+
chr21	34926417	34926443	EWSR1		+
chr5	137087849	137087868	EWSR1		-
chr12	22791717	22791741	EWSR1		+
chr4	148892936	148892965	EWSR1		+
chr18	60997438	60997480	EWSR1		-
chr18	46781125	46781155	EWSR1		-
chr1	10364964	10364990	EWSR1		+
chr15	59281299	59281318	EWSR1		+
chr10	14944537	14944559	EWSR1		+
chrX	70775676	70775700	EWSR1		+
chr10	93602223	93602249	EWSR1		+
chr1	63914789	63914811	EWSR1		-
chr18	29205274	29205301	EWSR1		-
chr5	92844804	92844829	EWSR1		-
chr2	128548054	128548081	EWSR1		-
chr5	16614493	16614516	EWSR1		-
chr9	72325314	72325341	EWSR1		-
chr15	44854250	44854272	EWSR1		+
chr9	136216951	136216984	EWSR1		+
chr10	98983974	98984015	EWSR1		-
chr21	45460991	45461017	EWSR1		+
chr11	16924082	16924104	EWSR1		-
chr18	55156958	55156980	EWSR1		+
chr3	136469510	136469534	EWSR1		-
chr9	91090680	91090721	EWSR1		+
chr5	133529958	133530000	EWSR1		-
chr22	28930918	28930940	EWSR1		-
chr20	40236857	40236878	EWSR1		-
chr8	26228918	26228945	EWSR1		+
chr1	231399758	231399780	EWSR1		+
chr5	83238301	83238332	EWSR1		-
chr19	32874918	32874946	EWSR1		+
chr7	106108364	106108383	EWSR1		-
chr7	138991567	138991590	EWSR1		+
chr11	77819882	77819910	EWSR1		-
chr9	88277674	88277695	EWSR1		-
chr18	60982936	60982978	EWSR1		-
chr2	48027293	48027317	EWSR1		+
chr5	115166553	115166573	EWSR1		-
chr17	40733770	40733794	EWSR1		-
chr5	14756013	14756052	EWSR1		-
chr1	112248991	112249014	EWSR1		+
chr7	148544719	148544746	EWSR1		-
chr6	136581998	136582025	EWSR1		-
chr10	102120498	102120529	EWSR1		+
chr22	29190568	29190592	EWSR1		-
chr5	167975923	167975946	EWSR1		-
chr19	58292424	58292458	EWSR1		+
chr2	213254944	213254972	EWSR1		-
chr20	30914662	30914688	EWSR1		+
chrX	84501142	84501168	EWSR1		+
chr1	145771571	145771593	EWSR1		-
chr11	120359499	120359532	EWSR1		+
chr16	21666960	21666978	EWSR1		+
chr6	16738761	16738795	EWSR1		-
chr3	169813032	169813061	EWSR1		-
chr1	236734924	236734948	EWSR1		-
chrX	153361731	153361755	EWSR1		-
chr5	145882957	145882984	EWSR1		+
chr17	27871136	27871196	EWSR1		+
chr13	73283451	73283493	EWSR1		-
chr6	166733594	166733643	EWSR1		-
chr17	2584012	2584033	EWSR1		+
chr10	89523882	89523905	EWSR1		-
chr14	31576256	31576283	EWSR1		-
chr12	102515619	102515648	EWSR1		+
chrX	73042776	73042815	EWSR1		-
chr1	241794371	241794395	EWSR1		-
chr20	57019345	57019366	EWSR1		+
chr12	100692011	100692031	EWSR1		+
chr3	57304392	57304413	EWSR1		+
chr10	35653715	35653743	EWSR1		+
chr22	32109144	32109169	EWSR1		-
chr5	135516506	135516531	EWSR1		+
chr18	32155602	32155627	EWSR1		+
chr3	196944019	196944035	EWSR1		-
chr1	78088554	78088593	EWSR1		-
chr1	235482277	235482297	EWSR1		-
chr10	5762247	5762295	EWSR1		+
chr2	132482664	132482696	EWSR1		+
chr7	30601011	30601037	EWSR1		-
chr4	144135517	144135538	EWSR1		+
chr22	28951817	28951839	EWSR1		-
chr7	157000158	157000184	EWSR1		+
chr22	44186701	44186732	EWSR1		-
chr15	62156586	62156606	EWSR1		-
chrX	107964950	107964981	EWSR1		-
chr4	128991130	128991156	EWSR1		+
chr11	13735509	13735531	EWSR1		+
chr1	178259125	178259145	EWSR1		+
chr10	120443468	120443489	EWSR1		-
chr10	119041511	119041554	EWSR1		-
chr1	76074072	76074101	EWSR1		-
chr19	23405976	23405999	EWSR1		-
chr4	20332046	20332074	EWSR1		+
chr17	40359590	40359620	EWSR1		-
chr1	205686573	205686623	EWSR1		-
chr12	50870558	50870584	EWSR1		+
chr22	39910500	39910522	EWSR1		+
chrX	133601727	133601757	EWSR1		+
chr6	45226323	45226345	EWSR1		-
chr12	92537543	92537577	EWSR1		-
chr1	115272955	115272982	EWSR1		-
chr2	145156440	145156475	EWSR1		-
chr15	78791318	78791346	EWSR1		+
chr1	113004061	113004096	EWSR1		+
chr13	34406971	34406993	EWSR1		+
chr11	18630038	18630062	EWSR1		-
chr10	92659790	92659812	EWSR1		+
chr1	61557063	61557092	EWSR1		+
chr6	56971687	56971710	EWSR1		+
chr8	133859437	133859493	EWSR1		+
chr13	52606601	52606623	EWSR1		+
chr19	50251533	50251551	EWSR1		-
chrX	73042126	73042178	EWSR1		-
chrX	47787470	47787499	EWSR1		+
chr18	76835652	76835678	EWSR1		+
chr2	74688278	74688303	EWSR1		-
chr17	41577421	41577451	EWSR1		+
chr4	148876812	148876837	EWSR1		+
chr9	20715474	20715509	EWSR1		+
chr5	134153238	134153276	EWSR1		+
chr12	40718364	40718394	EWSR1		+
chr11	32979570	32979590	EWSR1		+
chr5	14193661	14193685	EWSR1		+
chr1	203769130	203769153	EWSR1		+
chr8	81436247	81436277	EWSR1		+
chr10	120832481	120832514	EWSR1		-
chr11	125531661	125531692	EWSR1		+
chr17	63008173	63008205	EWSR1		-
chr2	20473247	20473288	EWSR1		-
chr5	135514778	135514803	EWSR1		+
chr1	162493069	162493102	EWSR1		+
chr10	97665204	97665228	EWSR1		-
chr13	74696344	74696366	EWSR1		-
chr11	82972516	82972540	EWSR1		-
chr10	18964114	18964153	EWSR1		+
chr7	86810819	86810851	EWSR1		+
chr2	210903323	210903357	EWSR1		+
chr1	23633132	23633156	EWSR1		-
chr3	40529842	40529870	EWSR1		+
chr16	47330801	47330830	EWSR1		-
chr14	31766862	31766887	EWSR1		-
chr8	125355213	125355241	EWSR1		-
chr15	63815187	63815211	EWSR1		+
chr9	20483539	20483564	EWSR1		-
chr2	178150414	178150436	EWSR1		-
chr5	176638050	176638077	EWSR1		+
chr3	97514311	97514340	EWSR1		+
chr6	86322147	86322181	EWSR1		-
chr1	153782288	153782310	EWSR1		-
chr14	55511359	55511394	EWSR1		+
chr3	128830654	128830684	EWSR1		-
chr12	1365777	1365798	EWSR1		+
chr12	1313297	1313332	EWSR1		+
chr1	241793186	241793212	EWSR1		-
chr7	148531378	148531417	EWSR1		-
chrX	122735081	122735100	EWSR1		-
chr2	69549549	69549570	EWSR1		-
chr13	42876834	42876856	EWSR1		+
chr2	139328651	139328691	EWSR1		+
chr3	196314799	196314823	EWSR1		+
chr12	16502062	16502086	EWSR1		+
chr3	39144009	39144029	EWSR1		-
chr2	58434033	58434060	EWSR1		-
chr5	37001091	37001115	EWSR1		+
chr17	39847858	39847886	EWSR1		+
chr9	34650566	34650599	EWSR1		+
chr17	57758328	57758360	EWSR1		+
chr12	124081846	124081876	EWSR1		+
chr7	64169195	64169221	EWSR1		+
chr1	245017701	245017730	EWSR1		-
chr6	90576932	90576956	EWSR1		+
chr6	17655455	17655479	EWSR1		-
chr13	60720621	60720648	EWSR1		-
chr17	41332728	41332757	EWSR1		+
chr12	12524719	12524744	EWSR1		+
chr8	124826444	124826474	EWSR1		+
chr2	153510436	153510464	EWSR1		-
chr1	78338972	78339000	EWSR1		+
chr8	71517932	71517959	EWSR1		-
chr2	85548805	85548831	EWSR1		-
chr10	72182127	72182165	EWSR1		+
chr12	76749570	76749595	EWSR1		-
chr9	3489224	3489253	EWSR1		-
chr9	73001780	73001809	EWSR1		-
chr6	33673522	33673578	EWSR1		-
chr11	107998513	107998547	EWSR1		+
chr8	64123618	64123654	EWSR1		+
chr5	44820332	44820365	EWSR1		+
chr1	167388346	167388369	EWSR1		+
chr1	164632194	164632217	EWSR1		+
chrX	24717791	24717811	EWSR1		+
chr10	28885316	28885342	EWSR1		+
chr3	38154463	38154486	EWSR1		-
chrX	102930775	102930812	EWSR1		-
chr1	157103912	157103937	EWSR1		-
chr2	198266156	198266192	EWSR1		-
chr5	176724442	176724467	EWSR1		+
chr11	31452281	31452301	EWSR1		+
chr17	28792353	28792373	EWSR1		+
chr11	31636829	31636848	EWSR1		+
chr17	62576925	62576947	EWSR1		-
chr6	111590175	111590196	EWSR1		+
chr2	162105231	162105256	EWSR1		+
chr7	93446699	93446725	EWSR1		+
chr19	40542270	40542302	EWSR1		-
chr14	21859065	21859089	EWSR1		-
chr19	53886507	53886529	EWSR1		+
chr12	1468062	1468090	EWSR1		+
chr1	212276957	212276982	EWSR1		+
chr1	78028815	78028839	EWSR1		-
chr11	65273239	65273260	EWSR1		+
chr7	92871936	92871965	EWSR1		+
chr21	46194513	46194539	EWSR1		-
chr17	60021984	60022005	EWSR1		-
chr12	112474016	112474042	EWSR1		-
chr6	47592615	47592644	EWSR1		+
chr1	113456903	113456930	EWSR1		-
chr11	121178951	121178979	EWSR1		+
chr10	126308582	126308614	EWSR1		-
chr3	15114987	15115006	EWSR1		-
chrX	122751767	122751795	EWSR1		-
chr4	30754815	30754839	EWSR1		+
chr19	53746827	53746850	EWSR1		-
chr12	115109266	115109290	EWSR1		-
chr5	109125428	109125457	EWSR1		+
chr20	57486206	57486236	EWSR1		+
chr6	56393639	56393664	EWSR1		-
chr13	25906569	25906602	EWSR1		+
chr17	63009519	63009542	EWSR1		-
chr4	129784439	129784458	EWSR1		+
chr3	141162798	141162835	EWSR1		+
chr6	20403089	20403117	EWSR1		+
chr6	26104504	26104548	EWSR1		+
chr2	219362817	219362844	EWSR1		-
chr12	1311348	1311399	EWSR1		+
chr14	50089175	50089204	EWSR1		+
chrX	72900116	72900142	EWSR1		+
chr12	49761955	49761978	EWSR1		+
chr4	75972525	75972564	EWSR1		+
chr11	92531992	92532023	EWSR1		+
chr12	1366632	1366669	EWSR1		+
chrM	15619	15651	EWSR1		+
chr22	38886893	38886923	EWSR1		-
chr15	63890590	63890618	EWSR1		-
chr16	18841300	18841323	EWSR1		-
chr22	50724639	50724660	EWSR1		-
chr2	157413968	157413995	EWSR1		+
chr1	150620292	150620325	EWSR1		-
chrX	70519968	70520003	EWSR1		+
chr12	1323515	1323540	EWSR1		+
chr10	97848774	97848810	EWSR1		-
chr6	146213145	146213168	EWSR1		-
chr7	150071075	150071105	EWSR1		+
chr8	67580163	67580185	EWSR1		+
chr16	30749079	30749099	EWSR1		+
chr22	29693823	29693875	EWSR1		+
chr20	30389233	30389273	EWSR1		+
chr15	23094743	23094780	EWSR1		-
chr6	135284131	135284156	EWSR1		-
chr5	115248088	115248111	EWSR1		+
chr10	120074444	120074467	EWSR1		-
chr7	26231968	26232007	EWSR1		-
chrX	47102873	47102915	EWSR1		+
chr19	21907996	21908029	EWSR1		-
chr12	69968797	69968833	EWSR1		+
chr12	42479740	42479763	EWSR1		-
chr17	58524376	58524398	EWSR1		-
chr12	1311300	1311323	EWSR1		+
chr1	23412079	23412100	EWSR1		-
chr12	46131251	46131275	EWSR1		+
chr5	138658349	138658395	EWSR1		+
chr6	20574443	20574470	EWSR1		+
chr1	91391117	91391146	EWSR1		-
chr6	64440482	64440511	EWSR1		+
chr1	33241484	33241520	EWSR1		-
chr8	141538732	141538750	EWSR1		-
chr1	215788281	215788315	EWSR1		+
chr1	179044482	179044504	EWSR1		+
chr9	123368986	123369013	EWSR1		-
chr7	112460762	112460790	EWSR1		-
chr9	110083264	110083290	EWSR1		+
chr19	47424442	47424466	EWSR1		+
chr2	215591371	215591401	EWSR1		-
chr3	157933207	157933230	EWSR1		+
chr11	86883740	86883761	EWSR1		+
chr7	43918162	43918197	EWSR1		-
chr2	114468542	114468565	EWSR1		-
chr9	73000669	73000701	EWSR1		-
chr12	96297121	96297148	EWSR1		+
chr1	204378805	204378846	EWSR1		-
chr20	31445889	31445928	EWSR1		+
chr11	8709900	8709928	EWSR1		+
chr17	57760544	57760566	EWSR1		+
chr4	56284855	56284880	EWSR1		+
chr21	44473513	44473542	EWSR1		-
chr12	21809187	21809212	EWSR1		-
chr6	16743843	16743868	EWSR1		-
chr6	37898363	37898399	EWSR1		+
chr14	61337000	61337025	EWSR1		+
chr2	170479535	170479565	EWSR1		+
chr19	9262045	9262067	EWSR1		+
chr13	22246215	22246236	EWSR1		+
chr1	205692441	205692464	EWSR1		-
chr1	229439766	229439790	EWSR1		+
chr4	113841348	113841371	EWSR1		+
chr20	55070274	55070297	EWSR1		+
chrX	135956957	135956976	EWSR1		-
chr11	118243963	118243984	EWSR1		+
chr2	48676315	48676336	EWSR1		+
chr3	67058665	67058687	EWSR1		+
chr21	46203178	46203202	EWSR1		-
chr8	76185881	76185908	EWSR1		-
chr8	66653969	66653998	EWSR1		-
chr6	170069078	170069103	EWSR1		-
chr3	72427292	72427317	EWSR1		-
chr15	67485502	67485524	EWSR1		+
chr15	68380444	68380479	EWSR1		+
chr7	93348408	93348440	EWSR1		+
chr1	23646711	23646734	EWSR1		-
chr21	30716285	30716338	EWSR1		+
chr12	56361286	56361307	EWSR1		-
chr5	138186159	138186194	EWSR1		+
chr8	71553229	71553255	EWSR1		-
chr4	95532874	95532901	EWSR1		+
chr22	24970095	24970141	EWSR1		+
chr19	44679980	44680005	EWSR1		+
chrX	133561403	133561434	EWSR1		+
chr13	42896402	42896445	EWSR1		+
chr18	72399474	72399497	EWSR1		+
chrX	56592513	56592533	EWSR1		+
chr7	98995002	98995030	EWSR1		-
chr5	43446397	43446424	EWSR1		-
chr13	20558646	20558668	EWSR1		+
chr9	17321865	17321889	EWSR1		+
chr7	6239554	6239578	EWSR1		-
chr8	47507808	47507832	EWSR1		-
chrX	24567486	24567507	EWSR1		+
chr12	77415905	77415936	EWSR1		-
chr19	1009702	1009723	EWSR1		-
chr1	35825068	35825095	EWSR1		+
chr1	82294389	82294423	EWSR1		+
chr15	40711322	40711357	EWSR1		+
chr3	107767681	107767700	EWSR1		-
chr13	37597036	37597063	EWSR1		-
chr3	169813465	169813486	EWSR1		-
chr8	61435639	61435662	EWSR1		+
chr5	135515814	135515852	EWSR1		+
chr14	93649811	93649833	EWSR1		-
chr6	153296399	153296421	EWSR1		-
chr8	135496710	135496736	EWSR1		-
chr7	134848045	134848080	EWSR1		-
chr3	196077296	196077322	EWSR1		-
chrX	73458628	73458651	EWSR1		-
chr6	106674626	106674659	EWSR1		-
chr12	46321465	46321493	EWSR1		-
chr21	40562310	40562330	EWSR1		-
chr12	27077291	27077335	EWSR1		-
chrX	73466070	73466087	EWSR1		-
chr5	139866580	139866611	EWSR1		+
chr15	64044010	64044045	EWSR1		-
chr14	102547616	102547646	EWSR1		-
chr10	65221645	65221666	EWSR1		-
chr13	79929355	79929375	EWSR1		-
chrX	73466303	73466334	EWSR1		-
chr18	12725542	12725580	EWSR1		+
chr19	44662738	44662760	EWSR1		+
chr20	47705784	47705816	EWSR1		+
chr3	112261570	112261594	EWSR1		-
chr13	46563188	46563210	EWSR1		-
chr1	146629231	146629256	EWSR1		-
chr2	153218898	153218920	EWSR1		+
chr3	71603867	71603893	EWSR1		-
chr3	133920893	133920928	EWSR1		-
chr2	153616764	153616788	EWSR1		+
chr12	46754011	46754043	EWSR1		-
chr8	9494944	9494971	EWSR1		+
chrX	73052642	73052669	EWSR1		-
chr17	38544792	38544825	EWSR1		-
chr6	75969156	75969174	EWSR1		-
chr19	42849460	42849486	EWSR1		+
chr17	20938202	20938223	EWSR1		-
chr8	105501707	105501732	EWSR1		-
chr2	219318836	219318863	EWSR1		-
chr14	64484371	64484400	EWSR1		+
chr2	166540141	166540167	EWSR1		+
chr1	197108959	197108985	EWSR1		-
chr3	49397536	49397566	EWSR1		-
chr14	77977409	77977433	EWSR1		-
chr1	78433023	78433052	EWSR1		-
chr12	110972596	110972618	EWSR1		-
chr8	141532000	141532034	EWSR1		-
chr1	198291025	198291050	EWSR1		+
chr10	35299017	35299041	EWSR1		-
chr10	120934179	120934203	EWSR1		-
chr12	66357646	66357670	EWSR1		+
chr2	160899502	160899524	EWSR1		-
chr6	38460157	38460190	EWSR1		-
chr2	212460357	212460382	EWSR1		-
chr8	56984052	56984079	EWSR1		-
chr8	53225363	53225381	EWSR1		-
chr3	32524018	32524039	EWSR1		-
chr19	57870665	57870687	EWSR1		+
chr6	56418150	56418172	EWSR1		-
chr15	40091802	40091823	EWSR1		-
chr1	59125537	59125568	EWSR1		-
chr6	135345897	135345925	EWSR1		-
chr14	95759356	95759383	EWSR1		-
chr13	46601837	46601860	EWSR1		-
chr6	149912654	149912679	EWSR1		+
chr20	54944483	54944513	EWSR1		-
chr7	64158708	64158732	EWSR1		+
chr2	153511844	153511879	EWSR1		-
chr16	19514318	19514351	EWSR1		-
chr1	155882915	155882936	EWSR1		-
chr13	108883888	108883920	EWSR1		+
chr17	60021658	60021680	EWSR1		-
chr12	994232	994267	EWSR1		+
chr7	44922767	44922794	EWSR1		-
chr6	20670412	20670442	EWSR1		+
chr2	200227752	200227771	EWSR1		-
chr18	13758155	13758180	EWSR1		+
chr10	93744068	93744090	EWSR1		+
chr5	89807810	89807840	EWSR1		+
chr7	135052950	135052990	EWSR1		-
chr5	71496081	71496101	EWSR1		+
chr15	41594675	41594704	EWSR1		+
chr2	211017443	211017478	EWSR1		-
chr4	88058927	88058962	EWSR1		+
chr2	201844695	201844715	EWSR1		-
chr1	67877863	67877883	EWSR1		-
chr3	196867037	196867064	EWSR1		-
chr1	200726743	200726772	EWSR1		+
chr1	36085351	36085387	EWSR1		-
chr21	34809454	34809475	EWSR1		+
chr17	27587250	27587283	EWSR1		-
chr5	148732102	148732138	EWSR1		+
chr2	200797625	200797645	EWSR1		+
chr15	23045960	23045988	EWSR1		-
chr9	125611821	125611852	EWSR1		-
chr21	46275386	46275404	EWSR1		-
chr2	58425587	58425611	EWSR1		-
chr16	70571910	70571942	EWSR1		+
chr4	74000521	74000549	EWSR1		-
chr6	150045607	150045631	EWSR1		-
chrM	3371	3422	EWSR1		+
chr17	20904754	20904779	EWSR1		-
chr7	90271065	90271091	EWSR1		+
chr17	28252228	28252251	EWSR1		-
chr6	151677883	151677928	EWSR1		+
chr15	68084944	68084969	EWSR1		+
chr4	20400466	20400486	EWSR1		+
chr13	25821609	25821634	EWSR1		-
chr9	114315185	114315211	EWSR1		+
chr2	128093448	128093467	EWSR1		-
chr11	65268287	65268336	EWSR1		+
chr16	3777123	3777155	EWSR1		-
chr15	63446143	63446185	EWSR1		-
chr7	44439043	44439070	EWSR1		-
chr10	98722448	98722471	EWSR1		+
chr7	140710259	140710280	EWSR1		-
chr17	60112871	60112904	EWSR1		-
chr4	157999376	157999403	EWSR1		+
chr9	135569863	135569885	EWSR1		+
chr5	153417682	153417719	EWSR1		-
chr19	34306294	34306316	EWSR1		+
chr14	61359263	61359286	EWSR1		+
chr10	93171740	93171770	EWSR1		+
chr1	67889961	67889983	EWSR1		-
chr13	51938564	51938592	EWSR1		-
chr12	19678867	19678887	EWSR1		+
chr5	143539024	143539045	EWSR1		-
chr4	106644924	106644955	EWSR1		+
chr15	43237377	43237407	EWSR1		-
chr19	36728204	36728231	EWSR1		+
chr21	47798223	47798249	EWSR1		+
chr7	44916900	44916942	EWSR1		-
chr16	29822448	29822485	EWSR1		+
chr14	61286374	61286401	EWSR1		+
chr9	133513681	133513720	EWSR1		+
chr15	30000790	30000815	EWSR1		-
chr12	42480317	42480343	EWSR1		-
chr10	115610092	115610122	EWSR1		-
chr14	104025794	104025814	EWSR1		-
chr12	4664303	4664326	EWSR1		+
chr11	94904423	94904462	EWSR1		-
chr5	132214756	132214778	EWSR1		-
chr12	29658926	29658950	EWSR1		-
chr9	114985113	114985139	EWSR1		-
chr1	1496053	1496083	EWSR1		-
chr19	21303464	21303490	EWSR1		+
chr12	54633463	54633495	EWSR1		-
chr20	37555382	37555403	EWSR1		+
chr1	62916674	62916703	EWSR1		+
chr5	78622550	78622572	EWSR1		+
chrX	131512923	131512955	EWSR1		-
chr5	38477255	38477278	EWSR1		-
chr13	27262838	27262859	EWSR1		+
chr1	243842647	243842671	EWSR1		-
chr3	37286347	37286371	EWSR1		+
chr19	36883925	36883946	EWSR1		-
chr12	31469580	31469623	EWSR1		-
chr7	63980380	63980422	EWSR1		-
chr10	70096024	70096062	EWSR1		+
chr12	46354423	46354448	EWSR1		-
chr5	37045571	37045616	EWSR1		+
chr3	193854092	193854115	EWSR1		+
chr7	27210303	27210330	EWSR1		-
chr12	116429007	116429038	EWSR1		-
chr14	96786938	96786970	EWSR1		-
chr6	17615383	17615408	EWSR1		-
chr5	167979261	167979287	EWSR1		-
chr12	22789297	22789320	EWSR1		+
chr7	104742553	104742586	EWSR1		+
chr19	57911730	57911751	EWSR1		+
chr16	74678597	74678621	EWSR1		-
chr17	7404144	7404167	EWSR1		+
chr1	235274888	235274912	EWSR1		-
chr9	135567089	135567113	EWSR1		+
chr7	117505922	117505949	EWSR1		-
chr16	46615461	46615486	EWSR1		-
chr3	184086298	184086325	EWSR1		+
chr2	38522859	38522894	EWSR1		-
chr12	22620494	22620515	EWSR1		-
chr8	37718282	37718312	EWSR1		-
chr7	95894325	95894347	EWSR1		-
chr5	112350987	112351008	EWSR1		+
chr7	36463432	36463461	EWSR1		+
chr16	69730441	69730474	EWSR1		+
chr11	64851193	64851227	EWSR1		-
chr17	26420443	26420474	EWSR1		+
chr15	44379518	44379543	EWSR1		-
chr1	189772384	189772402	EWSR1		+
chr5	132332864	132332893	EWSR1		-
chr9	131457056	131457110	EWSR1		+
chr17	65908631	65908654	EWSR1		+
chr3	176839154	176839178	EWSR1		-
chr5	14695992	14696012	EWSR1		+
chr7	133406028	133406051	EWSR1		+
chr4	20283506	20283527	EWSR1		+
chr18	72911853	72911873	EWSR1		-
chr5	132440640	132440670	EWSR1		+
chr5	94866647	94866671	EWSR1		-
chr2	217070082	217070115	EWSR1		+
chr17	30699777	30699803	EWSR1		+
chr10	34910795	34910821	EWSR1		-
chr17	40267776	40267803	EWSR1		-
chr19	1428344	1428367	EWSR1		+
chr22	28802146	28802170	EWSR1		-
chr15	72769271	72769293	EWSR1		+
chr3	140687847	140687873	EWSR1		+
chr12	42477822	42477844	EWSR1		-
chr17	56051493	56051514	EWSR1		-
chr19	2430485	2430506	EWSR1		-
chr2	177177171	177177210	EWSR1		+
chr1	227800248	227800280	EWSR1		+
chr1	97259577	97259603	EWSR1		+
chr10	28829904	28829940	EWSR1		+
chr2	61725656	61725676	EWSR1		-
chr7	112531277	112531302	EWSR1		-
chr11	65271302	65271331	EWSR1		+
chr1	157094583	157094609	EWSR1		-
chr10	96372828	96372860	EWSR1		+
chr9	88269982	88270009	EWSR1		-
chr12	125515611	125515643	EWSR1		+
chrX	73811499	73811550	EWSR1		-
chr12	46313695	46313729	EWSR1		-
chr6	124173957	124173979	EWSR1		+
chr5	153447211	153447240	EWSR1		+
chr6	17664426	17664450	EWSR1		-
chr16	50264820	50264846	EWSR1		+
chr4	71850896	71850922	EWSR1		+
chr6	163923706	163923727	EWSR1		+
chr14	65972648	65972675	EWSR1		+
chr1	91389407	91389449	EWSR1		-
chr10	69792358	69792383	EWSR1		-
chrX	119391883	119391906	EWSR1		+
chrX	123041840	123041884	EWSR1		+
chr3	185764600	185764638	EWSR1		-
chr5	74685458	74685494	EWSR1		-
chr12	133345646	133345671	EWSR1		-
chr16	81419809	81419844	EWSR1		+
chr15	56208245	56208267	EWSR1		-
chr7	135612673	135612709	EWSR1		-
chr7	27629742	27629764	EWSR1		-
chr1	228369881	228369911	EWSR1		+
chr2	128512869	128512888	EWSR1		-
chr8	27668490	27668514	EWSR1		-
chr5	112354043	112354077	EWSR1		+
chr12	1378974	1379001	EWSR1		+
chr7	96174602	96174630	EWSR1		-
chr9	135568733	135568767	EWSR1		+
chr1	82456745	82456767	EWSR1		+
chr2	39511146	39511170	EWSR1		-
chr5	44818601	44818635	EWSR1		+
chr8	94743448	94743493	EWSR1		-
chr5	172564455	172564478	EWSR1		+
chr2	30863021	30863045	EWSR1		+
chr4	69185757	69185794	EWSR1		-
chr1	25169326	25169356	EWSR1		+
chr5	5461473	5461502	EWSR1		+
chr7	35180657	35180686	EWSR1		-
chr19	31836087	31836112	EWSR1		-
chr12	1312620	1312644	EWSR1		+
chr10	76940791	76940814	EWSR1		+
chr18	32147127	32147157	EWSR1		+
chr11	118098212	118098242	EWSR1		-
chr15	77765517	77765541	EWSR1		+
chr17	60072864	60072890	EWSR1		-
chr1	24078190	24078212	EWSR1		+
chr4	113905291	113905326	EWSR1		+
chr7	155570768	155570788	EWSR1		+
chr10	115610354	115610394	EWSR1		-
chr15	56666921	56666952	EWSR1		+
chr8	103265839	103265863	EWSR1		-
chr10	70742736	70742760	EWSR1		+
chr19	36881603	36881623	EWSR1		-
chr17	60088268	60088295	EWSR1		-
chrX	73068509	73068534	EWSR1		-
chrX	24006530	24006568	EWSR1		-
chr3	73026776	73026800	EWSR1		+
chr1	47110850	47110881	EWSR1		-
chr16	78612779	78612803	EWSR1		+
chr12	31460597	31460621	EWSR1		-
chr12	22819791	22819823	EWSR1		+
chr12	42271150	42271177	EWSR1		-
chr1	173772163	173772206	EWSR1		-
chr4	108833589	108833610	EWSR1		+
chr4	89546602	89546628	EWSR1		+
chr7	139073428	139073449	EWSR1		+
chr10	62545663	62545684	EWSR1		+
chr4	52888700	52888721	EWSR1		-
chr10	5805214	5805252	EWSR1		+
chr3	150134489	150134513	EWSR1		+
chr15	83515189	83515216	EWSR1		-
chr15	83425271	83425302	EWSR1		+
chr6	17649413	17649457	EWSR1		-
chr10	76603184	76603207	EWSR1		+
chr19	23521555	23521588	EWSR1		-
chr16	2811915	2811965	EWSR1		+
chr3	142758952	142758978	EWSR1		+
chr3	169321542	169321564	EWSR1		-
chr1	68698010	68698034	EWSR1		-
chr1	211747491	211747516	EWSR1		-
chr11	10276804	10276827	EWSR1		-
chr10	129913577	129913612	EWSR1		-
chr5	140098541	140098596	EWSR1		+
chr14	103808462	103808495	EWSR1		+
chr3	154868612	154868645	EWSR1		+
chr3	9512217	9512247	EWSR1		+
chr3	99795833	99795856	EWSR1		+
chr1	165825114	165825140	EWSR1		+
chr14	61326311	61326338	EWSR1		+
chr1	167389032	167389078	EWSR1		+
chr5	10399771	10399801	EWSR1		+
chr1	92801945	92801971	EWSR1		+
chr6	97662255	97662293	EWSR1		-
chr12	6619684	6619717	EWSR1		+
chr16	24580105	24580133	EWSR1		+
chr7	64863748	64863803	EWSR1		+
chr17	7804270	7804300	EWSR1		+
chr6	4065002	4065027	EWSR1		+
chr4	39781695	39781718	EWSR1		+
chr11	32954785	32954820	EWSR1		+
chr20	23352626	23352647	EWSR1		+
chr5	133532913	133532942	EWSR1		-
chr20	1115909	1115934	EWSR1		+
chr2	39211779	39211808	EWSR1		-
chr12	65617690	65617728	EWSR1		+
chr6	126555189	126555215	EWSR1		+
chr15	59218208	59218229	EWSR1		-
chr10	115609950	115609989	EWSR1		-
chr2	70315702	70315722	EWSR1		+
chr1	10187724	10187750	EWSR1		+
chr11	110451072	110451101	EWSR1		-
chr19	21925467	21925490	EWSR1		-
chr2	109406786	109406816	EWSR1		+
chr21	35269315	35269339	EWSR1		+
chr1	24075145	24075174	EWSR1		+
chr5	78622983	78623016	EWSR1		+
chr1	231487543	231487571	EWSR1		+
chr1	23633831	23633865	EWSR1		-
chr8	99740488	99740510	EWSR1		-
chr18	32408566	32408592	EWSR1		+
chr12	19670820	19670855	EWSR1		+
chr1	202910648	202910687	EWSR1		-
chr14	54893639	54893658	EWSR1		-
chr8	94744916	94744947	EWSR1		-
chr5	167978971	167979001	EWSR1		-
chr2	100891665	100891692	EWSR1		-
chr17	13894993	13895028	EWSR1		-
chr12	53805404	53805426	EWSR1		+
chr13	60315312	60315336	EWSR1		-
chr1	218504762	218504786	EWSR1		+
chr4	20261232	20261265	EWSR1		+
chr1	33292334	33292363	EWSR1		+
chr1	94363412	94363436	EWSR1		-
chr12	1320220	1320244	EWSR1		+
chr1	91411159	91411181	EWSR1		-
chr1	162493292	162493325	EWSR1		+
chr2	86359340	86359360	EWSR1		+
chr3	125054251	125054279	EWSR1		-
chrX	73063764	73063807	EWSR1		-
chr1	78030453	78030476	EWSR1		-
chr1	35644359	35644390	EWSR1		-
chrX	53654696	53654736	EWSR1		-
chr18	21744328	21744350	EWSR1		-
chr11	85372322	85372344	EWSR1		-
chr1	27087369	27087404	EWSR1		+
chr1	214837472	214837501	EWSR1		+
chr8	11008677	11008695	EWSR1		-
chr11	35023177	35023203	EWSR1		+
chr17	65072967	65072985	EWSR1		-
chr20	49201069	49201104	EWSR1		+
chr5	40737736	40737761	EWSR1		-
chr21	30443042	30443076	EWSR1		-
chr5	137684749	137684778	EWSR1		+
chr2	181928560	181928583	EWSR1		+
chr10	72185998	72186034	EWSR1		+
chr19	14199510	14199544	EWSR1		-
chr5	40832792	40832819	EWSR1		-
chr1	150588767	150588793	EWSR1		-
chr1	214522599	214522621	EWSR1		-
chr2	71646020	71646045	EWSR1		+
chr6	138203386	138203419	EWSR1		+
chr8	11017256	11017277	EWSR1		-
chr12	124498199	124498218	EWSR1		+
chrX	73044432	73044461	EWSR1		-
chr9	19056515	19056534	EWSR1		-
chr1	226548781	226548808	EWSR1		-
chr2	44467338	44467366	EWSR1		+
chr13	33091626	33091654	EWSR1		-
chr6	105528909	105528930	EWSR1		+
chr19	47589655	47589684	EWSR1		-
chr1	70638950	70638983	EWSR1		-
chr17	21432717	21432740	EWSR1		-
chr6	33669123	33669152	EWSR1		-
chr10	104860992	104861013	EWSR1		-
chr14	71922675	71922698	EWSR1		+
chr1	229456968	229456998	EWSR1		-
chr5	151501067	151501091	EWSR1		+
chr4	435283	435304	EWSR1		-
chr3	33908657	33908680	EWSR1		+
chr3	140697427	140697448	EWSR1		+
chr15	100186139	100186163	EWSR1		+
chrX	133597916	133597954	EWSR1		+
chr5	33454879	33454898	EWSR1		+
chr1	219365164	219365190	EWSR1		+
chr8	41805346	41805366	EWSR1		-
chr20	34057957	34057984	EWSR1		+
chr11	13751204	13751233	EWSR1		+
chr10	31654810	31654840	EWSR1		+
chr14	23495055	23495090	EWSR1		-
chr12	4662395	4662417	EWSR1		+
chr1	23636408	23636439	EWSR1		-
chr14	75600282	75600304	EWSR1		-
chr3	28290862	28290896	EWSR1		+
chr13	108882229	108882268	EWSR1		+
chr5	5464054	5464086	EWSR1		+
chr10	114311941	114311964	EWSR1		+
chr7	30647549	30647574	EWSR1		+
chr8	30996084	30996116	EWSR1		+
chr3	24020221	24020251	EWSR1		+
chrX	79955316	79955338	EWSR1		-
chr5	176687090	176687110	EWSR1		+
chr5	61778949	61778978	EWSR1		+
chr1	87800664	87800691	EWSR1		+
chr4	140428858	140428882	EWSR1		-
chr14	63957494	63957518	EWSR1		-
chr8	81435049	81435087	EWSR1		+
chr2	71582861	71582884	EWSR1		+
chr7	77585065	77585096	EWSR1		+
chr20	30373610	30373635	EWSR1		+
chr1	242048644	242048666	EWSR1		+
chr6	38382180	38382201	EWSR1		-
chr1	227843672	227843693	EWSR1		+
chr19	12739501	12739535	EWSR1		+
chr19	37006624	37006655	EWSR1		-
chr15	64599129	64599153	EWSR1		-
chr5	38481481	38481498	EWSR1		-
chr4	44708587	44708614	EWSR1		-
chr14	102283116	102283145	EWSR1		+
chr7	123719926	123719950	EWSR1		+
chr7	133379898	133379927	EWSR1		+
chr1	59135864	59135895	EWSR1		-
chr2	99715937	99715958	EWSR1		-
chr4	174252859	174252898	EWSR1		-
chr17	37688843	37688872	EWSR1		+
chr1	75229648	75229674	EWSR1		+
chr11	108085212	108085239	EWSR1		-
chr1	193217118	193217144	EWSR1		+
chrX	123511868	123511898	EWSR1		-
chr1	115249141	115249165	EWSR1		-
chr20	44039217	44039242	EWSR1		+
chrX	70520984	70521010	EWSR1		+
chr17	46622160	46622183	EWSR1		-
chr19	36880387	36880419	EWSR1		-
chr19	39327122	39327161	EWSR1		-
chr12	69665292	69665324	EWSR1		+
chr1	150266662	150266682	EWSR1		+
chr7	93378480	93378510	EWSR1		+
chr1	245011429	245011451	EWSR1		-
chr10	28842117	28842153	EWSR1		+
chr3	17676425	17676448	EWSR1		-
chr2	162753673	162753697	EWSR1		+
chr2	87001480	87001513	EWSR1		+
chr6	57377422	57377448	EWSR1		+
chr7	43917892	43917927	EWSR1		-
chr6	71385722	71385745	EWSR1		+
chr12	12273866	12273888	EWSR1		-
chr1	193003303	193003347	EWSR1		-
chr9	88231131	88231157	EWSR1		-
chr19	33073611	33073645	EWSR1		+
chr3	9510072	9510092	EWSR1		+
chr14	75308788	75308812	EWSR1		+
chrX	73334563	73334587	EWSR1		-
chr13	79965018	79965050	EWSR1		-
chr11	32953429	32953462	EWSR1		+
chr20	9066420	9066438	EWSR1		+
chr6	137112030	137112056	EWSR1		-
chr6	111818856	111818880	EWSR1		+
chr6	167397333	167397373	EWSR1		-
chr18	44397732	44397765	EWSR1		-
chr10	97922456	97922480	EWSR1		+
chr10	128973054	128973076	EWSR1		+
chr2	131806507	131806568	EWSR1		-
chr2	85549249	85549284	EWSR1		-
chr1	146627995	146628027	EWSR1		-
chr4	146041649	146041680	EWSR1		+
chr7	102584792	102584819	EWSR1		+
chr4	74051292	74051315	EWSR1		-
chr12	93896486	93896515	EWSR1		+
chr20	16721825	16721854	EWSR1		+
chr5	74668387	74668423	EWSR1		-
chr2	178480106	178480132	EWSR1		-
chr3	138341498	138341528	EWSR1		+
chr12	69657492	69657517	EWSR1		+
chr17	56422710	56422743	EWSR1		-
chr4	3127085	3127115	EWSR1		+
chr6	126446659	126446697	EWSR1		+
chr9	135204080	135204103	EWSR1		-
chr14	26986726	26986756	EWSR1		-
chr6	127764634	127764652	EWSR1		-
chr1	193055804	193055826	EWSR1		+
chr6	24778139	24778161	EWSR1		+
chr3	125021313	125021340	EWSR1		-
chr7	117355655	117355688	EWSR1		-
chr5	138661797	138661817	EWSR1		+
chr9	125672602	125672634	EWSR1		-
chr12	75892858	75892878	EWSR1		-
chr6	75965330	75965365	EWSR1		-
chr7	138790704	138790729	EWSR1		-
chr9	22003329	22003351	EWSR1		+
chr11	82644624	82644649	EWSR1		+
chr16	31198172	31198194	EWSR1		+
chr18	74547319	74547340	EWSR1		+
chr4	83860853	83860885	EWSR1		-
chr7	110961871	110961894	EWSR1		-
chr8	12579876	12579902	EWSR1		-
chr15	83481655	83481683	EWSR1		+
chr7	96274275	96274297	EWSR1		-
chr1	160259219	160259254	EWSR1		-
chr12	46754497	46754519	EWSR1		-
chr3	25820834	25820856	EWSR1		-
chr8	125501032	125501052	EWSR1		+
chr12	116650116	116650144	EWSR1		-
chr15	81342002	81342026	EWSR1		+
chr22	41645761	41645789	EWSR1		-
chr6	124267406	124267426	EWSR1		+
chr2	142872850	142872870	EWSR1		-
chr17	1561614	1561648	EWSR1		-
chr10	116621715	116621748	EWSR1		+
chr17	27588011	27588031	EWSR1		-
chr9	21334450	21334469	EWSR1		-
chr8	38132601	38132658	EWSR1		-
chr3	33630241	33630264	EWSR1		-
chr18	74540534	74540553	EWSR1		+
chr1	179149838	179149868	EWSR1		-
chr17	65850769	65850812	EWSR1		+
chr9	82242737	82242758	EWSR1		+
chr11	102268929	102268953	EWSR1		-
chr2	38525432	38525462	EWSR1		-
chr10	98753268	98753304	EWSR1		+
chr4	186081575	186081597	EWSR1		-
chr17	47396268	47396287	EWSR1		-
chr12	19311863	19311883	EWSR1		+
chr1	229773550	229773577	EWSR1		+
chr11	47492949	47492969	EWSR1		-
chr10	76941301	76941335	EWSR1		+
chr19	32959728	32959754	EWSR1		+
chr2	24167239	24167261	EWSR1		+
chr1	229636523	229636544	EWSR1		-
chr9	106878525	106878556	EWSR1		+
chrX	73062323	73062351	EWSR1		-
chr10	22138693	22138713	EWSR1		-
chr1	206827056	206827078	EWSR1		+
chr4	154197145	154197168	EWSR1		+
chr6	143094802	143094828	EWSR1		-
chr2	64070858	64070881	EWSR1		+
chr12	88542219	88542255	EWSR1		+
chr16	75477403	75477428	EWSR1		-
chr3	61780344	61780364	EWSR1		+
chr13	77838002	77838026	EWSR1		-
chr14	45644476	45644508	EWSR1		+
chr2	8997188	8997209	EWSR1		-
chr14	77977950	77977984	EWSR1		-
chr10	30600305	30600337	EWSR1		-
chr4	74114775	74114798	EWSR1		-
chr3	47057962	47057995	EWSR1		-
chr4	62089830	62089855	EWSR1		+
chr5	5447961	5447995	EWSR1		+
chr12	11306413	11306434	EWSR1		-
chr6	90570715	90570744	EWSR1		+
chr1	62916982	62917014	EWSR1		+
chr6	91253293	91253315	EWSR1		-
chr10	114713311	114713339	EWSR1		+
chr11	64532306	64532367	EWSR1		-
chr8	87563432	87563457	EWSR1		+
chr1	114308322	114308353	EWSR1		-
chr19	16982626	16982651	EWSR1		+
chr5	139948234	139948262	EWSR1		+
chr2	207159081	207159106	EWSR1		+
chr16	28845488	28845517	EWSR1		+
chr8	11045638	11045663	EWSR1		-
chr5	156563957	156563975	EWSR1		-
chr18	48610347	48610374	EWSR1		+
chr5	31457132	31457153	EWSR1		-
chr2	96952489	96952507	EWSR1		-
chr1	205683220	205683243	EWSR1		-
chr5	79275743	79275761	EWSR1		-
chr17	2588032	2588052	EWSR1		+
chr8	117858955	117858997	EWSR1		-
chr2	20451411	20451451	EWSR1		-
chr3	169714498	169714522	EWSR1		+
chr2	128063094	128063120	EWSR1		-
chr13	33090364	33090387	EWSR1		-
chr7	114658234	114658270	EWSR1		+
chr2	162213057	162213088	EWSR1		+
chr13	50654833	50654856	EWSR1		-
chr16	24227024	24227048	EWSR1		+
chr7	43668473	43668503	EWSR1		-
chr12	1310761	1310809	EWSR1		+
chr1	2240870	2240915	EWSR1		+
chr3	15304534	15304554	EWSR1		+
chr8	15569552	15569586	EWSR1		+
chr8	41880674	41880701	EWSR1		-
chr7	126998724	126998749	EWSR1		-
chrX	18258568	18258606	EWSR1		-
chrX	131208960	131208993	EWSR1		+
chr17	42750616	42750642	EWSR1		-
chr2	128619589	128619613	EWSR1		-
chr8	67725168	67725202	EWSR1		+
chr17	73887973	73887999	EWSR1		-
chr19	12392190	12392213	EWSR1		-
chr2	202488706	202488730	EWSR1		-
chr12	123246696	123246733	EWSR1		+
chr1	203767243	203767278	EWSR1		+
chr15	50853118	50853138	EWSR1		-
chr9	124522599	124522623	EWSR1		+
chr19	38031333	38031357	EWSR1		+
chr6	42979736	42979772	EWSR1		+
chr6	124126217	124126243	EWSR1		+
chr5	65228324	65228346	EWSR1		+
chr10	64974036	64974063	EWSR1		-
chr1	59153711	59153739	EWSR1		-
chrX	14862021	14862043	EWSR1		-
chr20	61838490	61838513	EWSR1		-
chr5	135518086	135518107	EWSR1		+
chr10	103923582	103923611	EWSR1		+
chr15	49417469	49417497	EWSR1		-
chr10	75882100	75882125	EWSR1		-
chr1	91404960	91404994	EWSR1		-
chrX	71677415	71677436	EWSR1		-
chr22	31369638	31369666	EWSR1		+
chrM	10362	10402	EWSR1		+
chr10	70955449	70955476	EWSR1		+
chr2	213170618	213170643	EWSR1		-
chr19	57911612	57911630	EWSR1		+
chr22	24313589	24313619	EWSR1		-
chr17	4849051	4849107	EWSR1		-
chr18	8639088	8639110	EWSR1		+
chr9	91974418	91974446	EWSR1		+
chr4	41956307	41956339	EWSR1		+
chr18	56995694	56995722	EWSR1		-
chr8	15574966	15574989	EWSR1		+
chr17	80014203	80014223	EWSR1		+
chr5	110637279	110637308	EWSR1		+
chr9	85648879	85648900	EWSR1		-
chr10	60157970	60158023	EWSR1		+
chr7	56131094	56131118	EWSR1		+
chr5	64843965	64843989	EWSR1		-
chr7	86786716	86786737	EWSR1		+
chr1	22054872	22054893	EWSR1		-
chr1	226254931	226254957	EWSR1		+
chr7	63982527	63982552	EWSR1		-
chr5	65335961	65335993	EWSR1		+
chr18	43846432	43846491	EWSR1		+
chr1_gl000191_random	38336	38365	EWSR1		-
chr15	100209427	100209454	EWSR1		+
chr15	91334009	91334044	EWSR1		+
chr10	115668097	115668125	EWSR1		+
chr14	99885369	99885395	EWSR1		-
chr1	21429042	21429068	EWSR1		-
chr3	160155436	160155458	EWSR1		-
chr15	43037571	43037597	EWSR1		-
chr6	16747629	16747659	EWSR1		-
chrX	123515065	123515102	EWSR1		-
chr5	142988149	142988169	EWSR1		+
chr12	112291323	112291352	EWSR1		+
chr21	30339075	30339101	EWSR1		-
chr5	5463895	5463927	EWSR1		+
chr17	27805335	27805357	EWSR1		+
chr1	115272890	115272928	EWSR1		-
chr3	132342172	132342198	EWSR1		-
chrX	41197099	41197128	EWSR1		+
chr4	36202666	36202686	EWSR1		-
chr11	33162246	33162285	EWSR1		-
chr5	162880811	162880832	EWSR1		-
chr10	70093997	70094031	EWSR1		+
chr21	40565261	40565288	EWSR1		-
chr4	113502856	113502881	EWSR1		-
chr1	193059690	193059711	EWSR1		+
chr10	112634164	112634185	EWSR1		+
chr8	66742590	66742624	EWSR1		-
chr11	93463444	93463478	EWSR1		-
chr13	74659063	74659097	EWSR1		-
chr17	30696979	30697008	EWSR1		+
chr1	179813097	179813125	EWSR1		-
chr7	140153367	140153385	EWSR1		-
chr1	205705520	205705543	EWSR1		-
chr12	49434759	49434795	EWSR1		-
chr1	16255879	16255928	EWSR1		+
chr11	46780517	46780546	EWSR1		-
chr9	95016679	95016701	EWSR1		-
chr16	11267111	11267131	EWSR1		+
chr4	71852343	71852382	EWSR1		+
chr12	25384428	25384457	EWSR1		-
chr18	72911416	72911440	EWSR1		-
chr2	128058468	128058496	EWSR1		-
chr6	34318318	34318344	EWSR1		-
chr10	121345087	121345106	EWSR1		-
chr12	124455758	124455779	EWSR1		-
chr5	132214043	132214063	EWSR1		-
chr6	86322241	86322274	EWSR1		-
chr1	67875932	67875955	EWSR1		-
chr13	73555988	73556023	EWSR1		+
chr3	160152011	160152042	EWSR1		+
chr3	160125020	160125042	EWSR1		+
chr10	5798649	5798670	EWSR1		+
chr12	111996844	111996867	EWSR1		-
chr9	37144439	37144463	EWSR1		+
chr1	224348752	224348799	EWSR1		+
chr3	20218096	20218128	EWSR1		-
chr17	20905582	20905603	EWSR1		-
chr2	55785935	55785972	EWSR1		-
chr13	42629596	42629637	EWSR1		+
chr5	121368102	121368127	EWSR1		+
chr1	224478670	224478693	EWSR1		-
chrX	71425451	71425491	EWSR1		-
chr3	151992819	151992848	EWSR1		+
chr5	138614500	138614542	EWSR1		+
chr13	107209997	107210031	EWSR1		-
chrX	44935317	44935341	EWSR1		+
chr6	57279366	57279390	EWSR1		+
chr16	2815673	2815709	EWSR1		+
chr7	44919101	44919131	EWSR1		-
chr12	38716262	38716300	EWSR1		+
chr4	110646496	110646518	EWSR1		-
chr5	135516195	135516220	EWSR1		+
chr12	54577550	54577579	EWSR1		-
chr8	133818439	133818464	EWSR1		+
chr17	30696875	30696906	EWSR1		+
chr4	17845743	17845768	EWSR1		+
chr10	121334810	121334835	EWSR1		-
chr14	97000908	97000937	EWSR1		+
chr4	95588203	95588232	EWSR1		+
chr15	99494693	99494719	EWSR1		+
chr9	125670450	125670480	EWSR1		-
chr13	92003556	92003600	EWSR1		+
chr7	148539609	148539630	EWSR1		-
chr3	140696588	140696615	EWSR1		+
chr12	125513259	125513309	EWSR1		+
chr1	94352079	94352103	EWSR1		-
chr15	66048989	66049017	EWSR1		-
chr20	61510413	61510434	EWSR1		-
chr4	3124853	3124877	EWSR1		+
chr19	8028267	8028296	EWSR1		-
chrX	34242436	34242471	EWSR1		-
chr11	34118756	34118782	EWSR1		+
chr7	131048985	131049008	EWSR1		+
chr19	23405387	23405422	EWSR1		-
chr1	171553152	171553176	EWSR1		+
chr6	110520003	110520027	EWSR1		+
chr8	95550546	95550570	EWSR1		-
chr21	38767805	38767825	EWSR1		+
chr6	118826786	118826818	EWSR1		-
chr20	33097276	33097305	EWSR1		+
chr20	46264733	46264763	EWSR1		+
chr13	36876309	36876342	EWSR1		-
chr17	2233616	2233646	EWSR1		-
chr6	56919063	56919095	EWSR1		+
chr21	30756879	30756900	EWSR1		+
chrX	71427626	71427661	EWSR1		-
chr3	152078580	152078606	EWSR1		+
chr19	51305608	51305672	EWSR1		-
chr2	48604743	48604776	EWSR1		+
chr3	27416683	27416712	EWSR1		-
chr5	81570024	81570058	EWSR1		-
chr11	63526504	63526539	EWSR1		+
chr1	225721466	225721487	EWSR1		-
chr4	89442829	89442858	EWSR1		-
chr3	47379718	47379742	EWSR1		+
chr3	149650144	149650167	EWSR1		+
chr5	156562350	156562383	EWSR1		-
chr13	50601588	50601614	EWSR1		-
chr17	1584223	1584257	EWSR1		-
chr5	138748756	138748796	EWSR1		-
chr12	1317061	1317094	EWSR1		+
chr2	42557076	42557101	EWSR1		+
chr14	57878977	57879005	EWSR1		+
chr1	245006248	245006282	EWSR1		-
chr5	79277442	79277466	EWSR1		-
chr16	28845689	28845714	EWSR1		+
chr4	52758704	52758737	EWSR1		+
chr1	162492403	162492432	EWSR1		+
chr16	20817292	20817315	EWSR1		-
chr16	2817536	2817586	EWSR1		+
chr11	115639876	115639902	EWSR1		+
chr6	43491389	43491416	EWSR1		-
chr13	100617919	100617947	EWSR1		-
chr14	80318224	80318252	EWSR1		+
chr7	138729228	138729253	EWSR1		-
chr1	70727659	70727679	EWSR1		-
chr2	232319613	232319639	EWSR1		-
chr1	230299814	230299835	EWSR1		+
chr6	56357801	56357871	EWSR1		-
chr6	117882026	117882054	EWSR1		-
chr2	131807937	131807996	EWSR1		-
chr17	30704268	30704296	EWSR1		+
chr3	42706760	42706782	EWSR1		+
chr10	35019975	35019995	EWSR1		-
chr15	50642043	50642065	EWSR1		-
chr2	242179467	242179497	EWSR1		-
chr20	49369536	49369558	EWSR1		+
chr17	37681009	37681031	EWSR1		+
chr9	4711400	4711433	EWSR1		-
chr7	64168876	64168899	EWSR1		+
chr1	166820352	166820381	EWSR1		+
chr6	44417554	44417574	EWSR1		+
chr3	101378673	101378699	EWSR1		-
chr6	163989815	163989847	EWSR1		+
chr1	185033363	185033391	EWSR1		+
chr4	187539690	187539716	EWSR1		-
chr19	21307291	21307316	EWSR1		+
chr11	27388519	27388553	EWSR1		-
chr1	26227419	26227440	EWSR1		-
chr21	38886083	38886111	EWSR1		+
chr7	44920975	44921038	EWSR1		-
chr5	148877946	148877966	EWSR1		-
chr14	51722730	51722763	EWSR1		+
chr1	210335817	210335842	EWSR1		+
chr22	38885834	38885887	EWSR1		-
chr9	6011115	6011150	EWSR1		-
chr13	35518422	35518445	EWSR1		+
chr6	97677252	97677279	EWSR1		-
chr1	111669742	111669768	EWSR1		-
chr1	156288674	156288702	EWSR1		-
chr11	65206353	65206379	EWSR1		+
chr6	38644757	38644786	EWSR1		-
chr1	150191193	150191221	EWSR1		-
chr5	137541744	137541768	EWSR1		-
chr5	118789968	118789991	EWSR1		+
chr14	102671421	102671450	EWSR1		+
chr2	196999371	196999394	EWSR1		-
chr5	6375825	6375840	EWSR1		-
chr2	213106976	213106999	EWSR1		-
chr13	23913839	23913863	EWSR1		-
chr12	46317149	46317173	EWSR1		-
chr17	53044232	53044254	EWSR1		-
chr8	41789243	41789291	EWSR1		-
chr11	92539556	92539581	EWSR1		+
chr4	39929495	39929525	EWSR1		-
chr9	132573468	132573491	EWSR1		+
chr5	148875385	148875409	EWSR1		-
chr3	42654389	42654410	EWSR1		+
chr1	211837170	211837205	EWSR1		-
chr9	116025543	116025570	EWSR1		+
chr15	68585047	68585069	EWSR1		+
chr6	166755618	166755637	EWSR1		-
chr8	26152681	26152700	EWSR1		+
chr1	243999377	243999397	EWSR1		-
chr8	41787363	41787402	EWSR1		-
chr19	57974083	57974123	EWSR1		-
chr6	111215581	111215601	EWSR1		+
chrX	73062517	73062536	EWSR1		-
chrX	73167584	73167624	EWSR1		+
chr2	38564978	38565001	EWSR1		-
chr7	126995121	126995173	EWSR1		-
chr1	36752791	36752827	EWSR1		+
chr21	34930090	34930113	EWSR1		+
chr5	148732322	148732374	EWSR1		+
chr20	43615792	43615817	EWSR1		+
chr1	182811502	182811528	EWSR1		+
chr1	224346608	224346636	EWSR1		+
chrX	133559729	133559758	EWSR1		+
chr10	131751701	131751724	EWSR1		-
chr3	107764683	107764707	EWSR1		-
chr12	1312645	1312676	EWSR1		+
chrX	24005300	24005325	EWSR1		-
chr14	96779697	96779731	EWSR1		-
chr18	33290627	33290658	EWSR1		+
chr10	5747774	5747806	EWSR1		+
chr17	58523019	58523058	EWSR1		-
chr1	109181536	109181559	EWSR1		+
chr12	22820271	22820292	EWSR1		+
chr5	138646923	138646953	EWSR1		+
chr12	72314534	72314557	EWSR1		+
chr12	31741649	31741668	EWSR1		-
chr7	34989473	34989499	EWSR1		-
chr3	120053775	120053793	EWSR1		-
chr1	231697761	231697787	EWSR1		+
chr12	1321368	1321402	EWSR1		+
chr11	120265323	120265349	EWSR1		+
chr7	132657832	132657870	EWSR1		-
chr11	32998986	32999025	EWSR1		+
chr9	108384431	108384462	EWSR1		+
chr11	35829060	35829098	EWSR1		+
chr2	142556644	142556669	EWSR1		-
chr3	126176395	126176419	EWSR1		-
chr13	36878466	36878502	EWSR1		-
chr19	16628849	16628876	EWSR1		-
chr16	70606022	70606063	EWSR1		+
chr8	116421112	116421132	EWSR1		-
chr11	58388278	58388307	EWSR1		+
chr5	137684175	137684197	EWSR1		+
chr21	38117029	38117049	EWSR1		+
chr21	43409513	43409537	EWSR1		-
chr2	26613087	26613111	EWSR1		+
chr2	215592179	215592202	EWSR1		-
chr1	162496154	162496188	EWSR1		+
chr10	5737461	5737491	EWSR1		+
chr3	146253712	146253732	EWSR1		-
chr19	40540207	40540233	EWSR1		-
chr10	61550397	61550418	EWSR1		-
chr10	7866383	7866415	EWSR1		+
chr8	141525983	141526007	EWSR1		+
chr5	157186879	157186904	EWSR1		+
chr10	34915200	34915220	EWSR1		-
chr13	114293563	114293601	EWSR1		+
chr2	169339714	169339739	EWSR1		+
chr1	245016632	245016660	EWSR1		-
chr1	222826360	222826386	EWSR1		+
chr5	135514432	135514472	EWSR1		+
chr2	72755583	72755605	EWSR1		-
chr4	110633992	110634015	EWSR1		-
chr8	58968305	58968330	EWSR1		+
chr4	106319404	106319426	EWSR1		-
chr20	32294663	32294699	EWSR1		-
chrX	24796798	24796827	EWSR1		+
chr4	76569695	76569718	EWSR1		-
chr11	9160775	9160802	EWSR1		-
chr17	64356216	64356262	EWSR1		+
chr7	129771423	129771458	EWSR1		+
chr2	232325091	232325149	EWSR1		-
chr2	38523361	38523400	EWSR1		-
chr6	126667495	126667519	EWSR1		+
chr22	31371900	31371935	EWSR1		+
chr12	25028430	25028465	EWSR1		-
chr1	35288260	35288279	EWSR1		-
chr12	27954992	27955011	EWSR1		+
chr13	46626792	46626816	EWSR1		-
chr19	57819256	57819278	EWSR1		+
chr12	54680584	54680608	EWSR1		+
chr17	26680754	26680775	EWSR1		-
chr7	141357931	141357953	EWSR1		-
chr6	89596386	89596415	EWSR1		-
chrX	24565902	24565927	EWSR1		+
chr19	30493136	30493167	EWSR1		+
chr15	52842812	52842837	EWSR1		-
chr1	60328790	60328821	EWSR1		+
chr6	89874928	89874954	EWSR1		+
chr1	78056564	78056589	EWSR1		-
chr10	7866642	7866681	EWSR1		+
chr1	91459629	91459649	EWSR1		-
chr19	40576028	40576064	EWSR1		-
chr16	75478694	75478731	EWSR1		-
chr9	80336332	80336357	EWSR1		-
chr1	241510219	241510240	EWSR1		-
chr13	32929342	32929392	EWSR1		+
chr20	23355950	23355971	EWSR1		-
chr10	97920254	97920279	EWSR1		+
chr16	31725361	31725389	EWSR1		+
chrX	73452540	73452579	EWSR1		-
chr17	30327265	30327300	EWSR1		+
chr1	47844419	47844444	EWSR1		+
chr16	14170992	14171013	EWSR1		+
chr17	47130231	47130264	EWSR1		+
chr4	141303398	141303424	EWSR1		+
chr18	19445791	19445817	EWSR1		+
chr3	172473562	172473584	EWSR1		+
chr5	14697838	14697858	EWSR1		+
chr17	43714740	43714763	EWSR1		+
chr20	56937974	56938003	EWSR1		+
chr18	32087973	32087995	EWSR1		+
chr1	214814188	214814212	EWSR1		+
chr2	44204338	44204357	EWSR1		-
chr12	110972032	110972061	EWSR1		-
chr7	64168372	64168394	EWSR1		+
chr4	144550057	144550075	EWSR1		+
chr4	47452892	47452909	EWSR1		-
chr5	153436401	153436430	EWSR1		+
chr12	76739137	76739162	EWSR1		-
chr6	108532771	108532795	EWSR1		-
chr1	193038544	193038574	EWSR1		+
chr8	16907142	16907175	EWSR1		+
chr17	58524141	58524162	EWSR1		-
chr7	128144168	128144197	EWSR1		+
chr1	212273853	212273887	EWSR1		+
chr12	46172114	46172136	EWSR1		+
chrX	73809457	73809497	EWSR1		-
chr6	90572615	90572639	EWSR1		+
chr4	52888679	52888699	EWSR1		-
chr10	35671444	35671473	EWSR1		+
chr1	15993401	15993432	EWSR1		+
chr19	30498403	30498438	EWSR1		+
chr10	34872615	34872642	EWSR1		-
chr2	48573548	48573571	EWSR1		+
chr12	75893337	75893380	EWSR1		-
chr19	52698353	52698378	EWSR1		+
chr5	38477758	38477781	EWSR1		-
chr1	197113536	197113557	EWSR1		-
chr10	17757590	17757617	EWSR1		+
chr7	120617086	120617114	EWSR1		+
chr12	42481635	42481666	EWSR1		-
chr3	23877328	23877359	EWSR1		+
chr10	53337336	53337371	EWSR1		+
chr17	59801657	59801686	EWSR1		-
chr22	50210415	50210447	EWSR1		-
chr8	71261543	71261574	EWSR1		-
chr3	117358102	117358127	EWSR1		-
chr2	183888594	183888625	EWSR1		-
chr20	35399655	35399698	EWSR1		-
chr6	43588928	43588955	EWSR1		-
chr18	60443174	60443208	EWSR1		+
chrX	73190255	73190278	EWSR1		+
chr2	128487468	128487498	EWSR1		-
chr10	18965893	18965916	EWSR1		+
chr19	53454876	53454900	EWSR1		-
chr7	89865335	89865366	EWSR1		+
chr1	162495169	162495192	EWSR1		+
chr2	45638870	45638894	EWSR1		-
chr8	102203067	102203090	EWSR1		-
chr16	19562705	19562763	EWSR1		+
chr14	45473410	45473439	EWSR1		+
chr19	37001687	37001709	EWSR1		-
chr6	79782948	79782974	EWSR1		-
chr10	13361073	13361102	EWSR1		-
chr3	20194226	20194251	EWSR1		+
chr3	121409629	121409659	EWSR1		-
chr7	127010338	127010364	EWSR1		-
chr11	57093608	57093643	EWSR1		-
chr12	1325086	1325113	EWSR1		+
chr5	134165200	134165226	EWSR1		+
chr1	78107294	78107323	EWSR1		-
chr3	72474957	72474982	EWSR1		-
chr12	125514944	125514987	EWSR1		+
chr3	78986719	78986746	EWSR1		-
chr14	103958327	103958368	EWSR1		+
chr5	82835652	82835685	EWSR1		+
chr6	34842803	34842832	EWSR1		+
chr7	32623898	32623930	EWSR1		+
chr10	23001568	23001589	EWSR1		-
chr5	57751130	57751150	EWSR1		-
chr11	13751574	13751599	EWSR1		+
chr17	63008103	63008122	EWSR1		-
chr8	33371005	33371035	EWSR1		+
chr8	28406417	28406445	EWSR1		+
chr16	30737286	30737311	EWSR1		+
chr6	37926634	37926658	EWSR1		+
chr2	231914315	231914343	EWSR1		+
chr2	43708740	43708760	EWSR1		-
chr21	35890327	35890361	EWSR1		-
chr1	226343545	226343576	EWSR1		-
chr17	57187485	57187518	EWSR1		-
chr6	90075631	90075663	EWSR1		-
chr2	242026516	242026538	EWSR1		-
chr11	8710498	8710535	EWSR1		+
chr7	91796298	91796320	EWSR1		-
chr7	158485763	158485794	EWSR1		-
chr9	125785908	125785935	EWSR1		+
chr11	36516598	36516627	EWSR1		-
chr6	150004376	150004397	EWSR1		-
chr6	138763606	138763636	EWSR1		-
chrX	24789742	24789762	EWSR1		+
chr1	245006769	245006803	EWSR1		-
chr7	43906274	43906306	EWSR1		-
chr7	92242958	92242980	EWSR1		-
chr1	167390210	167390236	EWSR1		+
chr8	87571578	87571608	EWSR1		+
chr15	68584240	68584264	EWSR1		+
chr4	71685308	71685343	EWSR1		-
chr5	153433681	153433710	EWSR1		+
chr3	107517415	107517447	EWSR1		+
chr8	71314068	71314104	EWSR1		-
chr5	134194801	134194824	EWSR1		+
chr3	123276887	123276911	EWSR1		-
chr5	34907788	34907808	EWSR1		-
chr1	236749583	236749603	EWSR1		-
chr2	203428976	203429004	EWSR1		+
chr19	30916498	30916528	EWSR1		+
chr10	112465435	112465462	EWSR1		+
chrM	10322	10352	EWSR1		+
chr3	38573032	38573052	EWSR1		+
chr9	125758399	125758426	EWSR1		+
chr5	96369696	96369723	EWSR1		+
chr20	43629882	43629909	EWSR1		+
chrX	148073264	148073290	EWSR1		+
chr13	73334697	73334723	EWSR1		-
chr18	13002562	13002583	EWSR1		+
chr17	38560687	38560729	EWSR1		-
chr9	36447465	36447485	EWSR1		-
chr6	101197255	101197281	EWSR1		-
chr2	69688142	69688182	EWSR1		-
chr9	135140222	135140244	EWSR1		-
chr12	12629110	12629141	EWSR1		-
chr1	6281343	6281373	EWSR1		-
chr13	50649007	50649041	EWSR1		-
chr9	37244761	37244782	EWSR1		+
chr1	197683683	197683710	EWSR1		-
chr4	74051779	74051800	EWSR1		-
chr6	90571807	90571844	EWSR1		+
chr19	38203110	38203135	EWSR1		-
chr2	48027772	48027820	EWSR1		+
chr8	48752587	48752611	EWSR1		-
chr16	24801466	24801486	EWSR1		+
chr6	11134653	11134676	EWSR1		+
chr8	17088682	17088701	EWSR1		-
chr2	203759565	203759582	EWSR1		-
chr18	74080577	74080609	EWSR1		-
chr1	110135475	110135510	EWSR1		+
chr19	2093516	2093543	EWSR1		-
chr15	41601527	41601547	EWSR1		-
chr12	94731521	94731542	EWSR1		-
chr3	39449914	39449971	EWSR1		+
chr6	11135049	11135074	EWSR1		+
chr13	39584924	39584977	EWSR1		-
chr10	120443717	120443739	EWSR1		-
chr12	49436524	49436552	EWSR1		-
chr16	75478874	75478897	EWSR1		-
chr16	71681190	71681226	EWSR1		-
chr7	115882481	115882512	EWSR1		+
chrM	9066	9102	EWSR1		+
chr6	56418328	56418352	EWSR1		-
chr2	242293389	242293421	EWSR1		+
chr19	34917028	34917061	EWSR1		+
chr11	28056799	28056821	EWSR1		-
chr3	11888184	11888220	EWSR1		-
chr19	24312175	24312205	EWSR1		+
chr5	32126585	32126617	EWSR1		-
chr1	8414564	8414591	EWSR1		-
chr8	37554932	37554971	EWSR1		+
chr6	52137425	52137455	EWSR1		-
chr20	23352339	23352364	EWSR1		+
chr6	135354830	135354851	EWSR1		-
chr13	110406575	110406604	EWSR1		-
chr12	46766393	46766427	EWSR1		-
chrX	96022385	96022411	EWSR1		+
chr6	138999862	138999887	EWSR1		-
chr1	19445378	19445412	EWSR1		-
chr9	15477378	15477402	EWSR1		-
chr17	60060411	60060445	EWSR1		-
chr22	30423654	30423679	EWSR1		+
chr5	147783994	147784019	EWSR1		+
chr5	173384403	173384441	EWSR1		+
chrX	73056898	73056933	EWSR1		-
chr19	36729572	36729596	EWSR1		+
chr11	120359824	120359852	EWSR1		+
chr16	78204207	78204237	EWSR1		+
chr1	175999604	175999631	EWSR1		-
chr2	183898321	183898352	EWSR1		-
chr20	61431632	61431654	EWSR1		+
chr15	41961613	41961650	EWSR1		+
chr14	67801865	67801894	EWSR1		+
chr1	67873986	67874008	EWSR1		-
chrX	150575176	150575214	EWSR1		+
chr10	32560656	32560704	EWSR1		-
chrX	73193187	73193213	EWSR1		+
chr17	56423444	56423472	EWSR1		-
chr15	58253376	58253398	EWSR1		-
chr13	34450576	34450607	EWSR1		+
chr12	125513039	125513067	EWSR1		+
chr1	193164456	193164480	EWSR1		+
chr16	2811886	2811909	EWSR1		+
chr10	131755154	131755183	EWSR1		-
chr2	242251584	242251613	EWSR1		-
chr14	97002041	97002069	EWSR1		+
chr3	129108216	129108238	EWSR1		-
chr15	59151022	59151053	EWSR1		+
chr13	46563162	46563185	EWSR1		-
chr19	38122881	38122910	EWSR1		-
chr2	232106516	232106537	EWSR1		+
chr6	56970729	56970751	EWSR1		+
chr5	135516875	135516910	EWSR1		+
chr7	98509751	98509773	EWSR1		+
chr12	42476765	42476789	EWSR1		-
chr18	55903081	55903106	EWSR1		+
chr12	42480805	42480829	EWSR1		-
chr22	40724609	40724637	EWSR1		+
chr1	87573375	87573406	EWSR1		+
chr19	37238856	37238882	EWSR1		-
chrX	17772520	17772542	EWSR1		+
chrX	73059097	73059121	EWSR1		-
chr1	91453982	91454000	EWSR1		-
chr9	14086614	14086640	EWSR1		-
chr15	89745194	89745215	EWSR1		+
chr16	47116049	47116077	EWSR1		-
chr9	127422069	127422099	EWSR1		-
chr6	83894169	83894187	EWSR1		-
chr6	74226223	74226271	EWSR1		-
chr8	107738507	107738537	EWSR1		+
chr7	32590968	32590991	EWSR1		+
chr12	11304904	11304930	EWSR1		-
chr1	100490015	100490038	EWSR1		+
chr18	67788855	67788886	EWSR1		-
chr6	37897051	37897077	EWSR1		+
chr14	67850500	67850538	EWSR1		+
chr1	201845545	201845571	EWSR1		+
chr1	197093674	197093703	EWSR1		-
chr6	7586058	7586086	EWSR1		+
chr7	139103405	139103440	EWSR1		+
chr1	155851872	155851898	EWSR1		+
chr1	97253933	97253954	EWSR1		+
chr1	93306330	93306359	EWSR1		+
chr5	133532943	133532994	EWSR1		-
chr1	101445457	101445484	EWSR1		+
chr10	5496430	5496453	EWSR1		+
chr5	92955182	92955203	EWSR1		-
chrX	53237502	53237535	EWSR1		-
chr19	56825733	56825758	EWSR1		-
chr4	90165890	90165914	EWSR1		-
chr1	171480528	171480554	EWSR1		+
chr18	449229	449257	EWSR1		-
chr3	148802956	148802978	EWSR1		-
chr3	160123450	160123484	EWSR1		+
chr7	138987000	138987028	EWSR1		+
chr18	39595912	39595938	EWSR1		+
chr8	9501963	9501987	EWSR1		+
chr5	140951500	140951528	EWSR1		-
chr11	130745840	130745868	EWSR1		-
chr19	39144719	39144740	EWSR1		+
chr9	135568686	135568714	EWSR1		+
chr15	73917601	73917628	EWSR1		-
chr10	115613619	115613646	EWSR1		-
chr6	96055572	96055604	EWSR1		+
chr2	136630280	136630301	EWSR1		-
chr5	37357789	37357812	EWSR1		-
chr13	33095137	33095167	EWSR1		-
chr6	7249479	7249507	EWSR1		+
chr4	39781818	39781850	EWSR1		+
chr17	27870029	27870051	EWSR1		+
chr17	38078084	38078111	EWSR1		-
chr5	114584585	114584618	EWSR1		-
chrX	16860900	16860924	EWSR1		+
chr7	123349521	123349547	EWSR1		-
chr4	47849401	47849426	EWSR1		-
chr12	1313019	1313070	EWSR1		+
chr3	196313541	196313567	EWSR1		+
chr5	76130725	76130747	EWSR1		+
chr9	37864754	37864790	EWSR1		+
chr16	9202035	9202073	EWSR1		+
chr14	78148554	78148585	EWSR1		-
chr7	126989472	126989496	EWSR1		-
chr5	87493819	87493853	EWSR1		-
chr6	90565278	90565301	EWSR1		+
chr14	62207732	62207761	EWSR1		+
chr5	130979725	130979752	EWSR1		-
chr10	72184691	72184712	EWSR1		+
chr13	23907224	23907245	EWSR1		-
chrX	46740702	46740724	EWSR1		+
chr12	1313534	1313564	EWSR1		+
chr13	41704415	41704451	EWSR1		-
chr5	106972456	106972478	EWSR1		-
chr13	73329543	73329566	EWSR1		-
chr2	61719189	61719210	EWSR1		-
chr3	98309502	98309526	EWSR1		-
chr16	20809462	20809488	EWSR1		-
chr6	90353806	90353834	EWSR1		-
chr12	51139181	51139208	EWSR1		+
chr20	34295124	34295151	EWSR1		-
chr17	56168938	56168966	EWSR1		+
chr1	95660099	95660129	EWSR1		+
chr2	128619504	128619531	EWSR1		-
chrM	10060	10099	EWSR1		+
chr19	19136094	19136126	EWSR1		-
chr12	22816785	22816807	EWSR1		+
chr5	31535974	31536000	EWSR1		+
chr19	9671791	9671831	EWSR1		-
chr1	6284095	6284116	EWSR1		-
chr13	27640589	27640617	EWSR1		-
chr3	152040900	152040924	EWSR1		+
chr5	135514888	135514917	EWSR1		+
chr16	50264566	50264596	EWSR1		+
chr12	14521203	14521232	EWSR1		+
chr10	65382137	65382165	EWSR1		+
chr12	46754776	46754806	EWSR1		-
chr19	21719740	21719767	EWSR1		+
chr10	52968161	52968184	EWSR1		+
chr5	5490000	5490021	EWSR1		+
chr12	54631440	54631469	EWSR1		-
chr15	72883598	72883621	EWSR1		+
chr9	4860589	4860620	EWSR1		+
chr19	57818434	57818454	EWSR1		+
chr1	179812790	179812824	EWSR1		-
chr19	39220835	39220861	EWSR1		+
chr8	28422325	28422347	EWSR1		+
chr3	156423098	156423127	EWSR1		+
chr6	170860998	170861023	EWSR1		-
chr2	135700455	135700477	EWSR1		+
chr1	243675704	243675724	EWSR1		-
chr6	112164445	112164478	EWSR1		-
chr5	10435335	10435363	EWSR1		+
chr11	93473951	93473983	EWSR1		-
chr10	115672816	115672849	EWSR1		+
chr19	36882035	36882060	EWSR1		-
chr18	13049171	13049195	EWSR1		+
chr9	75337032	75337054	EWSR1		+
chr13	99731259	99731281	EWSR1		-
chr5	158621575	158621599	EWSR1		-
chr5	87515552	87515580	EWSR1		-
chr3	50036832	50036852	EWSR1		+
chr8	42708738	42708765	EWSR1		-
chr22	47197046	47197071	EWSR1		+
chr11	74717637	74717670	EWSR1		+
chr7	140926256	140926277	EWSR1		+
chr1	224576852	224576876	EWSR1		-
chr19	30946217	30946252	EWSR1		+
chr3	142282781	142282801	EWSR1		-
chrX	73807350	73807376	EWSR1		-
chr2	69688682	69688707	EWSR1		-
chr18	33572539	33572581	EWSR1		-
chrX	17772014	17772037	EWSR1		+
chr22	24765196	24765220	EWSR1		+
chr2	174089461	174089495	EWSR1		+
chr10	119043072	119043101	EWSR1		-
chr1	150191115	150191149	EWSR1		-
chr7	42957020	42957043	EWSR1		-
chr18	9400018	9400048	EWSR1		+
chr17	56423498	56423528	EWSR1		-
chr2	191798474	191798506	EWSR1		+
chr5	61683626	61683653	EWSR1		+
chr4	187629296	187629317	EWSR1		-
chr8	87573379	87573415	EWSR1		+
chr6	97634511	97634540	EWSR1		-
chr5	78073282	78073312	EWSR1		-
chr18	2694563	2694585	EWSR1		+
chr10	79550945	79550967	EWSR1		-
chr11	3000468	3000500	EWSR1		-
chr19	41773866	41773896	EWSR1		+
chr10	119767809	119767839	EWSR1		-
chr13	42434740	42434775	EWSR1		-
chr6	90987309	90987333	EWSR1		-
chr2	61711190	61711224	EWSR1		-
chr11	47515578	47515601	EWSR1		-
chr2	26319038	26319066	EWSR1		+
chr17	56082680	56082709	EWSR1		-
chr12	124144978	124145001	EWSR1		+
chr1	205687521	205687559	EWSR1		-
chr10	5754786	5754813	EWSR1		+
chr2	206858694	206858721	EWSR1		-
chr7	135287524	135287544	EWSR1		+
chr12	11167257	11167280	EWSR1		-
chr1	87810975	87810998	EWSR1		+
chr12	116444897	116444918	EWSR1		-
chr5	108672867	108672888	EWSR1		-
chr10	115670360	115670385	EWSR1		+
chr2	212951355	212951383	EWSR1		-
chr7	92242796	92242826	EWSR1		-
chr20	34474932	34474961	EWSR1		+
chr3	56667408	56667435	EWSR1		-
chr3	47147505	47147532	EWSR1		-
chr19	37077130	37077177	EWSR1		-
chr11	122797839	122797864	EWSR1		+
chr4	102033230	102033253	EWSR1		-
chr8	99161614	99161635	EWSR1		+
chr1	94342389	94342415	EWSR1		-
chr5	154346493	154346523	EWSR1		+
chr20	40215497	40215515	EWSR1		-
chr2	122524004	122524034	EWSR1		+
chr1	228880684	228880738	EWSR1		+
chr2	128238395	128238430	EWSR1		-
chr2	180815562	180815591	EWSR1		-
chr16	19563920	19563952	EWSR1		+
chr2	68425713	68425734	EWSR1		-
chr12	79986220	79986247	EWSR1		-
chr3	113373959	113373988	EWSR1		-
chr12	4636753	4636776	EWSR1		-
chr1	75231154	75231190	EWSR1		+
chr11	18629668	18629688	EWSR1		-
chr13	67803931	67803968	EWSR1		-
chr9	74489696	74489726	EWSR1		-
chr2	154801903	154801926	EWSR1		+
chr5	65342801	65342830	EWSR1		+
chr4	30738919	30738942	EWSR1		+
chr2	85549007	85549029	EWSR1		-
chr12	4413668	4413694	EWSR1		+
chr10	97917984	97918012	EWSR1		+
chr12	95695781	95695805	EWSR1		+
chr7	157000197	157000219	EWSR1		+
chr1	91437707	91437733	EWSR1		-
chr5	178940564	178940584	EWSR1		-
chr12	53808409	53808434	EWSR1		+
chr8	95892859	95892882	EWSR1		-
chr5	112351453	112351491	EWSR1		+
chr15	68585695	68585718	EWSR1		+
chr6	158927928	158927952	EWSR1		+
chr4	109089664	109089684	EWSR1		-
chr16	3834925	3834955	EWSR1		-
chr16	2797793	2797818	EWSR1		-
chr1	90179758	90179781	EWSR1		+
```
