## Additional file 3 for "ENNGene: an Easy Neural Network model building tool for Genomics": PARCLIP_FUS.train.negatives.bed (part 1 of 2)

```
chr5	95232756	95232778	PARCLIP_FUS.train.neg_24584		-
chr9	127460610	127460634	PARCLIP_FUS.train.neg_30481		-
chr21	45114739	45114764	PARCLIP_FUS.train.neg_18881		+
chr19	47261177	47261206	PARCLIP_FUS.train.neg_14760		+
chr13	48990460	48990488	PARCLIP_FUS.train.neg_5601		+
chr12	6787525	6787546	PARCLIP_FUS.train.neg_4606		-
chr19	35257159	35257181	PARCLIP_FUS.train.neg_15310		-
chr14	50807933	50807960	PARCLIP_FUS.train.neg_7698		-
chr14	51075668	51075710	PARCLIP_FUS.train.neg_6948		+
chr9	37995455	37995477	PARCLIP_FUS.train.neg_30168		-
chr6	34939900	34939931	PARCLIP_FUS.train.neg_25025		+
chr19	29076415	29076442	PARCLIP_FUS.train.neg_15275		-
chr20	2443550	2443587	PARCLIP_FUS.train.neg_17508		-
chr8	38024126	38024148	PARCLIP_FUS.train.neg_28813		-
chr3	38182331	38182354	PARCLIP_FUS.train.neg_21521		+
chr12	54369016	54369042	PARCLIP_FUS.train.neg_4140		+
chr22	42953877	42953907	PARCLIP_FUS.train.neg_21221		-
chr9	6825975	6825997	PARCLIP_FUS.train.neg_29320		+
chr10	77265829	77265848	PARCLIP_FUS.train.neg_1330		+
chr2	44580762	44580788	PARCLIP_FUS.train.neg_16332		-
chr4	86416988	86417021	PARCLIP_FUS.train.neg_22858		+
chr9	41965291	41965312	PARCLIP_FUS.train.neg_30178		-
chr9	73927981	73928016	PARCLIP_FUS.train.neg_30204		-
chr6	160218270	160218299	PARCLIP_FUS.train.neg_25498		+
chr11	16986545	16986572	PARCLIP_FUS.train.neg_3301		-
chr7	72986279	72986303	PARCLIP_FUS.train.neg_27108		-
chr10	123598956	123598976	PARCLIP_FUS.train.neg_2322		-
chr15	38784392	38784415	PARCLIP_FUS.train.neg_9029		-
chr18	2567432	2567462	PARCLIP_FUS.train.neg_13466		-
chr6	8435397	8435418	PARCLIP_FUS.train.neg_25544		-
chr5	83695812	83695844	PARCLIP_FUS.train.neg_23984		+
chr6	52381679	52381708	PARCLIP_FUS.train.neg_25160		+
chr6	71132315	71132337	PARCLIP_FUS.train.neg_25206		+
chr15	99228642	99228664	PARCLIP_FUS.train.neg_8885		+
chr10	115595194	115595214	PARCLIP_FUS.train.neg_2266		-
chr14	90467911	90467937	PARCLIP_FUS.train.neg_7333		+
chr10	27015756	27015788	PARCLIP_FUS.train.neg_1123		+
chr7	36394457	36394482	PARCLIP_FUS.train.neg_27019		-
chr16	3435702	3435724	PARCLIP_FUS.train.neg_10492		-
chr14	105224032	105224054	PARCLIP_FUS.train.neg_7488		+
chr15	49407422	49407444	PARCLIP_FUS.train.neg_9151		-
chr8	27594618	27594646	PARCLIP_FUS.train.neg_28740		-
chr12	4660196	4660226	PARCLIP_FUS.train.neg_3879		+
chr21	33648425	33648455	PARCLIP_FUS.train.neg_19330		-
chr18	56807475	56807498	PARCLIP_FUS.train.neg_13231		+
chr6	137172051	137172077	PARCLIP_FUS.train.neg_25423		+
chr2	32431087	32431114	PARCLIP_FUS.train.neg_15758		+
chr21	43702838	43702858	PARCLIP_FUS.train.neg_18797		+
chr15	31226666	31226688	PARCLIP_FUS.train.neg_8192		+
chr1	65833152	65833173	PARCLIP_FUS.train.neg_248		+
chr17	40007457	40007482	PARCLIP_FUS.train.neg_12206		-
chr13	28008981	28009009	PARCLIP_FUS.train.neg_5347		+
chr11	118890986	118891007	PARCLIP_FUS.train.neg_3085		+
chr12	9115003	9115023	PARCLIP_FUS.train.neg_3914		+
chr22	36918894	36918928	PARCLIP_FUS.train.neg_21039		-
chr14	24615509	24615551	PARCLIP_FUS.train.neg_7549		-
chr9	72176932	72176960	PARCLIP_FUS.train.neg_30186		-
chr19	33494787	33494810	PARCLIP_FUS.train.neg_15295		-
chr11	963343	963372	PARCLIP_FUS.train.neg_2380		+
chr12	97307916	97307937	PARCLIP_FUS.train.neg_4358		+
chr3	168480900	168480927	PARCLIP_FUS.train.neg_21879		+
chr6	52859213	52859248	PARCLIP_FUS.train.neg_25750		-
chr14	68493917	68493944	PARCLIP_FUS.train.neg_7167		+
chr21	37407004	37407038	PARCLIP_FUS.train.neg_19488		-
chr12	86224679	86224714	PARCLIP_FUS.train.neg_5010		-
chr19	10433646	10433670	PARCLIP_FUS.train.neg_15115		-
chr2	1643757	1643779	PARCLIP_FUS.train.neg_16177		-
chr8	42961399	42961421	PARCLIP_FUS.train.neg_28212		+
chr7_gl000195_random	60731	60755	PARCLIP_FUS.train.neg_27682		-
chr15	72722218	72722241	PARCLIP_FUS.train.neg_9421		-
chr6	45601730	45601750	PARCLIP_FUS.train.neg_25126		+
chrX	135590525	135590547	PARCLIP_FUS.train.neg_31352		+
chr5	7472788	7472806	PARCLIP_FUS.train.neg_23725		+
chr2	54158446	54158466	PARCLIP_FUS.train.neg_16347		-
chr14	91964179	91964200	PARCLIP_FUS.train.neg_8060		-
chr4	112757211	112757238	PARCLIP_FUS.train.neg_23548		-
chr2	3591946	3591968	PARCLIP_FUS.train.neg_16190		-
chr9	26852443	26852468	PARCLIP_FUS.train.neg_30065		-
chr4	44685972	44685994	PARCLIP_FUS.train.neg_22714		+
chr22	20750776	20750800	PARCLIP_FUS.train.neg_19925		+
chr6	163845505	163845538	PARCLIP_FUS.train.neg_25502		+
chr17	66286655	66286685	PARCLIP_FUS.train.neg_11796		+
chrX	119677963	119677986	PARCLIP_FUS.train.neg_31882		-
chr14	77746582	77746608	PARCLIP_FUS.train.neg_7973		-
chr12	80141600	80141628	PARCLIP_FUS.train.neg_4293		+
chr19	17686868	17686889	PARCLIP_FUS.train.neg_14357		+
chrX	129496301	129496341	PARCLIP_FUS.train.neg_31318		+
chr4	76443550	76443572	PARCLIP_FUS.train.neg_22798		+
chr8	10175005	10175025	PARCLIP_FUS.train.neg_27918		+
chr9	526743	526762	PARCLIP_FUS.train.neg_29245		+
chr6	56858171	56858192	PARCLIP_FUS.train.neg_25177		+
chr13	73302702	73302738	PARCLIP_FUS.train.neg_5725		+
chr17	64464725	64464745	PARCLIP_FUS.train.neg_11780		+
chr5	179041252	179041275	PARCLIP_FUS.train.neg_24828		-
chr2	133996672	133996704	PARCLIP_FUS.train.neg_16546		-
chr18	19254078	19254106	PARCLIP_FUS.train.neg_12854		+
chr15	45708875	45708900	PARCLIP_FUS.train.neg_8405		+
chr11	61721920	61721956	PARCLIP_FUS.train.neg_2729		+
chr11	95614992	95615018	PARCLIP_FUS.train.neg_3674		-
chrX	64947182	64947204	PARCLIP_FUS.train.neg_31044		+
chr9	5711283	5711304	PARCLIP_FUS.train.neg_29302		+
chr1	99972860	99972881	PARCLIP_FUS.train.neg_831		-
chr1	78215891	78215919	PARCLIP_FUS.train.neg_778		-
chr16	19525780	19525805	PARCLIP_FUS.train.neg_10609		-
chr6	42298152	42298175	PARCLIP_FUS.train.neg_25690		-
chr16	19044982	19045009	PARCLIP_FUS.train.neg_9791		+
chr8	74859194	74859220	PARCLIP_FUS.train.neg_28968		-
chr3	58336691	58336717	PARCLIP_FUS.train.neg_21658		+
chr12	27151812	27151837	PARCLIP_FUS.train.neg_4707		-
chr10	111893529	111893551	PARCLIP_FUS.train.neg_1537		+
chr18	8005572	8005599	PARCLIP_FUS.train.neg_12683		+
chr4	146075983	146076005	PARCLIP_FUS.train.neg_23627		-
chr5	162891493	162891516	PARCLIP_FUS.train.neg_24234		+
chr22	38661077	38661097	PARCLIP_FUS.train.neg_21072		-
chr13	76117491	76117518	PARCLIP_FUS.train.neg_6500		-
chr3	12694861	12694885	PARCLIP_FUS.train.neg_21983		-
chr10	88067254	88067275	PARCLIP_FUS.train.neg_2090		-
chr15	77352968	77352998	PARCLIP_FUS.train.neg_9462		-
chr5	1620020	1620048	PARCLIP_FUS.train.neg_24272		-
chr3	58403125	58403151	PARCLIP_FUS.train.neg_21660		+
chr13	79216735	79216756	PARCLIP_FUS.train.neg_6534		-
chr13	45983250	45983270	PARCLIP_FUS.train.neg_6341		-
chr4	77970247	77970269	PARCLIP_FUS.train.neg_23385		-
chr5	43456078	43456099	PARCLIP_FUS.train.neg_24385		-
chr13	26922352	26922370	PARCLIP_FUS.train.neg_5316		+
chrX	47083365	47083385	PARCLIP_FUS.train.neg_30940		+
chr4	79832294	79832319	PARCLIP_FUS.train.neg_23392		-
chr17	66295823	66295850	PARCLIP_FUS.train.neg_11797		+
chr21	45099898	45099926	PARCLIP_FUS.train.neg_18873		+
chr1	231758867	231758889	PARCLIP_FUS.train.neg_504		+
chr14	90762295	90762314	PARCLIP_FUS.train.neg_8042		-
chrX	154802496	154802520	PARCLIP_FUS.train.neg_32051		-
chr17	33904475	33904499	PARCLIP_FUS.train.neg_12159		-
chr18	46115741	46115764	PARCLIP_FUS.train.neg_13111		+
chr6	19642644	19642665	PARCLIP_FUS.train.neg_25580		-
chr15	31667900	31667926	PARCLIP_FUS.train.neg_8197		+
chr10	73582766	73582796	PARCLIP_FUS.train.neg_2026		-
chr12	53873815	53873843	PARCLIP_FUS.train.neg_4132		+
chr21	34652128	34652149	PARCLIP_FUS.train.neg_18522		+
chrX	20235737	20235777	PARCLIP_FUS.train.neg_31509		-
chr2	24291106	24291137	PARCLIP_FUS.train.neg_16238		-
chr15	74834298	74834318	PARCLIP_FUS.train.neg_8683		+
chr7	42966188	42966208	PARCLIP_FUS.train.neg_27038		-
chr22	24017581	24017610	PARCLIP_FUS.train.neg_20781		-
chr4	90219174	90219213	PARCLIP_FUS.train.neg_23460		-
chr14	72055263	72055286	PARCLIP_FUS.train.neg_7226		+
chr11	63527736	63527763	PARCLIP_FUS.train.neg_3500		-
chr20	36665740	36665765	PARCLIP_FUS.train.neg_17104		+
chr9	5413950	5413991	PARCLIP_FUS.train.neg_29970		-
chr8	17359605	17359627	PARCLIP_FUS.train.neg_27999		+
chr20	44662501	44662522	PARCLIP_FUS.train.neg_17225		+
chr6	79932588	79932632	PARCLIP_FUS.train.neg_25829		-
chr18	77671791	77671835	PARCLIP_FUS.train.neg_14145		-
chr8	63933462	63933497	PARCLIP_FUS.train.neg_28909		-
chr11	10542351	10542378	PARCLIP_FUS.train.neg_3244		-
chr7	74150547	74150568	PARCLIP_FUS.train.neg_26508		+
chr17	14218806	14218830	PARCLIP_FUS.train.neg_11236		+
chr4	128886531	128886561	PARCLIP_FUS.train.neg_23016		+
chrX	40590240	40590268	PARCLIP_FUS.train.neg_31583		-
chr20	49533720	49533740	PARCLIP_FUS.train.neg_18150		-
chr22	20894074	20894098	PARCLIP_FUS.train.neg_19938		+
chr14	91971469	91971495	PARCLIP_FUS.train.neg_8062		-
chr5	77439910	77439929	PARCLIP_FUS.train.neg_24505		-
chr18	34659112	34659144	PARCLIP_FUS.train.neg_13048		+
chr9	79805591	79805613	PARCLIP_FUS.train.neg_29502		+
chr10	95434444	95434479	PARCLIP_FUS.train.neg_2138		-
chr8	28763959	28763992	PARCLIP_FUS.train.neg_28097		+
chr22	32043904	32043924	PARCLIP_FUS.train.neg_20944		-
chr16	57216066	57216086	PARCLIP_FUS.train.neg_10855		-
chr8	126018595	126018622	PARCLIP_FUS.train.neg_28575		+
chr8	17156864	17156886	PARCLIP_FUS.train.neg_27994		+
chr22	30002853	30002876	PARCLIP_FUS.train.neg_20144		+
chr21	44305558	44305582	PARCLIP_FUS.train.neg_18821		+
chr12	80304997	80305021	PARCLIP_FUS.train.neg_4994		-
chr15	83801333	83801355	PARCLIP_FUS.train.neg_9521		-
chr20	55838516	55838541	PARCLIP_FUS.train.neg_18219		-
chr5	173364103	173364128	PARCLIP_FUS.train.neg_24245		+
chr15	41566028	41566054	PARCLIP_FUS.train.neg_8288		+
chr16	29568128	29568169	PARCLIP_FUS.train.neg_10695		-
chr11	10529957	10529981	PARCLIP_FUS.train.neg_3240		-
chr19	22869032	22869053	PARCLIP_FUS.train.neg_14433		+
chrX	132517566	132517587	PARCLIP_FUS.train.neg_31966		-
chr3	130720887	130720906	PARCLIP_FUS.train.neg_21788		+
chr15	34486202	34486226	PARCLIP_FUS.train.neg_8996		-
chr17	21110425	21110444	PARCLIP_FUS.train.neg_12095		-
chr8	97269444	97269466	PARCLIP_FUS.train.neg_29071		-
chr7_gl000195_random	46923	46948	PARCLIP_FUS.train.neg_27512		-
chr20	21380099	21380129	PARCLIP_FUS.train.neg_16932		+
chr17	6511008	6511029	PARCLIP_FUS.train.neg_11992		-
chr4	77692169	77692190	PARCLIP_FUS.train.neg_22809		+
chrX	19629879	19629901	PARCLIP_FUS.train.neg_31484		-
chr20	32266259	32266283	PARCLIP_FUS.train.neg_17825		-
chr21	15744472	15744495	PARCLIP_FUS.train.neg_19077		-
chr20	32696762	32696790	PARCLIP_FUS.train.neg_17849		-
chr19	34921017	34921046	PARCLIP_FUS.train.neg_14516		+
chr8	95898041	95898065	PARCLIP_FUS.train.neg_29066		-
chr9	133700417	133700440	PARCLIP_FUS.train.neg_29868		+
chr18	206916	206938	PARCLIP_FUS.train.neg_12607		+
chr20	54935783	54935806	PARCLIP_FUS.train.neg_17318		+
chr6	2766405	2766430	PARCLIP_FUS.train.neg_24850		+
chr4	87533844	87533873	PARCLIP_FUS.train.neg_22862		+
chr7_gl000195_random	72983	73009	PARCLIP_FUS.train.neg_27853		-
chr19	47255740	47255767	PARCLIP_FUS.train.neg_14759		+
chr19	10427850	10427874	PARCLIP_FUS.train.neg_15113		-
chr5	64869603	64869623	PARCLIP_FUS.train.neg_23880		+
chr16	55553202	55553230	PARCLIP_FUS.train.neg_10072		+
chr10	18967347	18967369	PARCLIP_FUS.train.neg_1086		+
chr3	32889177	32889204	PARCLIP_FUS.train.neg_21491		+
chr19	51301282	51301309	PARCLIP_FUS.train.neg_15562		-
chr14	37752726	37752747	PARCLIP_FUS.train.neg_6868		+
chr18	56346207	56346231	PARCLIP_FUS.train.neg_13224		+
chr11	117211417	117211440	PARCLIP_FUS.train.neg_3076		+
chr3	162791460	162791482	PARCLIP_FUS.train.neg_21874		+
chr15	82113874	82113895	PARCLIP_FUS.train.neg_9496		-
chr21	38342586	38342607	PARCLIP_FUS.train.neg_18667		+
chr14	78194938	78194962	PARCLIP_FUS.train.neg_7997		-
chr15	43468760	43468780	PARCLIP_FUS.train.neg_9089		-
chr12	27144889	27144909	PARCLIP_FUS.train.neg_4706		-
chr12	56363657	56363681	PARCLIP_FUS.train.neg_4158		+
chr19	44570350	44570370	PARCLIP_FUS.train.neg_14704		+
chr10	101449455	101449481	PARCLIP_FUS.train.neg_1477		+
chr8	82002564	82002587	PARCLIP_FUS.train.neg_29002		-
chr18	74521834	74521860	PARCLIP_FUS.train.neg_14114		-
chr18	13697015	13697036	PARCLIP_FUS.train.neg_13543		-
chr7	151922393	151922418	PARCLIP_FUS.train.neg_27450		-
chr13	25880420	25880443	PARCLIP_FUS.train.neg_5282		+
chr16	14747040	14747063	PARCLIP_FUS.train.neg_9762		+
chr3	12361505	12361527	PARCLIP_FUS.train.neg_21419		+
chr20	52198404	52198425	PARCLIP_FUS.train.neg_18197		-
chr13	41803933	41803953	PARCLIP_FUS.train.neg_6296		-
chr2	121539041	121539071	PARCLIP_FUS.train.neg_16035		+
chr9	116332799	116332831	PARCLIP_FUS.train.neg_29743		+
chr19	44438565	44438587	PARCLIP_FUS.train.neg_15455		-
chr14	103257450	103257468	PARCLIP_FUS.train.neg_7464		+
chr17	77001654	77001676	PARCLIP_FUS.train.neg_12558		-
chr10	92667797	92667818	PARCLIP_FUS.train.neg_1393		+
chr19	56664789	56664816	PARCLIP_FUS.train.neg_14866		+
chr20	58509915	58509937	PARCLIP_FUS.train.neg_17373		+
chr3	52506670	52506699	PARCLIP_FUS.train.neg_21626		+
chr9	71685346	71685373	PARCLIP_FUS.train.neg_29475		+
chr22	39810631	39810656	PARCLIP_FUS.train.neg_20299		+
chr16	15530903	15530925	PARCLIP_FUS.train.neg_9770		+
chr8	97958056	97958079	PARCLIP_FUS.train.neg_28472		+
chr10	103920025	103920047	PARCLIP_FUS.train.neg_1503		+
chr20	25453211	25453232	PARCLIP_FUS.train.neg_17765		-
chr14	39635993	39636022	PARCLIP_FUS.train.neg_7640		-
chr4	2716192	2716215	PARCLIP_FUS.train.neg_22554		+
chr4	164420206	164420239	PARCLIP_FUS.train.neg_23096		+
chr9	3270939	3270981	PARCLIP_FUS.train.neg_29944		-
chr6	110421854	110421876	PARCLIP_FUS.train.neg_25975		-
chr22	46732434	46732454	PARCLIP_FUS.train.neg_20537		+
chr17	1565107	1565132	PARCLIP_FUS.train.neg_11910		-
chr2	99722882	99722902	PARCLIP_FUS.train.neg_16472		-
chr16	24218145	24218182	PARCLIP_FUS.train.neg_9871		+
chr3	8839180	8839205	PARCLIP_FUS.train.neg_21947		-
chr8	124396753	124396774	PARCLIP_FUS.train.neg_29196		-
chr11	9311732	9311759	PARCLIP_FUS.train.neg_3227		-
chr14	69767853	69767881	PARCLIP_FUS.train.neg_7183		+
chr18	2612226	2612261	PARCLIP_FUS.train.neg_12638		+
chr22	29927318	29927340	PARCLIP_FUS.train.neg_20878		-
chr16	23574419	23574445	PARCLIP_FUS.train.neg_9856		+
chr6	131259728	131259755	PARCLIP_FUS.train.neg_26048		-
chr2	3605659	3605681	PARCLIP_FUS.train.neg_16191		-
chr3	31668518	31668546	PARCLIP_FUS.train.neg_21486		+
chr8	133835802	133835828	PARCLIP_FUS.train.neg_28599		+
chr18	33725125	33725150	PARCLIP_FUS.train.neg_13022		+
chrX	102767194	102767215	PARCLIP_FUS.train.neg_31765		-
chr21	35975671	35975704	PARCLIP_FUS.train.neg_19465		-
chr11	46640357	46640393	PARCLIP_FUS.train.neg_2680		+
chr17	2138458	2138502	PARCLIP_FUS.train.neg_11919		-
chr9	37501381	37501406	PARCLIP_FUS.train.neg_29456		+
chr4	115977776	115977801	PARCLIP_FUS.train.neg_23561		-
chr6	39880075	39880092	PARCLIP_FUS.train.neg_25667		-
chr22	43222482	43222504	PARCLIP_FUS.train.neg_21240		-
chr12	125686716	125686740	PARCLIP_FUS.train.neg_4524		+
chr7	148519533	148519558	PARCLIP_FUS.train.neg_27430		-
chr11	111587334	111587353	PARCLIP_FUS.train.neg_3040		+
chr10	72627438	72627458	PARCLIP_FUS.train.neg_1280		+
chr11	68039026	68039073	PARCLIP_FUS.train.neg_3527		-
chr4	6839167	6839197	PARCLIP_FUS.train.neg_22587		+
chr20	46250990	46251016	PARCLIP_FUS.train.neg_17241		+
chr9	34431664	34431689	PARCLIP_FUS.train.neg_30126		-
chr13	95693775	95693798	PARCLIP_FUS.train.neg_6551		-
chr21	37454629	37454654	PARCLIP_FUS.train.neg_19495		-
chrX	119386530	119386554	PARCLIP_FUS.train.neg_31297		+
chrX	100655033	100655062	PARCLIP_FUS.train.neg_31183		+
chr17	15535574	15535624	PARCLIP_FUS.train.neg_12047		-
chr11	58373222	58373242	PARCLIP_FUS.train.neg_2706		+
chr10	74617487	74617511	PARCLIP_FUS.train.neg_1293		+
chr17	45639814	45639835	PARCLIP_FUS.train.neg_11568		+
chr15	85567011	85567042	PARCLIP_FUS.train.neg_8794		+
chr22	43216417	43216438	PARCLIP_FUS.train.neg_21238		-
chrX	46741528	46741554	PARCLIP_FUS.train.neg_30928		+
chr15	43410567	43410595	PARCLIP_FUS.train.neg_9084		-
chr16	21968937	21968967	PARCLIP_FUS.train.neg_9836		+
chr2	101025296	101025329	PARCLIP_FUS.train.neg_16489		-
chr13	50331470	50331490	PARCLIP_FUS.train.neg_6405		-
chr4	128730983	128731013	PARCLIP_FUS.train.neg_23014		+
chr10	71839483	71839506	PARCLIP_FUS.train.neg_1268		+
chr9	131748624	131748651	PARCLIP_FUS.train.neg_29839		+
chr10	124754601	124754629	PARCLIP_FUS.train.neg_2327		-
chr3	60695241	60695263	PARCLIP_FUS.train.neg_22206		-
chr15	50204902	50204924	PARCLIP_FUS.train.neg_9166		-
chr4	47453521	47453558	PARCLIP_FUS.train.neg_23284		-
chr4	77045924	77045945	PARCLIP_FUS.train.neg_23379		-
chr14	99867430	99867452	PARCLIP_FUS.train.neg_8121		-
chr15	76651767	76651792	PARCLIP_FUS.train.neg_9457		-
chr14	31097042	31097064	PARCLIP_FUS.train.neg_6783		+
chr4	44721702	44721722	PARCLIP_FUS.train.neg_23281		-
chr9	4726584	4726612	PARCLIP_FUS.train.neg_29965		-
chr13	28721312	28721339	PARCLIP_FUS.train.neg_5350		+
chr3	195124015	195124046	PARCLIP_FUS.train.neg_22504		-
chr21	27123245	27123267	PARCLIP_FUS.train.neg_18379		+
chr5	93284821	93284846	PARCLIP_FUS.train.neg_24575		-
chr17	57900318	57900340	PARCLIP_FUS.train.neg_11707		+
chr20	3193635	3193661	PARCLIP_FUS.train.neg_16724		+
chr19	39335878	39335902	PARCLIP_FUS.train.neg_15392		-
chr18	59933019	59933044	PARCLIP_FUS.train.neg_13259		+
chr12	21639042	21639068	PARCLIP_FUS.train.neg_4664		-
chr22	30738077	30738102	PARCLIP_FUS.train.neg_20906		-
chr20	55946577	55946603	PARCLIP_FUS.train.neg_17333		+
chr9	12796710	12796731	PARCLIP_FUS.train.neg_29328		+
chr13	39607681	39607700	PARCLIP_FUS.train.neg_6250		-
chr19	56935409	56935432	PARCLIP_FUS.train.neg_14875		+
chr12	4371525	4371550	PARCLIP_FUS.train.neg_4576		-
chrX	24737202	24737224	PARCLIP_FUS.train.neg_30864		+
chr16	11982184	11982209	PARCLIP_FUS.train.neg_10562		-
chr21	46360281	46360307	PARCLIP_FUS.train.neg_18952		+
chr12	56634216	56634249	PARCLIP_FUS.train.neg_4887		-
chr8	41352976	41352998	PARCLIP_FUS.train.neg_28178		+
chr5	40791629	40791652	PARCLIP_FUS.train.neg_24367		-
chrM	6318	6358	PARCLIP_FUS.train.neg_30630		+
chr21	47677294	47677318	PARCLIP_FUS.train.neg_19018		+
chr19	35425306	35425328	PARCLIP_FUS.train.neg_14526		+
chrX	129212480	129212506	PARCLIP_FUS.train.neg_31919		-
chr7	105175237	105175266	PARCLIP_FUS.train.neg_26630		+
chrX	69628534	69628557	PARCLIP_FUS.train.neg_31077		+
chr20	17959529	17959556	PARCLIP_FUS.train.neg_17682		-
chr9	128002977	128002999	PARCLIP_FUS.train.neg_30498		-
chr15	96769213	96769245	PARCLIP_FUS.train.neg_9566		-
chrX	73207750	73207770	PARCLIP_FUS.train.neg_31140		+
chr21	40755254	40755285	PARCLIP_FUS.train.neg_18737		+
chr5	146777579	146777605	PARCLIP_FUS.train.neg_24783		-
chr6	43554965	43554996	PARCLIP_FUS.train.neg_25098		+
chr9	128238327	128238379	PARCLIP_FUS.train.neg_30500		-
chr20	44495827	44495853	PARCLIP_FUS.train.neg_17217		+
chr6	45472289	45472314	PARCLIP_FUS.train.neg_25125		+
chr8	67837072	67837096	PARCLIP_FUS.train.neg_28934		-
chr9	128038103	128038132	PARCLIP_FUS.train.neg_29771		+
chr11	110305058	110305079	PARCLIP_FUS.train.neg_3028		+
chr16	67685062	67685087	PARCLIP_FUS.train.neg_10159		+
chr3	150126939	150126970	PARCLIP_FUS.train.neg_21845		+
chr13	53000430	53000455	PARCLIP_FUS.train.neg_6450		-
chr1	68955075	68955099	PARCLIP_FUS.train.neg_768		-
chrX	107501883	107501903	PARCLIP_FUS.train.neg_31804		-
chr1	176100278	176100298	PARCLIP_FUS.train.neg_934		-
chr21	37520927	37520952	PARCLIP_FUS.train.neg_19519		-
chr1	161860906	161860927	PARCLIP_FUS.train.neg_441		+
chr10	92991514	92991534	PARCLIP_FUS.train.neg_1396		+
chr22	29667832	29667863	PARCLIP_FUS.train.neg_20135		+
chr8	6613127	6613152	PARCLIP_FUS.train.neg_27901		+
chr7	56102309	56102334	PARCLIP_FUS.train.neg_27089		-
chr13	115086312	115086331	PARCLIP_FUS.train.neg_6013		+
chr3	11549082	11549104	PARCLIP_FUS.train.neg_21415		+
chr11	105962855	105962882	PARCLIP_FUS.train.neg_2996		+
chr11	82619812	82619835	PARCLIP_FUS.train.neg_2907		+
chr19	21301551	21301574	PARCLIP_FUS.train.neg_14414		+
chr10	74903678	74903699	PARCLIP_FUS.train.neg_2047		-
chr20	60740517	60740541	PARCLIP_FUS.train.neg_17404		+
chrX	79961461	79961486	PARCLIP_FUS.train.neg_31740		-
chr7	64130684	64130715	PARCLIP_FUS.train.neg_26426		+
chr21	46683988	46684011	PARCLIP_FUS.train.neg_19730		-
chr8	33291681	33291713	PARCLIP_FUS.train.neg_28788		-
chr18	2550344	2550365	PARCLIP_FUS.train.neg_13454		-
chr14	24615585	24615605	PARCLIP_FUS.train.neg_7550		-
chr20	60746581	60746605	PARCLIP_FUS.train.neg_17408		+
chr22	28337120	28337143	PARCLIP_FUS.train.neg_20096		+
chr10	88873059	88873078	PARCLIP_FUS.train.neg_1361		+
chr5	72316002	72316024	PARCLIP_FUS.train.neg_23910		+
chr3	19467948	19467972	PARCLIP_FUS.train.neg_21447		+
chr2	99162293	99162325	PARCLIP_FUS.train.neg_15979		+
chr11	12408151	12408176	PARCLIP_FUS.train.neg_2461		+
chr16	23111734	23111764	PARCLIP_FUS.train.neg_10633		-
chr16	2806196	2806219	PARCLIP_FUS.train.neg_9658		+
chr18	57001059	57001079	PARCLIP_FUS.train.neg_14006		-
chr18	22007427	22007445	PARCLIP_FUS.train.neg_12915		+
chr12	26852496	26852518	PARCLIP_FUS.train.neg_4702		-
chr11	118891753	118891774	PARCLIP_FUS.train.neg_3086		+
chr11	57438368	57438392	PARCLIP_FUS.train.neg_2693		+
chr11	77779162	77779182	PARCLIP_FUS.train.neg_3582		-
chr10	101139200	101139222	PARCLIP_FUS.train.neg_1474		+
chr10	94410026	94410047	PARCLIP_FUS.train.neg_1414		+
chr16	70605600	70605625	PARCLIP_FUS.train.neg_10232		+
chr18	44615799	44615821	PARCLIP_FUS.train.neg_13865		-
chr1	70712270	70712298	PARCLIP_FUS.train.neg_264		+
chr9	129430166	129430195	PARCLIP_FUS.train.neg_29795		+
chr16	28161745	28161765	PARCLIP_FUS.train.neg_10686		-
chr1	109758207	109758229	PARCLIP_FUS.train.neg_346		+
chr2	190638016	190638040	PARCLIP_FUS.train.neg_16621		-
chr13	41702099	41702118	PARCLIP_FUS.train.neg_6288		-
chr14	71514778	71514803	PARCLIP_FUS.train.neg_7215		+
chr6	43517880	43517902	PARCLIP_FUS.train.neg_25707		-
chr16	66873005	66873026	PARCLIP_FUS.train.neg_10894		-
chrX	132716200	132716220	PARCLIP_FUS.train.neg_31968		-
chr22	32630759	32630783	PARCLIP_FUS.train.neg_20207		+
chr17	7778725	7778754	PARCLIP_FUS.train.neg_12015		-
chr11	58876942	58876981	PARCLIP_FUS.train.neg_2708		+
chr1	220963237	220963261	PARCLIP_FUS.train.neg_491		+
chr7	2388833	2388856	PARCLIP_FUS.train.neg_26846		-
chr1	114454104	114454130	PARCLIP_FUS.train.neg_377		+
chr17	17662571	17662605	PARCLIP_FUS.train.neg_11263		+
chr11	35033894	35033917	PARCLIP_FUS.train.neg_2621		+
chrX	18315864	18315895	PARCLIP_FUS.train.neg_31470		-
chr22	42484418	42484441	PARCLIP_FUS.train.neg_21212		-
chrX	8567205	8567227	PARCLIP_FUS.train.neg_31418		-
chr4	103574098	103574118	PARCLIP_FUS.train.neg_23483		-
chr14	45629195	45629215	PARCLIP_FUS.train.neg_6920		+
chr2	128632183	128632204	PARCLIP_FUS.train.neg_16536		-
chr20	2954764	2954790	PARCLIP_FUS.train.neg_16720		+
chr4	119633328	119633355	PARCLIP_FUS.train.neg_22981		+
chr19	44623762	44623787	PARCLIP_FUS.train.neg_14715		+
chr16	75566982	75567008	PARCLIP_FUS.train.neg_11023		-
chr2	70088687	70088710	PARCLIP_FUS.train.neg_15900		+
chr18	32625964	32626000	PARCLIP_FUS.train.neg_12993		+
chr6	28212497	28212531	PARCLIP_FUS.train.neg_25610		-
chr18	57571458	57571483	PARCLIP_FUS.train.neg_13250		+
chr15	51006689	51006708	PARCLIP_FUS.train.neg_9184		-
chr4	73947871	73947899	PARCLIP_FUS.train.neg_23359		-
chr8	93977096	93977120	PARCLIP_FUS.train.neg_29048		-
chr2	70259841	70259865	PARCLIP_FUS.train.neg_16402		-
chr20	8547613	8547640	PARCLIP_FUS.train.neg_16807		+
chr16	89476849	89476871	PARCLIP_FUS.train.neg_11095		-
chr17	27046498	27046519	PARCLIP_FUS.train.neg_11339		+
chrX	16858727	16858779	PARCLIP_FUS.train.neg_31462		-
chr17	42949435	42949459	PARCLIP_FUS.train.neg_12277		-
chr13	52729650	52729674	PARCLIP_FUS.train.neg_6434		-
chr11	108228987	108229012	PARCLIP_FUS.train.neg_3736		-
chr12	58183288	58183310	PARCLIP_FUS.train.neg_4183		+
chr3	8047319	8047341	PARCLIP_FUS.train.neg_21937		-
chr8	116566596	116566627	PARCLIP_FUS.train.neg_29164		-
chr14	58628192	58628217	PARCLIP_FUS.train.neg_7804		-
chr22	20758973	20758991	PARCLIP_FUS.train.neg_19932		+
chr21	33454030	33454049	PARCLIP_FUS.train.neg_19302		-
chr8	12607210	12607231	PARCLIP_FUS.train.neg_28672		-
chr20	47695693	47695719	PARCLIP_FUS.train.neg_17257		+
chrX	37699203	37699236	PARCLIP_FUS.train.neg_31549		-
chr20	9388250	9388271	PARCLIP_FUS.train.neg_16819		+
chr22	17881836	17881860	PARCLIP_FUS.train.neg_19835		+
chr16	841396	841418	PARCLIP_FUS.train.neg_9622		+
chr9	129589977	129590006	PARCLIP_FUS.train.neg_29800		+
chr11	63502263	63502294	PARCLIP_FUS.train.neg_2753		+
chr18	32831398	32831425	PARCLIP_FUS.train.neg_13775		-
chr20	5935990	5936012	PARCLIP_FUS.train.neg_16780		+
chr17	41856061	41856078	PARCLIP_FUS.train.neg_12233		-
chr10	71236078	71236110	PARCLIP_FUS.train.neg_1262		+
chr3	44680181	44680204	PARCLIP_FUS.train.neg_22124		-
chr13	38934667	38934686	PARCLIP_FUS.train.neg_5466		+
chr6	2775170	2775194	PARCLIP_FUS.train.neg_24851		+
chr19	40557363	40557382	PARCLIP_FUS.train.neg_15408		-
chr20	4672821	4672850	PARCLIP_FUS.train.neg_16757		+
chr21	40622124	40622155	PARCLIP_FUS.train.neg_19601		-
chr4	100804602	100804635	PARCLIP_FUS.train.neg_23471		-
chrX	129199264	129199290	PARCLIP_FUS.train.neg_31918		-
chr19	44680667	44680689	PARCLIP_FUS.train.neg_14726		+
chr8	30876663	30876685	PARCLIP_FUS.train.neg_28786		-
chr15	38830752	38830774	PARCLIP_FUS.train.neg_9031		-
chr15	44174035	44174057	PARCLIP_FUS.train.neg_9109		-
chr8	117803435	117803459	PARCLIP_FUS.train.neg_28535		+
chr21	40555135	40555163	PARCLIP_FUS.train.neg_19594		-
chr7	107205201	107205226	PARCLIP_FUS.train.neg_26639		+
chr5	14768880	14768906	PARCLIP_FUS.train.neg_24294		-
chr9	34108284	34108306	PARCLIP_FUS.train.neg_30109		-
chr15	67814428	67814452	PARCLIP_FUS.train.neg_8602		+
chr18	48458284	48458312	PARCLIP_FUS.train.neg_13149		+
chr17	73517269	73517293	PARCLIP_FUS.train.neg_11816		+
chr4	4492284	4492315	PARCLIP_FUS.train.neg_23156		-
chr2	43939300	43939325	PARCLIP_FUS.train.neg_15798		+
chr13	67241277	67241298	PARCLIP_FUS.train.neg_6464		-
chr8	101320571	101320596	PARCLIP_FUS.train.neg_29093		-
chr12	109543801	109543837	PARCLIP_FUS.train.neg_4426		+
chr2	55919924	55919946	PARCLIP_FUS.train.neg_16369		-
chr11	27433001	27433027	PARCLIP_FUS.train.neg_3347		-
chr11	752864	752886	PARCLIP_FUS.train.neg_2374		+
chr4	148900807	148900827	PARCLIP_FUS.train.neg_23065		+
chr12	50423948	50423972	PARCLIP_FUS.train.neg_4852		-
chr6	43014730	43014762	PARCLIP_FUS.train.neg_25089		+
chr16	21643547	21643569	PARCLIP_FUS.train.neg_9831		+
chr15	76538391	76538411	PARCLIP_FUS.train.neg_9454		-
chr17	2234172	2234203	PARCLIP_FUS.train.neg_11927		-
chr7	29452706	29452733	PARCLIP_FUS.train.neg_26289		+
chr12	96673262	96673293	PARCLIP_FUS.train.neg_5052		-
chr19	7993304	7993329	PARCLIP_FUS.train.neg_15081		-
chr2	176958943	176958970	PARCLIP_FUS.train.neg_16102		+
chr16	2093935	2093958	PARCLIP_FUS.train.neg_10452		-
chr19	3676112	3676133	PARCLIP_FUS.train.neg_15007		-
chr18	19265158	19265178	PARCLIP_FUS.train.neg_13590		-
chr15	78839152	78839180	PARCLIP_FUS.train.neg_8729		+
chr8	28371523	28371552	PARCLIP_FUS.train.neg_28085		+
chr13	50321626	50321652	PARCLIP_FUS.train.neg_6404		-
chr2	20135624	20135646	PARCLIP_FUS.train.neg_16224		-
chr15	35257729	35257751	PARCLIP_FUS.train.neg_9008		-
chr15	32922975	32922995	PARCLIP_FUS.train.neg_8214		+
chr6	17696205	17696238	PARCLIP_FUS.train.neg_25573		-
chr22	22320458	22320501	PARCLIP_FUS.train.neg_20763		-
chr19	36241756	36241788	PARCLIP_FUS.train.neg_14544		+
chr14	95620927	95620948	PARCLIP_FUS.train.neg_8100		-
chrX	112066746	112066780	PARCLIP_FUS.train.neg_31828		-
chr21	46945085	46945116	PARCLIP_FUS.train.neg_19760		-
chr8	79587982	79588006	PARCLIP_FUS.train.neg_28365		+
chr22	43313690	43313713	PARCLIP_FUS.train.neg_21253		-
chr17	19924872	19924896	PARCLIP_FUS.train.neg_11288		+
chr21	34084294	34084321	PARCLIP_FUS.train.neg_19380		-
chr12	26596949	26596970	PARCLIP_FUS.train.neg_4700		-
chr15	68585207	68585234	PARCLIP_FUS.train.neg_8622		+
chr12	94788268	94788292	PARCLIP_FUS.train.neg_5039		-
chr7	79802555	79802579	PARCLIP_FUS.train.neg_26532		+
chr20	56817117	56817143	PARCLIP_FUS.train.neg_18222		-
chr9	90222754	90222777	PARCLIP_FUS.train.neg_29546		+
chr17	33904794	33904815	PARCLIP_FUS.train.neg_12160		-
chr7_gl000195_random	57780	57804	PARCLIP_FUS.train.neg_27642		-
chr21	34134338	34134359	PARCLIP_FUS.train.neg_19394		-
chr20	10595520	10595558	PARCLIP_FUS.train.neg_16836		+
chrX	24219586	24219650	PARCLIP_FUS.train.neg_30843		+
chr14	64672718	64672745	PARCLIP_FUS.train.neg_7114		+
chr14	99980501	99980521	PARCLIP_FUS.train.neg_7413		+
chr21	40573734	40573756	PARCLIP_FUS.train.neg_19598		-
chr22	46624472	46624498	PARCLIP_FUS.train.neg_20513		+
chr20	33850911	33850938	PARCLIP_FUS.train.neg_17881		-
chr8	107543712	107543737	PARCLIP_FUS.train.neg_28524		+
chr15	40474158	40474181	PARCLIP_FUS.train.neg_8252		+
chr13	79173577	79173605	PARCLIP_FUS.train.neg_6526		-
chr10	123348829	123348862	PARCLIP_FUS.train.neg_2321		-
chr3	88206076	88206100	PARCLIP_FUS.train.neg_21702		+
chr20	37076630	37076651	PARCLIP_FUS.train.neg_17112		+
chr21	45501737	45501759	PARCLIP_FUS.train.neg_18940		+
chr13	50086815	50086841	PARCLIP_FUS.train.neg_5622		+
chr9	108489444	108489468	PARCLIP_FUS.train.neg_29689		+
chr3	64817034	64817059	PARCLIP_FUS.train.neg_21673		+
chr10	70776424	70776450	PARCLIP_FUS.train.neg_1250		+
chr8	56731681	56731704	PARCLIP_FUS.train.neg_28255		+
chr7_gl000195_random	64658	64687	PARCLIP_FUS.train.neg_27740		-
chr21	34127679	34127700	PARCLIP_FUS.train.neg_19392		-
chr18	10486477	10486504	PARCLIP_FUS.train.neg_12762		+
chr6	52342937	52342968	PARCLIP_FUS.train.neg_25158		+
chrX	119678247	119678271	PARCLIP_FUS.train.neg_31883		-
chr11	110117349	110117376	PARCLIP_FUS.train.neg_3746		-
chr8	88550742	88550769	PARCLIP_FUS.train.neg_28405		+
chr15	45007046	45007066	PARCLIP_FUS.train.neg_8397		+
chr1	156698012	156698046	PARCLIP_FUS.train.neg_906		-
chr19	20701601	20701625	PARCLIP_FUS.train.neg_14399		+
chr1	54100359	54100380	PARCLIP_FUS.train.neg_725		-
chr7	23726735	23726761	PARCLIP_FUS.train.neg_26246		+
chr13	45579365	45579386	PARCLIP_FUS.train.neg_5532		+
chr18	21042435	21042458	PARCLIP_FUS.train.neg_12900		+
chr22	18098787	18098807	PARCLIP_FUS.train.neg_20634		-
chr20	474436	474460	PARCLIP_FUS.train.neg_17490		-
chr7	112413394	112413416	PARCLIP_FUS.train.neg_27325		-
chr16	30088659	30088684	PARCLIP_FUS.train.neg_9922		+
chr3	145799405	145799433	PARCLIP_FUS.train.neg_22435		-
chr4	148707103	148707139	PARCLIP_FUS.train.neg_23061		+
chr20	44710488	44710506	PARCLIP_FUS.train.neg_18041		-
chr11	94961871	94961895	PARCLIP_FUS.train.neg_3667		-
chr5	89824188	89824211	PARCLIP_FUS.train.neg_24566		-
chr16	3755261	3755287	PARCLIP_FUS.train.neg_10510		-
chr7	44246159	44246201	PARCLIP_FUS.train.neg_26386		+
chr12	15486847	15486875	PARCLIP_FUS.train.neg_3957		+
chr20	3194341	3194367	PARCLIP_FUS.train.neg_16726		+
chr15	52026999	52027020	PARCLIP_FUS.train.neg_9202		-
chr18	3270890	3270922	PARCLIP_FUS.train.neg_12664		+
chr9	115811648	115811676	PARCLIP_FUS.train.neg_30410		-
chr19	47477242	47477274	PARCLIP_FUS.train.neg_14769		+
chr20	17650370	17650390	PARCLIP_FUS.train.neg_17674		-
chr17	52999726	52999748	PARCLIP_FUS.train.neg_11643		+
chr4	15057304	15057325	PARCLIP_FUS.train.neg_22607		+
chr11	9190676	9190709	PARCLIP_FUS.train.neg_3218		-
chr16	249872	249895	PARCLIP_FUS.train.neg_10409		-
chr8	30952947	30952969	PARCLIP_FUS.train.neg_28121		+
chr22	37583157	37583179	PARCLIP_FUS.train.neg_21057		-
chr16	58197078	58197108	PARCLIP_FUS.train.neg_10862		-
chr7	121779507	121779545	PARCLIP_FUS.train.neg_27344		-
chr20	56986087	56986115	PARCLIP_FUS.train.neg_17344		+
chr13	100616851	100616873	PARCLIP_FUS.train.neg_6593		-
chr19	50431948	50431967	PARCLIP_FUS.train.neg_15548		-
chr10	28424812	28424833	PARCLIP_FUS.train.neg_1830		-
chr8	124800349	124800368	PARCLIP_FUS.train.neg_28565		+
chr1	150239771	150239798	PARCLIP_FUS.train.neg_882		-
chr1	67391079	67391099	PARCLIP_FUS.train.neg_254		+
chr22	40464223	40464252	PARCLIP_FUS.train.neg_20325		+
chr4	153407736	153407758	PARCLIP_FUS.train.neg_23644		-
chr4	121646564	121646585	PARCLIP_FUS.train.neg_23575		-
chr9	7072436	7072458	PARCLIP_FUS.train.neg_29326		+
chr11	63450680	63450707	PARCLIP_FUS.train.neg_2750		+
chr6	84707486	84707513	PARCLIP_FUS.train.neg_25263		+
chr17	7766413	7766444	PARCLIP_FUS.train.neg_12011		-
chr14	64991379	64991399	PARCLIP_FUS.train.neg_7128		+
chr17	33424704	33424734	PARCLIP_FUS.train.neg_12147		-
chr13	38345108	38345132	PARCLIP_FUS.train.neg_6245		-
chr18	74770256	74770276	PARCLIP_FUS.train.neg_14121		-
chr14	53192122	53192146	PARCLIP_FUS.train.neg_6974		+
chr14	54902520	54902558	PARCLIP_FUS.train.neg_7771		-
chr20	31446285	31446312	PARCLIP_FUS.train.neg_17031		+
chr22	50894413	50894436	PARCLIP_FUS.train.neg_21349		-
chr6	24780255	24780274	PARCLIP_FUS.train.neg_24956		+
chrX	128938398	128938420	PARCLIP_FUS.train.neg_31908		-
chr21	34620181	34620208	PARCLIP_FUS.train.neg_18501		+
chr3	122592739	122592768	PARCLIP_FUS.train.neg_21765		+
chr15	100527103	100527123	PARCLIP_FUS.train.neg_9577		-
chr19	51308133	51308156	PARCLIP_FUS.train.neg_15570		-
chr14	100804515	100804539	PARCLIP_FUS.train.neg_8125		-
chr11	65117946	65117975	PARCLIP_FUS.train.neg_2774		+
chr11	16886069	16886091	PARCLIP_FUS.train.neg_3300		-
chr17	4887474	4887496	PARCLIP_FUS.train.neg_11974		-
chr8	37460282	37460299	PARCLIP_FUS.train.neg_28793		-
chr16	81511919	81511942	PARCLIP_FUS.train.neg_10319		+
chr4	125633596	125633624	PARCLIP_FUS.train.neg_23592		-
chr1	9422820	9422845	PARCLIP_FUS.train.neg_18		+
chr17	80557637	80557664	PARCLIP_FUS.train.neg_11878		+
chr20	48716011	48716035	PARCLIP_FUS.train.neg_18131		-
chr7	100029806	100029841	PARCLIP_FUS.train.neg_26608		+
chr4	76604288	76604306	PARCLIP_FUS.train.neg_23372		-
chr7	65221960	65221980	PARCLIP_FUS.train.neg_26451		+
chr9	113016781	113016823	PARCLIP_FUS.train.neg_30390		-
chr2	32432453	32432478	PARCLIP_FUS.train.neg_15759		+
chr17	55569511	55569537	PARCLIP_FUS.train.neg_11664		+
chr22	29687343	29687362	PARCLIP_FUS.train.neg_20141		+
chr4	159792956	159792980	PARCLIP_FUS.train.neg_23092		+
chr12	27075425	27075447	PARCLIP_FUS.train.neg_4705		-
chr19	29062914	29062943	PARCLIP_FUS.train.neg_15274		-
chr20	39923746	39923778	PARCLIP_FUS.train.neg_17992		-
chr21	33815226	33815248	PARCLIP_FUS.train.neg_18473		+
chr3	56805474	56805496	PARCLIP_FUS.train.neg_22196		-
chr18	48406256	48406278	PARCLIP_FUS.train.neg_13140		+
chr16	72615069	72615090	PARCLIP_FUS.train.neg_10961		-
chr20	9349000	9349019	PARCLIP_FUS.train.neg_16818		+
chr3	14969255	14969288	PARCLIP_FUS.train.neg_22001		-
chr9	4708256	4708277	PARCLIP_FUS.train.neg_29281		+
chr4	53896492	53896515	PARCLIP_FUS.train.neg_23314		-
chr2	109117294	109117316	PARCLIP_FUS.train.neg_16009		+
chr22	44891951	44891984	PARCLIP_FUS.train.neg_21282		-
chr2	118573757	118573782	PARCLIP_FUS.train.neg_16030		+
chrX	37699040	37699074	PARCLIP_FUS.train.neg_31548		-
chr8	99152568	99152592	PARCLIP_FUS.train.neg_28484		+
chr15	91262890	91262922	PARCLIP_FUS.train.neg_8840		+
chr5	132357792	132357822	PARCLIP_FUS.train.neg_24706		-
chr19	53313895	53313917	PARCLIP_FUS.train.neg_15609		-
chr13	27671592	27671620	PARCLIP_FUS.train.neg_6117		-
chr14	58805103	58805125	PARCLIP_FUS.train.neg_7064		+
chr19	37105271	37105301	PARCLIP_FUS.train.neg_14566		+
chr21	34063644	34063674	PARCLIP_FUS.train.neg_19377		-
chr12	27423796	27423823	PARCLIP_FUS.train.neg_4013		+
chr21	19144525	19144552	PARCLIP_FUS.train.neg_19117		-
chr15	85965089	85965113	PARCLIP_FUS.train.neg_8800		+
chr11	78979863	78979887	PARCLIP_FUS.train.neg_3611		-
chr1	36697724	36697745	PARCLIP_FUS.train.neg_136		+
chr22	26828208	26828236	PARCLIP_FUS.train.neg_20087		+
chr17	64675587	64675616	PARCLIP_FUS.train.neg_11782		+
chr10	31156664	31156687	PARCLIP_FUS.train.neg_1851		-
chr10	17273200	17273223	PARCLIP_FUS.train.neg_1072		+
chr19	44415111	44415142	PARCLIP_FUS.train.neg_14693		+
chr14	90777066	90777085	PARCLIP_FUS.train.neg_8044		-
chr10	75347625	75347643	PARCLIP_FUS.train.neg_2065		-
chr8	30664494	30664521	PARCLIP_FUS.train.neg_28781		-
chrX	102083160	102083186	PARCLIP_FUS.train.neg_31203		+
chr21	44104626	44104649	PARCLIP_FUS.train.neg_18804		+
chr20	5926728	5926753	PARCLIP_FUS.train.neg_17591		-
chr19	8974427	8974455	PARCLIP_FUS.train.neg_15092		-
chr13	27830383	27830409	PARCLIP_FUS.train.neg_5340		+
chr13	33723950	33723977	PARCLIP_FUS.train.neg_6188		-
chr18	31598069	31598090	PARCLIP_FUS.train.neg_13769		-
chr10	51114002	51114023	PARCLIP_FUS.train.neg_1937		-
chr19	42695004	42695025	PARCLIP_FUS.train.neg_15424		-
chr21	33467994	33468013	PARCLIP_FUS.train.neg_19305		-
chr8	37717370	37717392	PARCLIP_FUS.train.neg_28809		-
chr4	66519560	66519581	PARCLIP_FUS.train.neg_23330		-
chr16	19516295	19516316	PARCLIP_FUS.train.neg_10601		-
chr16	67799324	67799358	PARCLIP_FUS.train.neg_10901		-
chr10	22138791	22138814	PARCLIP_FUS.train.neg_1793		-
chr17	79976752	79976782	PARCLIP_FUS.train.neg_12580		-
chr11	32855175	32855205	PARCLIP_FUS.train.neg_2576		+
chr20	10481397	10481421	PARCLIP_FUS.train.neg_16829		+
chr10	5483625	5483647	PARCLIP_FUS.train.neg_979		+
chr21	44305116	44305142	PARCLIP_FUS.train.neg_18820		+
chr11	10821934	10821958	PARCLIP_FUS.train.neg_3248		-
chr21	27124176	27124198	PARCLIP_FUS.train.neg_18381		+
chr7	129331392	129331412	PARCLIP_FUS.train.neg_26730		+
chr11	8706602	8706626	PARCLIP_FUS.train.neg_2419		+
chr2	45733673	45733696	PARCLIP_FUS.train.neg_16334		-
chr16	66728207	66728239	PARCLIP_FUS.train.neg_10878		-
chr14	104194541	104194563	PARCLIP_FUS.train.neg_7485		+
chr22	31350113	31350135	PARCLIP_FUS.train.neg_20932		-
chr15	71244244	71244265	PARCLIP_FUS.train.neg_8646		+
chr1	33495396	33495425	PARCLIP_FUS.train.neg_634		-
chr10	97961813	97961837	PARCLIP_FUS.train.neg_1437		+
chr6	82927821	82927841	PARCLIP_FUS.train.neg_25836		-
chr11	14904125	14904154	PARCLIP_FUS.train.neg_3286		-
chr8	20067989	20068012	PARCLIP_FUS.train.neg_28024		+
chr18	23903779	23903810	PARCLIP_FUS.train.neg_12934		+
chr11	18649065	18649081	PARCLIP_FUS.train.neg_3338		-
chr8	41907775	41907816	PARCLIP_FUS.train.neg_28837		-
chr12	6601493	6601514	PARCLIP_FUS.train.neg_4588		-
chr12	6602898	6602919	PARCLIP_FUS.train.neg_4592		-
chr15	78778860	78778882	PARCLIP_FUS.train.neg_8722		+
chr17	15910660	15910694	PARCLIP_FUS.train.neg_11239		+
chr5	132407725	132407744	PARCLIP_FUS.train.neg_24144		+
chr20	35943877	35943904	PARCLIP_FUS.train.neg_17102		+
chr22	47410806	47410832	PARCLIP_FUS.train.neg_20555		+
chr8	58907908	58907930	PARCLIP_FUS.train.neg_28257		+
chr12	15569418	15569440	PARCLIP_FUS.train.neg_3958		+
chr17	58151906	58151940	PARCLIP_FUS.train.neg_12432		-
chr5	87554554	87554574	PARCLIP_FUS.train.neg_24551		-
chr22	42443330	42443351	PARCLIP_FUS.train.neg_20440		+
chr12	129564094	129564117	PARCLIP_FUS.train.neg_5224		-
chr22	46184460	46184478	PARCLIP_FUS.train.neg_20492		+
chr18	28594539	28594564	PARCLIP_FUS.train.neg_13686		-
chr10	102759611	102759637	PARCLIP_FUS.train.neg_1488		+
chr19	58132120	58132143	PARCLIP_FUS.train.neg_14920		+
chr14	36786736	36786757	PARCLIP_FUS.train.neg_7619		-
chr14	55505092	55505125	PARCLIP_FUS.train.neg_6997		+
chr4	113203777	113203796	PARCLIP_FUS.train.neg_23551		-
chr12	113724089	113724112	PARCLIP_FUS.train.neg_4454		+
chr16	19521042	19521063	PARCLIP_FUS.train.neg_10606		-
chr13	36100413	36100437	PARCLIP_FUS.train.neg_5442		+
chr7	19747427	19747448	PARCLIP_FUS.train.neg_26921		-
chr15	85946086	85946113	PARCLIP_FUS.train.neg_8799		+
chr2	227636231	227636251	PARCLIP_FUS.train.neg_16662		-
chrX	20153027	20153055	PARCLIP_FUS.train.neg_31500		-
chr12	93869610	93869635	PARCLIP_FUS.train.neg_4331		+
chr15	52067570	52067602	PARCLIP_FUS.train.neg_8466		+
chr12	2561704	2561727	PARCLIP_FUS.train.neg_3854		+
chr20	2477074	2477094	PARCLIP_FUS.train.neg_17520		-
chr10	95437803	95437844	PARCLIP_FUS.train.neg_2140		-
chr18	19211452	19211472	PARCLIP_FUS.train.neg_12852		+
chr18	48425842	48425870	PARCLIP_FUS.train.neg_13144		+
chr15	36115805	36115826	PARCLIP_FUS.train.neg_8236		+
chr21	15746200	15746232	PARCLIP_FUS.train.neg_19079		-
chr10	28143169	28143212	PARCLIP_FUS.train.neg_1823		-
chr1	85665058	85665078	PARCLIP_FUS.train.neg_794		-
chr15	32952668	32952698	PARCLIP_FUS.train.neg_8219		+
chr15	80651019	80651049	PARCLIP_FUS.train.neg_9487		-
chr16	84093713	84093744	PARCLIP_FUS.train.neg_11058		-
chr7	66111873	66111904	PARCLIP_FUS.train.neg_26460		+
chr20	62305845	62305871	PARCLIP_FUS.train.neg_17437		+
chr8	72993177	72993203	PARCLIP_FUS.train.neg_28312		+
chr8	12596311	12596334	PARCLIP_FUS.train.neg_28670		-
chr12	95374952	95374977	PARCLIP_FUS.train.neg_5045		-
chr19	38158440	38158465	PARCLIP_FUS.train.neg_15376		-
chr9	36070960	36070980	PARCLIP_FUS.train.neg_29423		+
chr11	11940303	11940329	PARCLIP_FUS.train.neg_2460		+
chr8	90770797	90770821	PARCLIP_FUS.train.neg_28407		+
chr11	111956656	111956681	PARCLIP_FUS.train.neg_3754		-
chr21	30397035	30397064	PARCLIP_FUS.train.neg_18394		+
chr20	33074445	33074466	PARCLIP_FUS.train.neg_17049		+
chr22	29181146	29181165	PARCLIP_FUS.train.neg_20120		+
chr3	16459844	16459866	PARCLIP_FUS.train.neg_22033		-
chr4	151881623	151881658	PARCLIP_FUS.train.neg_23637		-
chr18	25689545	25689570	PARCLIP_FUS.train.neg_13678		-
chrX	74501369	74501390	PARCLIP_FUS.train.neg_31145		+
chr16	2820146	2820175	PARCLIP_FUS.train.neg_9663		+
chr1	12664571	12664598	PARCLIP_FUS.train.neg_555		-
chr1	151093518	151093543	PARCLIP_FUS.train.neg_415		+
chr16	84757718	84757741	PARCLIP_FUS.train.neg_10350		+
chr19	53071035	53071066	PARCLIP_FUS.train.neg_14817		+
chr6	52143443	52143466	PARCLIP_FUS.train.neg_25740		-
chr21	44397229	44397255	PARCLIP_FUS.train.neg_18845		+
chr22	46687656	46687678	PARCLIP_FUS.train.neg_20528		+
chr15	49877295	49877323	PARCLIP_FUS.train.neg_8441		+
chr13	111345837	111345857	PARCLIP_FUS.train.neg_6674		-
chr6	10412939	10412974	PARCLIP_FUS.train.neg_25545		-
chr20	34846294	34846321	PARCLIP_FUS.train.neg_17077		+
chr11	64538002	64538025	PARCLIP_FUS.train.neg_3512		-
chr22	37578115	37578139	PARCLIP_FUS.train.neg_21054		-
chr5	94000450	94000470	PARCLIP_FUS.train.neg_24024		+
chr13	27827207	27827227	PARCLIP_FUS.train.neg_5336		+
chr16	56434198	56434226	PARCLIP_FUS.train.neg_10836		-
chr15	26983369	26983393	PARCLIP_FUS.train.neg_8938		-
chr7	30856366	30856397	PARCLIP_FUS.train.neg_26302		+
chr21	34724604	34724624	PARCLIP_FUS.train.neg_18547		+
chr7	44863030	44863070	PARCLIP_FUS.train.neg_26395		+
chr3	138303695	138303719	PARCLIP_FUS.train.neg_22421		-
chr8	37731196	37731217	PARCLIP_FUS.train.neg_28810		-
chr16	1440841	1440863	PARCLIP_FUS.train.neg_10428		-
chr15	59124922	59124945	PARCLIP_FUS.train.neg_8514		+
chr14	53205954	53205977	PARCLIP_FUS.train.neg_6976		+
chr18	671885	671906	PARCLIP_FUS.train.neg_12623		+
chr11	18641370	18641397	PARCLIP_FUS.train.neg_3335		-
chr14	94059498	94059522	PARCLIP_FUS.train.neg_7369		+
chr22	43234056	43234078	PARCLIP_FUS.train.neg_21242		-
chr12	58228215	58228235	PARCLIP_FUS.train.neg_4927		-
chr17	56896739	56896761	PARCLIP_FUS.train.neg_11684		+
chr7_gl000195_random	73481	73522	PARCLIP_FUS.train.neg_27857		-
chr7	99010602	99010628	PARCLIP_FUS.train.neg_26593		+
chr15	99192600	99192626	PARCLIP_FUS.train.neg_8884		+
chr8	8964190	8964216	PARCLIP_FUS.train.neg_27907		+
chr11	18468344	18468365	PARCLIP_FUS.train.neg_2502		+
chr22	21282176	21282212	PARCLIP_FUS.train.neg_19946		+
chr14	91372298	91372320	PARCLIP_FUS.train.neg_8052		-
chr18	14101420	14101442	PARCLIP_FUS.train.neg_13551		-
chr8	120786788	120786814	PARCLIP_FUS.train.neg_29180		-
chr8	27609577	27609600	PARCLIP_FUS.train.neg_28744		-
chr3	179090113	179090138	PARCLIP_FUS.train.neg_21901		+
chr8	92084739	92084762	PARCLIP_FUS.train.neg_28428		+
chr13	41910078	41910108	PARCLIP_FUS.train.neg_5493		+
chr19	52715330	52715374	PARCLIP_FUS.train.neg_14813		+
chr12	83305190	83305212	PARCLIP_FUS.train.neg_4303		+
chr9	616935	616958	PARCLIP_FUS.train.neg_29246		+
chr7	21766074	21766106	PARCLIP_FUS.train.neg_26229		+
chr22	42134493	42134517	PARCLIP_FUS.train.neg_20387		+
chr18	46189619	46189640	PARCLIP_FUS.train.neg_13115		+
chr18	51823753	51823784	PARCLIP_FUS.train.neg_13170		+
chr15	100857996	100858019	PARCLIP_FUS.train.neg_9581		-
chr11	101786586	101786605	PARCLIP_FUS.train.neg_2971		+
chr18	25588667	25588702	PARCLIP_FUS.train.neg_13672		-
chr16	11942068	11942091	PARCLIP_FUS.train.neg_10556		-
chr1	118437334	118437354	PARCLIP_FUS.train.neg_872		-
chr7	120593770	120593792	PARCLIP_FUS.train.neg_26692		+
chr3	97682333	97682355	PARCLIP_FUS.train.neg_22272		-
chr5	72858126	72858146	PARCLIP_FUS.train.neg_24480		-
chr10	17693481	17693503	PARCLIP_FUS.train.neg_1075		+
chr11	33171996	33172028	PARCLIP_FUS.train.neg_3383		-
chr17	58001108	58001130	PARCLIP_FUS.train.neg_11710		+
chr9	129954404	129954428	PARCLIP_FUS.train.neg_29809		+
chr19	19894044	19894069	PARCLIP_FUS.train.neg_15223		-
chrX	51235367	51235396	PARCLIP_FUS.train.neg_31639		-
chr8	141532974	141533003	PARCLIP_FUS.train.neg_29221		-
chr18	77750249	77750276	PARCLIP_FUS.train.neg_14157		-
chr16	71945065	71945093	PARCLIP_FUS.train.neg_10238		+
chr16	66588210	66588251	PARCLIP_FUS.train.neg_10133		+
chr10	75900278	75900300	PARCLIP_FUS.train.neg_2074		-
chr11	70052382	70052407	PARCLIP_FUS.train.neg_2847		+
chr7	93614629	93614654	PARCLIP_FUS.train.neg_27207		-
chr7_gl000195_random	60826	60849	PARCLIP_FUS.train.neg_27684		-
chr1	52501216	52501237	PARCLIP_FUS.train.neg_712		-
chr5	78974462	78974483	PARCLIP_FUS.train.neg_23959		+
chr20	62500328	62500358	PARCLIP_FUS.train.neg_17455		+
chrM	4776	4809	PARCLIP_FUS.train.neg_30619		+
chr3	107248451	107248474	PARCLIP_FUS.train.neg_21729		+
chr17	57887523	57887546	PARCLIP_FUS.train.neg_11706		+
chr1	84551141	84551161	PARCLIP_FUS.train.neg_281		+
chr9	128354323	128354344	PARCLIP_FUS.train.neg_30501		-
chr18	33745354	33745389	PARCLIP_FUS.train.neg_13027		+
chr9	127459222	127459245	PARCLIP_FUS.train.neg_29770		+
chr5	140023458	140023478	PARCLIP_FUS.train.neg_24191		+
chr10	35494671	35494696	PARCLIP_FUS.train.neg_1157		+
chr8	32882208	32882228	PARCLIP_FUS.train.neg_28131		+
chrX	64719544	64719570	PARCLIP_FUS.train.neg_31038		+
chr4	1267193	1267216	PARCLIP_FUS.train.neg_22528		+
chr12	31878880	31878907	PARCLIP_FUS.train.neg_4735		-
chr10	94267542	94267565	PARCLIP_FUS.train.neg_2126		-
chr14	91446608	91446630	PARCLIP_FUS.train.neg_8056		-
chr21	33038964	33038999	PARCLIP_FUS.train.neg_18446		+
chr17	7495015	7495039	PARCLIP_FUS.train.neg_11204		+
chrX	106238966	106238998	PARCLIP_FUS.train.neg_31778		-
chr12	6859541	6859566	PARCLIP_FUS.train.neg_4611		-
chrM	9004	9027	PARCLIP_FUS.train.neg_30654		+
chr16	2111400	2111430	PARCLIP_FUS.train.neg_9650		+
chr9	106858907	106858938	PARCLIP_FUS.train.neg_29661		+
chr6	105740946	105740964	PARCLIP_FUS.train.neg_25933		-
chr9	36995675	36995697	PARCLIP_FUS.train.neg_30158		-
chr14	78274887	78274910	PARCLIP_FUS.train.neg_7308		+
chr17	57796650	57796681	PARCLIP_FUS.train.neg_11705		+
chr20	35234511	35234544	PARCLIP_FUS.train.neg_17086		+
chr8	103871867	103871888	PARCLIP_FUS.train.neg_29128		-
chr7	148403848	148403883	PARCLIP_FUS.train.neg_26792		+
chr8	101291798	101291824	PARCLIP_FUS.train.neg_29090		-
chr17	38567015	38567035	PARCLIP_FUS.train.neg_12196		-
chr19	4367700	4367722	PARCLIP_FUS.train.neg_15026		-
chrX	56592578	56592607	PARCLIP_FUS.train.neg_31014		+
chr5	149230680	149230702	PARCLIP_FUS.train.neg_24209		+
chr21	17562404	17562422	PARCLIP_FUS.train.neg_18321		+
chr9	102976887	102976909	PARCLIP_FUS.train.neg_29647		+
chrX	109692950	109692983	PARCLIP_FUS.train.neg_31257		+
chr11	67840684	67840709	PARCLIP_FUS.train.neg_3518		-
chr4	48135907	48135936	PARCLIP_FUS.train.neg_23299		-
chr10	61093644	61093676	PARCLIP_FUS.train.neg_1964		-
chr7_gl000195_random	71412	71435	PARCLIP_FUS.train.neg_27828		-
chr20	3890062	3890085	PARCLIP_FUS.train.neg_16749		+
chr5	478906	478927	PARCLIP_FUS.train.neg_23703		+
chr9	22089333	22089357	PARCLIP_FUS.train.neg_29379		+
chr18	68017740	68017761	PARCLIP_FUS.train.neg_13329		+
chr19	35167133	35167159	PARCLIP_FUS.train.neg_15303		-
chr11	16870498	16870521	PARCLIP_FUS.train.neg_3299		-
chr12	32972304	32972326	PARCLIP_FUS.train.neg_4739		-
chr9	97604037	97604066	PARCLIP_FUS.train.neg_29608		+
chr20	39930025	39930047	PARCLIP_FUS.train.neg_17993		-
chr21	26979250	26979274	PARCLIP_FUS.train.neg_19179		-
chr16	74246223	74246245	PARCLIP_FUS.train.neg_10974		-
chr16	31902643	31902663	PARCLIP_FUS.train.neg_9988		+
chr7	16372109	16372134	PARCLIP_FUS.train.neg_26897		-
chr10	124184544	124184567	PARCLIP_FUS.train.neg_1616		+
chr21	30567248	30567278	PARCLIP_FUS.train.neg_18418		+
chr18	33714622	33714649	PARCLIP_FUS.train.neg_13021		+
chr3	196158490	196158518	PARCLIP_FUS.train.neg_22507		-
chr13	101176488	101176511	PARCLIP_FUS.train.neg_5909		+
chr20	58602595	58602618	PARCLIP_FUS.train.neg_17391		+
chr18	29117668	29117699	PARCLIP_FUS.train.neg_12953		+
chrX	154286882	154286910	PARCLIP_FUS.train.neg_31403		+
chr5	49982185	49982205	PARCLIP_FUS.train.neg_23821		+
chr20	3195436	3195455	PARCLIP_FUS.train.neg_16727		+
chr3	58841687	58841707	PARCLIP_FUS.train.neg_22202		-
chr2	205646338	205646371	PARCLIP_FUS.train.neg_16149		+
chr1	99977255	99977279	PARCLIP_FUS.train.neg_832		-
chr1	214492131	214492151	PARCLIP_FUS.train.neg_488		+
chr2	110252928	110252950	PARCLIP_FUS.train.neg_16015		+
chr1	9607709	9607736	PARCLIP_FUS.train.neg_20		+
chr8	86392922	86392959	PARCLIP_FUS.train.neg_28391		+
chrX	109691250	109691282	PARCLIP_FUS.train.neg_31256		+
chr6	143464334	143464363	PARCLIP_FUS.train.neg_25439		+
chr22	22336452	22336474	PARCLIP_FUS.train.neg_20772		-
chr8	11157692	11157715	PARCLIP_FUS.train.neg_27924		+
chr8	144793171	144793195	PARCLIP_FUS.train.neg_28612		+
chr5	180666576	180666596	PARCLIP_FUS.train.neg_24833		-
chr9	26918378	26918398	PARCLIP_FUS.train.neg_30068		-
chr14	95629594	95629619	PARCLIP_FUS.train.neg_7382		+
chr4	26665384	26665409	PARCLIP_FUS.train.neg_22657		+
chr6	108273145	108273165	PARCLIP_FUS.train.neg_25951		-
chr22	47372266	47372301	PARCLIP_FUS.train.neg_20553		+
chr10	88892026	88892047	PARCLIP_FUS.train.neg_1363		+
chr6	15529032	15529051	PARCLIP_FUS.train.neg_25566		-
chr14	30146075	30146096	PARCLIP_FUS.train.neg_7570		-
chr9	104157711	104157730	PARCLIP_FUS.train.neg_30380		-
chr18	66547606	66547630	PARCLIP_FUS.train.neg_13302		+
chr15	90157132	90157152	PARCLIP_FUS.train.neg_8818		+
chr5	63987632	63987657	PARCLIP_FUS.train.neg_23875		+
chr6	101073113	101073137	PARCLIP_FUS.train.neg_25926		-
chr2	97290459	97290494	PARCLIP_FUS.train.neg_16466		-
chr21	15439166	15439193	PARCLIP_FUS.train.neg_18288		+
chr19	44511295	44511317	PARCLIP_FUS.train.neg_14699		+
chr19	16726513	16726534	PARCLIP_FUS.train.neg_14342		+
chr19	51304406	51304434	PARCLIP_FUS.train.neg_15565		-
chr8	1720764	1720786	PARCLIP_FUS.train.neg_27881		+
chr2	56466795	56466821	PARCLIP_FUS.train.neg_15846		+
chr12	71947751	71947776	PARCLIP_FUS.train.neg_4266		+
chr6	151687146	151687170	PARCLIP_FUS.train.neg_26111		-
chr7	107211997	107212018	PARCLIP_FUS.train.neg_26641		+
chr7_gl000195_random	65524	65546	PARCLIP_FUS.train.neg_27751		-
chr7	864221	864242	PARCLIP_FUS.train.neg_26139		+
chr15	32941784	32941803	PARCLIP_FUS.train.neg_8217		+
chrX	67266389	67266411	PARCLIP_FUS.train.neg_31691		-
chr14	25312614	25312648	PARCLIP_FUS.train.neg_7561		-
chr15	45493025	45493050	PARCLIP_FUS.train.neg_9136		-
chr15	63585938	63585962	PARCLIP_FUS.train.neg_8550		+
chr16	19536202	19536224	PARCLIP_FUS.train.neg_9802		+
chr16	54320049	54320069	PARCLIP_FUS.train.neg_10829		-
chr8	1016106	1016144	PARCLIP_FUS.train.neg_27878		+
chr7_gl000195_random	50760	50785	PARCLIP_FUS.train.neg_27561		-
chr1	65775609	65775629	PARCLIP_FUS.train.neg_246		+
chr5	38990287	38990309	PARCLIP_FUS.train.neg_24362		-
chr15	42836160	42836183	PARCLIP_FUS.train.neg_8336		+
chr4	6424179	6424204	PARCLIP_FUS.train.neg_23168		-
chr11	66887456	66887478	PARCLIP_FUS.train.neg_2820		+
chr9	128552845	128552876	PARCLIP_FUS.train.neg_29778		+
chr6	119424047	119424067	PARCLIP_FUS.train.neg_26014		-
chr6	21596923	21596951	PARCLIP_FUS.train.neg_24946		+
chr6	28134397	28134419	PARCLIP_FUS.train.neg_25009		+
chr21	34657743	34657769	PARCLIP_FUS.train.neg_18524		+
chr16	12796516	12796542	PARCLIP_FUS.train.neg_10579		-
chr5	78214187	78214210	PARCLIP_FUS.train.neg_24515		-
chr22	38900373	38900399	PARCLIP_FUS.train.neg_21097		-
chr13	111543048	111543076	PARCLIP_FUS.train.neg_6678		-
chr21	33039088	33039142	PARCLIP_FUS.train.neg_18448		+
chr10	63799998	63800020	PARCLIP_FUS.train.neg_1215		+
chr12	65267711	65267736	PARCLIP_FUS.train.neg_4217		+
chr4	99956785	99956807	PARCLIP_FUS.train.neg_22906		+
chr11	4154794	4154820	PARCLIP_FUS.train.neg_2394		+
chr16	75199782	75199812	PARCLIP_FUS.train.neg_10279		+
chr20	44489639	44489662	PARCLIP_FUS.train.neg_17215		+
chr2	24119092	24119116	PARCLIP_FUS.train.neg_16237		-
chr19	2171370	2171392	PARCLIP_FUS.train.neg_14201		+
chr17	28795734	28795756	PARCLIP_FUS.train.neg_11374		+
chr20	3885802	3885827	PARCLIP_FUS.train.neg_16748		+
chr20	30335945	30335969	PARCLIP_FUS.train.neg_16983		+
chr7	23341317	23341339	PARCLIP_FUS.train.neg_26240		+
chr22	40626966	40626996	PARCLIP_FUS.train.neg_20333		+
chr10	7840877	7840897	PARCLIP_FUS.train.neg_1013		+
chr4	142107760	142107785	PARCLIP_FUS.train.neg_23620		-
chr21	35929474	35929493	PARCLIP_FUS.train.neg_19453		-
chr20	61480599	61480623	PARCLIP_FUS.train.neg_18264		-
chr21	44256411	44256446	PARCLIP_FUS.train.neg_19673		-
chr15	59416487	59416512	PARCLIP_FUS.train.neg_8521		+
chr19	32847789	32847817	PARCLIP_FUS.train.neg_14469		+
chr6	1928781	1928810	PARCLIP_FUS.train.neg_25519		-
chr7_gl000195_random	63321	63342	PARCLIP_FUS.train.neg_27718		-
chr2	9375950	9375985	PARCLIP_FUS.train.neg_15694		+
chr16	837405	837434	PARCLIP_FUS.train.neg_10423		-
chr12	64176731	64176753	PARCLIP_FUS.train.neg_4196		+
chr10	35367576	35367599	PARCLIP_FUS.train.neg_1887		-
chrX	153359275	153359295	PARCLIP_FUS.train.neg_32048		-
chr19	54717010	54717036	PARCLIP_FUS.train.neg_14844		+
chr12	117318685	117318709	PARCLIP_FUS.train.neg_5172		-
chr11	78234671	78234696	PARCLIP_FUS.train.neg_3599		-
chr6	144757071	144757092	PARCLIP_FUS.train.neg_25448		+
chr16	74300261	74300287	PARCLIP_FUS.train.neg_10976		-
chr10	124757220	124757265	PARCLIP_FUS.train.neg_2328		-
chr13	36943764	36943790	PARCLIP_FUS.train.neg_6214		-
chr14	99718913	99718948	PARCLIP_FUS.train.neg_8119		-
chr21	18937648	18937673	PARCLIP_FUS.train.neg_18343		+
chr20	2456468	2456492	PARCLIP_FUS.train.neg_17512		-
chr10	70202765	70202786	PARCLIP_FUS.train.neg_2006		-
chr19	24115860	24115900	PARCLIP_FUS.train.neg_14441		+
chr9	22003924	22003949	PARCLIP_FUS.train.neg_30050		-
chr8	117785985	117786012	PARCLIP_FUS.train.neg_28533		+
chr13	50247759	50247789	PARCLIP_FUS.train.neg_6399		-
chr7	38849031	38849051	PARCLIP_FUS.train.neg_27022		-
chr4	111057385	111057406	PARCLIP_FUS.train.neg_23547		-
chr10	27004622	27004643	PARCLIP_FUS.train.neg_1120		+
chr12	21794953	21794973	PARCLIP_FUS.train.neg_4669		-
chr19	41257396	41257417	PARCLIP_FUS.train.neg_14656		+
chr5	110098042	110098064	PARCLIP_FUS.train.neg_24058		+
chr21	37736819	37736848	PARCLIP_FUS.train.neg_18622		+
chr14	23377444	23377479	PARCLIP_FUS.train.neg_7536		-
chr18	72183606	72183627	PARCLIP_FUS.train.neg_13339		+
chr3	52441608	52441629	PARCLIP_FUS.train.neg_22184		-
chr13	24422138	24422162	PARCLIP_FUS.train.neg_6089		-
chr10	70527805	70527830	PARCLIP_FUS.train.neg_1242		+
chr16	66609790	66609815	PARCLIP_FUS.train.neg_10143		+
chr5	142768411	142768434	PARCLIP_FUS.train.neg_24771		-
chr14	65482002	65482025	PARCLIP_FUS.train.neg_7879		-
chr22	22667609	22667632	PARCLIP_FUS.train.neg_19977		+
chr19	44062226	44062246	PARCLIP_FUS.train.neg_15436		-
chr9	102493223	102493244	PARCLIP_FUS.train.neg_30367		-
chr21	30255016	30255043	PARCLIP_FUS.train.neg_19241		-
chr22	39911448	39911471	PARCLIP_FUS.train.neg_20310		+
chr10	102009464	102009488	PARCLIP_FUS.train.neg_2197		-
chr11	74686130	74686151	PARCLIP_FUS.train.neg_2880		+
chr13	77574593	77574615	PARCLIP_FUS.train.neg_6510		-
chr13	31710967	31711003	PARCLIP_FUS.train.neg_6167		-
chr4	108571400	108571424	PARCLIP_FUS.train.neg_23523		-
chrX	110959950	110959969	PARCLIP_FUS.train.neg_31261		+
chr10	101558808	101558831	PARCLIP_FUS.train.neg_1481		+
chr16	72258782	72258806	PARCLIP_FUS.train.neg_10949		-
chr8	144547949	144547968	PARCLIP_FUS.train.neg_29229		-
chr9	19518009	19518032	PARCLIP_FUS.train.neg_30027		-
chr15	60732260	60732295	PARCLIP_FUS.train.neg_9292		-
chr1	241670556	241670575	PARCLIP_FUS.train.neg_963		-
chr2	10033707	10033727	PARCLIP_FUS.train.neg_15695		+
chr10	63841259	63841286	PARCLIP_FUS.train.neg_1216		+
chr14	58893561	58893591	PARCLIP_FUS.train.neg_7815		-
chr6	36513840	36513862	PARCLIP_FUS.train.neg_25644		-
chr3	58369201	58369224	PARCLIP_FUS.train.neg_21659		+
chr5	36638276	36638316	PARCLIP_FUS.train.neg_23784		+
chr20	25594651	25594676	PARCLIP_FUS.train.neg_17780		-
chr3	51528669	51528696	PARCLIP_FUS.train.neg_22174		-
chr16	8947299	8947334	PARCLIP_FUS.train.neg_9697		+
chr1	40521009	40521040	PARCLIP_FUS.train.neg_160		+
chr2	150440000	150440020	PARCLIP_FUS.train.neg_16568		-
chrX	70524308	70524329	PARCLIP_FUS.train.neg_31103		+
chr17	37469660	37469679	PARCLIP_FUS.train.neg_12186		-
chr6	24412370	24412394	PARCLIP_FUS.train.neg_24950		+
chrM	815	835	PARCLIP_FUS.train.neg_30582		+
chr3	32915578	32915601	PARCLIP_FUS.train.neg_21492		+
chr15	44823268	44823291	PARCLIP_FUS.train.neg_9123		-
chr18	43818793	43818821	PARCLIP_FUS.train.neg_13100		+
chr20	47902480	47902510	PARCLIP_FUS.train.neg_17267		+
chr20	51853302	51853325	PARCLIP_FUS.train.neg_17309		+
chr10	101489896	101489919	PARCLIP_FUS.train.neg_1479		+
chr3	12047206	12047231	PARCLIP_FUS.train.neg_21416		+
chr3	25645653	25645677	PARCLIP_FUS.train.neg_22050		-
chr15	32946300	32946341	PARCLIP_FUS.train.neg_8218		+
chr5	146808465	146808494	PARCLIP_FUS.train.neg_24784		-
chr2	3624567	3624588	PARCLIP_FUS.train.neg_15689		+
chr1	112987973	112988006	PARCLIP_FUS.train.neg_367		+
chr17	73953254	73953284	PARCLIP_FUS.train.neg_12527		-
chr9	74551186	74551207	PARCLIP_FUS.train.neg_29484		+
chr4	56276775	56276808	PARCLIP_FUS.train.neg_22741		+
chr9	6481562	6481592	PARCLIP_FUS.train.neg_29310		+
chr4	20727552	20727580	PARCLIP_FUS.train.neg_22629		+
chr22	24518322	24518342	PARCLIP_FUS.train.neg_20030		+
chr19	44139517	44139541	PARCLIP_FUS.train.neg_15442		-
chr15	64426033	64426065	PARCLIP_FUS.train.neg_8566		+
chr21	37521834	37521855	PARCLIP_FUS.train.neg_19521		-
chr15	55643203	55643231	PARCLIP_FUS.train.neg_8494		+
chr17	33901978	33902003	PARCLIP_FUS.train.neg_12154		-
chr4	122281039	122281065	PARCLIP_FUS.train.neg_23583		-
chr21	32499726	32499746	PARCLIP_FUS.train.neg_19278		-
chr14	75132706	75132729	PARCLIP_FUS.train.neg_7961		-
chr20	24967608	24967637	PARCLIP_FUS.train.neg_17749		-
chr14	39880605	39880626	PARCLIP_FUS.train.neg_7648		-
chr20	62362116	62362140	PARCLIP_FUS.train.neg_17447		+
chr10	67475530	67475555	PARCLIP_FUS.train.neg_1229		+
chr16	70444025	70444049	PARCLIP_FUS.train.neg_10919		-
chr2	198560766	198560791	PARCLIP_FUS.train.neg_16134		+
chr2	224793560	224793586	PARCLIP_FUS.train.neg_16660		-
chr13	47180931	47180974	PARCLIP_FUS.train.neg_5564		+
chr4	87913928	87913952	PARCLIP_FUS.train.neg_22871		+
chr20	47553021	47553049	PARCLIP_FUS.train.neg_17244		+
chr22	41646574	41646605	PARCLIP_FUS.train.neg_21169		-
chr10	38243640	38243661	PARCLIP_FUS.train.neg_1891		-
chr18	57125486	57125514	PARCLIP_FUS.train.neg_14017		-
chr22	32792143	32792164	PARCLIP_FUS.train.neg_20983		-
chr18	77902233	77902268	PARCLIP_FUS.train.neg_13399		+
chr2	65331755	65331777	PARCLIP_FUS.train.neg_16386		-
chr1	36559485	36559520	PARCLIP_FUS.train.neg_135		+
chrX	108947828	108947848	PARCLIP_FUS.train.neg_31817		-
chr19	18674258	18674277	PARCLIP_FUS.train.neg_14367		+
chr4	5764924	5764946	PARCLIP_FUS.train.neg_23160		-
chrX	9547000	9547019	PARCLIP_FUS.train.neg_30712		+
chr7	91368766	91368797	PARCLIP_FUS.train.neg_27190		-
chr5	87664380	87664403	PARCLIP_FUS.train.neg_24005		+
chr9	79436125	79436149	PARCLIP_FUS.train.neg_30234		-
chr6	28267864	28267890	PARCLIP_FUS.train.neg_25012		+
chr14	37946498	37946519	PARCLIP_FUS.train.neg_6873		+
chr20	36611930	36611955	PARCLIP_FUS.train.neg_17966		-
chr6	74427124	74427148	PARCLIP_FUS.train.neg_25228		+
chr22	32015672	32015699	PARCLIP_FUS.train.neg_20937		-
chr2	86361032	86361057	PARCLIP_FUS.train.neg_15959		+
chr7	107390450	107390473	PARCLIP_FUS.train.neg_26649		+
chr12	25306543	25306572	PARCLIP_FUS.train.neg_4692		-
chr17	56891572	56891594	PARCLIP_FUS.train.neg_11683		+
chr18	11881938	11881961	PARCLIP_FUS.train.neg_12787		+
chr8	68122876	68122905	PARCLIP_FUS.train.neg_28939		-
chr16	12025802	12025844	PARCLIP_FUS.train.neg_10569		-
chr1	151380785	151380807	PARCLIP_FUS.train.neg_885		-
chr9	23772899	23772927	PARCLIP_FUS.train.neg_30059		-
chr19	18754641	18754670	PARCLIP_FUS.train.neg_14373		+
chr19	6735281	6735310	PARCLIP_FUS.train.neg_15073		-
chr6	4036155	4036175	PARCLIP_FUS.train.neg_24866		+
chr22	40798001	40798030	PARCLIP_FUS.train.neg_20348		+
chr21	38518498	38518520	PARCLIP_FUS.train.neg_18688		+
chr21	18924258	18924280	PARCLIP_FUS.train.neg_18341		+
chr6	56045769	56045799	PARCLIP_FUS.train.neg_25770		-
chr22	20897614	20897646	PARCLIP_FUS.train.neg_19939		+
chr19	58396454	58396486	PARCLIP_FUS.train.neg_15666		-
chr20	55838803	55838826	PARCLIP_FUS.train.neg_18220		-
chr2	150440363	150440393	PARCLIP_FUS.train.neg_16569		-
chr5	60358578	60358601	PARCLIP_FUS.train.neg_23856		+
chr2	55431018	55431041	PARCLIP_FUS.train.neg_16355		-
chr15	51050952	51050979	PARCLIP_FUS.train.neg_9188		-
chr14	62371656	62371680	PARCLIP_FUS.train.neg_7107		+
chr9	5784052	5784070	PARCLIP_FUS.train.neg_29973		-
chr16	11969220	11969249	PARCLIP_FUS.train.neg_10560		-
chr6	27425515	27425535	PARCLIP_FUS.train.neg_25602		-
chr20	18521823	18521849	PARCLIP_FUS.train.neg_16877		+
chr20	43106996	43107019	PARCLIP_FUS.train.neg_17174		+
chrX	56772376	56772402	PARCLIP_FUS.train.neg_31019		+
chr14	51250145	51250174	PARCLIP_FUS.train.neg_7721		-
chr8	69327973	69327997	PARCLIP_FUS.train.neg_28302		+
chr4	82349004	82349024	PARCLIP_FUS.train.neg_23404		-
chr22	38319729	38319750	PARCLIP_FUS.train.neg_20259		+
chr8	95562600	95562623	PARCLIP_FUS.train.neg_29061		-
chr14	81198389	81198418	PARCLIP_FUS.train.neg_8002		-
chr20	62887921	62887944	PARCLIP_FUS.train.neg_17474		+
chr12	63046750	63046768	PARCLIP_FUS.train.neg_4938		-
chr15	62164535	62164555	PARCLIP_FUS.train.neg_9299		-
chr19	34827704	34827727	PARCLIP_FUS.train.neg_14507		+
chr18	19252728	19252755	PARCLIP_FUS.train.neg_13589		-
chr2	106796530	106796567	PARCLIP_FUS.train.neg_16501		-
chr13	28004730	28004756	PARCLIP_FUS.train.neg_5345		+
chr10	5682410	5682434	PARCLIP_FUS.train.neg_1693		-
chr20	46349343	46349365	PARCLIP_FUS.train.neg_18074		-
chr3	98232633	98232658	PARCLIP_FUS.train.neg_22273		-
chr12	133528738	133528769	PARCLIP_FUS.train.neg_5236		-
chr3	180296756	180296783	PARCLIP_FUS.train.neg_22480		-
chr7	30064404	30064430	PARCLIP_FUS.train.neg_26993		-
chr15	82017762	82017785	PARCLIP_FUS.train.neg_9495		-
chr18	5577225	5577251	PARCLIP_FUS.train.neg_13473		-
chr4	57388403	57388426	PARCLIP_FUS.train.neg_22765		+
chr6	56917323	56917346	PARCLIP_FUS.train.neg_25181		+
chr18	11868027	11868053	PARCLIP_FUS.train.neg_12786		+
chr5	115165098	115165127	PARCLIP_FUS.train.neg_24646		-
chr5	74652311	74652338	PARCLIP_FUS.train.neg_23921		+
chr5	102291560	102291586	PARCLIP_FUS.train.neg_24049		+
chr1	115277114	115277134	PARCLIP_FUS.train.neg_868		-
chr15	50389531	50389551	PARCLIP_FUS.train.neg_9171		-
chr7	87531375	87531394	PARCLIP_FUS.train.neg_26546		+
chr5	176948399	176948426	PARCLIP_FUS.train.neg_24821		-
chr3	107789299	107789320	PARCLIP_FUS.train.neg_22289		-
chr13	94159492	94159512	PARCLIP_FUS.train.neg_5807		+
chr6	42334653	42334678	PARCLIP_FUS.train.neg_25693		-
chr8	17094997	17095024	PARCLIP_FUS.train.neg_28688		-
chr19	13880736	13880757	PARCLIP_FUS.train.neg_14323		+
chr7	100027242	100027270	PARCLIP_FUS.train.neg_26605		+
chr20	23379569	23379594	PARCLIP_FUS.train.neg_17734		-
chr1	151182633	151182668	PARCLIP_FUS.train.neg_416		+
chr20	31023802	31023825	PARCLIP_FUS.train.neg_17014		+
chr8	26383661	26383685	PARCLIP_FUS.train.neg_28072		+
chr1	110944210	110944233	PARCLIP_FUS.train.neg_843		-
chr17	40630695	40630721	PARCLIP_FUS.train.neg_11517		+
chr13	77457297	77457324	PARCLIP_FUS.train.neg_6504		-
chr7	56055723	56055758	PARCLIP_FUS.train.neg_26416		+
chr5	460650	460672	PARCLIP_FUS.train.neg_23701		+
chr11	102249102	102249137	PARCLIP_FUS.train.neg_2989		+
chrX	106425523	106425563	PARCLIP_FUS.train.neg_31791		-
chr13	60594145	60594172	PARCLIP_FUS.train.neg_6457		-
chr14	68109904	68109927	PARCLIP_FUS.train.neg_7165		+
chrX	136084449	136084473	PARCLIP_FUS.train.neg_31359		+
chr16	57253026	57253046	PARCLIP_FUS.train.neg_10108		+
chr11	59575248	59575274	PARCLIP_FUS.train.neg_3464		-
chr12	94185841	94185871	PARCLIP_FUS.train.neg_4342		+
chr17	3922704	3922736	PARCLIP_FUS.train.neg_11948		-
chr4	24549411	24549433	PARCLIP_FUS.train.neg_23227		-
chr6	41032139	41032162	PARCLIP_FUS.train.neg_25673		-
chr12	16533968	16533994	PARCLIP_FUS.train.neg_3971		+
chr9	104172169	104172192	PARCLIP_FUS.train.neg_29659		+
chr17	5327354	5327376	PARCLIP_FUS.train.neg_11168		+
chr8	491991	492019	PARCLIP_FUS.train.neg_28623		-
chr22	38898367	38898407	PARCLIP_FUS.train.neg_21096		-
chr11	3063044	3063071	PARCLIP_FUS.train.neg_3177		-
chr1	207961768	207961793	PARCLIP_FUS.train.neg_484		+
chr15	93537090	93537130	PARCLIP_FUS.train.neg_8862		+
chr5	115391379	115391402	PARCLIP_FUS.train.neg_24072		+
chr5	76990532	76990552	PARCLIP_FUS.train.neg_24499		-
chr14	78166053	78166083	PARCLIP_FUS.train.neg_7995		-
chr15	90120158	90120184	PARCLIP_FUS.train.neg_8812		+
chr21	30252325	30252349	PARCLIP_FUS.train.neg_19236		-
chr17	75335179	75335202	PARCLIP_FUS.train.neg_11831		+
chr17	47881339	47881362	PARCLIP_FUS.train.neg_11609		+
chr10	103592386	103592409	PARCLIP_FUS.train.neg_2224		-
chr7_gl000195_random	70234	70286	PARCLIP_FUS.train.neg_27813		-
chr2	219498565	219498586	PARCLIP_FUS.train.neg_16159		+
chr20	34221344	34221365	PARCLIP_FUS.train.neg_17892		-
chr9	34110637	34110662	PARCLIP_FUS.train.neg_30110		-
chr13	60612098	60612118	PARCLIP_FUS.train.neg_6458		-
chr20	25185865	25185885	PARCLIP_FUS.train.neg_16940		+
chr8	102180583	102180618	PARCLIP_FUS.train.neg_29113		-
chr9	127077555	127077580	PARCLIP_FUS.train.neg_29761		+
chr11	19594269	19594295	PARCLIP_FUS.train.neg_2511		+
chrX	64228882	64228902	PARCLIP_FUS.train.neg_31682		-
chr20	19633433	19633455	PARCLIP_FUS.train.neg_16899		+
chr20	48760152	48760173	PARCLIP_FUS.train.neg_18143		-
chr12	49642241	49642271	PARCLIP_FUS.train.neg_4840		-
chr14	65523245	65523268	PARCLIP_FUS.train.neg_7882		-
chr15	43666998	43667024	PARCLIP_FUS.train.neg_8361		+
chr18	77696181	77696213	PARCLIP_FUS.train.neg_14150		-
chr15	33433186	33433209	PARCLIP_FUS.train.neg_8986		-
chr12	1104425	1104442	PARCLIP_FUS.train.neg_3836		+
chrX	129869511	129869535	PARCLIP_FUS.train.neg_31936		-
chr11	8686606	8686628	PARCLIP_FUS.train.neg_3206		-
chr16	56976862	56976887	PARCLIP_FUS.train.neg_10095		+
chr10	89691317	89691347	PARCLIP_FUS.train.neg_1379		+
chr16	66682127	66682152	PARCLIP_FUS.train.neg_10875		-
chr17	5020900	5020931	PARCLIP_FUS.train.neg_11976		-
chr7	6729272	6729299	PARCLIP_FUS.train.neg_26867		-
chr11	94829389	94829409	PARCLIP_FUS.train.neg_2961		+
chr5	64121350	64121372	PARCLIP_FUS.train.neg_23878		+
chrX	70507580	70507606	PARCLIP_FUS.train.neg_31091		+
chr15	75224716	75224740	PARCLIP_FUS.train.neg_9443		-
chr10	71989068	71989094	PARCLIP_FUS.train.neg_2022		-
chr1	63270305	63270325	PARCLIP_FUS.train.neg_233		+
chr2	75190774	75190794	PARCLIP_FUS.train.neg_15939		+
chr16	74936275	74936301	PARCLIP_FUS.train.neg_11006		-
chr8	1882438	1882458	PARCLIP_FUS.train.neg_27889		+
chr4	39869012	39869036	PARCLIP_FUS.train.neg_23259		-
chr8	8715773	8715795	PARCLIP_FUS.train.neg_28639		-
chr5	131927904	131927926	PARCLIP_FUS.train.neg_24139		+
chr14	58701762	58701786	PARCLIP_FUS.train.neg_7811		-
chr2	74903976	74903997	PARCLIP_FUS.train.neg_15935		+
chr8	15420077	15420103	PARCLIP_FUS.train.neg_27961		+
chr4	77518582	77518603	PARCLIP_FUS.train.neg_22806		+
chr11	58892220	58892246	PARCLIP_FUS.train.neg_2711		+
chr17	33335909	33335937	PARCLIP_FUS.train.neg_11433		+
chr14	32047429	32047454	PARCLIP_FUS.train.neg_6814		+
chr21	32898104	32898138	PARCLIP_FUS.train.neg_19286		-
chr19	46464315	46464338	PARCLIP_FUS.train.neg_15483		-
chr17	74740045	74740072	PARCLIP_FUS.train.neg_11824		+
chr9	116323646	116323691	PARCLIP_FUS.train.neg_29741		+
chr17	27023869	27023891	PARCLIP_FUS.train.neg_11337		+
chr17	72790886	72790908	PARCLIP_FUS.train.neg_11810		+
chr5	89868628	89868647	PARCLIP_FUS.train.neg_24011		+
chr3	49998008	49998030	PARCLIP_FUS.train.neg_21611		+
chr3	105451088	105451109	PARCLIP_FUS.train.neg_22282		-
chr7	16689162	16689190	PARCLIP_FUS.train.neg_26199		+
chr6	56391857	56391876	PARCLIP_FUS.train.neg_25771		-
chr21	34659691	34659715	PARCLIP_FUS.train.neg_18526		+
chrX	96374510	96374530	PARCLIP_FUS.train.neg_31171		+
chr22	44374121	44374142	PARCLIP_FUS.train.neg_20460		+
chr21	35134112	35134135	PARCLIP_FUS.train.neg_19418		-
chr12	94198008	94198033	PARCLIP_FUS.train.neg_4343		+
chr11	82976672	82976694	PARCLIP_FUS.train.neg_3617		-
chrX	99620715	99620744	PARCLIP_FUS.train.neg_31757		-
chr22	17922307	17922332	PARCLIP_FUS.train.neg_19840		+
chr20	30113801	30113840	PARCLIP_FUS.train.neg_16972		+
chr19	6736597	6736625	PARCLIP_FUS.train.neg_15075		-
chr3	38023103	38023128	PARCLIP_FUS.train.neg_21518		+
chr12	53774492	53774519	PARCLIP_FUS.train.neg_4122		+
chr5	188632	188661	PARCLIP_FUS.train.neg_23691		+
chr16	75187304	75187328	PARCLIP_FUS.train.neg_10275		+
chr22	32873895	32873927	PARCLIP_FUS.train.neg_20212		+
chr5	33464772	33464802	PARCLIP_FUS.train.neg_23766		+
chr13	41465615	41465636	PARCLIP_FUS.train.neg_6279		-
chr6	159405461	159405489	PARCLIP_FUS.train.neg_26119		-
chr19	41813366	41813388	PARCLIP_FUS.train.neg_14667		+
chr3	120493374	120493405	PARCLIP_FUS.train.neg_21757		+
chr18	13743128	13743148	PARCLIP_FUS.train.neg_12821		+
chr6	136683282	136683302	PARCLIP_FUS.train.neg_26071		-
chr9	132823775	132823798	PARCLIP_FUS.train.neg_29846		+
chr10	112658548	112658574	PARCLIP_FUS.train.neg_1557		+
chr1	54148795	54148825	PARCLIP_FUS.train.neg_727		-
chr15	90427283	90427306	PARCLIP_FUS.train.neg_9543		-
chr13	25902613	25902636	PARCLIP_FUS.train.neg_5293		+
chrX	46867979	46868000	PARCLIP_FUS.train.neg_30933		+
chr6	75996722	75996755	PARCLIP_FUS.train.neg_25233		+
chr13	103320335	103320357	PARCLIP_FUS.train.neg_5917		+
chr21	15485958	15485981	PARCLIP_FUS.train.neg_18294		+
chr16	77229735	77229759	PARCLIP_FUS.train.neg_10287		+
chr17	74436664	74436691	PARCLIP_FUS.train.neg_12537		-
chr7_gl000195_random	68324	68356	PARCLIP_FUS.train.neg_27788		-
chr22	45713790	45713813	PARCLIP_FUS.train.neg_20474		+
chr20	5114661	5114687	PARCLIP_FUS.train.neg_16765		+
chr1	55623927	55623954	PARCLIP_FUS.train.neg_738		-
chr7	154787241	154787262	PARCLIP_FUS.train.neg_27458		-
chr13	108877167	108877189	PARCLIP_FUS.train.neg_5927		+
chr13	53041771	53041802	PARCLIP_FUS.train.neg_5697		+
chr20	57614466	57614489	PARCLIP_FUS.train.neg_18237		-
chr15	50787918	50787940	PARCLIP_FUS.train.neg_8458		+
chr2	70992399	70992420	PARCLIP_FUS.train.neg_16419		-
chr6	134300659	134300689	PARCLIP_FUS.train.neg_25420		+
chr9	26944518	26944551	PARCLIP_FUS.train.neg_30073		-
chr19	50086762	50086782	PARCLIP_FUS.train.neg_15537		-
chr17	53200858	53200885	PARCLIP_FUS.train.neg_11647		+
chr18	43706722	43706746	PARCLIP_FUS.train.neg_13093		+
chr13	35550203	35550229	PARCLIP_FUS.train.neg_5428		+
chr10	75003952	75003978	PARCLIP_FUS.train.neg_1297		+
chr3	13400048	13400074	PARCLIP_FUS.train.neg_21991		-
chr6	155182848	155182883	PARCLIP_FUS.train.neg_25473		+
chr22	39908997	39909029	PARCLIP_FUS.train.neg_20308		+
chr8	95718426	95718458	PARCLIP_FUS.train.neg_28449		+
chr4	79104940	79104976	PARCLIP_FUS.train.neg_22824		+
chr3	16335682	16335707	PARCLIP_FUS.train.neg_21438		+
chr14	31355842	31355864	PARCLIP_FUS.train.neg_6804		+
chr14	102818488	102818533	PARCLIP_FUS.train.neg_8139		-
chr22	43230666	43230693	PARCLIP_FUS.train.neg_21241		-
chr22	42412941	42412963	PARCLIP_FUS.train.neg_20435		+
chr21	38571430	38571457	PARCLIP_FUS.train.neg_18695		+
chr14	75184849	75184873	PARCLIP_FUS.train.neg_7257		+
chr13	73300737	73300764	PARCLIP_FUS.train.neg_6481		-
chr12	6602682	6602701	PARCLIP_FUS.train.neg_4590		-
chr21	30363176	30363197	PARCLIP_FUS.train.neg_19252		-
chr10	31603334	31603357	PARCLIP_FUS.train.neg_1861		-
chr2	198634794	198634815	PARCLIP_FUS.train.neg_16135		+
chr5	68464655	68464678	PARCLIP_FUS.train.neg_23898		+
chr3	122194835	122194863	PARCLIP_FUS.train.neg_22353		-
chr6	138536052	138536077	PARCLIP_FUS.train.neg_25429		+
chr18	5239366	5239399	PARCLIP_FUS.train.neg_12670		+
chr20	31958114	31958144	PARCLIP_FUS.train.neg_17815		-
chr7_gl000195_random	64532	64576	PARCLIP_FUS.train.neg_27738		-
chr22	38203229	38203250	PARCLIP_FUS.train.neg_20253		+
chr12	95305953	95305978	PARCLIP_FUS.train.neg_5042		-
chr9	4579663	4579686	PARCLIP_FUS.train.neg_29956		-
chr16	20862272	20862300	PARCLIP_FUS.train.neg_10621		-
chr9	17687262	17687289	PARCLIP_FUS.train.neg_29353		+
chr2	105677281	105677305	PARCLIP_FUS.train.neg_16001		+
chrX	54120226	54120252	PARCLIP_FUS.train.neg_31656		-
chrX	128721444	128721476	PARCLIP_FUS.train.neg_31315		+
chrX	152605063	152605085	PARCLIP_FUS.train.neg_31386		+
chr19	50408462	50408491	PARCLIP_FUS.train.neg_15546		-
chr6	28133214	28133244	PARCLIP_FUS.train.neg_25007		+
chr3	189534675	189534702	PARCLIP_FUS.train.neg_21922		+
chr5	87490543	87490564	PARCLIP_FUS.train.neg_24549		-
chr2	99792835	99792859	PARCLIP_FUS.train.neg_15980		+
chr21	47744730	47744759	PARCLIP_FUS.train.neg_19019		+
chr15	76394496	76394520	PARCLIP_FUS.train.neg_8699		+
chr21	29977264	29977289	PARCLIP_FUS.train.neg_19226		-
chr9	74374770	74374794	PARCLIP_FUS.train.neg_30206		-
chr9	94798175	94798200	PARCLIP_FUS.train.neg_30317		-
chr19	50160503	50160525	PARCLIP_FUS.train.neg_14805		+
chr2	183991054	183991075	PARCLIP_FUS.train.neg_16117		+
chr13	111091645	111091665	PARCLIP_FUS.train.neg_5947		+
chr17	76539420	76539445	PARCLIP_FUS.train.neg_12546		-
chr15	27146696	27146716	PARCLIP_FUS.train.neg_8946		-
chrM	15076	15109	PARCLIP_FUS.train.neg_30697		+
chr18	9603303	9603322	PARCLIP_FUS.train.neg_13504		-
chr7	45650215	45650241	PARCLIP_FUS.train.neg_26398		+
chr4	125516	125541	PARCLIP_FUS.train.neg_22516		+
chr3	76809830	76809858	PARCLIP_FUS.train.neg_21690		+
chr15	76230555	76230576	PARCLIP_FUS.train.neg_9451		-
chr16	56969132	56969152	PARCLIP_FUS.train.neg_10089		+
chr17	639003	639023	PARCLIP_FUS.train.neg_11109		+
chr4	20750778	20750806	PARCLIP_FUS.train.neg_22631		+
chr21	47814526	47814549	PARCLIP_FUS.train.neg_19031		+
chr11	10822009	10822039	PARCLIP_FUS.train.neg_3249		-
chr9	35182939	35182962	PARCLIP_FUS.train.neg_29410		+
chr10	60038880	60038909	PARCLIP_FUS.train.neg_1198		+
chr9	4204213	4204232	PARCLIP_FUS.train.neg_29952		-
chr9	125660243	125660264	PARCLIP_FUS.train.neg_30464		-
chr20	17956699	17956719	PARCLIP_FUS.train.neg_17681		-
chr17	17836709	17836731	PARCLIP_FUS.train.neg_12079		-
chr9	80534497	80534525	PARCLIP_FUS.train.neg_30238		-
chr17	60731897	60731930	PARCLIP_FUS.train.neg_11750		+
chr2	10183690	10183718	PARCLIP_FUS.train.neg_15698		+
chr19	21273632	21273655	PARCLIP_FUS.train.neg_14411		+
chr1	36382164	36382188	PARCLIP_FUS.train.neg_126		+
chr12	57038347	57038370	PARCLIP_FUS.train.neg_4907		-
chr16	48371100	48371127	PARCLIP_FUS.train.neg_10020		+
chr9	88882322	88882344	PARCLIP_FUS.train.neg_30292		-
chr3	51432205	51432245	PARCLIP_FUS.train.neg_21616		+
chr22	45716664	45716688	PARCLIP_FUS.train.neg_20475		+
chr8	41880983	41881005	PARCLIP_FUS.train.neg_28835		-
chr11	86587719	86587744	PARCLIP_FUS.train.neg_2932		+
chr14	56637911	56637938	PARCLIP_FUS.train.neg_7018		+
chr12	52346536	52346560	PARCLIP_FUS.train.neg_4115		+
chr5	52165811	52165838	PARCLIP_FUS.train.neg_23829		+
chr8	72154224	72154246	PARCLIP_FUS.train.neg_28958		-
chr9	140431860	140431881	PARCLIP_FUS.train.neg_30574		-
chr3	133799077	133799096	PARCLIP_FUS.train.neg_22410		-
chr10	27008142	27008162	PARCLIP_FUS.train.neg_1121		+
chr5	76426585	76426612	PARCLIP_FUS.train.neg_23949		+
chr5	118668188	118668208	PARCLIP_FUS.train.neg_24081		+
chr5	72117917	72117941	PARCLIP_FUS.train.neg_23905		+
chr5	36627758	36627782	PARCLIP_FUS.train.neg_23782		+
chr9	4686831	4686864	PARCLIP_FUS.train.neg_29274		+
chr3	108290930	108290953	PARCLIP_FUS.train.neg_22299		-
chr19	46468017	46468039	PARCLIP_FUS.train.neg_15485		-
chr16	271754	271774	PARCLIP_FUS.train.neg_10411		-
chr17	16555088	16555110	PARCLIP_FUS.train.neg_12070		-
chr10	98006386	98006407	PARCLIP_FUS.train.neg_2168		-
chr2	28307032	28307055	PARCLIP_FUS.train.neg_15743		+
chr13	79944580	79944599	PARCLIP_FUS.train.neg_6541		-
chr22	38123132	38123158	PARCLIP_FUS.train.neg_20241		+
chr20	47686619	47686644	PARCLIP_FUS.train.neg_17253		+
chr17	26403692	26403716	PARCLIP_FUS.train.neg_11308		+
chrX	40560077	40560098	PARCLIP_FUS.train.neg_31581		-
chr19	49669355	49669375	PARCLIP_FUS.train.neg_14790		+
chr8	27622830	27622854	PARCLIP_FUS.train.neg_28747		-
chr1	36556272	36556300	PARCLIP_FUS.train.neg_134		+
chr15	55611541	55611570	PARCLIP_FUS.train.neg_8483		+
chr11	120926777	120926802	PARCLIP_FUS.train.neg_3107		+
chr10	28821066	28821092	PARCLIP_FUS.train.neg_1837		-
chr19	37120056	37120087	PARCLIP_FUS.train.neg_14573		+
chr6	26027381	26027417	PARCLIP_FUS.train.neg_25591		-
chr11	120904253	120904278	PARCLIP_FUS.train.neg_3105		+
chr1	28999717	28999754	PARCLIP_FUS.train.neg_96		+
chr6	35429246	35429264	PARCLIP_FUS.train.neg_25038		+
chr17	74172845	74172867	PARCLIP_FUS.train.neg_12535		-
chr19	9672280	9672310	PARCLIP_FUS.train.neg_15098		-
chr21	33067122	33067142	PARCLIP_FUS.train.neg_19293		-
chr3	49737858	49737883	PARCLIP_FUS.train.neg_21608		+
chr3	150181399	150181422	PARCLIP_FUS.train.neg_21849		+
chr14	24695532	24695561	PARCLIP_FUS.train.neg_7558		-
chrX	64944770	64944794	PARCLIP_FUS.train.neg_31043		+
chr22	19445832	19445855	PARCLIP_FUS.train.neg_20690		-
chr13	108863703	108863725	PARCLIP_FUS.train.neg_6649		-
chr4	54909025	54909046	PARCLIP_FUS.train.neg_23320		-
chr8	88333623	88333646	PARCLIP_FUS.train.neg_28400		+
chrX	153620535	153620558	PARCLIP_FUS.train.neg_31397		+
chr15	75214268	75214287	PARCLIP_FUS.train.neg_9441		-
chr19	51283330	51283364	PARCLIP_FUS.train.neg_15556		-
chr18	29708574	29708602	PARCLIP_FUS.train.neg_12969		+
chr10	46944392	46944418	PARCLIP_FUS.train.neg_1923		-
chr12	64879228	64879251	PARCLIP_FUS.train.neg_4206		+
chr4	82050417	82050438	PARCLIP_FUS.train.neg_23398		-
chr20	20088772	20088806	PARCLIP_FUS.train.neg_16909		+
chr22	20798861	20798883	PARCLIP_FUS.train.neg_20715		-
chr18	23662959	23662984	PARCLIP_FUS.train.neg_13645		-
chr11	73451488	73451522	PARCLIP_FUS.train.neg_3550		-
chr4	72187094	72187114	PARCLIP_FUS.train.neg_22788		+
chr7	101707419	101707447	PARCLIP_FUS.train.neg_26623		+
chr13	37594662	37594684	PARCLIP_FUS.train.neg_6227		-
chr21	38340116	38340140	PARCLIP_FUS.train.neg_18660		+
chr4	82055954	82055972	PARCLIP_FUS.train.neg_23399		-
chr12	40001222	40001246	PARCLIP_FUS.train.neg_4758		-
chr19	23520098	23520127	PARCLIP_FUS.train.neg_15249		-
chr4	26628837	26628860	PARCLIP_FUS.train.neg_22656		+
chr4	83838431	83838453	PARCLIP_FUS.train.neg_23415		-
chr7_gl000195_random	66918	66943	PARCLIP_FUS.train.neg_27772		-
chr15	49409351	49409375	PARCLIP_FUS.train.neg_9154		-
chr13	114164886	114164905	PARCLIP_FUS.train.neg_5986		+
chr13	21557581	21557599	PARCLIP_FUS.train.neg_6041		-
chr21	34631119	34631145	PARCLIP_FUS.train.neg_18511		+
chr22	18462813	18462841	PARCLIP_FUS.train.neg_20650		-
chr15	52333081	52333110	PARCLIP_FUS.train.neg_8478		+
chr2	77368471	77368491	PARCLIP_FUS.train.neg_16445		-
chr10	117920752	117920774	PARCLIP_FUS.train.neg_2275		-
chr14	92374418	92374439	PARCLIP_FUS.train.neg_8071		-
chr19	31847799	31847818	PARCLIP_FUS.train.neg_14463		+
chr21	47728963	47728991	PARCLIP_FUS.train.neg_19809		-
chr4	15625932	15625956	PARCLIP_FUS.train.neg_23202		-
chr18	12577531	12577553	PARCLIP_FUS.train.neg_13512		-
chr3	120490799	120490820	PARCLIP_FUS.train.neg_21755		+
chr7_gl000195_random	70614	70649	PARCLIP_FUS.train.neg_27817		-
chr3	123214349	123214369	PARCLIP_FUS.train.neg_22368		-
chr14	23394701	23394723	PARCLIP_FUS.train.neg_7542		-
chr3	42645809	42645830	PARCLIP_FUS.train.neg_21553		+
chr21	46616689	46616721	PARCLIP_FUS.train.neg_18984		+
chr22	39917112	39917143	PARCLIP_FUS.train.neg_20318		+
chr21	40549225	40549249	PARCLIP_FUS.train.neg_19588		-
chr21	34699715	34699743	PARCLIP_FUS.train.neg_18536		+
chr20	43109333	43109363	PARCLIP_FUS.train.neg_17175		+
chr12	88430495	88430516	PARCLIP_FUS.train.neg_4317		+
chr12	46766043	46766071	PARCLIP_FUS.train.neg_4809		-
chr20	1128070	1128089	PARCLIP_FUS.train.neg_16682		+
chr3	9460889	9460911	PARCLIP_FUS.train.neg_21386		+
chr4	128904308	128904335	PARCLIP_FUS.train.neg_23018		+
chr3	52727808	52727843	PARCLIP_FUS.train.neg_21630		+
chr7_gl000195_random	54152	54195	PARCLIP_FUS.train.neg_27608		-
chr21	45143185	45143210	PARCLIP_FUS.train.neg_18882		+
chr17	36955716	36955741	PARCLIP_FUS.train.neg_12182		-
chr3	81551646	81551672	PARCLIP_FUS.train.neg_22259		-
chr4	73408431	73408455	PARCLIP_FUS.train.neg_23356		-
chr13	46110377	46110400	PARCLIP_FUS.train.neg_5561		+
chr22	38327974	38328006	PARCLIP_FUS.train.neg_20263		+
chr13	114007089	114007111	PARCLIP_FUS.train.neg_6706		-
chr5	14713373	14713404	PARCLIP_FUS.train.neg_24292		-
chr8	30918425	30918443	PARCLIP_FUS.train.neg_28119		+
chr22	17636380	17636407	PARCLIP_FUS.train.neg_20617		-
chrX	135851953	135851975	PARCLIP_FUS.train.neg_32011		-
chr4	153743304	153743326	PARCLIP_FUS.train.neg_23077		+
chr18	24319801	24319826	PARCLIP_FUS.train.neg_12939		+
chr20	44677549	44677578	PARCLIP_FUS.train.neg_17231		+
chr22	29957411	29957435	PARCLIP_FUS.train.neg_20890		-
chr10	97951510	97951544	PARCLIP_FUS.train.neg_1436		+
chr22	43272038	43272059	PARCLIP_FUS.train.neg_21246		-
chr1	38528527	38528549	PARCLIP_FUS.train.neg_150		+
chr22	19961526	19961552	PARCLIP_FUS.train.neg_20703		-
chr21	33559590	33559613	PARCLIP_FUS.train.neg_19321		-
chr22	32052903	32052924	PARCLIP_FUS.train.neg_20945		-
chr22	50248334	50248366	PARCLIP_FUS.train.neg_20562		+
chr16	48597324	48597346	PARCLIP_FUS.train.neg_10798		-
chr9	5112068	5112088	PARCLIP_FUS.train.neg_29296		+
chr18	2593300	2593323	PARCLIP_FUS.train.neg_12633		+
chr8	28630875	28630896	PARCLIP_FUS.train.neg_28757		-
chr7_gl000195_random	60301	60319	PARCLIP_FUS.train.neg_27675		-
chr19	6037648	6037674	PARCLIP_FUS.train.neg_15047		-
chr21	34927387	34927408	PARCLIP_FUS.train.neg_18561		+
chr5	133293780	133293809	PARCLIP_FUS.train.neg_24712		-
chr6	57036369	57036401	PARCLIP_FUS.train.neg_25778		-
chr6	119393632	119393655	PARCLIP_FUS.train.neg_26013		-
chr8	144769707	144769730	PARCLIP_FUS.train.neg_28608		+
chr9	129208542	129208574	PARCLIP_FUS.train.neg_29789		+
chr16	77231501	77231521	PARCLIP_FUS.train.neg_10288		+
chr17	72203715	72203749	PARCLIP_FUS.train.neg_11806		+
chr14	102763289	102763309	PARCLIP_FUS.train.neg_8135		-
chr4	77036032	77036055	PARCLIP_FUS.train.neg_23378		-
chr7	138256524	138256544	PARCLIP_FUS.train.neg_26760		+
chr8	75260515	75260533	PARCLIP_FUS.train.neg_28982		-
chr12	42524485	42524513	PARCLIP_FUS.train.neg_4765		-
chr12	112107308	112107328	PARCLIP_FUS.train.neg_5143		-
chr12	44943500	44943529	PARCLIP_FUS.train.neg_4790		-
chr8	27682390	27682412	PARCLIP_FUS.train.neg_28750		-
chr8	74878027	74878064	PARCLIP_FUS.train.neg_28972		-
chr19	37117994	37118020	PARCLIP_FUS.train.neg_14571		+
chr3	129197632	129197661	PARCLIP_FUS.train.neg_21781		+
chr18	14101150	14101170	PARCLIP_FUS.train.neg_13550		-
chrX	15441571	15441599	PARCLIP_FUS.train.neg_31456		-
chr8	26334080	26334112	PARCLIP_FUS.train.neg_28067		+
chr21	48076140	48076168	PARCLIP_FUS.train.neg_19070		+
chr18	32867143	32867166	PARCLIP_FUS.train.neg_13788		-
chr20	42830212	42830236	PARCLIP_FUS.train.neg_18011		-
chr7	22338492	22338512	PARCLIP_FUS.train.neg_26924		-
chr11	64784621	64784641	PARCLIP_FUS.train.neg_2762		+
chr5	132339707	132339729	PARCLIP_FUS.train.neg_24701		-
chr18	18582377	18582404	PARCLIP_FUS.train.neg_13565		-
chr14	52969742	52969764	PARCLIP_FUS.train.neg_7738		-
chr6	52849595	52849632	PARCLIP_FUS.train.neg_25745		-
chr21	30948084	30948107	PARCLIP_FUS.train.neg_18433		+
chr22	24027249	24027273	PARCLIP_FUS.train.neg_20786		-
chr13	96468141	96468164	PARCLIP_FUS.train.neg_6569		-
chrX	134464458	134464489	PARCLIP_FUS.train.neg_31992		-
chr7	79825630	79825650	PARCLIP_FUS.train.neg_26535		+
chr17	77755009	77755040	PARCLIP_FUS.train.neg_11859		+
chr17	19440598	19440623	PARCLIP_FUS.train.neg_11283		+
chr15	50600118	50600136	PARCLIP_FUS.train.neg_9175		-
chr4	57793295	57793320	PARCLIP_FUS.train.neg_22768		+
chr10	99513757	99513791	PARCLIP_FUS.train.neg_1462		+
chr8	110345995	110346018	PARCLIP_FUS.train.neg_29158		-
chr16	27701380	27701403	PARCLIP_FUS.train.neg_9890		+
chr16	4498301	4498325	PARCLIP_FUS.train.neg_9683		+
chr3	158809786	158809815	PARCLIP_FUS.train.neg_21869		+
chr17	47905659	47905687	PARCLIP_FUS.train.neg_11614		+
chr1	2325620	2325644	PARCLIP_FUS.train.neg_7		+
chr7	6059994	6060019	PARCLIP_FUS.train.neg_26166		+
chr12	71841369	71841398	PARCLIP_FUS.train.neg_4262		+
chr20	50804110	50804132	PARCLIP_FUS.train.neg_18187		-
chrM	6506	6535	PARCLIP_FUS.train.neg_30631		+
chr19	16985519	16985564	PARCLIP_FUS.train.neg_14346		+
chr5	72742511	72742533	PARCLIP_FUS.train.neg_24472		-
chr12	56998041	56998065	PARCLIP_FUS.train.neg_4898		-
chr10	12025811	12025834	PARCLIP_FUS.train.neg_1734		-
chr18	51891115	51891141	PARCLIP_FUS.train.neg_13174		+
chr21	37730342	37730362	PARCLIP_FUS.train.neg_18619		+
chr22	38890331	38890361	PARCLIP_FUS.train.neg_21091		-
chr2	203086450	203086471	PARCLIP_FUS.train.neg_16643		-
chr21	33853563	33853583	PARCLIP_FUS.train.neg_18484		+
chr17	74188916	74188941	PARCLIP_FUS.train.neg_12536		-
chr5	140819667	140819696	PARCLIP_FUS.train.neg_24196		+
chr17	16055721	16055743	PARCLIP_FUS.train.neg_12055		-
chr18	77914446	77914470	PARCLIP_FUS.train.neg_13403		+
chr18	39560396	39560441	PARCLIP_FUS.train.neg_13057		+
chr11	58772893	58772914	PARCLIP_FUS.train.neg_3447		-
chr22	22199221	22199241	PARCLIP_FUS.train.neg_20756		-
chr14	75634458	75634488	PARCLIP_FUS.train.neg_7969		-
chr6	26104267	26104310	PARCLIP_FUS.train.neg_24975		+
chrX	12303286	12303328	PARCLIP_FUS.train.neg_30724		+
chr7	14008874	14008899	PARCLIP_FUS.train.neg_26889		-
chr18	12689899	12689927	PARCLIP_FUS.train.neg_13521		-
chr18	72386956	72386978	PARCLIP_FUS.train.neg_13345		+
chr18	63458014	63458038	PARCLIP_FUS.train.neg_13291		+
chr7	93616423	93616450	PARCLIP_FUS.train.neg_27208		-
chr4	170653101	170653122	PARCLIP_FUS.train.neg_23665		-
chr21	26968391	26968410	PARCLIP_FUS.train.neg_19170		-
chr5	145888308	145888331	PARCLIP_FUS.train.neg_24203		+
chr21	45335051	45335076	PARCLIP_FUS.train.neg_18908		+
chrX	131340189	131340215	PARCLIP_FUS.train.neg_31946		-
chr14	45630262	45630292	PARCLIP_FUS.train.neg_6921		+
chr7	94152496	94152519	PARCLIP_FUS.train.neg_26568		+
chr16	28185199	28185222	PARCLIP_FUS.train.neg_10688		-
chr11	82980409	82980437	PARCLIP_FUS.train.neg_3619		-
chr7	44871975	44871998	PARCLIP_FUS.train.neg_27060		-
chr6	141172864	141172889	PARCLIP_FUS.train.neg_26081		-
chr22	24132889	24132912	PARCLIP_FUS.train.neg_20002		+
chr4	85416922	85416947	PARCLIP_FUS.train.neg_23438		-
chr1	77450753	77450772	PARCLIP_FUS.train.neg_275		+
chr4	53460910	53460934	PARCLIP_FUS.train.neg_23309		-
chr9	127471170	127471199	PARCLIP_FUS.train.neg_30482		-
chr6	71572954	71572974	PARCLIP_FUS.train.neg_25785		-
chr4	83883994	83884025	PARCLIP_FUS.train.neg_23419		-
chr13	28727175	28727204	PARCLIP_FUS.train.neg_5353		+
chr19	1609721	1609742	PARCLIP_FUS.train.neg_14967		-
chr9	99221972	99221996	PARCLIP_FUS.train.neg_29616		+
chr4	83902297	83902333	PARCLIP_FUS.train.neg_23421		-
chr1	145438914	145438934	PARCLIP_FUS.train.neg_401		+
chr4	39504471	39504494	PARCLIP_FUS.train.neg_23256		-
chr19	56902905	56902925	PARCLIP_FUS.train.neg_15652		-
chr22	31328774	31328808	PARCLIP_FUS.train.neg_20924		-
chr7_gl000195_random	51131	51151	PARCLIP_FUS.train.neg_27566		-
chr3	31843145	31843169	PARCLIP_FUS.train.neg_22070		-
chr19	6234695	6234717	PARCLIP_FUS.train.neg_15053		-
chr22	39909554	39909577	PARCLIP_FUS.train.neg_20309		+
chr5	134233046	134233066	PARCLIP_FUS.train.neg_24159		+
chr19	8384579	8384600	PARCLIP_FUS.train.neg_15089		-
chr3	119663840	119663867	PARCLIP_FUS.train.neg_22343		-
chr18	29219069	29219092	PARCLIP_FUS.train.neg_13703		-
chr7	23150684	23150716	PARCLIP_FUS.train.neg_26232		+
chr19	44601214	44601246	PARCLIP_FUS.train.neg_14707		+
chr7	1120812	1120833	PARCLIP_FUS.train.neg_26835		-
chr17	71203654	71203677	PARCLIP_FUS.train.neg_12498		-
chr9	130420108	130420129	PARCLIP_FUS.train.neg_29818		+
chr1	70889344	70889364	PARCLIP_FUS.train.neg_267		+
chr22	29175447	29175470	PARCLIP_FUS.train.neg_20114		+
chr10	35460856	35460887	PARCLIP_FUS.train.neg_1154		+
chr19	36867426	36867454	PARCLIP_FUS.train.neg_15324		-
chr16	81016952	81016980	PARCLIP_FUS.train.neg_11038		-
chr21	38132572	38132594	PARCLIP_FUS.train.neg_19527		-
chr9	20952830	20952866	PARCLIP_FUS.train.neg_29372		+
chr18	19021173	19021197	PARCLIP_FUS.train.neg_12837		+
chr20	13343647	13343672	PARCLIP_FUS.train.neg_17630		-
chr8	67542150	67542172	PARCLIP_FUS.train.neg_28928		-
chrX	133640941	133640966	PARCLIP_FUS.train.neg_31341		+
chr6	36045829	36045851	PARCLIP_FUS.train.neg_25042		+
chr20	44032197	44032218	PARCLIP_FUS.train.neg_17202		+
chr19	57796574	57796596	PARCLIP_FUS.train.neg_14900		+
chr20	48283193	48283216	PARCLIP_FUS.train.neg_18120		-
chr18	20464757	20464781	PARCLIP_FUS.train.neg_13602		-
chr12	63150937	63150964	PARCLIP_FUS.train.neg_4939		-
chr5	86706479	86706518	PARCLIP_FUS.train.neg_24548		-
chr14	65414158	65414184	PARCLIP_FUS.train.neg_7134		+
chr14	99727297	99727319	PARCLIP_FUS.train.neg_8120		-
chr5	14759656	14759677	PARCLIP_FUS.train.neg_24293		-
chr20	62323464	62323521	PARCLIP_FUS.train.neg_17440		+
chr7_gl000195_random	61690	61720	PARCLIP_FUS.train.neg_27698		-
chr19	16652583	16652617	PARCLIP_FUS.train.neg_15178		-
chr16	3742532	3742552	PARCLIP_FUS.train.neg_10509		-
chr16	30791553	30791574	PARCLIP_FUS.train.neg_10724		-
chr19	36429455	36429476	PARCLIP_FUS.train.neg_14548		+
chr7	95064292	95064319	PARCLIP_FUS.train.neg_27211		-
chr8	145289319	145289353	PARCLIP_FUS.train.neg_28615		+
chr21	27381167	27381187	PARCLIP_FUS.train.neg_19189		-
chr16	75109439	75109463	PARCLIP_FUS.train.neg_10269		+
chr2	173754363	173754384	PARCLIP_FUS.train.neg_16099		+
chr9	12815758	12815778	PARCLIP_FUS.train.neg_29329		+
chr17	65353334	65353357	PARCLIP_FUS.train.neg_12490		-
chr17	76557456	76557476	PARCLIP_FUS.train.neg_12547		-
chr1	15317922	15317957	PARCLIP_FUS.train.neg_42		+
chr21	43638214	43638235	PARCLIP_FUS.train.neg_18786		+
chr11	61734280	61734320	PARCLIP_FUS.train.neg_3479		-
chr11	17944733	17944754	PARCLIP_FUS.train.neg_3313		-
chr19	4362973	4362999	PARCLIP_FUS.train.neg_15024		-
chr11	1318298	1318326	PARCLIP_FUS.train.neg_3158		-
chr4	121771615	121771646	PARCLIP_FUS.train.neg_23577		-
chr14	36774553	36774581	PARCLIP_FUS.train.neg_7615		-
chr11	8544387	8544412	PARCLIP_FUS.train.neg_3203		-
chr7_gl000195_random	71062	71084	PARCLIP_FUS.train.neg_27823		-
chr8	17805817	17805841	PARCLIP_FUS.train.neg_28007		+
chr19	40771747	40771772	PARCLIP_FUS.train.neg_15413		-
chr3	141119632	141119652	PARCLIP_FUS.train.neg_21826		+
chr7	100864816	100864851	PARCLIP_FUS.train.neg_26612		+
chr16	48636852	48636878	PARCLIP_FUS.train.neg_10801		-
chr9	131567570	131567590	PARCLIP_FUS.train.neg_29828		+
chr6	125443567	125443600	PARCLIP_FUS.train.neg_25388		+
chr11	63906266	63906297	PARCLIP_FUS.train.neg_3509		-
chr22	21467677	21467703	PARCLIP_FUS.train.neg_19954		+
chr12	46764242	46764267	PARCLIP_FUS.train.neg_4806		-
chr10	124655027	124655056	PARCLIP_FUS.train.neg_1619		+
chr16	56840897	56840923	PARCLIP_FUS.train.neg_10085		+
chr1	48426521	48426541	PARCLIP_FUS.train.neg_701		-
chr20	31408508	31408531	PARCLIP_FUS.train.neg_17016		+
chr12	10367258	10367284	PARCLIP_FUS.train.neg_3919		+
chr20	32265699	32265723	PARCLIP_FUS.train.neg_17824		-
chr18	48161644	48161669	PARCLIP_FUS.train.neg_13134		+
chr17	62583107	62583128	PARCLIP_FUS.train.neg_12470		-
chr7	89935234	89935257	PARCLIP_FUS.train.neg_26552		+
chr14	81823267	81823295	PARCLIP_FUS.train.neg_8014		-
chr7_gl000195_random	53976	53995	PARCLIP_FUS.train.neg_27605		-
chr13	25859877	25859900	PARCLIP_FUS.train.neg_6106		-
chr4	41006415	41006439	PARCLIP_FUS.train.neg_23270		-
chr20	5799055	5799085	PARCLIP_FUS.train.neg_16778		+
chr20	47752293	47752313	PARCLIP_FUS.train.neg_18095		-
chrX	21970177	21970200	PARCLIP_FUS.train.neg_30820		+
chr13	49575533	49575568	PARCLIP_FUS.train.neg_5608		+
chr8	37483802	37483820	PARCLIP_FUS.train.neg_28798		-
chr11	61176533	61176553	PARCLIP_FUS.train.neg_3475		-
chr13	42882581	42882605	PARCLIP_FUS.train.neg_5520		+
chr15	90793704	90793731	PARCLIP_FUS.train.neg_8826		+
chr13	113472000	113472024	PARCLIP_FUS.train.neg_5969		+
chr4	78128933	78128956	PARCLIP_FUS.train.neg_22813		+
chr12	99368488	99368508	PARCLIP_FUS.train.neg_5059		-
chr7	6052028	6052055	PARCLIP_FUS.train.neg_26162		+
chrX	102612025	102612052	PARCLIP_FUS.train.neg_31216		+
chr18	32252897	32252925	PARCLIP_FUS.train.neg_12976		+
chrX	47508414	47508438	PARCLIP_FUS.train.neg_31622		-
chrX	54134411	54134436	PARCLIP_FUS.train.neg_31657		-
chrM	4121	4162	PARCLIP_FUS.train.neg_30613		+
chr22	32769609	32769633	PARCLIP_FUS.train.neg_20969		-
chr21	18967927	18967956	PARCLIP_FUS.train.neg_19103		-
chr14	35278480	35278500	PARCLIP_FUS.train.neg_7602		-
chr7_gl000195_random	62491	62511	PARCLIP_FUS.train.neg_27709		-
chrX	69682052	69682072	PARCLIP_FUS.train.neg_31080		+
chr10	121353314	121353335	PARCLIP_FUS.train.neg_2310		-
chr5	71516349	71516370	PARCLIP_FUS.train.neg_24467		-
chr7_gl000195_random	53206	53229	PARCLIP_FUS.train.neg_27592		-
chr16	2091171	2091188	PARCLIP_FUS.train.neg_10450		-
chr14	36780445	36780468	PARCLIP_FUS.train.neg_7617		-
chr19	3763528	3763551	PARCLIP_FUS.train.neg_14217		+
chr3	38543041	38543065	PARCLIP_FUS.train.neg_21535		+
chr6	42964170	42964191	PARCLIP_FUS.train.neg_25086		+
chr13	113852348	113852368	PARCLIP_FUS.train.neg_6698		-
chr20	45909172	45909214	PARCLIP_FUS.train.neg_18063		-
chr17	42563475	42563496	PARCLIP_FUS.train.neg_12258		-
chr21	38340041	38340069	PARCLIP_FUS.train.neg_18659		+
chr21	44316495	44316518	PARCLIP_FUS.train.neg_18831		+
chr9	134062083	134062103	PARCLIP_FUS.train.neg_29872		+
chr6	13372567	13372595	PARCLIP_FUS.train.neg_25559		-
chr10	11323394	11323417	PARCLIP_FUS.train.neg_1028		+
chr20	61571443	61571472	PARCLIP_FUS.train.neg_17431		+
chr19	53838522	53838547	PARCLIP_FUS.train.neg_14821		+
chr13	51983669	51983697	PARCLIP_FUS.train.neg_6421		-
chr12	64823223	64823256	PARCLIP_FUS.train.neg_4202		+
chr22	46495437	46495463	PARCLIP_FUS.train.neg_20500		+
chr16	3831452	3831469	PARCLIP_FUS.train.neg_10512		-
chr2	74658870	74658892	PARCLIP_FUS.train.neg_16435		-
chr19	16622921	16622938	PARCLIP_FUS.train.neg_15177		-
chr14	100710137	100710159	PARCLIP_FUS.train.neg_7432		+
chr20	39746033	39746061	PARCLIP_FUS.train.neg_17134		+
chr15	101823807	101823828	PARCLIP_FUS.train.neg_9596		-
chr18	2665032	2665066	PARCLIP_FUS.train.neg_12642		+
chr5	176643388	176643415	PARCLIP_FUS.train.neg_24254		+
chrX	73498113	73498143	PARCLIP_FUS.train.neg_31732		-
chr15	56676116	56676149	PARCLIP_FUS.train.neg_8498		+
chr1	85488029	85488054	PARCLIP_FUS.train.neg_788		-
chr18	57225602	57225620	PARCLIP_FUS.train.neg_14021		-
chr20	23386109	23386139	PARCLIP_FUS.train.neg_17736		-
chr18	44403476	44403509	PARCLIP_FUS.train.neg_13843		-
chr19	39653878	39653900	PARCLIP_FUS.train.neg_14634		+
chr11	9006007	9006032	PARCLIP_FUS.train.neg_3214		-
chr21	44312096	44312121	PARCLIP_FUS.train.neg_18825		+
chr13	48653457	48653487	PARCLIP_FUS.train.neg_6377		-
chr11	34900179	34900209	PARCLIP_FUS.train.neg_3393		-
chr7	93633193	93633215	PARCLIP_FUS.train.neg_27209		-
chr16	22317618	22317639	PARCLIP_FUS.train.neg_9852		+
chr19	54696157	54696179	PARCLIP_FUS.train.neg_14839		+
chr12	77436883	77436907	PARCLIP_FUS.train.neg_4984		-
chr17	612399	612425	PARCLIP_FUS.train.neg_11890		-
chr5	61690225	61690247	PARCLIP_FUS.train.neg_24442		-
chr7	24924719	24924740	PARCLIP_FUS.train.neg_26949		-
chr21	45163977	45164000	PARCLIP_FUS.train.neg_18892		+
chr10	28968977	28969007	PARCLIP_FUS.train.neg_1141		+
chr14	24699643	24699667	PARCLIP_FUS.train.neg_7560		-
chr5	94058417	94058454	PARCLIP_FUS.train.neg_24028		+
chr10	30599923	30599943	PARCLIP_FUS.train.neg_1848		-
chr21	33540791	33540818	PARCLIP_FUS.train.neg_19318		-
chr4	111485048	111485073	PARCLIP_FUS.train.neg_22960		+
chr6	143825580	143825601	PARCLIP_FUS.train.neg_26089		-
chr20	31444964	31444987	PARCLIP_FUS.train.neg_17026		+
chr10	72599091	72599117	PARCLIP_FUS.train.neg_1278		+
chr21	34895965	34895986	PARCLIP_FUS.train.neg_19403		-
chr6	44388002	44388032	PARCLIP_FUS.train.neg_25118		+
chrX	138690175	138690198	PARCLIP_FUS.train.neg_32031		-
chr21	45102738	45102761	PARCLIP_FUS.train.neg_18875		+
chr22	35810838	35810860	PARCLIP_FUS.train.neg_20234		+
chr16	75192835	75192856	PARCLIP_FUS.train.neg_10277		+
chr9	82252008	82252039	PARCLIP_FUS.train.neg_29524		+
chr18	74607360	74607389	PARCLIP_FUS.train.neg_13373		+
chr16	47645580	47645599	PARCLIP_FUS.train.neg_10005		+
chr11	58758640	58758664	PARCLIP_FUS.train.neg_3446		-
chr1	71542788	71542812	PARCLIP_FUS.train.neg_769		-
chr6	52550993	52551028	PARCLIP_FUS.train.neg_25165		+
chr14	93686737	93686756	PARCLIP_FUS.train.neg_7358		+
chr15	99259028	99259056	PARCLIP_FUS.train.neg_8886		+
chr20	37058447	37058469	PARCLIP_FUS.train.neg_17983		-
chrX	15501016	15501043	PARCLIP_FUS.train.neg_31459		-
chr13	92005497	92005524	PARCLIP_FUS.train.neg_5793		+
chr20	32620720	32620744	PARCLIP_FUS.train.neg_17037		+
chr5	32266392	32266418	PARCLIP_FUS.train.neg_24324		-
chr12	56141480	56141501	PARCLIP_FUS.train.neg_4155		+
chr11	71628128	71628153	PARCLIP_FUS.train.neg_3537		-
chr6	43147511	43147539	PARCLIP_FUS.train.neg_25097		+
chr5	106816635	106816655	PARCLIP_FUS.train.neg_24608		-
chr17	19458074	19458099	PARCLIP_FUS.train.neg_11286		+
chr11	129280004	129280026	PARCLIP_FUS.train.neg_3131		+
chr7	64373247	64373271	PARCLIP_FUS.train.neg_26436		+
chr1	32653679	32653699	PARCLIP_FUS.train.neg_114		+
chr16	67877482	67877504	PARCLIP_FUS.train.neg_10168		+
chr11	111904889	111904912	PARCLIP_FUS.train.neg_3048		+
chr5	72799749	72799774	PARCLIP_FUS.train.neg_23915		+
chr22	30967875	30967897	PARCLIP_FUS.train.neg_20922		-
chr1	100611552	100611579	PARCLIP_FUS.train.neg_337		+
chr22	46675154	46675178	PARCLIP_FUS.train.neg_20522		+
chr19	48889676	48889695	PARCLIP_FUS.train.neg_15518		-
chr7	43975330	43975360	PARCLIP_FUS.train.neg_26377		+
chr12	104218410	104218431	PARCLIP_FUS.train.neg_5078		-
chr13	52588225	52588245	PARCLIP_FUS.train.neg_5680		+
chr2	106504241	106504269	PARCLIP_FUS.train.neg_16007		+
chr18	44654498	44654527	PARCLIP_FUS.train.neg_13867		-
chr3	39107088	39107115	PARCLIP_FUS.train.neg_21537		+
chr1	222890714	222890740	PARCLIP_FUS.train.neg_493		+
chr21	48084213	48084246	PARCLIP_FUS.train.neg_19075		+
chr19	21212787	21212817	PARCLIP_FUS.train.neg_14408		+
chr3	196391128	196391151	PARCLIP_FUS.train.neg_21926		+
chr7	128232011	128232033	PARCLIP_FUS.train.neg_26707		+
chr3	10186463	10186498	PARCLIP_FUS.train.neg_21405		+
chr16	47881546	47881574	PARCLIP_FUS.train.neg_10015		+
chr7	74126017	74126037	PARCLIP_FUS.train.neg_26505		+
chr6	64483000	64483035	PARCLIP_FUS.train.neg_25200		+
chr15	33434124	33434148	PARCLIP_FUS.train.neg_8987		-
chr2	55875398	55875422	PARCLIP_FUS.train.neg_16364		-
chr10	33249747	33249780	PARCLIP_FUS.train.neg_1871		-
chr20	54938231	54938253	PARCLIP_FUS.train.neg_17322		+
chr10	74992019	74992050	PARCLIP_FUS.train.neg_2053		-
chr15	78862754	78862775	PARCLIP_FUS.train.neg_8733		+
chr14	78929832	78929863	PARCLIP_FUS.train.neg_7315		+
chr1	51722282	51722302	PARCLIP_FUS.train.neg_207		+
chr18	77899954	77899976	PARCLIP_FUS.train.neg_13397		+
chr10	6582765	6582789	PARCLIP_FUS.train.neg_1711		-
chr1	63274085	63274114	PARCLIP_FUS.train.neg_234		+
chr7_gl000195_random	55222	55280	PARCLIP_FUS.train.neg_27616		-
chr7	128405368	128405391	PARCLIP_FUS.train.neg_26713		+
chr7_gl000195_random	47522	47573	PARCLIP_FUS.train.neg_27520		-
chr11	63505551	63505581	PARCLIP_FUS.train.neg_2755		+
chr13	100176298	100176316	PARCLIP_FUS.train.neg_5884		+
chr17	26647682	26647711	PARCLIP_FUS.train.neg_11313		+
chr2	74090203	74090229	PARCLIP_FUS.train.neg_15921		+
chr21	35568898	35568922	PARCLIP_FUS.train.neg_18602		+
chr9	78950244	78950275	PARCLIP_FUS.train.neg_29492		+
chr14	77263891	77263913	PARCLIP_FUS.train.neg_7972		-
chr13	113986733	113986757	PARCLIP_FUS.train.neg_6702		-
chr9	14655357	14655377	PARCLIP_FUS.train.neg_30008		-
chr18	46096551	46096582	PARCLIP_FUS.train.neg_13109		+
chr11	74600365	74600391	PARCLIP_FUS.train.neg_2872		+
chr10	75835315	75835340	PARCLIP_FUS.train.neg_1317		+
chr9	127872252	127872271	PARCLIP_FUS.train.neg_30492		-
chr8	101292530	101292552	PARCLIP_FUS.train.neg_29091		-
chr7	116537284	116537310	PARCLIP_FUS.train.neg_26682		+
chr13	78321200	78321226	PARCLIP_FUS.train.neg_5764		+
chr10	73576274	73576304	PARCLIP_FUS.train.neg_2024		-
chr5	133542199	133542229	PARCLIP_FUS.train.neg_24717		-
chr8	98698969	98698995	PARCLIP_FUS.train.neg_28474		+
chr16	75337509	75337533	PARCLIP_FUS.train.neg_11014		-
chr7	77424935	77424956	PARCLIP_FUS.train.neg_27135		-
chr17	27182279	27182302	PARCLIP_FUS.train.neg_11344		+
chr1	33261684	33261710	PARCLIP_FUS.train.neg_631		-
chr8	17079091	17079118	PARCLIP_FUS.train.neg_27989		+
chrX	106377460	106377486	PARCLIP_FUS.train.neg_31785		-
chr4	146068980	146069001	PARCLIP_FUS.train.neg_23626		-
chr13	39983652	39983672	PARCLIP_FUS.train.neg_6253		-
chr15	38638503	38638527	PARCLIP_FUS.train.neg_8245		+
chr7	120604675	120604697	PARCLIP_FUS.train.neg_26694		+
chr18	59933633	59933662	PARCLIP_FUS.train.neg_13260		+
chr13	41824488	41824512	PARCLIP_FUS.train.neg_6300		-
chr6	108918088	108918108	PARCLIP_FUS.train.neg_25324		+
chr11	61905840	61905871	PARCLIP_FUS.train.neg_2736		+
chr10	33268184	33268219	PARCLIP_FUS.train.neg_1873		-
chr20	3203024	3203055	PARCLIP_FUS.train.neg_16732		+
chr5	126228238	126228266	PARCLIP_FUS.train.neg_24662		-
chr4	103194339	103194357	PARCLIP_FUS.train.neg_23481		-
chr7	120989416	120989440	PARCLIP_FUS.train.neg_27337		-
chr2	24293489	24293518	PARCLIP_FUS.train.neg_16240		-
chr21	46717137	46717183	PARCLIP_FUS.train.neg_19001		+
chr19	12262076	12262102	PARCLIP_FUS.train.neg_15126		-
chr18	2696667	2696690	PARCLIP_FUS.train.neg_12644		+
chr21	33040059	33040086	PARCLIP_FUS.train.neg_18451		+
chr8	54703169	54703204	PARCLIP_FUS.train.neg_28865		-
chr7	7744478	7744498	PARCLIP_FUS.train.neg_26880		-
chr6	150088635	150088667	PARCLIP_FUS.train.neg_25458		+
chr5	54582061	54582086	PARCLIP_FUS.train.neg_24404		-
chr8	66682421	66682458	PARCLIP_FUS.train.neg_28283		+
chr6	84868292	84868314	PARCLIP_FUS.train.neg_25855		-
chr19	30099852	30099875	PARCLIP_FUS.train.neg_14450		+
chr6	158593031	158593055	PARCLIP_FUS.train.neg_25487		+
chrX	109363429	109363449	PARCLIP_FUS.train.neg_31249		+
chr21	17184855	17184881	PARCLIP_FUS.train.neg_18307		+
chr13	103524018	103524038	PARCLIP_FUS.train.neg_5926		+
chr16	14039785	14039806	PARCLIP_FUS.train.neg_9745		+
chr6	52128915	52128945	PARCLIP_FUS.train.neg_25738		-
chr13	31211579	31211601	PARCLIP_FUS.train.neg_5379		+
chr12	124115560	124115586	PARCLIP_FUS.train.neg_5217		-
chr4	52782718	52782744	PARCLIP_FUS.train.neg_22730		+
chr4	104018633	104018665	PARCLIP_FUS.train.neg_23496		-
chr22	38631197	38631218	PARCLIP_FUS.train.neg_21065		-
chr16	82083021	82083053	PARCLIP_FUS.train.neg_11050		-
chr18	54303149	54303173	PARCLIP_FUS.train.neg_13991		-
chr4	40930080	40930100	PARCLIP_FUS.train.neg_23269		-
chr19	12723243	12723262	PARCLIP_FUS.train.neg_14299		+
chr2	109486160	109486184	PARCLIP_FUS.train.neg_16013		+
chr1	19554922	19554943	PARCLIP_FUS.train.neg_575		-
chr17	5392495	5392526	PARCLIP_FUS.train.neg_11172		+
chr10	94075410	94075433	PARCLIP_FUS.train.neg_1410		+
chr9	98665480	98665513	PARCLIP_FUS.train.neg_29610		+
chr5	33446982	33447002	PARCLIP_FUS.train.neg_23764		+
chr19	18543551	18543573	PARCLIP_FUS.train.neg_14366		+
chr22	35803923	35803947	PARCLIP_FUS.train.neg_20228		+
chr9	102791004	102791031	PARCLIP_FUS.train.neg_30369		-
chr15	29557731	29557747	PARCLIP_FUS.train.neg_8961		-
chr21	44181604	44181637	PARCLIP_FUS.train.neg_18814		+
chr20	35929864	35929887	PARCLIP_FUS.train.neg_17098		+
chr2	67630921	67630942	PARCLIP_FUS.train.neg_15888		+
chr14	100827907	100827929	PARCLIP_FUS.train.neg_8129		-
chr3	65909825	65909846	PARCLIP_FUS.train.neg_22226		-
chrM	3344	3416	PARCLIP_FUS.train.neg_30606		+
chr12	54334428	54334450	PARCLIP_FUS.train.neg_4136		+
chr16	75749126	75749147	PARCLIP_FUS.train.neg_10283		+
chr10	8114774	8114801	PARCLIP_FUS.train.neg_1023		+
chr5	433142	433174	PARCLIP_FUS.train.neg_23697		+
chr4	25416275	25416298	PARCLIP_FUS.train.neg_22651		+
chr20	18426275	18426318	PARCLIP_FUS.train.neg_17701		-
chr18	29255977	29255998	PARCLIP_FUS.train.neg_13712		-
chr2	150253644	150253665	PARCLIP_FUS.train.neg_16066		+
chr4	110977418	110977440	PARCLIP_FUS.train.neg_23543		-
chr15	66816632	66816652	PARCLIP_FUS.train.neg_9365		-
chrX	32348578	32348599	PARCLIP_FUS.train.neg_31536		-
chr11	106854152	106854172	PARCLIP_FUS.train.neg_3710		-
chr8	75905589	75905610	PARCLIP_FUS.train.neg_28351		+
chr13	51973653	51973691	PARCLIP_FUS.train.neg_6420		-
chr16	74357795	74357817	PARCLIP_FUS.train.neg_10987		-
chr17	55038156	55038178	PARCLIP_FUS.train.neg_12385		-
chrX	49102867	49102893	PARCLIP_FUS.train.neg_30981		+
chrX	129215859	129215880	PARCLIP_FUS.train.neg_31922		-
chr20	62498444	62498471	PARCLIP_FUS.train.neg_17454		+
chr2	25247427	25247449	PARCLIP_FUS.train.neg_15729		+
chr20	57434894	57434920	PARCLIP_FUS.train.neg_17359		+
chr13	100615405	100615430	PARCLIP_FUS.train.neg_6589		-
chr20	52187231	52187256	PARCLIP_FUS.train.neg_18193		-
chr9	650030	650048	PARCLIP_FUS.train.neg_29247		+
chr2	128619361	128619392	PARCLIP_FUS.train.neg_16535		-
chr7	127022384	127022408	PARCLIP_FUS.train.neg_27361		-
chr22	28177231	28177252	PARCLIP_FUS.train.neg_20808		-
chr8	144793713	144793732	PARCLIP_FUS.train.neg_28614		+
chr19	19877259	19877280	PARCLIP_FUS.train.neg_15220		-
chr12	12382750	12382772	PARCLIP_FUS.train.neg_4642		-
chr21	19280808	19280866	PARCLIP_FUS.train.neg_18351		+
chr18	55924172	55924191	PARCLIP_FUS.train.neg_13218		+
chr4	146019836	146019858	PARCLIP_FUS.train.neg_23050		+
chr21	17246970	17247001	PARCLIP_FUS.train.neg_18318		+
chr5	134693803	134693832	PARCLIP_FUS.train.neg_24725		-
chr11	110117197	110117223	PARCLIP_FUS.train.neg_3745		-
chr16	83846813	83846840	PARCLIP_FUS.train.neg_10346		+
chr12	122957577	122957596	PARCLIP_FUS.train.neg_5200		-
chr15	71180353	71180383	PARCLIP_FUS.train.neg_9402		-
chr16	74670997	74671017	PARCLIP_FUS.train.neg_11001		-
chr19	6392452	6392475	PARCLIP_FUS.train.neg_15065		-
chr16	47274142	47274173	PARCLIP_FUS.train.neg_10785		-
chr2	74063027	74063064	PARCLIP_FUS.train.neg_15919		+
chr20	35853448	35853474	PARCLIP_FUS.train.neg_17091		+
chr21	35924666	35924682	PARCLIP_FUS.train.neg_19451		-
chr4	39225057	39225083	PARCLIP_FUS.train.neg_22693		+
chr18	23860365	23860384	PARCLIP_FUS.train.neg_12930		+
chr22	18272637	18272658	PARCLIP_FUS.train.neg_20640		-
chr6	49519606	49519629	PARCLIP_FUS.train.neg_25144		+
chr4	10443494	10443520	PARCLIP_FUS.train.neg_23185		-
chr11	86666282	86666307	PARCLIP_FUS.train.neg_3638		-
chr2	71589382	71589415	PARCLIP_FUS.train.neg_15914		+
chrX	15798203	15798223	PARCLIP_FUS.train.neg_30768		+
chr17	61706180	61706207	PARCLIP_FUS.train.neg_11762		+
chr5	79280935	79280964	PARCLIP_FUS.train.neg_24525		-
chr7_gl000195_random	44776	44810	PARCLIP_FUS.train.neg_27486		-
chr22	17618779	17618802	PARCLIP_FUS.train.neg_20610		-
chr12	1283477	1283506	PARCLIP_FUS.train.neg_3841		+
chr8	63931618	63931638	PARCLIP_FUS.train.neg_28908		-
chr9	72895926	72895948	PARCLIP_FUS.train.neg_29481		+
chr15	42118565	42118592	PARCLIP_FUS.train.neg_8321		+
chr1	2452970	2452990	PARCLIP_FUS.train.neg_528		-
chrX	137904377	137904405	PARCLIP_FUS.train.neg_32025		-
chr7	4758868	4758895	PARCLIP_FUS.train.neg_26155		+
chr9	14086402	14086440	PARCLIP_FUS.train.neg_30002		-
chrM	11399	11455	PARCLIP_FUS.train.neg_30677		+
chr10	102273503	102273537	PARCLIP_FUS.train.neg_2205		-
chr7	134830539	134830561	PARCLIP_FUS.train.neg_27391		-
chr2	208267195	208267215	PARCLIP_FUS.train.neg_16646		-
chr6	46642228	46642249	PARCLIP_FUS.train.neg_25727		-
chr14	102390604	102390624	PARCLIP_FUS.train.neg_7446		+
chr9	78636554	78636580	PARCLIP_FUS.train.neg_29489		+
chr17	27186474	27186539	PARCLIP_FUS.train.neg_11348		+
chr19	10941280	10941301	PARCLIP_FUS.train.neg_14277		+
chr3	69825137	69825158	PARCLIP_FUS.train.neg_21683		+
chr5	156701432	156701454	PARCLIP_FUS.train.neg_24223		+
chr8	11720923	11720943	PARCLIP_FUS.train.neg_28662		-
chr13	80079499	80079519	PARCLIP_FUS.train.neg_5774		+
chr18	9342981	9343004	PARCLIP_FUS.train.neg_12707		+
chr12	56396455	56396486	PARCLIP_FUS.train.neg_4173		+
chr10	15890024	15890047	PARCLIP_FUS.train.neg_1771		-
chr20	3196436	3196463	PARCLIP_FUS.train.neg_16728		+
chr11	111653830	111653850	PARCLIP_FUS.train.neg_3749		-
chr17	76404895	76404916	PARCLIP_FUS.train.neg_11854		+
chr22	43011663	43011691	PARCLIP_FUS.train.neg_20452		+
chr18	45433748	45433770	PARCLIP_FUS.train.neg_13888		-
chr18	45650616	45650635	PARCLIP_FUS.train.neg_13894		-
chr5	107601397	107601424	PARCLIP_FUS.train.neg_24613		-
chrX	51236920	51236941	PARCLIP_FUS.train.neg_31643		-
chr12	111158580	111158612	PARCLIP_FUS.train.neg_5133		-
chr11	35641770	35641796	PARCLIP_FUS.train.neg_2624		+
chr9	139705410	139705432	PARCLIP_FUS.train.neg_29923		+
chr10	65064569	65064597	PARCLIP_FUS.train.neg_1986		-
chr10	14929993	14930018	PARCLIP_FUS.train.neg_1065		+
chr13	103440634	103440656	PARCLIP_FUS.train.neg_6625		-
chr9	99328357	99328383	PARCLIP_FUS.train.neg_30346		-
chr4	114822524	114822552	PARCLIP_FUS.train.neg_23555		-
chr14	55503720	55503744	PARCLIP_FUS.train.neg_6996		+
chr21	45297202	45297223	PARCLIP_FUS.train.neg_18903		+
chr18	67852638	67852664	PARCLIP_FUS.train.neg_14081		-
chr5	41749469	41749489	PARCLIP_FUS.train.neg_24374		-
chr19	37252763	37252801	PARCLIP_FUS.train.neg_15353		-
chr8	22371174	22371197	PARCLIP_FUS.train.neg_28041		+
chr13	78312868	78312890	PARCLIP_FUS.train.neg_5763		+
chr4	113086019	113086048	PARCLIP_FUS.train.neg_22964		+
chr3	52442665	52442687	PARCLIP_FUS.train.neg_22185		-
chr15	62234695	62234714	PARCLIP_FUS.train.neg_9304		-
chr3	28340750	28340769	PARCLIP_FUS.train.neg_21476		+
chr8	141533751	141533772	PARCLIP_FUS.train.neg_29222		-
chr16	23519839	23519862	PARCLIP_FUS.train.neg_10640		-
chr8	98833026	98833048	PARCLIP_FUS.train.neg_28480		+
chr20	57471895	57471916	PARCLIP_FUS.train.neg_17362		+
chr1	12420526	12420549	PARCLIP_FUS.train.neg_33		+
chr8	102207949	102207973	PARCLIP_FUS.train.neg_29119		-
chr13	92640207	92640240	PARCLIP_FUS.train.neg_5797		+
chr11	118637686	118637709	PARCLIP_FUS.train.neg_3775		-
chr13	31724357	31724392	PARCLIP_FUS.train.neg_6172		-
chr16	861217	861237	PARCLIP_FUS.train.neg_9632		+
chr6	107655522	107655551	PARCLIP_FUS.train.neg_25943		-
chr21	35207810	35207832	PARCLIP_FUS.train.neg_18594		+
chr17	54974934	54974953	PARCLIP_FUS.train.neg_12378		-
chr12	78876755	78876779	PARCLIP_FUS.train.neg_4987		-
chr13	115015594	115015628	PARCLIP_FUS.train.neg_5999		+
chrX	70755320	70755343	PARCLIP_FUS.train.neg_31119		+
chr4	122250855	122250871	PARCLIP_FUS.train.neg_23579		-
chr19	47277338	47277357	PARCLIP_FUS.train.neg_14764		+
chrX	17767614	17767635	PARCLIP_FUS.train.neg_30795		+
chr3	186763800	186763824	PARCLIP_FUS.train.neg_21920		+
chr21	40552064	40552089	PARCLIP_FUS.train.neg_19590		-
chr8	22959907	22959935	PARCLIP_FUS.train.neg_28047		+
chr1	167842716	167842741	PARCLIP_FUS.train.neg_920		-
chr19	57817467	57817490	PARCLIP_FUS.train.neg_14903		+
chr11	111795163	111795199	PARCLIP_FUS.train.neg_3044		+
chr16	27702647	27702669	PARCLIP_FUS.train.neg_9891		+
chr13	48613666	48613690	PARCLIP_FUS.train.neg_5572		+
chr16	75643455	75643482	PARCLIP_FUS.train.neg_11027		-
chr13	28001387	28001408	PARCLIP_FUS.train.neg_5342		+
chr20	1327256	1327278	PARCLIP_FUS.train.neg_16691		+
chr10	24989731	24989753	PARCLIP_FUS.train.neg_1803		-
chr18	72729804	72729845	PARCLIP_FUS.train.neg_13351		+
chr11	12505151	12505177	PARCLIP_FUS.train.neg_2463		+
chr5	130536117	130536144	PARCLIP_FUS.train.neg_24134		+
chr19	9779932	9779953	PARCLIP_FUS.train.neg_15111		-
chr7	24666334	24666355	PARCLIP_FUS.train.neg_26260		+
chr16	81356906	81356948	PARCLIP_FUS.train.neg_10309		+
chr20	21171897	21171931	PARCLIP_FUS.train.neg_16921		+
chr7_gl000195_random	54648	54704	PARCLIP_FUS.train.neg_27613		-
chr7_gl000195_random	57887	57910	PARCLIP_FUS.train.neg_27643		-
chr4	83876127	83876159	PARCLIP_FUS.train.neg_23417		-
chr2	175467264	175467284	PARCLIP_FUS.train.neg_16605		-
chr2	48589900	48589926	PARCLIP_FUS.train.neg_15824		+
chrX	13719061	13719091	PARCLIP_FUS.train.neg_30744		+
chr12	57108156	57108189	PARCLIP_FUS.train.neg_4911		-
chr7_gl000195_random	64066	64118	PARCLIP_FUS.train.neg_27730		-
chr9	17192165	17192194	PARCLIP_FUS.train.neg_29342		+
chr1	110565269	110565296	PARCLIP_FUS.train.neg_354		+
chr15	86285321	86285346	PARCLIP_FUS.train.neg_8803		+
chr1	45242123	45242142	PARCLIP_FUS.train.neg_189		+
chr9	74524926	74524952	PARCLIP_FUS.train.neg_30220		-
chr18	77907147	77907171	PARCLIP_FUS.train.neg_13400		+
chr13	50080059	50080080	PARCLIP_FUS.train.neg_5618		+
chr22	41226057	41226083	PARCLIP_FUS.train.neg_21149		-
chr17	58164852	58164872	PARCLIP_FUS.train.neg_11721		+
chr20	57565740	57565763	PARCLIP_FUS.train.neg_17370		+
chr14	24620630	24620650	PARCLIP_FUS.train.neg_6757		+
chr14	38040718	38040743	PARCLIP_FUS.train.neg_6880		+
chr18	44657289	44657313	PARCLIP_FUS.train.neg_13868		-
chr3	52739570	52739591	PARCLIP_FUS.train.neg_21632		+
chr8	80977739	80977761	PARCLIP_FUS.train.neg_28998		-
chr7	138923843	138923866	PARCLIP_FUS.train.neg_26766		+
chr18	11861439	11861462	PARCLIP_FUS.train.neg_12785		+
chr21	40638415	40638435	PARCLIP_FUS.train.neg_19606		-
chr12	31711824	31711843	PARCLIP_FUS.train.neg_4732		-
chr3	119070373	119070396	PARCLIP_FUS.train.neg_21747		+
chr13	24436965	24436986	PARCLIP_FUS.train.neg_6091		-
chr14	66876945	66876971	PARCLIP_FUS.train.neg_7889		-
chr4	89443645	89443675	PARCLIP_FUS.train.neg_23453		-
chr17	58157266	58157289	PARCLIP_FUS.train.neg_11717		+
chrM	11320	11375	PARCLIP_FUS.train.neg_30676		+
chr1	32483986	32484010	PARCLIP_FUS.train.neg_110		+
chr21	28213698	28213725	PARCLIP_FUS.train.neg_19205		-
chr8	73923790	73923809	PARCLIP_FUS.train.neg_28320		+
chr3	148876124	148876148	PARCLIP_FUS.train.neg_21841		+
chr19	11722204	11722228	PARCLIP_FUS.train.neg_14287		+
chr21	33748272	33748292	PARCLIP_FUS.train.neg_19348		-
chr19	21584520	21584542	PARCLIP_FUS.train.neg_14418		+
chr3	49546717	49546740	PARCLIP_FUS.train.neg_21598		+
chr8	141535771	141535799	PARCLIP_FUS.train.neg_29223		-
chr19	39982713	39982732	PARCLIP_FUS.train.neg_14639		+
chr7	64853456	64853476	PARCLIP_FUS.train.neg_26446		+
chr1	33259258	33259282	PARCLIP_FUS.train.neg_630		-
chr5	177022789	177022819	PARCLIP_FUS.train.neg_24257		+
chr20	58514403	58514444	PARCLIP_FUS.train.neg_17379		+
chr12	57990472	57990496	PARCLIP_FUS.train.neg_4178		+
chr10	18954806	18954829	PARCLIP_FUS.train.neg_1083		+
chr10	89076123	89076147	PARCLIP_FUS.train.neg_2107		-
chr11	107916083	107916115	PARCLIP_FUS.train.neg_3001		+
chr15	101103452	101103474	PARCLIP_FUS.train.neg_9583		-
chr15	68527660	68527683	PARCLIP_FUS.train.neg_9379		-
chr11	123023771	123023790	PARCLIP_FUS.train.neg_3786		-
chr7_gl000195_random	74253	74324	PARCLIP_FUS.train.neg_27870		-
chr12	27938428	27938454	PARCLIP_FUS.train.neg_4020		+
chr18	59903017	59903043	PARCLIP_FUS.train.neg_13255		+
chr15	55485280	55485301	PARCLIP_FUS.train.neg_9216		-
chr12	27095491	27095516	PARCLIP_FUS.train.neg_4002		+
chr6	3408387	3408408	PARCLIP_FUS.train.neg_25528		-
chr16	66776364	66776390	PARCLIP_FUS.train.neg_10882		-
chr16	151865	151888	PARCLIP_FUS.train.neg_10403		-
chr15	42493917	42493948	PARCLIP_FUS.train.neg_9060		-
chrX	48801921	48801951	PARCLIP_FUS.train.neg_31623		-
chr22	45535419	45535445	PARCLIP_FUS.train.neg_21305		-
chr13	101898326	101898346	PARCLIP_FUS.train.neg_6606		-
chr18	60226522	60226541	PARCLIP_FUS.train.neg_13276		+
chr17	43234944	43235002	PARCLIP_FUS.train.neg_12290		-
chr13	20764120	20764142	PARCLIP_FUS.train.neg_6034		-
chr21	35982521	35982544	PARCLIP_FUS.train.neg_19467		-
chr12	51162920	51162956	PARCLIP_FUS.train.neg_4101		+
chr12	72255939	72255961	PARCLIP_FUS.train.neg_4274		+
chr18	24386550	24386573	PARCLIP_FUS.train.neg_12943		+
chr22	40718116	40718142	PARCLIP_FUS.train.neg_20336		+
chr18	12675368	12675389	PARCLIP_FUS.train.neg_13516		-
chr10	121428404	121428428	PARCLIP_FUS.train.neg_1595		+
chr17	60091479	60091501	PARCLIP_FUS.train.neg_12453		-
chr2	58435121	58435146	PARCLIP_FUS.train.neg_16370		-
chr16	19525244	19525264	PARCLIP_FUS.train.neg_10608		-
chr11	769990	770025	PARCLIP_FUS.train.neg_3146		-
chr13	27188128	27188152	PARCLIP_FUS.train.neg_5326		+
chr1	23651354	23651374	PARCLIP_FUS.train.neg_594		-
chrX	122742205	122742227	PARCLIP_FUS.train.neg_31888		-
chr3	48901090	48901124	PARCLIP_FUS.train.neg_22160		-
chr20	45140885	45140910	PARCLIP_FUS.train.neg_18051		-
chr2	20150861	20150891	PARCLIP_FUS.train.neg_16225		-
chr13	27664371	27664396	PARCLIP_FUS.train.neg_6116		-
chr11	86850069	86850092	PARCLIP_FUS.train.neg_2934		+
chr17	58160871	58160893	PARCLIP_FUS.train.neg_11719		+
chr22	43310562	43310585	PARCLIP_FUS.train.neg_21252		-
chr16	88811425	88811447	PARCLIP_FUS.train.neg_11083		-
chr22	42076543	42076565	PARCLIP_FUS.train.neg_21200		-
chr19	18381625	18381648	PARCLIP_FUS.train.neg_15190		-
chr18	2613443	2613468	PARCLIP_FUS.train.neg_12640		+
chr18	45420966	45420989	PARCLIP_FUS.train.neg_13887		-
chr13	32938873	32938902	PARCLIP_FUS.train.neg_5405		+
chr9	74496402	74496429	PARCLIP_FUS.train.neg_30214		-
chr4	110029510	110029540	PARCLIP_FUS.train.neg_23531		-
chr12	112473734	112473760	PARCLIP_FUS.train.neg_5147		-
chr8	17833923	17833948	PARCLIP_FUS.train.neg_28009		+
chr20	21380169	21380195	PARCLIP_FUS.train.neg_16933		+
chr8	15471246	15471268	PARCLIP_FUS.train.neg_27962		+
chrX	100878096	100878115	PARCLIP_FUS.train.neg_31187		+
chr5	139506718	139506747	PARCLIP_FUS.train.neg_24186		+
chr11	82978880	82978907	PARCLIP_FUS.train.neg_3618		-
chr18	20582450	20582482	PARCLIP_FUS.train.neg_12886		+
chr7	79773181	79773206	PARCLIP_FUS.train.neg_26528		+
chr3	32774896	32774919	PARCLIP_FUS.train.neg_21488		+
chr16	30014628	30014667	PARCLIP_FUS.train.neg_9920		+
chr21	33885418	33885442	PARCLIP_FUS.train.neg_18489		+
chr17	15913320	15913353	PARCLIP_FUS.train.neg_11240		+
chrX	6989567	6989593	PARCLIP_FUS.train.neg_31409		-
chr7	22940462	22940497	PARCLIP_FUS.train.neg_26925		-
chr19	9254810	9254844	PARCLIP_FUS.train.neg_14247		+
chr13	98872909	98872934	PARCLIP_FUS.train.neg_5858		+
chrX	41431754	41431794	PARCLIP_FUS.train.neg_31584		-
chr9	135723039	135723058	PARCLIP_FUS.train.neg_30531		-
chr17	19238715	19238742	PARCLIP_FUS.train.neg_12088		-
chr7	30061290	30061317	PARCLIP_FUS.train.neg_26990		-
chr17	33902483	33902504	PARCLIP_FUS.train.neg_12155		-
chr8	1069901	1069925	PARCLIP_FUS.train.neg_27879		+
chr18	55337437	55337461	PARCLIP_FUS.train.neg_13206		+
chr5	107510362	107510386	PARCLIP_FUS.train.neg_24612		-
chr17	17797315	17797344	PARCLIP_FUS.train.neg_12078		-
chr8	20063150	20063172	PARCLIP_FUS.train.neg_28023		+
chr11	78425409	78425430	PARCLIP_FUS.train.neg_3602		-
chr6	105815130	105815152	PARCLIP_FUS.train.neg_25934		-
chr1	87629128	87629147	PARCLIP_FUS.train.neg_295		+
chr6	144237054	144237078	PARCLIP_FUS.train.neg_25446		+
chr20	5786797	5786819	PARCLIP_FUS.train.neg_16777		+
chr5	159840313	159840345	PARCLIP_FUS.train.neg_24801		-
chr20	34297328	34297349	PARCLIP_FUS.train.neg_17900		-
chr22	40797031	40797053	PARCLIP_FUS.train.neg_20347		+
chr6	13705339	13705361	PARCLIP_FUS.train.neg_25565		-
chr3	16535517	16535541	PARCLIP_FUS.train.neg_22036		-
chr14	20873667	20873689	PARCLIP_FUS.train.neg_7510		-
chr21	34091649	34091670	PARCLIP_FUS.train.neg_19381		-
chr13	47140634	47140676	PARCLIP_FUS.train.neg_5562		+
chr20	2111044	2111076	PARCLIP_FUS.train.neg_16701		+
chr10	31728714	31728736	PARCLIP_FUS.train.neg_1150		+
chr9	127450798	127450818	PARCLIP_FUS.train.neg_29769		+
chr7	74099097	74099127	PARCLIP_FUS.train.neg_26502		+
chr11	107976621	107976643	PARCLIP_FUS.train.neg_3003		+
chr5	67173389	67173410	PARCLIP_FUS.train.neg_24466		-
chr12	2977685	2977716	PARCLIP_FUS.train.neg_4566		-
chr14	32970126	32970146	PARCLIP_FUS.train.neg_6832		+
chr4	54958742	54958777	PARCLIP_FUS.train.neg_22734		+
chr12	1105983	1106014	PARCLIP_FUS.train.neg_3837		+
chr11	4116483	4116503	PARCLIP_FUS.train.neg_2388		+
chr8	37661322	37661345	PARCLIP_FUS.train.neg_28154		+
chr20	9307646	9307667	PARCLIP_FUS.train.neg_16816		+
chr19	46274230	46274253	PARCLIP_FUS.train.neg_14750		+
chr10	72992266	72992285	PARCLIP_FUS.train.neg_1282		+
chr7	111834232	111834253	PARCLIP_FUS.train.neg_27323		-
chr21	30759055	30759079	PARCLIP_FUS.train.neg_18423		+
chr6	28405403	28405425	PARCLIP_FUS.train.neg_25617		-
chr11	31729311	31729332	PARCLIP_FUS.train.neg_3378		-
chr9	100748196	100748219	PARCLIP_FUS.train.neg_29633		+
chr10	74917215	74917238	PARCLIP_FUS.train.neg_2050		-
chr15	75223497	75223518	PARCLIP_FUS.train.neg_9442		-
chrX	102612230	102612255	PARCLIP_FUS.train.neg_31217		+
chr6	105734332	105734355	PARCLIP_FUS.train.neg_25932		-
chr21	47753570	47753593	PARCLIP_FUS.train.neg_19021		+
chr17	66253002	66253027	PARCLIP_FUS.train.neg_11794		+
chr21	47757584	47757609	PARCLIP_FUS.train.neg_19023		+
chr19	22868639	22868661	PARCLIP_FUS.train.neg_14431		+
chr2	19428734	19428764	PARCLIP_FUS.train.neg_16220		-
chr5	34910887	34910909	PARCLIP_FUS.train.neg_24344		-
chr9	37284601	37284624	PARCLIP_FUS.train.neg_29446		+
chr8	91663170	91663195	PARCLIP_FUS.train.neg_28426		+
chr9	42004433	42004461	PARCLIP_FUS.train.neg_30184		-
chr4	38849747	38849769	PARCLIP_FUS.train.neg_23244		-
chr15	34554625	34554645	PARCLIP_FUS.train.neg_9000		-
chr13	103450275	103450297	PARCLIP_FUS.train.neg_6632		-
chr17	12852994	12853017	PARCLIP_FUS.train.neg_11227		+
chr22	21467417	21467441	PARCLIP_FUS.train.neg_19953		+
chr3	73594256	73594278	PARCLIP_FUS.train.neg_22251		-
chr11	102227080	102227102	PARCLIP_FUS.train.neg_2983		+
chr22	29192648	29192668	PARCLIP_FUS.train.neg_20843		-
chr22	19980149	19980169	PARCLIP_FUS.train.neg_20707		-
chr13	95260845	95260869	PARCLIP_FUS.train.neg_5815		+
chr22	40970545	40970579	PARCLIP_FUS.train.neg_21127		-
chr11	95513184	95513228	PARCLIP_FUS.train.neg_3671		-
chr15	48441958	48441981	PARCLIP_FUS.train.neg_9137		-
chr17	45001492	45001513	PARCLIP_FUS.train.neg_11559		+
chr8	41401961	41401983	PARCLIP_FUS.train.neg_28180		+
chr9	71809414	71809445	PARCLIP_FUS.train.neg_29477		+
chr14	57861831	57861858	PARCLIP_FUS.train.neg_7049		+
chr7_gl000195_random	49438	49476	PARCLIP_FUS.train.neg_27544		-
chr11	118327655	118327676	PARCLIP_FUS.train.neg_3079		+
chr14	67839414	67839436	PARCLIP_FUS.train.neg_7158		+
chr12	112291391	112291410	PARCLIP_FUS.train.neg_4442		+
chrX	108892826	108892849	PARCLIP_FUS.train.neg_31812		-
chr6	155196143	155196167	PARCLIP_FUS.train.neg_25474		+
chr1	146673549	146673568	PARCLIP_FUS.train.neg_878		-
chr3	9421498	9421527	PARCLIP_FUS.train.neg_21382		+
chr12	63005484	63005513	PARCLIP_FUS.train.neg_4195		+
chr21	33847325	33847351	PARCLIP_FUS.train.neg_18481		+
chr18	39634836	39634863	PARCLIP_FUS.train.neg_13066		+
chr5	60214964	60214981	PARCLIP_FUS.train.neg_24430		-
chr11	65835420	65835441	PARCLIP_FUS.train.neg_2793		+
chr13	49566166	49566188	PARCLIP_FUS.train.neg_5606		+
chr5	32117867	32117891	PARCLIP_FUS.train.neg_24316		-
chr21	37090778	37090799	PARCLIP_FUS.train.neg_19484		-
chr17	27613230	27613251	PARCLIP_FUS.train.neg_12128		-
chr16	30866761	30866787	PARCLIP_FUS.train.neg_10734		-
chr13	99040184	99040217	PARCLIP_FUS.train.neg_5867		+
chr16	47896536	47896562	PARCLIP_FUS.train.neg_10016		+
chr21	32919088	32919116	PARCLIP_FUS.train.neg_19288		-
chr21	35981084	35981106	PARCLIP_FUS.train.neg_19466		-
chr8	628898	628930	PARCLIP_FUS.train.neg_28627		-
chr14	71058642	71058668	PARCLIP_FUS.train.neg_7932		-
chr7	12255431	12255462	PARCLIP_FUS.train.neg_26195		+
chr15	28141462	28141483	PARCLIP_FUS.train.neg_8186		+
chr20	3178187	3178215	PARCLIP_FUS.train.neg_17542		-
chr21	47883875	47883907	PARCLIP_FUS.train.neg_19041		+
chr12	49330621	49330642	PARCLIP_FUS.train.neg_4830		-
chr8	124811013	124811040	PARCLIP_FUS.train.neg_28566		+
chr6	131588494	131588527	PARCLIP_FUS.train.neg_25403		+
chr17	58739806	58739831	PARCLIP_FUS.train.neg_11730		+
chr11	101809033	101809055	PARCLIP_FUS.train.neg_2973		+
chr4	129270960	129270990	PARCLIP_FUS.train.neg_23023		+
chr18	32389374	32389395	PARCLIP_FUS.train.neg_12982		+
chr11	102293982	102294005	PARCLIP_FUS.train.neg_3687		-
chr9	74478220	74478240	PARCLIP_FUS.train.neg_30210		-
chr21	35466550	35466577	PARCLIP_FUS.train.neg_18596		+
chr6	158725946	158725972	PARCLIP_FUS.train.neg_25491		+
chr22	46112729	46112753	PARCLIP_FUS.train.neg_20486		+
chr14	37823730	37823751	PARCLIP_FUS.train.neg_6870		+
chr12	56391635	56391665	PARCLIP_FUS.train.neg_4168		+
chr22	19894580	19894605	PARCLIP_FUS.train.neg_20699		-
chr19	54957556	54957581	PARCLIP_FUS.train.neg_15633		-
chr20	2144515	2144539	PARCLIP_FUS.train.neg_16704		+
chr12	85677599	85677622	PARCLIP_FUS.train.neg_4307		+
chr7	17849035	17849069	PARCLIP_FUS.train.neg_26911		-
chr7	23346213	23346261	PARCLIP_FUS.train.neg_26242		+
chr2	201788027	201788055	PARCLIP_FUS.train.neg_16638		-
chr22	41831933	41831953	PARCLIP_FUS.train.neg_21182		-
chr21	33746870	33746891	PARCLIP_FUS.train.neg_19347		-
chr14	21709563	21709591	PARCLIP_FUS.train.neg_7513		-
chr17	42096353	42096374	PARCLIP_FUS.train.neg_12238		-
chr8	48533127	48533149	PARCLIP_FUS.train.neg_28235		+
chr1	27777046	27777077	PARCLIP_FUS.train.neg_606		-
chr4	147117885	147117907	PARCLIP_FUS.train.neg_23055		+
chr22	22201092	22201115	PARCLIP_FUS.train.neg_20757		-
chr11	19173973	19174006	PARCLIP_FUS.train.neg_2506		+
chr4	57373329	57373351	PARCLIP_FUS.train.neg_22760		+
chr14	24031505	24031530	PARCLIP_FUS.train.neg_6752		+
chrX	152600152	152600174	PARCLIP_FUS.train.neg_31384		+
chr22	18964170	18964188	PARCLIP_FUS.train.neg_19876		+
chr11	113953439	113953461	PARCLIP_FUS.train.neg_3062		+
chr1	92337349	92337377	PARCLIP_FUS.train.neg_809		-
chr20	16300314	16300342	PARCLIP_FUS.train.neg_17650		-
chr21	37408762	37408791	PARCLIP_FUS.train.neg_19489		-
chr8	29936618	29936645	PARCLIP_FUS.train.neg_28773		-
chr9	6590808	6590839	PARCLIP_FUS.train.neg_29987		-
chr18	29106501	29106525	PARCLIP_FUS.train.neg_12949		+
chr7	80419248	80419270	PARCLIP_FUS.train.neg_27145		-
chr8	802375	802407	PARCLIP_FUS.train.neg_27875		+
chr17	55926529	55926554	PARCLIP_FUS.train.neg_12393		-
chr11	35641002	35641029	PARCLIP_FUS.train.neg_2622		+
chr19	51305619	51305645	PARCLIP_FUS.train.neg_15566		-
chr13	47362723	47362743	PARCLIP_FUS.train.neg_6360		-
chr1	117624770	117624809	PARCLIP_FUS.train.neg_382		+
chr21	46208450	46208474	PARCLIP_FUS.train.neg_19722		-
chr15	38777068	38777093	PARCLIP_FUS.train.neg_8251		+
chr7	137638702	137638734	PARCLIP_FUS.train.neg_26757		+
chr3	55500142	55500167	PARCLIP_FUS.train.neg_22191		-
chr11	10871454	10871481	PARCLIP_FUS.train.neg_3257		-
chr19	37035924	37035956	PARCLIP_FUS.train.neg_15338		-
chr16	27742173	27742193	PARCLIP_FUS.train.neg_9892		+
chr13	41341992	41342018	PARCLIP_FUS.train.neg_6272		-
chr19	6417076	6417096	PARCLIP_FUS.train.neg_15069		-
chr21	33648804	33648827	PARCLIP_FUS.train.neg_19331		-
chr4	47881515	47881537	PARCLIP_FUS.train.neg_23292		-
chr15	85295279	85295304	PARCLIP_FUS.train.neg_8786		+
chr2	48914890	48914915	PARCLIP_FUS.train.neg_15830		+
chr15	71316723	71316748	PARCLIP_FUS.train.neg_8649		+
chr13	97172054	97172080	PARCLIP_FUS.train.neg_5830		+
chr19	52469764	52469785	PARCLIP_FUS.train.neg_15575		-
chr20	49363763	49363784	PARCLIP_FUS.train.neg_17302		+
chr13	26900806	26900835	PARCLIP_FUS.train.neg_5314		+
chr10	64013164	64013189	PARCLIP_FUS.train.neg_1982		-
chr10	93183339	93183374	PARCLIP_FUS.train.neg_1399		+
chr18	63514308	63514336	PARCLIP_FUS.train.neg_13295		+
chr9	78604255	78604276	PARCLIP_FUS.train.neg_29488		+
chr7	137629635	137629658	PARCLIP_FUS.train.neg_27402		-
chr15	41921376	41921394	PARCLIP_FUS.train.neg_8309		+
chr6	26157252	26157275	PARCLIP_FUS.train.neg_24980		+
chr11	35837093	35837114	PARCLIP_FUS.train.neg_2633		+
chr18	46869477	46869499	PARCLIP_FUS.train.neg_13917		-
chr11	122929661	122929685	PARCLIP_FUS.train.neg_3785		-
chr10	38411403	38411428	PARCLIP_FUS.train.neg_1169		+
chr9	37804458	37804486	PARCLIP_FUS.train.neg_29457		+
chr21	40769974	40770003	PARCLIP_FUS.train.neg_18747		+
chr12	28359910	28359934	PARCLIP_FUS.train.neg_4026		+
chr16	29821236	29821262	PARCLIP_FUS.train.neg_9900		+
chr21	30861507	30861533	PARCLIP_FUS.train.neg_18428		+
chr10	12216302	12216337	PARCLIP_FUS.train.neg_1737		-
chr13	97484487	97484510	PARCLIP_FUS.train.neg_5835		+
chr19	9453636	9453656	PARCLIP_FUS.train.neg_14252		+
chr17	28187215	28187240	PARCLIP_FUS.train.neg_12133		-
chr12	53803370	53803395	PARCLIP_FUS.train.neg_4128		+
chr9	26873038	26873059	PARCLIP_FUS.train.neg_30066		-
chr2	111412668	111412707	PARCLIP_FUS.train.neg_16503		-
chr3	56320896	56320921	PARCLIP_FUS.train.neg_22192		-
chr6	52228397	52228423	PARCLIP_FUS.train.neg_25154		+
chr14	51713924	51713946	PARCLIP_FUS.train.neg_6957		+
chr21	38503546	38503570	PARCLIP_FUS.train.neg_18684		+
chrX	129213128	129213156	PARCLIP_FUS.train.neg_31920		-
chr2	100034601	100034624	PARCLIP_FUS.train.neg_16479		-
chr10	12183878	12183907	PARCLIP_FUS.train.neg_1032		+
chr22	20821655	20821681	PARCLIP_FUS.train.neg_20722		-
chr7	100861573	100861621	PARCLIP_FUS.train.neg_26610		+
chr13	45606791	45606825	PARCLIP_FUS.train.neg_5537		+
chr22	42957033	42957063	PARCLIP_FUS.train.neg_21223		-
chr3	158393396	158393418	PARCLIP_FUS.train.neg_21866		+
chr3	105118693	105118721	PARCLIP_FUS.train.neg_21728		+
chrX	85184154	85184175	PARCLIP_FUS.train.neg_31748		-
chr7	81939474	81939499	PARCLIP_FUS.train.neg_27152		-
chr10	31604313	31604339	PARCLIP_FUS.train.neg_1862		-
chr8	41750572	41750594	PARCLIP_FUS.train.neg_28831		-
chr5	137801841	137801866	PARCLIP_FUS.train.neg_24178		+
chr20	35645208	35645228	PARCLIP_FUS.train.neg_17955		-
chr10	125155660	125155698	PARCLIP_FUS.train.neg_1626		+
chr14	55476160	55476184	PARCLIP_FUS.train.neg_7781		-
chr11	9968747	9968779	PARCLIP_FUS.train.neg_3235		-
chr14	100169675	100169696	PARCLIP_FUS.train.neg_7420		+
chr16	68725840	68725861	PARCLIP_FUS.train.neg_10201		+
chr11	65045535	65045567	PARCLIP_FUS.train.neg_2768		+
chr16	46655067	46655088	PARCLIP_FUS.train.neg_10755		-
chr6	46457151	46457174	PARCLIP_FUS.train.neg_25724		-
chr17	53030980	53031011	PARCLIP_FUS.train.neg_11645		+
chr22	24710352	24710374	PARCLIP_FUS.train.neg_20033		+
chr12	12568405	12568427	PARCLIP_FUS.train.neg_3933		+
chr10	7987615	7987634	PARCLIP_FUS.train.neg_1020		+
chr7	102757717	102757748	PARCLIP_FUS.train.neg_27268		-
chr15	72205203	72205224	PARCLIP_FUS.train.neg_9407		-
chr20	44691412	44691436	PARCLIP_FUS.train.neg_18034		-
chr2	44188130	44188151	PARCLIP_FUS.train.neg_16330		-
chr13	22145777	22145797	PARCLIP_FUS.train.neg_6071		-
chr13	77577881	77577904	PARCLIP_FUS.train.neg_6511		-
chr5	74995301	74995324	PARCLIP_FUS.train.neg_24493		-
chr15	76216463	76216504	PARCLIP_FUS.train.neg_8694		+
chr20	60962606	60962632	PARCLIP_FUS.train.neg_17410		+
chr1	54243746	54243776	PARCLIP_FUS.train.neg_728		-
chr13	51398496	51398520	PARCLIP_FUS.train.neg_5640		+
chr5	38546087	38546114	PARCLIP_FUS.train.neg_24357		-
chr11	77820908	77820929	PARCLIP_FUS.train.neg_3584		-
chr8	100310912	100310932	PARCLIP_FUS.train.neg_28488		+
chr16	87471416	87471443	PARCLIP_FUS.train.neg_11078		-
chr15	29439779	29439800	PARCLIP_FUS.train.neg_8959		-
chr8	104425092	104425122	PARCLIP_FUS.train.neg_29134		-
chrM	13260	13284	PARCLIP_FUS.train.neg_30687		+
chr2	3623228	3623251	PARCLIP_FUS.train.neg_15688		+
chr19	40520303	40520324	PARCLIP_FUS.train.neg_14645		+
chr5	89782815	89782854	PARCLIP_FUS.train.neg_24009		+
chr17	29689049	29689080	PARCLIP_FUS.train.neg_11398		+
chr22	42486366	42486395	PARCLIP_FUS.train.neg_21216		-
chr16	25253146	25253174	PARCLIP_FUS.train.neg_10674		-
chr13	103254635	103254653	PARCLIP_FUS.train.neg_5910		+
chr9	15450625	15450645	PARCLIP_FUS.train.neg_29334		+
chr6	41064389	41064413	PARCLIP_FUS.train.neg_25077		+
chr14	61512764	61512789	PARCLIP_FUS.train.neg_7092		+
chr12	109087703	109087727	PARCLIP_FUS.train.neg_5110		-
chr7	6425922	6425945	PARCLIP_FUS.train.neg_26175		+
chrX	57503194	57503215	PARCLIP_FUS.train.neg_31031		+
chr7	45641228	45641251	PARCLIP_FUS.train.neg_26397		+
chr9	23793979	23794003	PARCLIP_FUS.train.neg_30061		-
chr21	33750458	33750482	PARCLIP_FUS.train.neg_19349		-
chr21	48057457	48057484	PARCLIP_FUS.train.neg_19055		+
chr4	88021913	88021953	PARCLIP_FUS.train.neg_22872		+
chr18	10476523	10476551	PARCLIP_FUS.train.neg_12760		+
chrM	3154	3200	PARCLIP_FUS.train.neg_30604		+
chr1	233478243	233478262	PARCLIP_FUS.train.neg_505		+
chr3	72438962	72438983	PARCLIP_FUS.train.neg_22243		-
chr10	127527403	127527432	PARCLIP_FUS.train.neg_2343		-
chr2	10756059	10756084	PARCLIP_FUS.train.neg_16202		-
chr12	114353976	114354000	PARCLIP_FUS.train.neg_5163		-
chr17	49279510	49279529	PARCLIP_FUS.train.neg_12371		-
chr18	68015000	68015022	PARCLIP_FUS.train.neg_13321		+
chr6	25349903	25349924	PARCLIP_FUS.train.neg_24961		+
chr17	30663563	30663586	PARCLIP_FUS.train.neg_11408		+
chr18	77989130	77989158	PARCLIP_FUS.train.neg_14183		-
chr10	12649635	12649658	PARCLIP_FUS.train.neg_1044		+
chr2	33362617	33362645	PARCLIP_FUS.train.neg_15768		+
chr16	12029024	12029051	PARCLIP_FUS.train.neg_10570		-
chr11	17208207	17208227	PARCLIP_FUS.train.neg_3308		-
chr12	95465794	95465828	PARCLIP_FUS.train.neg_5048		-
chr22	38887907	38887943	PARCLIP_FUS.train.neg_21090		-
chr5	156756146	156756173	PARCLIP_FUS.train.neg_24224		+
chr12	62721037	62721061	PARCLIP_FUS.train.neg_4186		+
chr4	57295780	57295801	PARCLIP_FUS.train.neg_23326		-
chr16	2806443	2806464	PARCLIP_FUS.train.neg_9659		+
chr17	37986791	37986823	PARCLIP_FUS.train.neg_12191		-
chr22	20800784	20800807	PARCLIP_FUS.train.neg_20716		-
chr9	129629588	129629612	PARCLIP_FUS.train.neg_29805		+
chrX	14883639	14883663	PARCLIP_FUS.train.neg_31451		-
chr13	28723241	28723263	PARCLIP_FUS.train.neg_5351		+
chr7_gl000195_random	59466	59493	PARCLIP_FUS.train.neg_27665		-
chr11	130738704	130738732	PARCLIP_FUS.train.neg_3814		-
chrX	69688488	69688509	PARCLIP_FUS.train.neg_31081		+
chr7	80448792	80448819	PARCLIP_FUS.train.neg_27147		-
chr14	104239378	104239402	PARCLIP_FUS.train.neg_8148		-
chr20	43680992	43681016	PARCLIP_FUS.train.neg_17193		+
chr20	24946538	24946563	PARCLIP_FUS.train.neg_17743		-
chr5	38862812	38862836	PARCLIP_FUS.train.neg_23798		+
chr12	111020198	111020231	PARCLIP_FUS.train.neg_5132		-
chr16	22076067	22076089	PARCLIP_FUS.train.neg_9849		+
chr2	101893617	101893636	PARCLIP_FUS.train.neg_16492		-
chr3	14196183	14196211	PARCLIP_FUS.train.neg_21996		-
chr19	58129146	58129166	PARCLIP_FUS.train.neg_14918		+
chr20	44047885	44047905	PARCLIP_FUS.train.neg_17205		+
chrX	101906034	101906054	PARCLIP_FUS.train.neg_31195		+
chr17	59894930	59894954	PARCLIP_FUS.train.neg_12447		-
chr15	76215252	76215275	PARCLIP_FUS.train.neg_8692		+
chr5	115482363	115482386	PARCLIP_FUS.train.neg_24073		+
chr16	82112853	82112887	PARCLIP_FUS.train.neg_11051		-
chr3	184429683	184429707	PARCLIP_FUS.train.neg_22489		-
chr12	56382002	56382024	PARCLIP_FUS.train.neg_4165		+
chrX	32475564	32475589	PARCLIP_FUS.train.neg_31537		-
chr9	33004202	33004221	PARCLIP_FUS.train.neg_30093		-
chr11	27395636	27395669	PARCLIP_FUS.train.neg_3345		-
chr15	44701358	44701383	PARCLIP_FUS.train.neg_9117		-
chr8	68060079	68060102	PARCLIP_FUS.train.neg_28298		+
chr7	108215003	108215031	PARCLIP_FUS.train.neg_26659		+
chr21	37718942	37718965	PARCLIP_FUS.train.neg_18617		+
chr22	39915773	39915809	PARCLIP_FUS.train.neg_20314		+
chr7	64853949	64853969	PARCLIP_FUS.train.neg_26447		+
chr17	61719258	61719281	PARCLIP_FUS.train.neg_11763		+
chr10	18857422	18857452	PARCLIP_FUS.train.neg_1784		-
chr10	30593079	30593108	PARCLIP_FUS.train.neg_1846		-
chr9	108483910	108483931	PARCLIP_FUS.train.neg_29688		+
chr20	33938241	33938268	PARCLIP_FUS.train.neg_17887		-
chr18	43842269	43842291	PARCLIP_FUS.train.neg_13107		+
chr21	38186496	38186523	PARCLIP_FUS.train.neg_19530		-
chr20	61837965	61837999	PARCLIP_FUS.train.neg_18280		-
chr15	90812835	90812859	PARCLIP_FUS.train.neg_8830		+
chr4	159588666	159588690	PARCLIP_FUS.train.neg_23652		-
chr15	83231717	83231740	PARCLIP_FUS.train.neg_9508		-
chr8	121316406	121316432	PARCLIP_FUS.train.neg_28553		+
chr17	27100645	27100673	PARCLIP_FUS.train.neg_12110		-
chr15	25631334	25631357	PARCLIP_FUS.train.neg_8934		-
chr22	35806939	35806962	PARCLIP_FUS.train.neg_20233		+
chr9	19349383	19349407	PARCLIP_FUS.train.neg_29366		+
chr17	38382382	38382407	PARCLIP_FUS.train.neg_11504		+
chr7	74095292	74095315	PARCLIP_FUS.train.neg_26501		+
chr21	33259950	33259971	PARCLIP_FUS.train.neg_18455		+
chr6	73974186	73974209	PARCLIP_FUS.train.neg_25796		-
chr1	163302484	163302505	PARCLIP_FUS.train.neg_446		+
chr22	19234733	19234755	PARCLIP_FUS.train.neg_20672		-
chr6	53437369	53437390	PARCLIP_FUS.train.neg_25759		-
chr10	105040037	105040069	PARCLIP_FUS.train.neg_1527		+
chr13	43810831	43810852	PARCLIP_FUS.train.neg_6316		-
chr21	38325536	38325566	PARCLIP_FUS.train.neg_19544		-
chr7	26248510	26248540	PARCLIP_FUS.train.neg_26267		+
chr22	20104896	20104919	PARCLIP_FUS.train.neg_19915		+
chr15	65453680	65453704	PARCLIP_FUS.train.neg_9334		-
chr17	73885283	73885307	PARCLIP_FUS.train.neg_12523		-
chr10	103914053	103914075	PARCLIP_FUS.train.neg_1501		+
chr5	32582474	32582499	PARCLIP_FUS.train.neg_23761		+
chr10	70242863	70242906	PARCLIP_FUS.train.neg_2011		-
chr5	64922661	64922681	PARCLIP_FUS.train.neg_23885		+
chr16	30902903	30902925	PARCLIP_FUS.train.neg_9954		+
chr13	37400000	37400023	PARCLIP_FUS.train.neg_5454		+
chr22	20824624	20824647	PARCLIP_FUS.train.neg_20723		-
chr18	54295973	54295993	PARCLIP_FUS.train.neg_13987		-
chr18	9555407	9555424	PARCLIP_FUS.train.neg_13500		-
chr15	67541147	67541171	PARCLIP_FUS.train.neg_9370		-
chr20	54950163	54950186	PARCLIP_FUS.train.neg_18202		-
chr15	67816221	67816243	PARCLIP_FUS.train.neg_8603		+
chrX	12700183	12700206	PARCLIP_FUS.train.neg_30731		+
chr14	51457243	51457265	PARCLIP_FUS.train.neg_7731		-
chr2	181914238	181914262	PARCLIP_FUS.train.neg_16111		+
chr7	16734231	16734252	PARCLIP_FUS.train.neg_26204		+
chr19	50000456	50000482	PARCLIP_FUS.train.neg_14799		+
chr20	9085852	9085901	PARCLIP_FUS.train.neg_16810		+
chr12	49632080	49632103	PARCLIP_FUS.train.neg_4837		-
chr12	49778481	49778503	PARCLIP_FUS.train.neg_4085		+
chr15	42540893	42540918	PARCLIP_FUS.train.neg_9063		-
chr16	46837827	46837857	PARCLIP_FUS.train.neg_10766		-
chr21	33853135	33853163	PARCLIP_FUS.train.neg_18482		+
chr3	15015244	15015270	PARCLIP_FUS.train.neg_21432		+
chrX	114810247	114810276	PARCLIP_FUS.train.neg_31267		+
chr3	89390424	89390462	PARCLIP_FUS.train.neg_21703		+
chr6	88201317	88201343	PARCLIP_FUS.train.neg_25276		+
chr20	50733806	50733843	PARCLIP_FUS.train.neg_18184		-
chr5	36152668	36152691	PARCLIP_FUS.train.neg_23777		+
chr20	37161462	37161485	PARCLIP_FUS.train.neg_17123		+
chr16	8945159	8945185	PARCLIP_FUS.train.neg_9694		+
chr17	17713985	17714019	PARCLIP_FUS.train.neg_11265		+
chr14	75302634	75302657	PARCLIP_FUS.train.neg_7272		+
chr9	22007798	22007819	PARCLIP_FUS.train.neg_30053		-
chr2	85445379	85445411	PARCLIP_FUS.train.neg_15949		+
chr3	23510764	23510800	PARCLIP_FUS.train.neg_21457		+
chr7	30658655	30658683	PARCLIP_FUS.train.neg_26295		+
chr22	40759142	40759164	PARCLIP_FUS.train.neg_20341		+
chr8	90776969	90777004	PARCLIP_FUS.train.neg_28410		+
chr3	41285469	41285488	PARCLIP_FUS.train.neg_21548		+
chr7	20431125	20431160	PARCLIP_FUS.train.neg_26221		+
chr6	4895199	4895223	PARCLIP_FUS.train.neg_24871		+
chr7	133994541	133994567	PARCLIP_FUS.train.neg_27387		-
chr22	25916022	25916050	PARCLIP_FUS.train.neg_20076		+
chr13	32939762	32939784	PARCLIP_FUS.train.neg_5406		+
chr14	69256249	69256269	PARCLIP_FUS.train.neg_7897		-
chr21	38444092	38444127	PARCLIP_FUS.train.neg_19563		-
chr19	41083008	41083033	PARCLIP_FUS.train.neg_14651		+
chr10	81567718	81567739	PARCLIP_FUS.train.neg_2089		-
chr17	1291591	1291613	PARCLIP_FUS.train.neg_11904		-
chr5	173932884	173932914	PARCLIP_FUS.train.neg_24247		+
chr18	20567351	20567376	PARCLIP_FUS.train.neg_12883		+
chr2	179305293	179305322	PARCLIP_FUS.train.neg_16613		-
chr15	47911508	47911535	PARCLIP_FUS.train.neg_8420		+
chr3	129543191	129543212	PARCLIP_FUS.train.neg_22400		-
chr17	19238611	19238635	PARCLIP_FUS.train.neg_12087		-
chr13	20544368	20544394	PARCLIP_FUS.train.neg_5237		+
chr10	3825763	3825786	PARCLIP_FUS.train.neg_1690		-
chr18	30868290	30868312	PARCLIP_FUS.train.neg_13747		-
chr5	158439627	158439651	PARCLIP_FUS.train.neg_24794		-
chr14	54955216	54955239	PARCLIP_FUS.train.neg_7778		-
chr15	99713343	99713370	PARCLIP_FUS.train.neg_9573		-
chr6	10724160	10724190	PARCLIP_FUS.train.neg_24890		+
chr3	44499719	44499743	PARCLIP_FUS.train.neg_22117		-
chr19	58914785	58914806	PARCLIP_FUS.train.neg_14941		+
chr13	108915493	108915513	PARCLIP_FUS.train.neg_5934		+
chr3	133320581	133320615	PARCLIP_FUS.train.neg_22409		-
chr6	170887506	170887525	PARCLIP_FUS.train.neg_26136		-
chr3	15085198	15085221	PARCLIP_FUS.train.neg_22006		-
chr16	2117508	2117530	PARCLIP_FUS.train.neg_9652		+
chr1	145509985	145510014	PARCLIP_FUS.train.neg_403		+
chr20	61430191	61430224	PARCLIP_FUS.train.neg_17421		+
chr12	81270587	81270617	PARCLIP_FUS.train.neg_4998		-
chr14	54941977	54942003	PARCLIP_FUS.train.neg_7774		-
chr21	38263141	38263166	PARCLIP_FUS.train.neg_19536		-
chr13	80068867	80068895	PARCLIP_FUS.train.neg_5771		+
chr17	29340131	29340154	PARCLIP_FUS.train.neg_11387		+
chrX	84512914	84512938	PARCLIP_FUS.train.neg_31160		+
chr5	137897491	137897518	PARCLIP_FUS.train.neg_24753		-
chr15	90962338	90962363	PARCLIP_FUS.train.neg_8833		+
chr18	29249024	29249054	PARCLIP_FUS.train.neg_13710		-
chr16	22400771	22400803	PARCLIP_FUS.train.neg_10626		-
chr19	19119905	19119940	PARCLIP_FUS.train.neg_15204		-
chr10	14885688	14885714	PARCLIP_FUS.train.neg_1060		+
chr22	39778820	39778849	PARCLIP_FUS.train.neg_20293		+
chr7	75075386	75075405	PARCLIP_FUS.train.neg_27122		-
chr6	1312779	1312803	PARCLIP_FUS.train.neg_24838		+
chr2	38179691	38179717	PARCLIP_FUS.train.neg_15777		+
chrM	8789	8809	PARCLIP_FUS.train.neg_30650		+
chr3	120492938	120492959	PARCLIP_FUS.train.neg_21756		+
chr16	23651153	23651177	PARCLIP_FUS.train.neg_10663		-
chr21	46714372	46714398	PARCLIP_FUS.train.neg_18990		+
chr7	36375246	36375267	PARCLIP_FUS.train.neg_27017		-
chr18	9325730	9325762	PARCLIP_FUS.train.neg_13491		-
chr4	156623206	156623230	PARCLIP_FUS.train.neg_23083		+
chr22	37594703	37594726	PARCLIP_FUS.train.neg_21062		-
chr18	30937214	30937238	PARCLIP_FUS.train.neg_13749		-
chrX	40530085	40530118	PARCLIP_FUS.train.neg_31575		-
chr15	35226831	35226865	PARCLIP_FUS.train.neg_9006		-
chr12	58184963	58184988	PARCLIP_FUS.train.neg_4184		+
chr21	34727082	34727109	PARCLIP_FUS.train.neg_18551		+
chr1	155624958	155624981	PARCLIP_FUS.train.neg_432		+
chr13	51161380	51161407	PARCLIP_FUS.train.neg_5637		+
chr4	128873590	128873625	PARCLIP_FUS.train.neg_23594		-
chr11	27621224	27621248	PARCLIP_FUS.train.neg_2535		+
chr1	86115330	86115352	PARCLIP_FUS.train.neg_797		-
chr9	116326061	116326092	PARCLIP_FUS.train.neg_29742		+
chr15	35891422	35891453	PARCLIP_FUS.train.neg_8229		+
chr19	21598153	21598181	PARCLIP_FUS.train.neg_14420		+
chr10	24303443	24303470	PARCLIP_FUS.train.neg_1108		+
chr4	144375745	144375765	PARCLIP_FUS.train.neg_23045		+
chr15	52107209	52107233	PARCLIP_FUS.train.neg_8469		+
chr2	139257286	139257309	PARCLIP_FUS.train.neg_16556		-
chr21	34878428	34878455	PARCLIP_FUS.train.neg_19400		-
chr11	14493383	14493404	PARCLIP_FUS.train.neg_3280		-
chr7	29657923	29657945	PARCLIP_FUS.train.neg_26985		-
chr2	73992408	73992430	PARCLIP_FUS.train.neg_16427		-
chr4	26971899	26971924	PARCLIP_FUS.train.neg_22660		+
chr11	32956152	32956174	PARCLIP_FUS.train.neg_2583		+
chr14	78073163	78073187	PARCLIP_FUS.train.neg_7988		-
chr21	17178020	17178044	PARCLIP_FUS.train.neg_18306		+
chr6	28328646	28328668	PARCLIP_FUS.train.neg_25014		+
chr21	34614995	34615036	PARCLIP_FUS.train.neg_18497		+
chr18	55281710	55281731	PARCLIP_FUS.train.neg_14000		-
chr21	46376894	46376915	PARCLIP_FUS.train.neg_18964		+
chr16	72485830	72485851	PARCLIP_FUS.train.neg_10954		-
chr3	47785825	47785848	PARCLIP_FUS.train.neg_22142		-
chr5	89818138	89818160	PARCLIP_FUS.train.neg_24564		-
chr9	4713529	4713549	PARCLIP_FUS.train.neg_29963		-
chr18	9934889	9934921	PARCLIP_FUS.train.neg_12745		+
chr20	54935934	54935957	PARCLIP_FUS.train.neg_17319		+
chr22	29170394	29170420	PARCLIP_FUS.train.neg_20106		+
chr15	49054223	49054249	PARCLIP_FUS.train.neg_9144		-
chr8	6353940	6353964	PARCLIP_FUS.train.neg_27894		+
chr12	89843822	89843843	PARCLIP_FUS.train.neg_5016		-
chr2	242272306	242272332	PARCLIP_FUS.train.neg_16172		+
chr16	90102437	90102460	PARCLIP_FUS.train.neg_10398		+
chr7	83233895	83233922	PARCLIP_FUS.train.neg_27165		-
chr13	34496093	34496116	PARCLIP_FUS.train.neg_5425		+
chr12	120883985	120884012	PARCLIP_FUS.train.neg_5189		-
chr20	32685852	32685874	PARCLIP_FUS.train.neg_17843		-
chr13	51522352	51522376	PARCLIP_FUS.train.neg_5655		+
chr16	31714742	31714764	PARCLIP_FUS.train.neg_9966		+
chr17	4902756	4902775	PARCLIP_FUS.train.neg_11151		+
chr17	4849752	4849783	PARCLIP_FUS.train.neg_11965		-
chr21	15746392	15746412	PARCLIP_FUS.train.neg_19080		-
chr16	9027202	9027225	PARCLIP_FUS.train.neg_10545		-
chr10	5466394	5466425	PARCLIP_FUS.train.neg_978		+
chr13	36631109	36631138	PARCLIP_FUS.train.neg_6201		-
chr21	32872693	32872712	PARCLIP_FUS.train.neg_19284		-
chr22	50182605	50182626	PARCLIP_FUS.train.neg_21331		-
chr13	46101095	46101118	PARCLIP_FUS.train.neg_5560		+
chr14	91947071	91947099	PARCLIP_FUS.train.neg_8057		-
chr22	38738414	38738441	PARCLIP_FUS.train.neg_21076		-
chr17	53863187	53863217	PARCLIP_FUS.train.neg_11650		+
chr4	99802923	99802945	PARCLIP_FUS.train.neg_23467		-
chr13	94192420	94192453	PARCLIP_FUS.train.neg_5808		+
chr18	12574930	12574964	PARCLIP_FUS.train.neg_13511		-
chr13	25916436	25916457	PARCLIP_FUS.train.neg_5296		+
chr18	19200586	19200606	PARCLIP_FUS.train.neg_12843		+
chr18	72920771	72920789	PARCLIP_FUS.train.neg_14096		-
chr16	5143909	5143929	PARCLIP_FUS.train.neg_10539		-
chr6	84270004	84270026	PARCLIP_FUS.train.neg_25848		-
chr19	18369592	18369620	PARCLIP_FUS.train.neg_15186		-
chr9	21518354	21518375	PARCLIP_FUS.train.neg_30040		-
chr21	40778073	40778096	PARCLIP_FUS.train.neg_19627		-
chr20	54937132	54937155	PARCLIP_FUS.train.neg_17320		+
chr19	49310849	49310871	PARCLIP_FUS.train.neg_15528		-
chr5	118956628	118956654	PARCLIP_FUS.train.neg_24083		+
chr21	34912361	34912389	PARCLIP_FUS.train.neg_19410		-
chr11	108047493	108047521	PARCLIP_FUS.train.neg_3731		-
chr14	96008033	96008057	PARCLIP_FUS.train.neg_7390		+
chr6	73996946	73996970	PARCLIP_FUS.train.neg_25799		-
chr14	50120320	50120352	PARCLIP_FUS.train.neg_7677		-
chr18	44611052	44611089	PARCLIP_FUS.train.neg_13859		-
chr4	2954529	2954551	PARCLIP_FUS.train.neg_23149		-
chr17	28445315	28445344	PARCLIP_FUS.train.neg_11362		+
chr1	35373491	35373510	PARCLIP_FUS.train.neg_640		-
chr9	108480185	108480207	PARCLIP_FUS.train.neg_29686		+
chr22	19224958	19224981	PARCLIP_FUS.train.neg_20670		-
chr17	28493226	28493258	PARCLIP_FUS.train.neg_11367		+
chr19	21206700	21206727	PARCLIP_FUS.train.neg_14407		+
chr2	25644844	25644864	PARCLIP_FUS.train.neg_16246		-
chr20	18693974	18693999	PARCLIP_FUS.train.neg_16887		+
chr4	110753993	110754011	PARCLIP_FUS.train.neg_22956		+
chr8	22948207	22948230	PARCLIP_FUS.train.neg_28046		+
chr7	27188420	27188441	PARCLIP_FUS.train.neg_26280		+
chr3	139656126	139656150	PARCLIP_FUS.train.neg_21822		+
chr21	37180663	37180690	PARCLIP_FUS.train.neg_19486		-
chr14	79346144	79346170	PARCLIP_FUS.train.neg_7316		+
chr8	144562983	144563012	PARCLIP_FUS.train.neg_29230		-
chr1	57075961	57075983	PARCLIP_FUS.train.neg_740		-
chr7	3509069	3509100	PARCLIP_FUS.train.neg_26150		+
chr10	38400101	38400145	PARCLIP_FUS.train.neg_1167		+
chr16	3350252	3350274	PARCLIP_FUS.train.neg_10483		-
chr10	99939722	99939743	PARCLIP_FUS.train.neg_1467		+
chr6	128740098	128740123	PARCLIP_FUS.train.neg_26043		-
chr14	102307192	102307225	PARCLIP_FUS.train.neg_7442		+
chr18	60839383	60839406	PARCLIP_FUS.train.neg_14038		-
chr3	4541208	4541227	PARCLIP_FUS.train.neg_21368		+
chr20	58549755	58549796	PARCLIP_FUS.train.neg_17385		+
chr4	73987130	73987156	PARCLIP_FUS.train.neg_23361		-
chr7	141064301	141064323	PARCLIP_FUS.train.neg_26778		+
chr13	45567147	45567170	PARCLIP_FUS.train.neg_5529		+
chr19	54078818	54078859	PARCLIP_FUS.train.neg_14837		+
chr11	61159274	61159306	PARCLIP_FUS.train.neg_2716		+
chr19	58477815	58477838	PARCLIP_FUS.train.neg_15671		-
chr4	155460897	155460923	PARCLIP_FUS.train.neg_23647		-
chr19	3096131	3096155	PARCLIP_FUS.train.neg_14212		+
chr5	72857085	72857102	PARCLIP_FUS.train.neg_24479		-
chr9	102856866	102856889	PARCLIP_FUS.train.neg_30372		-
chr14	94691749	94691772	PARCLIP_FUS.train.neg_7377		+
chr7	97495311	97495332	PARCLIP_FUS.train.neg_27226		-
chr12	69223363	69223390	PARCLIP_FUS.train.neg_4245		+
chr19	56931300	56931331	PARCLIP_FUS.train.neg_14873		+
chr22	44384333	44384358	PARCLIP_FUS.train.neg_20465		+
chr19	44111481	44111504	PARCLIP_FUS.train.neg_14687		+
chr11	20397396	20397417	PARCLIP_FUS.train.neg_2517		+
chr18	21052972	21053001	PARCLIP_FUS.train.neg_12901		+
chr3	160541141	160541169	PARCLIP_FUS.train.neg_21870		+
chr16	3686977	3687000	PARCLIP_FUS.train.neg_9674		+
chr7	72393559	72393595	PARCLIP_FUS.train.neg_26487		+
chr7	106789931	106789960	PARCLIP_FUS.train.neg_26635		+
chr22	29194967	29194989	PARCLIP_FUS.train.neg_20848		-
chr7	23863000	23863023	PARCLIP_FUS.train.neg_26257		+
chr3	15631352	15631378	PARCLIP_FUS.train.neg_22022		-
chr17	16285036	16285056	PARCLIP_FUS.train.neg_11244		+
chr10	32626767	32626788	PARCLIP_FUS.train.neg_1869		-
chr10	112333344	112333378	PARCLIP_FUS.train.neg_1547		+
chr17	31101908	31101927	PARCLIP_FUS.train.neg_12141		-
chr21	28213987	28214011	PARCLIP_FUS.train.neg_19206		-
chr19	44433009	44433037	PARCLIP_FUS.train.neg_15453		-
chr10	98753128	98753152	PARCLIP_FUS.train.neg_1445		+
chr13	45983044	45983067	PARCLIP_FUS.train.neg_6340		-
chr20	330623	330655	PARCLIP_FUS.train.neg_16670		+
chr4	110752514	110752537	PARCLIP_FUS.train.neg_22953		+
chr2	8822064	8822094	PARCLIP_FUS.train.neg_15692		+
chr20	2868026	2868050	PARCLIP_FUS.train.neg_16716		+
chr16	81384326	81384351	PARCLIP_FUS.train.neg_10311		+
chr11	9746833	9746854	PARCLIP_FUS.train.neg_2450		+
chr21	38445386	38445408	PARCLIP_FUS.train.neg_19566		-
chr14	55530238	55530261	PARCLIP_FUS.train.neg_7006		+
chrX	107978146	107978177	PARCLIP_FUS.train.neg_31810		-
chr5	106970234	106970270	PARCLIP_FUS.train.neg_24611		-
chr19	17285727	17285744	PARCLIP_FUS.train.neg_14348		+
chr16	74348133	74348152	PARCLIP_FUS.train.neg_10981		-
chr19	50092776	50092805	PARCLIP_FUS.train.neg_15538		-
chr17	2231633	2231653	PARCLIP_FUS.train.neg_11925		-
chr16	23103737	23103766	PARCLIP_FUS.train.neg_10631		-
chr1	26789612	26789637	PARCLIP_FUS.train.neg_600		-
chr13	30378704	30378728	PARCLIP_FUS.train.neg_6148		-
chr1	93596834	93596865	PARCLIP_FUS.train.neg_322		+
chr4	106609943	106609963	PARCLIP_FUS.train.neg_23509		-
chr13	41340841	41340868	PARCLIP_FUS.train.neg_6271		-
chrX	19701250	19701274	PARCLIP_FUS.train.neg_31486		-
chr19	49995501	49995527	PARCLIP_FUS.train.neg_14797		+
chr6	88366879	88366906	PARCLIP_FUS.train.neg_25280		+
chr7	27170675	27170702	PARCLIP_FUS.train.neg_26966		-
chr5	134660021	134660055	PARCLIP_FUS.train.neg_24162		+
chr14	95998713	95998735	PARCLIP_FUS.train.neg_8103		-
chr12	56371118	56371137	PARCLIP_FUS.train.neg_4162		+
chr2	109226972	109226993	PARCLIP_FUS.train.neg_16010		+
chrX	96192960	96192982	PARCLIP_FUS.train.neg_31170		+
chr3	121401955	121401986	PARCLIP_FUS.train.neg_22348		-
chr22	38202388	38202413	PARCLIP_FUS.train.neg_20248		+
chr19	23950697	23950717	PARCLIP_FUS.train.neg_14434		+
chr18	19198494	19198517	PARCLIP_FUS.train.neg_12841		+
chr18	13113485	13113520	PARCLIP_FUS.train.neg_12808		+
chr17	40998683	40998705	PARCLIP_FUS.train.neg_11519		+
chr11	43745433	43745453	PARCLIP_FUS.train.neg_2659		+
chrX	74508852	74508875	PARCLIP_FUS.train.neg_31147		+
chr22	20114431	20114454	PARCLIP_FUS.train.neg_19923		+
chr6	125533368	125533388	PARCLIP_FUS.train.neg_25389		+
chr20	4957161	4957188	PARCLIP_FUS.train.neg_17557		-
chr1	51429938	51429962	PARCLIP_FUS.train.neg_204		+
chr14	38133791	38133821	PARCLIP_FUS.train.neg_6887		+
chr5	56220595	56220619	PARCLIP_FUS.train.neg_24419		-
chr9	135549770	135549792	PARCLIP_FUS.train.neg_29893		+
chr13	21715481	21715501	PARCLIP_FUS.train.neg_5243		+
chr11	62635949	62635970	PARCLIP_FUS.train.neg_2745		+
chr17	29681060	29681084	PARCLIP_FUS.train.neg_11397		+
chr19	19421961	19421985	PARCLIP_FUS.train.neg_15209		-
chr16	67876596	67876619	PARCLIP_FUS.train.neg_10164		+
chr10	75543388	75543415	PARCLIP_FUS.train.neg_1314		+
chr1	151402747	151402771	PARCLIP_FUS.train.neg_886		-
chr22	40439789	40439811	PARCLIP_FUS.train.neg_21113		-
chr1	36042407	36042434	PARCLIP_FUS.train.neg_646		-
chr9	15860352	15860374	PARCLIP_FUS.train.neg_29339		+
chr12	6640855	6640875	PARCLIP_FUS.train.neg_3892		+
chr18	32606858	32606882	PARCLIP_FUS.train.neg_12988		+
chr21	27141917	27141942	PARCLIP_FUS.train.neg_18393		+
chr1	168953546	168953571	PARCLIP_FUS.train.neg_923		-
chr16	71723933	71723958	PARCLIP_FUS.train.neg_10935		-
chr13	42865100	42865134	PARCLIP_FUS.train.neg_5516		+
chr19	10773692	10773713	PARCLIP_FUS.train.neg_14270		+
chr4	73300376	73300402	PARCLIP_FUS.train.neg_23353		-
chr6	97341781	97341810	PARCLIP_FUS.train.neg_25903		-
chr12	104464019	104464044	PARCLIP_FUS.train.neg_4395		+
chr10	89018636	89018659	PARCLIP_FUS.train.neg_2105		-
chr18	45913776	45913799	PARCLIP_FUS.train.neg_13904		-
chr15	77766709	77766737	PARCLIP_FUS.train.neg_8713		+
chr13	73486313	73486344	PARCLIP_FUS.train.neg_5746		+
chr21	33034687	33034713	PARCLIP_FUS.train.neg_18439		+
chr5	81570139	81570163	PARCLIP_FUS.train.neg_24536		-
chr13	24437375	24437394	PARCLIP_FUS.train.neg_6092		-
chr19	36899708	36899735	PARCLIP_FUS.train.neg_15328		-
chr16	67876346	67876369	PARCLIP_FUS.train.neg_10162		+
chr11	9703182	9703220	PARCLIP_FUS.train.neg_2443		+
chr11	110327926	110327965	PARCLIP_FUS.train.neg_3032		+
chr13	39336360	39336381	PARCLIP_FUS.train.neg_5471		+
chr9	37085826	37085846	PARCLIP_FUS.train.neg_29441		+
chr16	20756421	20756447	PARCLIP_FUS.train.neg_10610		-
chr4	81653839	81653867	PARCLIP_FUS.train.neg_22844		+
chr17	46938790	46938808	PARCLIP_FUS.train.neg_11593		+
chr10	22856602	22856622	PARCLIP_FUS.train.neg_1796		-
chr7	23344783	23344806	PARCLIP_FUS.train.neg_26241		+
chr5	32164314	32164339	PARCLIP_FUS.train.neg_24321		-
chr9	96363952	96363986	PARCLIP_FUS.train.neg_29585		+
chr17	21475675	21475700	PARCLIP_FUS.train.neg_12102		-
chr21	43420538	43420561	PARCLIP_FUS.train.neg_19654		-
chr11	109989016	109989051	PARCLIP_FUS.train.neg_3017		+
chr21	34001695	34001717	PARCLIP_FUS.train.neg_19369		-
chr8	11148364	11148389	PARCLIP_FUS.train.neg_27922		+
chr18	43777327	43777351	PARCLIP_FUS.train.neg_13097		+
chr16	46944083	46944104	PARCLIP_FUS.train.neg_10000		+
chrX	49028988	49029014	PARCLIP_FUS.train.neg_30968		+
chr12	102475321	102475354	PARCLIP_FUS.train.neg_5074		-
chr7	38916478	38916502	PARCLIP_FUS.train.neg_27025		-
chr1	54297093	54297119	PARCLIP_FUS.train.neg_730		-
chr4	57337500	57337523	PARCLIP_FUS.train.neg_22756		+
chr7	141146598	141146623	PARCLIP_FUS.train.neg_26779		+
chr13	21563196	21563215	PARCLIP_FUS.train.neg_6042		-
chr16	70322857	70322877	PARCLIP_FUS.train.neg_10916		-
chr8	95656465	95656496	PARCLIP_FUS.train.neg_28444		+
chr8	75661157	75661177	PARCLIP_FUS.train.neg_28342		+
chr20	16434657	16434680	PARCLIP_FUS.train.neg_17656		-
chr3	108282141	108282166	PARCLIP_FUS.train.neg_22298		-
chr20	35343547	35343566	PARCLIP_FUS.train.neg_17929		-
chr10	53753472	53753496	PARCLIP_FUS.train.neg_1193		+
chr5	158491134	158491156	PARCLIP_FUS.train.neg_24795		-
chr16	2713180	2713202	PARCLIP_FUS.train.neg_10462		-
chr13	29236460	29236482	PARCLIP_FUS.train.neg_5363		+
chr9	88897284	88897310	PARCLIP_FUS.train.neg_30297		-
chr12	85677793	85677832	PARCLIP_FUS.train.neg_4308		+
chr9	37851882	37851909	PARCLIP_FUS.train.neg_29461		+
chrX	38161403	38161437	PARCLIP_FUS.train.neg_31560		-
chr12	1355751	1355774	PARCLIP_FUS.train.neg_3842		+
chr18	57002220	57002241	PARCLIP_FUS.train.neg_14007		-
chr17	61872756	61872780	PARCLIP_FUS.train.neg_11768		+
chr17	56771856	56771877	PARCLIP_FUS.train.neg_11673		+
chr6	47212715	47212753	PARCLIP_FUS.train.neg_25732		-
chr18	21788901	21788930	PARCLIP_FUS.train.neg_13616		-
chr15	27029943	27029972	PARCLIP_FUS.train.neg_8942		-
chr20	6001431	6001458	PARCLIP_FUS.train.neg_16794		+
chrX	109396265	109396286	PARCLIP_FUS.train.neg_31251		+
chr20	23378686	23378705	PARCLIP_FUS.train.neg_17733		-
chr17	27060636	27060669	PARCLIP_FUS.train.neg_11342		+
chr16	46725741	46725770	PARCLIP_FUS.train.neg_9994		+
chr12	107361966	107361996	PARCLIP_FUS.train.neg_4419		+
chr12	52058552	52058593	PARCLIP_FUS.train.neg_4114		+
chr22	43011442	43011493	PARCLIP_FUS.train.neg_20451		+
chr2	168172407	168172439	PARCLIP_FUS.train.neg_16086		+
chr4	142078857	142078878	PARCLIP_FUS.train.neg_23619		-
chr17	26646406	26646438	PARCLIP_FUS.train.neg_11312		+
chr21	38342534	38342555	PARCLIP_FUS.train.neg_18666		+
chr18	741809	741831	PARCLIP_FUS.train.neg_13440		-
chr10	96186327	96186358	PARCLIP_FUS.train.neg_1424		+
chr22	22151998	22152024	PARCLIP_FUS.train.neg_20750		-
chr21	38820232	38820253	PARCLIP_FUS.train.neg_18710		+
chr4	26395232	26395255	PARCLIP_FUS.train.neg_22653		+
chr4	114426500	114426522	PARCLIP_FUS.train.neg_23553		-
chr19	3440887	3440910	PARCLIP_FUS.train.neg_14216		+
chr15	91303709	91303745	PARCLIP_FUS.train.neg_8841		+
chr19	38064622	38064645	PARCLIP_FUS.train.neg_15371		-
chr8	81912656	81912679	PARCLIP_FUS.train.neg_29000		-
chr1	95494465	95494484	PARCLIP_FUS.train.neg_829		-
chr21	30255074	30255095	PARCLIP_FUS.train.neg_19242		-
chr22	17087406	17087431	PARCLIP_FUS.train.neg_19821		+
chr19	19773167	19773188	PARCLIP_FUS.train.neg_15218		-
chr8	42026273	42026308	PARCLIP_FUS.train.neg_28188		+
chrX	37700884	37700922	PARCLIP_FUS.train.neg_31552		-
chr16	69619195	69619217	PARCLIP_FUS.train.neg_10213		+
chr16	69634281	69634303	PARCLIP_FUS.train.neg_10215		+
chr2	24487252	24487273	PARCLIP_FUS.train.neg_16242		-
chr10	105922218	105922240	PARCLIP_FUS.train.neg_2251		-
chr4	2756453	2756474	PARCLIP_FUS.train.neg_23146		-
chr11	17355260	17355283	PARCLIP_FUS.train.neg_2486		+
chr19	41823737	41823758	PARCLIP_FUS.train.neg_14671		+
chr17	151342	151365	PARCLIP_FUS.train.neg_11884		-
chr15	78833828	78833849	PARCLIP_FUS.train.neg_8725		+
chr18	56808331	56808353	PARCLIP_FUS.train.neg_13232		+
chr19	57114167	57114194	PARCLIP_FUS.train.neg_14893		+
chr4	104020388	104020416	PARCLIP_FUS.train.neg_23497		-
chr10	12269185	12269210	PARCLIP_FUS.train.neg_1040		+
chr15	77978156	77978185	PARCLIP_FUS.train.neg_9474		-
chr4	100077944	100077969	PARCLIP_FUS.train.neg_22911		+
chr17	63105114	63105137	PARCLIP_FUS.train.neg_11778		+
chr9	103306544	103306566	PARCLIP_FUS.train.neg_29652		+
chr22	39810119	39810138	PARCLIP_FUS.train.neg_20298		+
chr4	127671	127690	PARCLIP_FUS.train.neg_22517		+
chr16	75626822	75626844	PARCLIP_FUS.train.neg_11026		-
chr20	35868364	35868394	PARCLIP_FUS.train.neg_17096		+
chr6	28109783	28109804	PARCLIP_FUS.train.neg_25003		+
chr16	71706753	71706775	PARCLIP_FUS.train.neg_10933		-
chr16	4588118	4588140	PARCLIP_FUS.train.neg_10524		-
chr15	64451903	64451939	PARCLIP_FUS.train.neg_9320		-
chr5	170848176	170848205	PARCLIP_FUS.train.neg_24237		+
chr4	25157180	25157207	PARCLIP_FUS.train.neg_23232		-
chr4	7017353	7017375	PARCLIP_FUS.train.neg_22592		+
chr17	17098448	17098473	PARCLIP_FUS.train.neg_11251		+
chr14	50066583	50066609	PARCLIP_FUS.train.neg_6929		+
chr18	77740371	77740400	PARCLIP_FUS.train.neg_14155		-
chr10	61660118	61660144	PARCLIP_FUS.train.neg_1971		-
chr13	45597467	45597493	PARCLIP_FUS.train.neg_5534		+
chr12	67693577	67693596	PARCLIP_FUS.train.neg_4230		+
chr4	99922716	99922738	PARCLIP_FUS.train.neg_22904		+
chr18	72698940	72698961	PARCLIP_FUS.train.neg_13349		+
chr16	3425783	3425805	PARCLIP_FUS.train.neg_9668		+
chr17	14044654	14044688	PARCLIP_FUS.train.neg_11233		+
chrX	38164234	38164260	PARCLIP_FUS.train.neg_31563		-
chr21	40777821	40777850	PARCLIP_FUS.train.neg_18751		+
chr14	24633558	24633582	PARCLIP_FUS.train.neg_6761		+
chr5	145483077	145483110	PARCLIP_FUS.train.neg_24781		-
chr5	139407412	139407444	PARCLIP_FUS.train.neg_24764		-
chr16	71744455	71744491	PARCLIP_FUS.train.neg_10939		-
chr19	56658909	56658930	PARCLIP_FUS.train.neg_14863		+
chr18	57023739	57023764	PARCLIP_FUS.train.neg_14015		-
chr8	124091261	124091288	PARCLIP_FUS.train.neg_28560		+
chr11	105928339	105928362	PARCLIP_FUS.train.neg_3707		-
chr5	121323408	121323436	PARCLIP_FUS.train.neg_24084		+
chr1	108140423	108140450	PARCLIP_FUS.train.neg_836		-
chr3	56682503	56682527	PARCLIP_FUS.train.neg_22194		-
chr21	33732211	33732234	PARCLIP_FUS.train.neg_19343		-
chr16	68693501	68693522	PARCLIP_FUS.train.neg_10194		+
chr4	1962124	1962152	PARCLIP_FUS.train.neg_22543		+
chr13	29008608	29008631	PARCLIP_FUS.train.neg_6132		-
chr19	8383535	8383566	PARCLIP_FUS.train.neg_15088		-
chr16	82172180	82172210	PARCLIP_FUS.train.neg_11054		-
chr7_gl000195_random	62335	62365	PARCLIP_FUS.train.neg_27708		-
chr16	11952215	11952238	PARCLIP_FUS.train.neg_9729		+
chr1	151585467	151585490	PARCLIP_FUS.train.neg_423		+
chr11	984469	984494	PARCLIP_FUS.train.neg_2381		+
chr6	127657513	127657532	PARCLIP_FUS.train.neg_26034		-
chr15	50231718	50231742	PARCLIP_FUS.train.neg_9168		-
chr21	38882205	38882229	PARCLIP_FUS.train.neg_18719		+
chr18	29105980	29106003	PARCLIP_FUS.train.neg_12948		+
chr18	77751083	77751109	PARCLIP_FUS.train.neg_14159		-
chr5	88462875	88462904	PARCLIP_FUS.train.neg_24008		+
chr15	23824036	23824059	PARCLIP_FUS.train.neg_8176		+
chr7_gl000195_random	63513	63545	PARCLIP_FUS.train.neg_27722		-
chr9	3436305	3436339	PARCLIP_FUS.train.neg_29946		-
chrM	7089	7119	PARCLIP_FUS.train.neg_30637		+
chr18	21293853	21293878	PARCLIP_FUS.train.neg_12909		+
chr11	103887557	103887578	PARCLIP_FUS.train.neg_3700		-
chr11	10838707	10838727	PARCLIP_FUS.train.neg_3254		-
chr4	148457769	148457792	PARCLIP_FUS.train.neg_23057		+
chr8	42220057	42220083	PARCLIP_FUS.train.neg_28203		+
chr13	27208024	27208054	PARCLIP_FUS.train.neg_5329		+
chr21	40555748	40555772	PARCLIP_FUS.train.neg_19597		-
chr22	32055792	32055819	PARCLIP_FUS.train.neg_20948		-
chr17	5138619	5138651	PARCLIP_FUS.train.neg_11163		+
chr8	82633539	82633566	PARCLIP_FUS.train.neg_29005		-
chr7	17356260	17356285	PARCLIP_FUS.train.neg_26210		+
chr9	96279890	96279924	PARCLIP_FUS.train.neg_29580		+
chr7	27641515	27641539	PARCLIP_FUS.train.neg_26977		-
chr20	7977576	7977599	PARCLIP_FUS.train.neg_17602		-
chr8	38122996	38123025	PARCLIP_FUS.train.neg_28816		-
chr20	33745162	33745192	PARCLIP_FUS.train.neg_17874		-
chr21	38760703	38760726	PARCLIP_FUS.train.neg_18697		+
chr8	144378843	144378864	PARCLIP_FUS.train.neg_28605		+
chr9	100216054	100216077	PARCLIP_FUS.train.neg_29622		+
chr16	19665814	19665835	PARCLIP_FUS.train.neg_9814		+
chr9	133474884	133474910	PARCLIP_FUS.train.neg_29861		+
chr5	175780100	175780131	PARCLIP_FUS.train.neg_24817		-
chr10	74850244	74850273	PARCLIP_FUS.train.neg_2043		-
chr12	14922434	14922459	PARCLIP_FUS.train.neg_4651		-
chr21	33493819	33493841	PARCLIP_FUS.train.neg_19310		-
chr8	28970424	28970461	PARCLIP_FUS.train.neg_28764		-
chr12	39793421	39793459	PARCLIP_FUS.train.neg_4752		-
chr2	118583012	118583032	PARCLIP_FUS.train.neg_16031		+
chr22	50200940	50200963	PARCLIP_FUS.train.neg_21339		-
chr6	35239285	35239307	PARCLIP_FUS.train.neg_25034		+
chrX	47077531	47077552	PARCLIP_FUS.train.neg_30937		+
chr8	8243615	8243664	PARCLIP_FUS.train.neg_28636		-
chr1	87350384	87350414	PARCLIP_FUS.train.neg_799		-
chr10	26437137	26437157	PARCLIP_FUS.train.neg_1118		+
chr14	32615055	32615085	PARCLIP_FUS.train.neg_6826		+
chr2	176046079	176046115	PARCLIP_FUS.train.neg_16609		-
chr13	42698784	42698809	PARCLIP_FUS.train.neg_5503		+
chr16	68701271	68701294	PARCLIP_FUS.train.neg_10196		+
chr1	100729726	100729745	PARCLIP_FUS.train.neg_833		-
chr4	5382634	5382658	PARCLIP_FUS.train.neg_22572		+
chr3	133466315	133466336	PARCLIP_FUS.train.neg_21803		+
chr19	23517298	23517325	PARCLIP_FUS.train.neg_15248		-
chr20	48094028	48094048	PARCLIP_FUS.train.neg_18117		-
chr6	47452695	47452719	PARCLIP_FUS.train.neg_25138		+
chr11	107273475	107273496	PARCLIP_FUS.train.neg_3713		-
chr16	46847301	46847321	PARCLIP_FUS.train.neg_10768		-
chr22	21181275	21181300	PARCLIP_FUS.train.neg_20742		-
chr7_gl000195_random	47032	47065	PARCLIP_FUS.train.neg_27513		-
chrX	46523595	46523625	PARCLIP_FUS.train.neg_31607		-
chr3	12528961	12528979	PARCLIP_FUS.train.neg_21424		+
chr11	113112342	113112367	PARCLIP_FUS.train.neg_3059		+
chr22	42423305	42423328	PARCLIP_FUS.train.neg_20437		+
chr20	35464877	35464900	PARCLIP_FUS.train.neg_17939		-
chr8	23245851	23245872	PARCLIP_FUS.train.neg_28724		-
chr8	107605292	107605312	PARCLIP_FUS.train.neg_28525		+
chr15	60840992	60841014	PARCLIP_FUS.train.neg_8525		+
chr2	88883147	88883178	PARCLIP_FUS.train.neg_16456		-
chr6	27805880	27805901	PARCLIP_FUS.train.neg_25609		-
chr9	95092092	95092114	PARCLIP_FUS.train.neg_29572		+
chr14	55443488	55443510	PARCLIP_FUS.train.neg_7780		-
chr21	35725037	35725071	PARCLIP_FUS.train.neg_18608		+
chr18	48407661	48407682	PARCLIP_FUS.train.neg_13141		+
chr11	47782835	47782862	PARCLIP_FUS.train.neg_3431		-
chr7	149179650	149179675	PARCLIP_FUS.train.neg_27440		-
chr12	14999362	14999389	PARCLIP_FUS.train.neg_3954		+
chr7_gl000195_random	64200	64227	PARCLIP_FUS.train.neg_27732		-
chr19	12627608	12627630	PARCLIP_FUS.train.neg_15138		-
chr15	41759614	41759643	PARCLIP_FUS.train.neg_8308		+
chr10	124148979	124149010	PARCLIP_FUS.train.neg_1611		+
chr3	47691319	47691345	PARCLIP_FUS.train.neg_22140		-
chr1	31447050	31447072	PARCLIP_FUS.train.neg_622		-
chr16	89531380	89531422	PARCLIP_FUS.train.neg_11096		-
chr3	3193843	3193864	PARCLIP_FUS.train.neg_21929		-
chr19	57056784	57056807	PARCLIP_FUS.train.neg_14881		+
chr20	31426078	31426105	PARCLIP_FUS.train.neg_17022		+
chr22	42253043	42253067	PARCLIP_FUS.train.neg_20411		+
chr16	21651878	21651910	PARCLIP_FUS.train.neg_9833		+
chr6	89791310	89791338	PARCLIP_FUS.train.neg_25282		+
chr9	132965015	132965047	PARCLIP_FUS.train.neg_29856		+
chr12	8869911	8869938	PARCLIP_FUS.train.neg_3906		+
chr9	101910356	101910378	PARCLIP_FUS.train.neg_29641		+
chr5	132353734	132353760	PARCLIP_FUS.train.neg_24705		-
chr15	100122015	100122042	PARCLIP_FUS.train.neg_8895		+
chr6	96978376	96978411	PARCLIP_FUS.train.neg_25298		+
chr21	37514749	37514774	PARCLIP_FUS.train.neg_19516		-
chr14	102816501	102816530	PARCLIP_FUS.train.neg_8138		-
chr22	38892372	38892401	PARCLIP_FUS.train.neg_21093		-
chr20	25615841	25615864	PARCLIP_FUS.train.neg_16954		+
chr17	73132950	73132970	PARCLIP_FUS.train.neg_12505		-
chr7	99751810	99751836	PARCLIP_FUS.train.neg_26600		+
chr17	58568268	58568290	PARCLIP_FUS.train.neg_12440		-
chr7_gl000195_random	57347	57371	PARCLIP_FUS.train.neg_27638		-
chr13	113159326	113159350	PARCLIP_FUS.train.neg_6686		-
chr5	177579207	177579228	PARCLIP_FUS.train.neg_24823		-
chrX	55180932	55180960	PARCLIP_FUS.train.neg_31669		-
chr7	138974460	138974486	PARCLIP_FUS.train.neg_26769		+
chr22	36285090	36285110	PARCLIP_FUS.train.neg_21007		-
chr17	40616446	40616468	PARCLIP_FUS.train.neg_11513		+
chr11	34102629	34102652	PARCLIP_FUS.train.neg_2615		+
chr14	64108559	64108580	PARCLIP_FUS.train.neg_7866		-
chr13	52972833	52972850	PARCLIP_FUS.train.neg_6447		-
chr9	135495237	135495259	PARCLIP_FUS.train.neg_30528		-
chrX	106959012	106959046	PARCLIP_FUS.train.neg_31794		-
chr14	69546274	69546294	PARCLIP_FUS.train.neg_7907		-
chr9	115060282	115060311	PARCLIP_FUS.train.neg_30408		-
chr22	42077959	42077978	PARCLIP_FUS.train.neg_21204		-
chr11	31436529	31436551	PARCLIP_FUS.train.neg_2559		+
chr11	1314956	1314979	PARCLIP_FUS.train.neg_3157		-
chr21	30397356	30397382	PARCLIP_FUS.train.neg_18395		+
chr13	48614666	48614688	PARCLIP_FUS.train.neg_5574		+
chr8	75213258	75213290	PARCLIP_FUS.train.neg_28980		-
chr21	36472248	36472268	PARCLIP_FUS.train.neg_19475		-
chr22	29191526	29191546	PARCLIP_FUS.train.neg_20840		-
chr12	70689102	70689123	PARCLIP_FUS.train.neg_4260		+
chr19	12672781	12672802	PARCLIP_FUS.train.neg_15142		-
chr16	27513650	27513671	PARCLIP_FUS.train.neg_10679		-
chr14	64640669	64640690	PARCLIP_FUS.train.neg_7872		-
chr13	32970951	32970976	PARCLIP_FUS.train.neg_5409		+
chr17	12892433	12892462	PARCLIP_FUS.train.neg_11230		+
chr19	17679446	17679468	PARCLIP_FUS.train.neg_14356		+
chr8	41349094	41349116	PARCLIP_FUS.train.neg_28177		+
chr17	34065313	34065336	PARCLIP_FUS.train.neg_11446		+
chr22	31629079	31629101	PARCLIP_FUS.train.neg_20187		+
chr15	41565387	41565410	PARCLIP_FUS.train.neg_8287		+
chr10	74163515	74163537	PARCLIP_FUS.train.neg_2036		-
chr12	48469296	48469321	PARCLIP_FUS.train.neg_4815		-
chr10	43081666	43081689	PARCLIP_FUS.train.neg_1901		-
chr8	26253253	26253278	PARCLIP_FUS.train.neg_28064		+
chr3	28284219	28284243	PARCLIP_FUS.train.neg_21474		+
chr21	47651947	47651967	PARCLIP_FUS.train.neg_19002		+
chrX	21890842	21890865	PARCLIP_FUS.train.neg_30815		+
chr6	132697823	132697844	PARCLIP_FUS.train.neg_26051		-
chr14	55233399	55233421	PARCLIP_FUS.train.neg_6992		+
chr21	35636157	35636180	PARCLIP_FUS.train.neg_18605		+
chrX	73379808	73379829	PARCLIP_FUS.train.neg_31727		-
chr12	21653636	21653657	PARCLIP_FUS.train.neg_4666		-
chr17	42388253	42388274	PARCLIP_FUS.train.neg_12254		-
chr17	43558086	43558110	PARCLIP_FUS.train.neg_12296		-
chr7	99634985	99635008	PARCLIP_FUS.train.neg_26598		+
chr20	34322144	34322174	PARCLIP_FUS.train.neg_17905		-
chr15	34476931	34476952	PARCLIP_FUS.train.neg_8992		-
chr20	13701337	13701358	PARCLIP_FUS.train.neg_17640		-
chr21	44433313	44433335	PARCLIP_FUS.train.neg_18859		+
chr17	63023825	63023846	PARCLIP_FUS.train.neg_12477		-
chr7	66185020	66185041	PARCLIP_FUS.train.neg_26462		+
chr10	126290603	126290625	PARCLIP_FUS.train.neg_1635		+
chr20	47547674	47547700	PARCLIP_FUS.train.neg_17242		+
chr17	47707396	47707419	PARCLIP_FUS.train.neg_12342		-
chr22	19212173	19212194	PARCLIP_FUS.train.neg_20666		-
chr1	6264515	6264538	PARCLIP_FUS.train.neg_537		-
chr22	40913734	40913756	PARCLIP_FUS.train.neg_21124		-
chr10	114719790	114719818	PARCLIP_FUS.train.neg_1562		+
chr3	150311906	150311934	PARCLIP_FUS.train.neg_22451		-
chr12	77177755	77177781	PARCLIP_FUS.train.neg_4287		+
chr14	53379994	53380015	PARCLIP_FUS.train.neg_7759		-
chr11	100768077	100768102	PARCLIP_FUS.train.neg_2970		+
chr17	27477190	27477212	PARCLIP_FUS.train.neg_12120		-
chr13	42175512	42175531	PARCLIP_FUS.train.neg_6302		-
chr8	105514043	105514073	PARCLIP_FUS.train.neg_29141		-
chr14	89698470	89698494	PARCLIP_FUS.train.neg_8035		-
chr8	125374716	125374747	PARCLIP_FUS.train.neg_29200		-
chr20	62302162	62302188	PARCLIP_FUS.train.neg_17436		+
chr22	19472382	19472423	PARCLIP_FUS.train.neg_19882		+
chr3	115671880	115671904	PARCLIP_FUS.train.neg_22326		-
chr9	36456797	36456819	PARCLIP_FUS.train.neg_30149		-
chr16	31469274	31469304	PARCLIP_FUS.train.neg_10746		-
chr10	28897889	28897911	PARCLIP_FUS.train.neg_1136		+
chr20	35336063	35336085	PARCLIP_FUS.train.neg_17925		-
chr4	106685644	106685672	PARCLIP_FUS.train.neg_22922		+
chr11	133988241	133988279	PARCLIP_FUS.train.neg_3142		+
chr2	24198144	24198168	PARCLIP_FUS.train.neg_15721		+
chr17	16164433	16164463	PARCLIP_FUS.train.neg_11241		+
chr12	46763058	46763080	PARCLIP_FUS.train.neg_4804		-
chr3	36502465	36502500	PARCLIP_FUS.train.neg_21503		+
chr11	17009341	17009364	PARCLIP_FUS.train.neg_3302		-
chr20	42828071	42828098	PARCLIP_FUS.train.neg_18009		-
chr5	21482519	21482540	PARCLIP_FUS.train.neg_23757		+
chr11	92903095	92903119	PARCLIP_FUS.train.neg_3655		-
chr18	68015961	68015982	PARCLIP_FUS.train.neg_13324		+
chr19	30195976	30196014	PARCLIP_FUS.train.neg_15283		-
chr15	59935954	59935977	PARCLIP_FUS.train.neg_9277		-
chr19	44755511	44755538	PARCLIP_FUS.train.neg_15464		-
chr1	92743050	92743079	PARCLIP_FUS.train.neg_811		-
chr3	8663444	8663469	PARCLIP_FUS.train.neg_21942		-
chr11	14380132	14380168	PARCLIP_FUS.train.neg_3279		-
chr10	67413862	67413885	PARCLIP_FUS.train.neg_1227		+
chr7	110309531	110309552	PARCLIP_FUS.train.neg_27318		-
chr13	101273344	101273367	PARCLIP_FUS.train.neg_6601		-
chr5	128449218	128449275	PARCLIP_FUS.train.neg_24126		+
chr19	42707533	42707558	PARCLIP_FUS.train.neg_15426		-
chr14	103125598	103125627	PARCLIP_FUS.train.neg_7462		+
chr5	176418999	176419019	PARCLIP_FUS.train.neg_24819		-
chr9	101912581	101912600	PARCLIP_FUS.train.neg_29642		+
chr22	31060516	31060539	PARCLIP_FUS.train.neg_20170		+
chrX	48807550	48807572	PARCLIP_FUS.train.neg_31624		-
chr6	72025084	72025117	PARCLIP_FUS.train.neg_25787		-
chr4	39291589	39291625	PARCLIP_FUS.train.neg_23245		-
chr9	115166739	115166768	PARCLIP_FUS.train.neg_29723		+
chr17	54975420	54975444	PARCLIP_FUS.train.neg_12379		-
chr1	36485182	36485203	PARCLIP_FUS.train.neg_130		+
chr13	114145843	114145867	PARCLIP_FUS.train.neg_5983		+
chr21	38825967	38825995	PARCLIP_FUS.train.neg_18712		+
chr9	20962879	20962901	PARCLIP_FUS.train.neg_29373		+
chr8	96147473	96147500	PARCLIP_FUS.train.neg_28459		+
chrX	130854711	130854732	PARCLIP_FUS.train.neg_31939		-
chr21	34934679	34934702	PARCLIP_FUS.train.neg_18567		+
chr13	50158415	50158447	PARCLIP_FUS.train.neg_6393		-
chr6	133137374	133137396	PARCLIP_FUS.train.neg_25410		+
chr17	13422730	13422755	PARCLIP_FUS.train.neg_12036		-
chr10	119802363	119802385	PARCLIP_FUS.train.neg_2292		-
chr7	121996294	121996322	PARCLIP_FUS.train.neg_27345		-
chr14	37605444	37605466	PARCLIP_FUS.train.neg_7626		-
chr2	70511677	70511700	PARCLIP_FUS.train.neg_16410		-
chr2	74432983	74433024	PARCLIP_FUS.train.neg_15928		+
chr13	21716457	21716476	PARCLIP_FUS.train.neg_5244		+
chr6	100004100	100004122	PARCLIP_FUS.train.neg_25922		-
chr7	23174201	23174225	PARCLIP_FUS.train.neg_26236		+
chr18	72718025	72718050	PARCLIP_FUS.train.neg_13350		+
chr19	24119185	24119207	PARCLIP_FUS.train.neg_14442		+
chr15	51848758	51848782	PARCLIP_FUS.train.neg_9195		-
chr19	50363466	50363489	PARCLIP_FUS.train.neg_14807		+
chr1	8484886	8484912	PARCLIP_FUS.train.neg_16		+
chr4	56734700	56734722	PARCLIP_FUS.train.neg_22744		+
chrM	13816	13857	PARCLIP_FUS.train.neg_30691		+
chr20	20005276	20005300	PARCLIP_FUS.train.neg_16903		+
chr22	19434755	19434784	PARCLIP_FUS.train.neg_20687		-
chr7	105734382	105734409	PARCLIP_FUS.train.neg_27298		-
chr4	8477530	8477559	PARCLIP_FUS.train.neg_22595		+
chr16	81423124	81423146	PARCLIP_FUS.train.neg_10317		+
chr4	25351642	25351663	PARCLIP_FUS.train.neg_22647		+
chr1	220178999	220179023	PARCLIP_FUS.train.neg_948		-
chr12	28390658	28390692	PARCLIP_FUS.train.neg_4030		+
chr21	34619372	34619393	PARCLIP_FUS.train.neg_18500		+
chr11	16707975	16707994	PARCLIP_FUS.train.neg_2483		+
chr11	28046262	28046290	PARCLIP_FUS.train.neg_3356		-
chr14	55618111	55618131	PARCLIP_FUS.train.neg_7782		-
chr6	111919148	111919171	PARCLIP_FUS.train.neg_25991		-
chr20	40138529	40138550	PARCLIP_FUS.train.neg_18002		-
chr11	65208937	65208958	PARCLIP_FUS.train.neg_2778		+
chr18	60250246	60250273	PARCLIP_FUS.train.neg_13280		+
chr9	890698	890718	PARCLIP_FUS.train.neg_29249		+
chr14	78155693	78155717	PARCLIP_FUS.train.neg_7993		-
chr19	58355170	58355198	PARCLIP_FUS.train.neg_14926		+
chrX	101940400	101940425	PARCLIP_FUS.train.neg_31197		+
chr15	52204362	52204396	PARCLIP_FUS.train.neg_8474		+
chr1	229584556	229584577	PARCLIP_FUS.train.neg_953		-
chr18	2747828	2747853	PARCLIP_FUS.train.neg_12650		+
chr14	90731418	90731455	PARCLIP_FUS.train.neg_7339		+
chr17	13973031	13973053	PARCLIP_FUS.train.neg_11231		+
chr15	34544440	34544460	PARCLIP_FUS.train.neg_8998		-
chr10	12664077	12664113	PARCLIP_FUS.train.neg_1045		+
chr12	122964327	122964355	PARCLIP_FUS.train.neg_5202		-
chr20	5100793	5100819	PARCLIP_FUS.train.neg_17563		-
chr6	121601680	121601712	PARCLIP_FUS.train.neg_26023		-
chr6	37413110	37413134	PARCLIP_FUS.train.neg_25066		+
chr1	55539814	55539835	PARCLIP_FUS.train.neg_736		-
chrX	18530880	18530905	PARCLIP_FUS.train.neg_30798		+
chr3	141639061	141639094	PARCLIP_FUS.train.neg_21833		+
chr9	85931601	85931628	PARCLIP_FUS.train.neg_30246		-
chr8	42210718	42210746	PARCLIP_FUS.train.neg_28199		+
chr10	21131701	21131728	PARCLIP_FUS.train.neg_1790		-
chr7_gl000195_random	66227	66255	PARCLIP_FUS.train.neg_27761		-
chr21	18950901	18950921	PARCLIP_FUS.train.neg_18347		+
chr22	21958796	21958817	PARCLIP_FUS.train.neg_19965		+
chr22	42418693	42418719	PARCLIP_FUS.train.neg_20436		+
chr4	78237640	78237668	PARCLIP_FUS.train.neg_22818		+
chr14	58924545	58924574	PARCLIP_FUS.train.neg_7069		+
chr10	1049007	1049032	PARCLIP_FUS.train.neg_970		+
chr20	60963375	60963412	PARCLIP_FUS.train.neg_17416		+
chr16	136328	136363	PARCLIP_FUS.train.neg_10400		-
chr21	47943856	47943879	PARCLIP_FUS.train.neg_19049		+
chr3	25698615	25698633	PARCLIP_FUS.train.neg_22054		-
chr1	180818320	180818354	PARCLIP_FUS.train.neg_472		+
chr16	56850607	56850628	PARCLIP_FUS.train.neg_10087		+
chr8	7163477	7163502	PARCLIP_FUS.train.neg_28630		-
chr20	55937023	55937053	PARCLIP_FUS.train.neg_17329		+
chr18	44424175	44424197	PARCLIP_FUS.train.neg_13848		-
chr16	83843467	83843489	PARCLIP_FUS.train.neg_10344		+
chr17	74559049	74559071	PARCLIP_FUS.train.neg_11822		+
chr12	133297899	133297920	PARCLIP_FUS.train.neg_4543		+
chr7	102784861	102784885	PARCLIP_FUS.train.neg_27269		-
chr10	97891609	97891632	PARCLIP_FUS.train.neg_1432		+
chr3	4866278	4866304	PARCLIP_FUS.train.neg_21372		+
chr2	74059720	74059741	PARCLIP_FUS.train.neg_15918		+
chr10	70399386	70399408	PARCLIP_FUS.train.neg_1236		+
chr16	72728297	72728324	PARCLIP_FUS.train.neg_10240		+
chr7	26773380	26773415	PARCLIP_FUS.train.neg_26961		-
chr12	54720222	54720244	PARCLIP_FUS.train.neg_4152		+
chr13	67444563	67444586	PARCLIP_FUS.train.neg_6465		-
chr18	77793939	77793961	PARCLIP_FUS.train.neg_14167		-
chr12	59298545	59298568	PARCLIP_FUS.train.neg_4936		-
chr21	38438722	38438746	PARCLIP_FUS.train.neg_19552		-
chr21	43237696	43237717	PARCLIP_FUS.train.neg_19639		-
chrX	149351135	149351160	PARCLIP_FUS.train.neg_31367		+
chr19	58058780	58058815	PARCLIP_FUS.train.neg_15662		-
chr9	36630088	36630110	PARCLIP_FUS.train.neg_29432		+
chr1	78097414	78097433	PARCLIP_FUS.train.neg_774		-
chr19	49376709	49376746	PARCLIP_FUS.train.neg_14779		+
chr6	90276105	90276127	PARCLIP_FUS.train.neg_25288		+
chr22	46696494	46696518	PARCLIP_FUS.train.neg_20530		+
chr13	45914404	45914424	PARCLIP_FUS.train.neg_6337		-
chr15	44462742	44462769	PARCLIP_FUS.train.neg_9115		-
chr13	53039682	53039713	PARCLIP_FUS.train.neg_5696		+
chr7	97485780	97485805	PARCLIP_FUS.train.neg_27225		-
chr18	55113917	55113947	PARCLIP_FUS.train.neg_13194		+
chr16	14331919	14331955	PARCLIP_FUS.train.neg_9755		+
chr17	73693173	73693195	PARCLIP_FUS.train.neg_11819		+
chr3	23258955	23258988	PARCLIP_FUS.train.neg_21454		+
chr9	26970250	26970275	PARCLIP_FUS.train.neg_29383		+
chr1	67366857	67366885	PARCLIP_FUS.train.neg_757		-
chr22	44112471	44112496	PARCLIP_FUS.train.neg_21270		-
chr9	131558789	131558811	PARCLIP_FUS.train.neg_29826		+
chr15	23819965	23820037	PARCLIP_FUS.train.neg_8175		+
chr19	18537592	18537611	PARCLIP_FUS.train.neg_14360		+
chr7_gl000195_random	74034	74073	PARCLIP_FUS.train.neg_27865		-
chr18	63446351	63446374	PARCLIP_FUS.train.neg_13290		+
chr11	84320722	84320744	PARCLIP_FUS.train.neg_3623		-
chr13	76136802	76136832	PARCLIP_FUS.train.neg_5754		+
chr19	57131836	57131862	PARCLIP_FUS.train.neg_14898		+
chr16	66799500	66799526	PARCLIP_FUS.train.neg_10886		-
chr10	124916462	124916484	PARCLIP_FUS.train.neg_1623		+
chr1	63902866	63902888	PARCLIP_FUS.train.neg_237		+
chr10	28615606	28615631	PARCLIP_FUS.train.neg_1832		-
chr6	158838528	158838550	PARCLIP_FUS.train.neg_25492		+
chr4	185620650	185620675	PARCLIP_FUS.train.neg_23683		-
chr13	27744065	27744094	PARCLIP_FUS.train.neg_6121		-
chr5	135287151	135287176	PARCLIP_FUS.train.neg_24164		+
chr7	17373341	17373367	PARCLIP_FUS.train.neg_26214		+
chr13	110819819	110819842	PARCLIP_FUS.train.neg_6662		-
chr9	124772407	124772431	PARCLIP_FUS.train.neg_30444		-
chr11	67003457	67003479	PARCLIP_FUS.train.neg_2823		+
chr17	40012535	40012562	PARCLIP_FUS.train.neg_12208		-
chr22	37167528	37167550	PARCLIP_FUS.train.neg_21049		-
chr2	128870606	128870625	PARCLIP_FUS.train.neg_16043		+
chr4	78671308	78671336	PARCLIP_FUS.train.neg_23388		-
chr17	34065160	34065184	PARCLIP_FUS.train.neg_11445		+
chr14	52921833	52921865	PARCLIP_FUS.train.neg_7735		-
chr6	26284753	26284774	PARCLIP_FUS.train.neg_25600		-
chr19	45759549	45759573	PARCLIP_FUS.train.neg_14744		+
chr12	111005578	111005602	PARCLIP_FUS.train.neg_5131		-
chr19	21289675	21289721	PARCLIP_FUS.train.neg_14413		+
chr22	19930237	19930275	PARCLIP_FUS.train.neg_19887		+
chr7	30829190	30829222	PARCLIP_FUS.train.neg_26300		+
chr12	51633790	51633812	PARCLIP_FUS.train.neg_4108		+
chr19	53444248	53444274	PARCLIP_FUS.train.neg_15616		-
chr15	101176936	101176957	PARCLIP_FUS.train.neg_8912		+
chr17	78187465	78187490	PARCLIP_FUS.train.neg_12566		-
chr7	83799557	83799582	PARCLIP_FUS.train.neg_27170		-
chr17	65931320	65931342	PARCLIP_FUS.train.neg_11790		+
chr9	35066508	35066531	PARCLIP_FUS.train.neg_30135		-
chr4	140430743	140430768	PARCLIP_FUS.train.neg_23615		-
chr6	84370420	84370445	PARCLIP_FUS.train.neg_25852		-
chr8	71499652	71499669	PARCLIP_FUS.train.neg_28949		-
chr2	159410728	159410749	PARCLIP_FUS.train.neg_16075		+
chr14	77772316	77772335	PARCLIP_FUS.train.neg_7974		-
chrX	135593871	135593892	PARCLIP_FUS.train.neg_31355		+
chr10	94688511	94688540	PARCLIP_FUS.train.neg_1416		+
chr6	34735807	34735828	PARCLIP_FUS.train.neg_25021		+
chr7	116319383	116319408	PARCLIP_FUS.train.neg_26675		+
chr21	40717520	40717555	PARCLIP_FUS.train.neg_19621		-
chr1	203838981	203839005	PARCLIP_FUS.train.neg_481		+
chr14	36030988	36031014	PARCLIP_FUS.train.neg_7611		-
chr8	75261249	75261274	PARCLIP_FUS.train.neg_28985		-
chr21	19501269	19501295	PARCLIP_FUS.train.neg_18361		+
chr21	30384062	30384085	PARCLIP_FUS.train.neg_19257		-
chr17	45608284	45608314	PARCLIP_FUS.train.neg_11565		+
chr19	28251838	28251859	PARCLIP_FUS.train.neg_15265		-
chr21	44523530	44523551	PARCLIP_FUS.train.neg_19699		-
chr19	5587650	5587674	PARCLIP_FUS.train.neg_15037		-
chr11	9320966	9320990	PARCLIP_FUS.train.neg_3230		-
chr11	19146118	19146153	PARCLIP_FUS.train.neg_2503		+
chr12	70660838	70660863	PARCLIP_FUS.train.neg_4259		+
chr19	3104132	3104155	PARCLIP_FUS.train.neg_14213		+
chr5	61665755	61665783	PARCLIP_FUS.train.neg_23866		+
chr5	162887322	162887357	PARCLIP_FUS.train.neg_24233		+
chr2	70449416	70449441	PARCLIP_FUS.train.neg_16408		-
chr14	100728770	100728804	PARCLIP_FUS.train.neg_7434		+
chr21	15750638	15750673	PARCLIP_FUS.train.neg_19081		-
chr9	125992612	125992643	PARCLIP_FUS.train.neg_30469		-
chr13	73288274	73288301	PARCLIP_FUS.train.neg_6475		-
chr4	40822148	40822172	PARCLIP_FUS.train.neg_23266		-
chr20	57480548	57480574	PARCLIP_FUS.train.neg_17364		+
chr19	57107493	57107513	PARCLIP_FUS.train.neg_14892		+
chr16	20840779	20840800	PARCLIP_FUS.train.neg_10620		-
chr18	45441966	45441993	PARCLIP_FUS.train.neg_13889		-
chr10	74921256	74921278	PARCLIP_FUS.train.neg_2051		-
chrX	20237140	20237167	PARCLIP_FUS.train.neg_31510		-
chr13	36929167	36929201	PARCLIP_FUS.train.neg_6212		-
chrX	41082896	41082918	PARCLIP_FUS.train.neg_30896		+
chr1	36035436	36035461	PARCLIP_FUS.train.neg_643		-
chr12	105252350	105252385	PARCLIP_FUS.train.neg_5094		-
chr9	108265248	108265270	PARCLIP_FUS.train.neg_29675		+
chr9	37081939	37081964	PARCLIP_FUS.train.neg_29437		+
chr12	83401719	83401741	PARCLIP_FUS.train.neg_4305		+
chr7	116011301	116011322	PARCLIP_FUS.train.neg_27334		-
chr7	131621876	131621900	PARCLIP_FUS.train.neg_26737		+
chr3	53327112	53327135	PARCLIP_FUS.train.neg_22190		-
chr5	115152137	115152160	PARCLIP_FUS.train.neg_24644		-
chr6	146213879	146213908	PARCLIP_FUS.train.neg_26097		-
chr2	68718594	68718616	PARCLIP_FUS.train.neg_15893		+
chr19	36909182	36909205	PARCLIP_FUS.train.neg_15329		-
chr9	116304671	116304692	PARCLIP_FUS.train.neg_29739		+
chr9	41978976	41979000	PARCLIP_FUS.train.neg_30181		-
chr4	152526835	152526854	PARCLIP_FUS.train.neg_23075		+
chr5	32105189	32105222	PARCLIP_FUS.train.neg_24309		-
chr8	9922679	9922705	PARCLIP_FUS.train.neg_27913		+
chr7_gl000195_random	51206	51248	PARCLIP_FUS.train.neg_27568		-
chr22	41272990	41273015	PARCLIP_FUS.train.neg_20352		+
chr1	165852762	165852796	PARCLIP_FUS.train.neg_450		+
chr18	20463735	20463755	PARCLIP_FUS.train.neg_13601		-
chr5	132778887	132778906	PARCLIP_FUS.train.neg_24709		-
chr14	90315114	90315134	PARCLIP_FUS.train.neg_8040		-
chr3	48759258	48759286	PARCLIP_FUS.train.neg_22153		-
chr10	24965656	24965683	PARCLIP_FUS.train.neg_1800		-
chr16	19676842	19676868	PARCLIP_FUS.train.neg_9815		+
chr12	97340703	97340723	PARCLIP_FUS.train.neg_4362		+
chr4	82065288	82065324	PARCLIP_FUS.train.neg_23400		-
chr11	73534954	73534987	PARCLIP_FUS.train.neg_2863		+
chr21	46391626	46391650	PARCLIP_FUS.train.neg_18975		+
chr6	114371026	114371050	PARCLIP_FUS.train.neg_25361		+
chr20	1310063	1310093	PARCLIP_FUS.train.neg_16686		+
chr2	103455570	103455598	PARCLIP_FUS.train.neg_15999		+
chr17	38302215	38302235	PARCLIP_FUS.train.neg_11500		+
chr19	19907051	19907082	PARCLIP_FUS.train.neg_15224		-
chr11	71674197	71674235	PARCLIP_FUS.train.neg_2858		+
chr5	54956451	54956478	PARCLIP_FUS.train.neg_24412		-
chr7	64393835	64393855	PARCLIP_FUS.train.neg_26440		+
chr18	77964922	77964940	PARCLIP_FUS.train.neg_14178		-
chr10	115889605	115889629	PARCLIP_FUS.train.neg_2268		-
chr9	94559345	94559364	PARCLIP_FUS.train.neg_30314		-
chr3	122736320	122736341	PARCLIP_FUS.train.neg_22366		-
chr10	15335625	15335661	PARCLIP_FUS.train.neg_1760		-
chr8	21786061	21786086	PARCLIP_FUS.train.neg_28029		+
chr1	100498630	100498651	PARCLIP_FUS.train.neg_333		+
chr20	46356068	46356093	PARCLIP_FUS.train.neg_18077		-
chr22	42291829	42291850	PARCLIP_FUS.train.neg_20416		+
chr13	92946818	92946851	PARCLIP_FUS.train.neg_5799		+
chr22	20072400	20072420	PARCLIP_FUS.train.neg_19901		+
chr20	4678001	4678023	PARCLIP_FUS.train.neg_16762		+
chr11	46603453	46603493	PARCLIP_FUS.train.neg_3410		-
chr12	49319599	49319629	PARCLIP_FUS.train.neg_4828		-
chr9	35316091	35316120	PARCLIP_FUS.train.neg_29416		+
chr21	46936231	46936256	PARCLIP_FUS.train.neg_19755		-
chr5	176446794	176446816	PARCLIP_FUS.train.neg_24820		-
chr3	9392598	9392620	PARCLIP_FUS.train.neg_21952		-
chr17	33386308	33386332	PARCLIP_FUS.train.neg_12146		-
chr13	67544049	67544071	PARCLIP_FUS.train.neg_6466		-
chr16	47135893	47135923	PARCLIP_FUS.train.neg_10777		-
chr16	46938597	46938632	PARCLIP_FUS.train.neg_9999		+
chr7	128178009	128178032	PARCLIP_FUS.train.neg_26706		+
chr21	48065966	48065991	PARCLIP_FUS.train.neg_19063		+
chr17	28829923	28829948	PARCLIP_FUS.train.neg_11377		+
chr20	35659163	35659184	PARCLIP_FUS.train.neg_17958		-
chr10	74616285	74616306	PARCLIP_FUS.train.neg_1292		+
chr14	32948952	32948979	PARCLIP_FUS.train.neg_6831		+
chr19	9542063	9542085	PARCLIP_FUS.train.neg_15095		-
chr19	55759907	55759928	PARCLIP_FUS.train.neg_15637		-
chr22	38390349	38390375	PARCLIP_FUS.train.neg_20269		+
chr22	29171204	29171227	PARCLIP_FUS.train.neg_20108		+
chr18	44685722	44685742	PARCLIP_FUS.train.neg_13873		-
chr18	8740380	8740405	PARCLIP_FUS.train.neg_12689		+
chr14	24626133	24626157	PARCLIP_FUS.train.neg_6759		+
chr9	36247168	36247191	PARCLIP_FUS.train.neg_29427		+
chr12	6666455	6666478	PARCLIP_FUS.train.neg_4593		-
chr20	30917708	30917732	PARCLIP_FUS.train.neg_17007		+
chr3	25000982	25001012	PARCLIP_FUS.train.neg_21469		+
chr17	38553039	38553058	PARCLIP_FUS.train.neg_12194		-
chr4	140199637	140199658	PARCLIP_FUS.train.neg_23614		-
chr3	23405878	23405900	PARCLIP_FUS.train.neg_21456		+
chr9	17657952	17657972	PARCLIP_FUS.train.neg_29351		+
chr5	36632478	36632502	PARCLIP_FUS.train.neg_23783		+
chr3	88176295	88176314	PARCLIP_FUS.train.neg_21698		+
chr21	44424280	44424307	PARCLIP_FUS.train.neg_18856		+
chr15	52022117	52022143	PARCLIP_FUS.train.neg_9199		-
chr18	30948271	30948297	PARCLIP_FUS.train.neg_13750		-
chr18	18856769	18856788	PARCLIP_FUS.train.neg_12831		+
chrX	12837138	12837161	PARCLIP_FUS.train.neg_30738		+
chr7_gl000195_random	47331	47352	PARCLIP_FUS.train.neg_27518		-
chr7	66255104	66255134	PARCLIP_FUS.train.neg_26465		+
chr16	48384875	48384897	PARCLIP_FUS.train.neg_10022		+
chrX	64141302	64141329	PARCLIP_FUS.train.neg_31678		-
chr21	26966506	26966530	PARCLIP_FUS.train.neg_19169		-
chr11	102242933	102242957	PARCLIP_FUS.train.neg_2987		+
chr15	72408629	72408682	PARCLIP_FUS.train.neg_8658		+
chr1	38148408	38148438	PARCLIP_FUS.train.neg_663		-
chr4	89316773	89316800	PARCLIP_FUS.train.neg_22879		+
chr12	6602833	6602856	PARCLIP_FUS.train.neg_4591		-
chr19	57986125	57986145	PARCLIP_FUS.train.neg_15659		-
chr19	6218882	6218910	PARCLIP_FUS.train.neg_15050		-
chr15	67642513	67642540	PARCLIP_FUS.train.neg_8596		+
chr6	8414793	8414814	PARCLIP_FUS.train.neg_25541		-
chr5	132091849	132091871	PARCLIP_FUS.train.neg_24693		-
chr11	36233131	36233155	PARCLIP_FUS.train.neg_2643		+
chr11	14617539	14617560	PARCLIP_FUS.train.neg_3281		-
chr10	70260800	70260822	PARCLIP_FUS.train.neg_2012		-
chr15	51278601	51278626	PARCLIP_FUS.train.neg_8463		+
chr14	55146683	55146708	PARCLIP_FUS.train.neg_6984		+
chr14	90733167	90733189	PARCLIP_FUS.train.neg_7341		+
chr20	49558601	49558621	PARCLIP_FUS.train.neg_18162		-
chr11	118657906	118657927	PARCLIP_FUS.train.neg_3778		-
chr12	106727140	106727164	PARCLIP_FUS.train.neg_4413		+
chr16	1746071	1746093	PARCLIP_FUS.train.neg_9645		+
chr22	39261990	39262017	PARCLIP_FUS.train.neg_21103		-
chr20	31963513	31963536	PARCLIP_FUS.train.neg_17817		-
chr6	83885106	83885133	PARCLIP_FUS.train.neg_25844		-
chr16	58617114	58617137	PARCLIP_FUS.train.neg_10872		-
chr11	78227498	78227526	PARCLIP_FUS.train.neg_3597		-
chr7_gl000195_random	73722	73776	PARCLIP_FUS.train.neg_27861		-
chr12	54646197	54646222	PARCLIP_FUS.train.neg_4874		-
chr14	94714337	94714362	PARCLIP_FUS.train.neg_7378		+
chr6	18405720	18405741	PARCLIP_FUS.train.neg_24934		+
chr12	122901221	122901245	PARCLIP_FUS.train.neg_5199		-
chr7_gl000195_random	68947	68975	PARCLIP_FUS.train.neg_27796		-
chr2	30677909	30677934	PARCLIP_FUS.train.neg_15753		+
chr8	473701	473730	PARCLIP_FUS.train.neg_28620		-
chr6	7581578	7581603	PARCLIP_FUS.train.neg_24884		+
chr19	9774888	9774932	PARCLIP_FUS.train.neg_15110		-
chr9	80942328	80942358	PARCLIP_FUS.train.neg_29519		+
chr19	54696990	54697017	PARCLIP_FUS.train.neg_14840		+
chr3	38512246	38512268	PARCLIP_FUS.train.neg_21531		+
chr9	14315160	14315182	PARCLIP_FUS.train.neg_30005		-
chr20	47896432	47896459	PARCLIP_FUS.train.neg_17263		+
chr3	180618322	180618343	PARCLIP_FUS.train.neg_21905		+
chr7_gl000195_random	73639	73667	PARCLIP_FUS.train.neg_27859		-
chr5	98251012	98251037	PARCLIP_FUS.train.neg_24596		-
chr9	33944949	33944992	PARCLIP_FUS.train.neg_30102		-
chr9	96402525	96402547	PARCLIP_FUS.train.neg_29587		+
chr14	61766817	61766844	PARCLIP_FUS.train.neg_7843		-
chr22	31881856	31881881	PARCLIP_FUS.train.neg_20199		+
chr13	98940260	98940295	PARCLIP_FUS.train.neg_5862		+
chrX	128943901	128943922	PARCLIP_FUS.train.neg_31911		-
chr8	144793607	144793630	PARCLIP_FUS.train.neg_28613		+
chr16	29838918	29838942	PARCLIP_FUS.train.neg_9905		+
chr22	46610728	46610756	PARCLIP_FUS.train.neg_20511		+
chr5	143538156	143538182	PARCLIP_FUS.train.neg_24773		-
chr16	50139122	50139143	PARCLIP_FUS.train.neg_10028		+
chr19	31808442	31808464	PARCLIP_FUS.train.neg_15289		-
chr11	11625514	11625539	PARCLIP_FUS.train.neg_3262		-
chr5	34006077	34006103	PARCLIP_FUS.train.neg_24334		-
chr21	17143231	17143248	PARCLIP_FUS.train.neg_18302		+
chr1	109488641	109488662	PARCLIP_FUS.train.neg_838		-
chr1	59138712	59138733	PARCLIP_FUS.train.neg_744		-
chr16	56501010	56501037	PARCLIP_FUS.train.neg_10841		-
chr2	72795369	72795391	PARCLIP_FUS.train.neg_16420		-
chr6	44415117	44415143	PARCLIP_FUS.train.neg_25122		+
chr9	102828402	102828424	PARCLIP_FUS.train.neg_30370		-
chr8	101285234	101285261	PARCLIP_FUS.train.neg_29089		-
chr13	31222320	31222348	PARCLIP_FUS.train.neg_5381		+
chr20	30995939	30995964	PARCLIP_FUS.train.neg_17011		+
chr12	34180658	34180678	PARCLIP_FUS.train.neg_4059		+
chr15	67868684	67868713	PARCLIP_FUS.train.neg_8607		+
chr5	1815526	1815547	PARCLIP_FUS.train.neg_23711		+
chr16	28210025	28210046	PARCLIP_FUS.train.neg_10689		-
chr6	169905671	169905697	PARCLIP_FUS.train.neg_26132		-
chr20	10266991	10267018	PARCLIP_FUS.train.neg_16825		+
chr18	32913401	32913433	PARCLIP_FUS.train.neg_13790		-
chr4	103235107	103235128	PARCLIP_FUS.train.neg_23482		-
chr6	7579245	7579267	PARCLIP_FUS.train.neg_24882		+
chr16	29572894	29572924	PARCLIP_FUS.train.neg_10698		-
chr22	18189544	18189574	PARCLIP_FUS.train.neg_19865		+
chr20	10401237	10401262	PARCLIP_FUS.train.neg_17615		-
chr7	117855353	117855374	PARCLIP_FUS.train.neg_26687		+
chr11	61081547	61081578	PARCLIP_FUS.train.neg_3473		-
chr17	1769440	1769459	PARCLIP_FUS.train.neg_11115		+
chr7	34984883	34984913	PARCLIP_FUS.train.neg_27004		-
chr19	34923296	34923316	PARCLIP_FUS.train.neg_14518		+
chr14	53251871	53251895	PARCLIP_FUS.train.neg_7756		-
chr11	77417379	77417414	PARCLIP_FUS.train.neg_3565		-
chr20	49556249	49556279	PARCLIP_FUS.train.neg_18160		-
chr10	104942116	104942140	PARCLIP_FUS.train.neg_2241		-
chr5	171373001	171373022	PARCLIP_FUS.train.neg_24814		-
chr15	30983002	30983025	PARCLIP_FUS.train.neg_8189		+
chr1	173746812	173746846	PARCLIP_FUS.train.neg_462		+
chr11	108013216	108013244	PARCLIP_FUS.train.neg_3005		+
chr17	28051039	28051067	PARCLIP_FUS.train.neg_12129		-
chr11	3785200	3785231	PARCLIP_FUS.train.neg_3184		-
chr16	15184616	15184640	PARCLIP_FUS.train.neg_9766		+
chr15	48448735	48448758	PARCLIP_FUS.train.neg_9138		-
chr11	13332251	13332274	PARCLIP_FUS.train.neg_2468		+
chr2	43007631	43007652	PARCLIP_FUS.train.neg_16322		-
chr6	43194234	43194267	PARCLIP_FUS.train.neg_25697		-
chr17	74731758	74731780	PARCLIP_FUS.train.neg_12543		-
chr2	61735164	61735195	PARCLIP_FUS.train.neg_16375		-
chr13	98796821	98796846	PARCLIP_FUS.train.neg_5856		+
chr22	32772189	32772210	PARCLIP_FUS.train.neg_20975		-
chr13	108917258	108917284	PARCLIP_FUS.train.neg_5936		+
chrX	30861978	30862023	PARCLIP_FUS.train.neg_31533		-
chr7	131206722	131206748	PARCLIP_FUS.train.neg_27383		-
chr2	1303929	1303957	PARCLIP_FUS.train.neg_15683		+
chr16	69683083	69683113	PARCLIP_FUS.train.neg_10217		+
chr20	34695270	34695301	PARCLIP_FUS.train.neg_17064		+
chr20	47691660	47691704	PARCLIP_FUS.train.neg_17255		+
chr21	33740303	33740327	PARCLIP_FUS.train.neg_19344		-
chr19	4051560	4051581	PARCLIP_FUS.train.neg_15019		-
chr17	45024901	45024925	PARCLIP_FUS.train.neg_11561		+
chr12	72272774	72272802	PARCLIP_FUS.train.neg_4275		+
chr5	6612620	6612661	PARCLIP_FUS.train.neg_24281		-
chr11	64052971	64052999	PARCLIP_FUS.train.neg_2760		+
chr18	33607385	33607413	PARCLIP_FUS.train.neg_13808		-
chr2	55797677	55797702	PARCLIP_FUS.train.neg_16361		-
chr3	118940259	118940284	PARCLIP_FUS.train.neg_22334		-
chr18	33584560	33584580	PARCLIP_FUS.train.neg_13804		-
chr18	55125852	55125878	PARCLIP_FUS.train.neg_13196		+
chr17	7154774	7154798	PARCLIP_FUS.train.neg_11192		+
chr16	29842718	29842738	PARCLIP_FUS.train.neg_9907		+
chr22	38325777	38325804	PARCLIP_FUS.train.neg_20262		+
chrM	5275	5315	PARCLIP_FUS.train.neg_30623		+
chr14	58816564	58816586	PARCLIP_FUS.train.neg_7067		+
chr19	47508209	47508230	PARCLIP_FUS.train.neg_14773		+
chr2	171681938	171681961	PARCLIP_FUS.train.neg_16090		+
chr1	68599993	68600021	PARCLIP_FUS.train.neg_763		-
chr9	34105111	34105135	PARCLIP_FUS.train.neg_30107		-
chr4	107248784	107248806	PARCLIP_FUS.train.neg_22927		+
chr15	38550233	38550264	PARCLIP_FUS.train.neg_8240		+
chr4	73370959	73370981	PARCLIP_FUS.train.neg_23355		-
chr12	31187491	31187516	PARCLIP_FUS.train.neg_4722		-
chr8	21830179	21830204	PARCLIP_FUS.train.neg_28035		+
chr10	97021787	97021809	PARCLIP_FUS.train.neg_2154		-
chr8	61499272	61499304	PARCLIP_FUS.train.neg_28269		+
chr7_gl000195_random	64409	64433	PARCLIP_FUS.train.neg_27735		-
chr18	47578635	47578664	PARCLIP_FUS.train.neg_13939		-
chr11	112099878	112099910	PARCLIP_FUS.train.neg_3055		+
chr19	34987734	34987758	PARCLIP_FUS.train.neg_14520		+
chr3	182702973	182703001	PARCLIP_FUS.train.neg_22483		-
chr5	68494415	68494438	PARCLIP_FUS.train.neg_23901		+
chr6	135665361	135665385	PARCLIP_FUS.train.neg_26063		-
chr2	233600880	233600912	PARCLIP_FUS.train.neg_16170		+
chr7_gl000195_random	44016	44077	PARCLIP_FUS.train.neg_27477		-
chr3	48775365	48775388	PARCLIP_FUS.train.neg_22155		-
chr17	46648480	46648503	PARCLIP_FUS.train.neg_12327		-
chr9	85975566	85975594	PARCLIP_FUS.train.neg_30248		-
chr11	107720641	107720662	PARCLIP_FUS.train.neg_3723		-
chr11	102948081	102948124	PARCLIP_FUS.train.neg_3696		-
chr19	22005093	22005123	PARCLIP_FUS.train.neg_15230		-
chr12	133405646	133405667	PARCLIP_FUS.train.neg_5233		-
chr21	46382267	46382292	PARCLIP_FUS.train.neg_18969		+
chr10	126268945	126268977	PARCLIP_FUS.train.neg_1634		+
chr16	22397787	22397807	PARCLIP_FUS.train.neg_10625		-
chr5	36155982	36156010	PARCLIP_FUS.train.neg_23778		+
chr3	52441568	52441592	PARCLIP_FUS.train.neg_22183		-
chrX	91446520	91446554	PARCLIP_FUS.train.neg_31166		+
chr11	65386978	65387012	PARCLIP_FUS.train.neg_2785		+
chrX	45611375	45611401	PARCLIP_FUS.train.neg_31593		-
chr10	14979059	14979084	PARCLIP_FUS.train.neg_1758		-
chr6	150074775	150074797	PARCLIP_FUS.train.neg_25457		+
chr6	74132292	74132312	PARCLIP_FUS.train.neg_25800		-
chr1	114445798	114445819	PARCLIP_FUS.train.neg_858		-
chr16	30744761	30744784	PARCLIP_FUS.train.neg_9941		+
chr4	176996759	176996786	PARCLIP_FUS.train.neg_23106		+
chr22	22676013	22676036	PARCLIP_FUS.train.neg_19982		+
chr4	6981218	6981249	PARCLIP_FUS.train.neg_22591		+
chr2	70937813	70937842	PARCLIP_FUS.train.neg_16418		-
chr13	46595095	46595115	PARCLIP_FUS.train.neg_6347		-
chr11	9331035	9331053	PARCLIP_FUS.train.neg_3231		-
chr10	105141009	105141042	PARCLIP_FUS.train.neg_1529		+
chr16	30776000	30776023	PARCLIP_FUS.train.neg_9946		+
chr8	101726784	101726815	PARCLIP_FUS.train.neg_29105		-
chr8	25338847	25338885	PARCLIP_FUS.train.neg_28056		+
chr11	10845528	10845548	PARCLIP_FUS.train.neg_3255		-
chr11	107939656	107939682	PARCLIP_FUS.train.neg_3002		+
chr15	22835336	22835357	PARCLIP_FUS.train.neg_8157		+
chr14	23387957	23387984	PARCLIP_FUS.train.neg_7539		-
chr3	14982993	14983020	PARCLIP_FUS.train.neg_22003		-
chr19	6736136	6736157	PARCLIP_FUS.train.neg_15074		-
chr19	19763000	19763021	PARCLIP_FUS.train.neg_15214		-
chr16	30089530	30089559	PARCLIP_FUS.train.neg_9923		+
chr20	40231747	40231768	PARCLIP_FUS.train.neg_18006		-
chr12	8929038	8929060	PARCLIP_FUS.train.neg_3910		+
chr10	79813843	79813868	PARCLIP_FUS.train.neg_1339		+
chr14	31525184	31525222	PARCLIP_FUS.train.neg_6810		+
chr4	122722600	122722624	PARCLIP_FUS.train.neg_22986		+
chr11	93461090	93461149	PARCLIP_FUS.train.neg_2949		+
chr10	31600991	31601015	PARCLIP_FUS.train.neg_1860		-
chr11	35837037	35837063	PARCLIP_FUS.train.neg_2632		+
chr19	58023490	58023514	PARCLIP_FUS.train.neg_14916		+
chr7	112757148	112757198	PARCLIP_FUS.train.neg_27328		-
chr16	510733	510758	PARCLIP_FUS.train.neg_9608		+
chr15	22847799	22847821	PARCLIP_FUS.train.neg_8158		+
chr16	57488977	57488999	PARCLIP_FUS.train.neg_10118		+
chr5	72211454	72211474	PARCLIP_FUS.train.neg_23908		+
chr15	71138756	71138778	PARCLIP_FUS.train.neg_9398		-
chr12	54334147	54334168	PARCLIP_FUS.train.neg_4134		+
chr21	35834798	35834822	PARCLIP_FUS.train.neg_19427		-
chr20	5161718	5161743	PARCLIP_FUS.train.neg_16771		+
chr2	55484713	55484753	PARCLIP_FUS.train.neg_16359		-
chr18	10551239	10551266	PARCLIP_FUS.train.neg_12775		+
chr15	32025417	32025440	PARCLIP_FUS.train.neg_8978		-
chr12	54038586	54038608	PARCLIP_FUS.train.neg_4871		-
chr17	40007595	40007616	PARCLIP_FUS.train.neg_12207		-
chr19	10473645	10473670	PARCLIP_FUS.train.neg_15120		-
chr14	53368105	53368129	PARCLIP_FUS.train.neg_7758		-
chr16	56513392	56513412	PARCLIP_FUS.train.neg_10842		-
chr10	115624857	115624882	PARCLIP_FUS.train.neg_1567		+
chr5	122112770	122112791	PARCLIP_FUS.train.neg_24087		+
chr11	74678082	74678108	PARCLIP_FUS.train.neg_2878		+
chr13	24163725	24163748	PARCLIP_FUS.train.neg_5269		+
chr6	146198924	146198944	PARCLIP_FUS.train.neg_26095		-
chr7	91386305	91386325	PARCLIP_FUS.train.neg_27191		-
chr21	44513672	44513693	PARCLIP_FUS.train.neg_19689		-
chr13	46587611	46587630	PARCLIP_FUS.train.neg_6345		-
chr16	9213145	9213170	PARCLIP_FUS.train.neg_9708		+
chr3	31661280	31661319	PARCLIP_FUS.train.neg_21485		+
chr21	44438153	44438177	PARCLIP_FUS.train.neg_18862		+
chr16	11983864	11983896	PARCLIP_FUS.train.neg_9733		+
chr21	44517303	44517330	PARCLIP_FUS.train.neg_19694		-
chr14	56703593	56703622	PARCLIP_FUS.train.neg_7021		+
chr15	43177204	43177233	PARCLIP_FUS.train.neg_9078		-
chr1	182353057	182353078	PARCLIP_FUS.train.neg_937		-
chr12	112082346	112082367	PARCLIP_FUS.train.neg_5141		-
chr10	103711804	103711829	PARCLIP_FUS.train.neg_2232		-
chr19	44140909	44140929	PARCLIP_FUS.train.neg_15444		-
chr1	193058969	193058995	PARCLIP_FUS.train.neg_478		+
chr11	108084480	108084506	PARCLIP_FUS.train.neg_3732		-
chr16	856922	856949	PARCLIP_FUS.train.neg_9628		+
chr7	20422492	20422521	PARCLIP_FUS.train.neg_26220		+
chr7	16740835	16740855	PARCLIP_FUS.train.neg_26207		+
chr14	69897211	69897235	PARCLIP_FUS.train.neg_7190		+
chr12	27885840	27885861	PARCLIP_FUS.train.neg_4017		+
chrX	131189588	131189608	PARCLIP_FUS.train.neg_31331		+
chr21	30248606	30248628	PARCLIP_FUS.train.neg_19230		-
chr14	31613659	31613681	PARCLIP_FUS.train.neg_7590		-
chr9	26844894	26844915	PARCLIP_FUS.train.neg_30064		-
chr7	96642308	96642332	PARCLIP_FUS.train.neg_27224		-
chr4	17994547	17994581	PARCLIP_FUS.train.neg_23219		-
chr22	44891053	44891071	PARCLIP_FUS.train.neg_21280		-
chr4	440630	440668	PARCLIP_FUS.train.neg_23123		-
chr21	26960721	26960749	PARCLIP_FUS.train.neg_19162		-
chr6	39891976	39891995	PARCLIP_FUS.train.neg_25668		-
chr1	1161778	1161809	PARCLIP_FUS.train.neg_514		-
chr11	124650442	124650462	PARCLIP_FUS.train.neg_3790		-
chr3	136037621	136037645	PARCLIP_FUS.train.neg_21810		+
chrX	37471880	37471914	PARCLIP_FUS.train.neg_30877		+
chr19	52705472	52705496	PARCLIP_FUS.train.neg_14811		+
chr22	50901088	50901142	PARCLIP_FUS.train.neg_21351		-
chr13	25918846	25918874	PARCLIP_FUS.train.neg_5297		+
chr18	34718084	34718109	PARCLIP_FUS.train.neg_13049		+
chr3	48901924	48901946	PARCLIP_FUS.train.neg_22161		-
chr5	37504248	37504271	PARCLIP_FUS.train.neg_23791		+
chr10	12702659	12702681	PARCLIP_FUS.train.neg_1048		+
chr5	154250537	154250563	PARCLIP_FUS.train.neg_24220		+
chr20	1365063	1365080	PARCLIP_FUS.train.neg_17503		-
chr14	71413443	71413465	PARCLIP_FUS.train.neg_7207		+
chr9	90292072	90292099	PARCLIP_FUS.train.neg_29548		+
chr17	37030012	37030039	PARCLIP_FUS.train.neg_11478		+
chrX	107489807	107489832	PARCLIP_FUS.train.neg_31803		-
chr10	266637	266664	PARCLIP_FUS.train.neg_966		+
chr3	10123473	10123497	PARCLIP_FUS.train.neg_21403		+
chrM	8848	8898	PARCLIP_FUS.train.neg_30652		+
chr5	132791059	132791094	PARCLIP_FUS.train.neg_24710		-
chr10	49863051	49863087	PARCLIP_FUS.train.neg_1927		-
chr5	17253893	17253916	PARCLIP_FUS.train.neg_23754		+
chr14	102880192	102880211	PARCLIP_FUS.train.neg_7457		+
chr21	34042303	34042323	PARCLIP_FUS.train.neg_19374		-
chr21	44406057	44406080	PARCLIP_FUS.train.neg_18850		+
chr6	10982782	10982814	PARCLIP_FUS.train.neg_25546		-
chr8	26294703	26294726	PARCLIP_FUS.train.neg_28066		+
chr20	18455319	18455343	PARCLIP_FUS.train.neg_16870		+
chr12	49522256	49522289	PARCLIP_FUS.train.neg_4834		-
chr7	93319810	93319832	PARCLIP_FUS.train.neg_26565		+
chr17	34067519	34067542	PARCLIP_FUS.train.neg_11447		+
chrX	11091124	11091156	PARCLIP_FUS.train.neg_31428		-
chr18	9315917	9315937	PARCLIP_FUS.train.neg_13487		-
chr9	103104941	103104973	PARCLIP_FUS.train.neg_30376		-
chr13	21605473	21605496	PARCLIP_FUS.train.neg_6046		-
chr22	50356913	50356948	PARCLIP_FUS.train.neg_20580		+
chr8	56677586	56677605	PARCLIP_FUS.train.neg_28871		-
chr3	132393800	132393821	PARCLIP_FUS.train.neg_21793		+
chr9	73277172	73277200	PARCLIP_FUS.train.neg_30200		-
chrX	67518186	67518211	PARCLIP_FUS.train.neg_31697		-
chr7	100408191	100408215	PARCLIP_FUS.train.neg_27255		-
chr19	35419601	35419623	PARCLIP_FUS.train.neg_14524		+
chr14	45559014	45559037	PARCLIP_FUS.train.neg_6909		+
chr11	66030571	66030593	PARCLIP_FUS.train.neg_2799		+
chr1	36555447	36555466	PARCLIP_FUS.train.neg_133		+
chr9	36056009	36056034	PARCLIP_FUS.train.neg_29422		+
chr4	48506505	48506526	PARCLIP_FUS.train.neg_23301		-
chr14	81809605	81809631	PARCLIP_FUS.train.neg_8012		-
chr21	30440500	30440537	PARCLIP_FUS.train.neg_19270		-
chr8	67555580	67555606	PARCLIP_FUS.train.neg_28930		-
chr22	32797409	32797431	PARCLIP_FUS.train.neg_20987		-
chr7_gl000195_random	72139	72176	PARCLIP_FUS.train.neg_27839		-
chr12	117448688	117448712	PARCLIP_FUS.train.neg_4458		+
chr10	112064037	112064059	PARCLIP_FUS.train.neg_2258		-
chr17	56078811	56078834	PARCLIP_FUS.train.neg_12401		-
chr13	35567982	35568004	PARCLIP_FUS.train.neg_5430		+
chr12	72362692	72362712	PARCLIP_FUS.train.neg_4278		+
chr11	33196868	33196888	PARCLIP_FUS.train.neg_2594		+
chr18	19134578	19134606	PARCLIP_FUS.train.neg_13579		-
chr17	7809704	7809727	PARCLIP_FUS.train.neg_11207		+
chr16	22030204	22030231	PARCLIP_FUS.train.neg_9841		+
chr22	50259320	50259343	PARCLIP_FUS.train.neg_20568		+
chr21	38342964	38342993	PARCLIP_FUS.train.neg_18669		+
chr22	41227357	41227380	PARCLIP_FUS.train.neg_21151		-
chr7_gl000195_random	67219	67250	PARCLIP_FUS.train.neg_27777		-
chr8	141637784	141637810	PARCLIP_FUS.train.neg_29225		-
chr9	36609346	36609369	PARCLIP_FUS.train.neg_29431		+
chr2	25995326	25995347	PARCLIP_FUS.train.neg_16249		-
chr6	13628016	13628045	PARCLIP_FUS.train.neg_24911		+
chr2	61153862	61153882	PARCLIP_FUS.train.neg_15860		+
chr12	19953257	19953286	PARCLIP_FUS.train.neg_3982		+
chr15	90374732	90374752	PARCLIP_FUS.train.neg_9541		-
chr6	158714899	158714919	PARCLIP_FUS.train.neg_25490		+
chrX	69355048	69355085	PARCLIP_FUS.train.neg_31063		+
chr7_gl000195_random	59530	59555	PARCLIP_FUS.train.neg_27667		-
chr2	99967273	99967295	PARCLIP_FUS.train.neg_15982		+
chr6	6007030	6007050	PARCLIP_FUS.train.neg_25534		-
chr19	37325171	37325193	PARCLIP_FUS.train.neg_15359		-
chr14	91439866	91439889	PARCLIP_FUS.train.neg_8055		-
chr18	2605605	2605625	PARCLIP_FUS.train.neg_12636		+
chr20	44001223	44001244	PARCLIP_FUS.train.neg_17198		+
chr11	9750132	9750154	PARCLIP_FUS.train.neg_2451		+
chr18	43698912	43698935	PARCLIP_FUS.train.neg_13089		+
chr11	114043812	114043835	PARCLIP_FUS.train.neg_3065		+
chr6	137215128	137215154	PARCLIP_FUS.train.neg_25427		+
chr21	40627610	40627645	PARCLIP_FUS.train.neg_19602		-
chr3	167795968	167795987	PARCLIP_FUS.train.neg_22463		-
chr22	47451043	47451084	PARCLIP_FUS.train.neg_20556		+
chr12	112843437	112843460	PARCLIP_FUS.train.neg_5155		-
chr17	64565598	64565633	PARCLIP_FUS.train.neg_11781		+
chr16	2916786	2916814	PARCLIP_FUS.train.neg_10466		-
chr22	42446556	42446578	PARCLIP_FUS.train.neg_20441		+
chr22	25311038	25311059	PARCLIP_FUS.train.neg_20054		+
chr9	99351256	99351277	PARCLIP_FUS.train.neg_30347		-
chr21	40188574	40188601	PARCLIP_FUS.train.neg_18727		+
chr1	38008809	38008827	PARCLIP_FUS.train.neg_657		-
chr5	43703665	43703692	PARCLIP_FUS.train.neg_23817		+
chr22	37171371	37171403	PARCLIP_FUS.train.neg_21052		-
chr6	15360780	15360809	PARCLIP_FUS.train.neg_24918		+
chr6	119234991	119235010	PARCLIP_FUS.train.neg_26011		-
chr16	3725835	3725864	PARCLIP_FUS.train.neg_10506		-
chr20	51757673	51757703	PARCLIP_FUS.train.neg_17308		+
chr12	46185773	46185797	PARCLIP_FUS.train.neg_4082		+
chr17	41847506	41847531	PARCLIP_FUS.train.neg_12231		-
chr14	58759289	58759311	PARCLIP_FUS.train.neg_7812		-
chr3	62037781	62037805	PARCLIP_FUS.train.neg_21663		+
chr15	50202205	50202243	PARCLIP_FUS.train.neg_9165		-
chr19	43701196	43701240	PARCLIP_FUS.train.neg_15432		-
chr17	56462178	56462202	PARCLIP_FUS.train.neg_12408		-
chr5	1810477	1810507	PARCLIP_FUS.train.neg_23710		+
chr15	43372348	43372377	PARCLIP_FUS.train.neg_9083		-
chr19	41097196	41097223	PARCLIP_FUS.train.neg_14655		+
chr21	48066370	48066393	PARCLIP_FUS.train.neg_19064		+
chr18	77948625	77948647	PARCLIP_FUS.train.neg_14177		-
chr4	77093861	77093904	PARCLIP_FUS.train.neg_23383		-
chr22	43011808	43011856	PARCLIP_FUS.train.neg_20455		+
chr18	32621281	32621308	PARCLIP_FUS.train.neg_12992		+
chr18	44465182	44465205	PARCLIP_FUS.train.neg_13850		-
chr12	6760632	6760656	PARCLIP_FUS.train.neg_4600		-
chr16	30904070	30904095	PARCLIP_FUS.train.neg_9955		+
chr12	76199652	76199678	PARCLIP_FUS.train.neg_4965		-
chr21	30248819	30248840	PARCLIP_FUS.train.neg_19231		-
chr17	28229057	28229081	PARCLIP_FUS.train.neg_12135		-
chr18	48119226	48119253	PARCLIP_FUS.train.neg_13129		+
chr9	74547167	74547189	PARCLIP_FUS.train.neg_29483		+
chr4	90726962	90726984	PARCLIP_FUS.train.neg_23462		-
chr2	85873863	85873886	PARCLIP_FUS.train.neg_15953		+
chr12	46372237	46372261	PARCLIP_FUS.train.neg_4797		-
chr8	32878597	32878617	PARCLIP_FUS.train.neg_28130		+
chr19	39981173	39981194	PARCLIP_FUS.train.neg_14638		+
chr10	31250835	31250857	PARCLIP_FUS.train.neg_1854		-
chr6	111339280	111339317	PARCLIP_FUS.train.neg_25344		+
chr9	129627884	129627907	PARCLIP_FUS.train.neg_29804		+
chr22	42132578	42132611	PARCLIP_FUS.train.neg_20386		+
chr12	3234905	3234928	PARCLIP_FUS.train.neg_3871		+
chr14	51710262	51710281	PARCLIP_FUS.train.neg_6953		+
chr14	60601170	60601196	PARCLIP_FUS.train.neg_7082		+
chr18	32863070	32863097	PARCLIP_FUS.train.neg_13787		-
chr20	33846812	33846838	PARCLIP_FUS.train.neg_17879		-
chr7	77583082	77583103	PARCLIP_FUS.train.neg_26523		+
chr14	78372683	78372714	PARCLIP_FUS.train.neg_7312		+
chr6	109510340	109510361	PARCLIP_FUS.train.neg_25333		+
chr7	5690569	5690593	PARCLIP_FUS.train.neg_26859		-
chr22	32801345	32801369	PARCLIP_FUS.train.neg_20990		-
chr8	10983135	10983165	PARCLIP_FUS.train.neg_28651		-
chr22	47133874	47133901	PARCLIP_FUS.train.neg_21326		-
chr11	58878051	58878083	PARCLIP_FUS.train.neg_2709		+
chr20	21285561	21285583	PARCLIP_FUS.train.neg_16924		+
chr17	40070588	40070611	PARCLIP_FUS.train.neg_12213		-
chr15	50650799	50650825	PARCLIP_FUS.train.neg_8446		+
chr18	74774472	74774498	PARCLIP_FUS.train.neg_14123		-
chr8	48864639	48864659	PARCLIP_FUS.train.neg_28850		-
chr13	21874353	21874382	PARCLIP_FUS.train.neg_5259		+
chr1	154525154	154525174	PARCLIP_FUS.train.neg_895		-
chr7	39624015	39624042	PARCLIP_FUS.train.neg_26346		+
chr14	52041001	52041028	PARCLIP_FUS.train.neg_6962		+
chr13	34415928	34415949	PARCLIP_FUS.train.neg_5418		+
chr11	103959362	103959385	PARCLIP_FUS.train.neg_3701		-
chr19	2445786	2445815	PARCLIP_FUS.train.neg_14990		-
chr7	108211031	108211053	PARCLIP_FUS.train.neg_26656		+
chr19	52520177	52520201	PARCLIP_FUS.train.neg_15583		-
chr2	241727668	241727691	PARCLIP_FUS.train.neg_16667		-
chr14	75189545	75189568	PARCLIP_FUS.train.neg_7260		+
chr13	52831848	52831868	PARCLIP_FUS.train.neg_6440		-
chr1	95368109	95368136	PARCLIP_FUS.train.neg_827		-
chr16	3026453	3026479	PARCLIP_FUS.train.neg_10469		-
chr1	26789817	26789843	PARCLIP_FUS.train.neg_601		-
chrX	129235874	129235897	PARCLIP_FUS.train.neg_31927		-
chr21	17154198	17154220	PARCLIP_FUS.train.neg_18304		+
chr22	28165397	28165421	PARCLIP_FUS.train.neg_20805		-
chr8	10675047	10675074	PARCLIP_FUS.train.neg_28646		-
chr4	37839111	37839143	PARCLIP_FUS.train.neg_22675		+
chr10	119302158	119302184	PARCLIP_FUS.train.neg_1581		+
chr1	169824144	169824169	PARCLIP_FUS.train.neg_926		-
chr8	116488382	116488404	PARCLIP_FUS.train.neg_29161		-
chr13	80087293	80087320	PARCLIP_FUS.train.neg_5775		+
chr2	121657209	121657232	PARCLIP_FUS.train.neg_16037		+
chr18	9950411	9950437	PARCLIP_FUS.train.neg_12748		+
chr8	67659481	67659501	PARCLIP_FUS.train.neg_28288		+
chr11	47599408	47599430	PARCLIP_FUS.train.neg_3425		-
chr3	121570097	121570117	PARCLIP_FUS.train.neg_21763		+
chr11	118446914	118446934	PARCLIP_FUS.train.neg_3083		+
chr17	30357676	30357698	PARCLIP_FUS.train.neg_11404		+
chr15	80403294	80403329	PARCLIP_FUS.train.neg_8755		+
chr5	131891582	131891606	PARCLIP_FUS.train.neg_24687		-
chr6	88161965	88161989	PARCLIP_FUS.train.neg_25274		+
chr18	59743500	59743521	PARCLIP_FUS.train.neg_14029		-
chr2	46797343	46797366	PARCLIP_FUS.train.neg_15809		+
chr19	49494126	49494149	PARCLIP_FUS.train.neg_15531		-
chr15	90793344	90793373	PARCLIP_FUS.train.neg_8825		+
chrX	70524728	70524755	PARCLIP_FUS.train.neg_31104		+
chr9	95627604	95627629	PARCLIP_FUS.train.neg_30329		-
chr9	139620172	139620200	PARCLIP_FUS.train.neg_30564		-
chr3	49117464	49117487	PARCLIP_FUS.train.neg_22170		-
chr13	21751818	21751842	PARCLIP_FUS.train.neg_5255		+
chr15	72582292	72582310	PARCLIP_FUS.train.neg_9416		-
chr22	42080933	42080960	PARCLIP_FUS.train.neg_21206		-
chr12	122269260	122269290	PARCLIP_FUS.train.neg_4477		+
chr1	33281434	33281462	PARCLIP_FUS.train.neg_633		-
chr9	86554611	86554634	PARCLIP_FUS.train.neg_30264		-
chr15	50652370	50652395	PARCLIP_FUS.train.neg_8448		+
chr5	76027841	76027860	PARCLIP_FUS.train.neg_23939		+
chr17	42293707	42293729	PARCLIP_FUS.train.neg_12251		-
chr4	87569534	87569556	PARCLIP_FUS.train.neg_22863		+
chr16	80765958	80765982	PARCLIP_FUS.train.neg_11034		-
chr2	120957255	120957286	PARCLIP_FUS.train.neg_16527		-
chr6	18260303	18260333	PARCLIP_FUS.train.neg_25579		-
chr2	72977238	72977262	PARCLIP_FUS.train.neg_16421		-
chr18	9773550	9773585	PARCLIP_FUS.train.neg_12729		+
chr14	27059606	27059632	PARCLIP_FUS.train.neg_7569		-
chr17	33425471	33425494	PARCLIP_FUS.train.neg_12148		-
chr20	17556162	17556189	PARCLIP_FUS.train.neg_16851		+
chr13	22144474	22144493	PARCLIP_FUS.train.neg_6070		-
chr18	29422349	29422385	PARCLIP_FUS.train.neg_13715		-
chr10	34963697	34963718	PARCLIP_FUS.train.neg_1885		-
chr6	19838833	19838861	PARCLIP_FUS.train.neg_24939		+
chr2	15768521	15768551	PARCLIP_FUS.train.neg_15716		+
chr3	183377024	183377051	PARCLIP_FUS.train.neg_21912		+
chr21	40718724	40718744	PARCLIP_FUS.train.neg_19623		-
chr2	12863502	12863525	PARCLIP_FUS.train.neg_15709		+
chr11	130782546	130782571	PARCLIP_FUS.train.neg_3818		-
chr21	46955522	46955545	PARCLIP_FUS.train.neg_19763		-
chr6	146131820	146131840	PARCLIP_FUS.train.neg_26094		-
chr9	21976013	21976035	PARCLIP_FUS.train.neg_30044		-
chr7	65419255	65419279	PARCLIP_FUS.train.neg_26455		+
chr22	45541470	45541492	PARCLIP_FUS.train.neg_21310		-
chr22	39260342	39260373	PARCLIP_FUS.train.neg_21101		-
chr5	54657696	54657724	PARCLIP_FUS.train.neg_23848		+
chr10	12281095	12281124	PARCLIP_FUS.train.neg_1042		+
chr21	46200343	46200367	PARCLIP_FUS.train.neg_19714		-
chrX	135927220	135927243	PARCLIP_FUS.train.neg_32019		-
chr14	61312571	61312595	PARCLIP_FUS.train.neg_7090		+
chr4	157744315	157744335	PARCLIP_FUS.train.neg_23650		-
chr5	64976739	64976770	PARCLIP_FUS.train.neg_24455		-
chr18	47008721	47008744	PARCLIP_FUS.train.neg_13921		-
chr20	49574012	49574041	PARCLIP_FUS.train.neg_18170		-
chr10	75271245	75271272	PARCLIP_FUS.train.neg_2062		-
chr16	79210036	79210070	PARCLIP_FUS.train.neg_10300		+
chr7_gl000195_random	65044	65065	PARCLIP_FUS.train.neg_27746		-
chr12	67442460	67442485	PARCLIP_FUS.train.neg_4951		-
chr21	44254982	44255005	PARCLIP_FUS.train.neg_19670		-
chr15	59081946	59081970	PARCLIP_FUS.train.neg_8512		+
chr6	10856068	10856089	PARCLIP_FUS.train.neg_24896		+
chr21	37840688	37840711	PARCLIP_FUS.train.neg_18652		+
chr11	65118981	65119001	PARCLIP_FUS.train.neg_2775		+
chr6	28401279	28401310	PARCLIP_FUS.train.neg_25614		-
chr17	58695220	58695241	PARCLIP_FUS.train.neg_11723		+
chr7_gl000195_random	61001	61042	PARCLIP_FUS.train.neg_27688		-
chr7	128381497	128381523	PARCLIP_FUS.train.neg_26708		+
chr13	99718619	99718638	PARCLIP_FUS.train.neg_6587		-
chr18	66345246	66345267	PARCLIP_FUS.train.neg_14059		-
chr4	25816011	25816036	PARCLIP_FUS.train.neg_23237		-
chr13	103267519	103267540	PARCLIP_FUS.train.neg_5911		+
chr2	97269812	97269834	PARCLIP_FUS.train.neg_16464		-
chr7	43723448	43723474	PARCLIP_FUS.train.neg_27041		-
chr12	54775981	54776002	PARCLIP_FUS.train.neg_4876		-
chr15	66635436	66635467	PARCLIP_FUS.train.neg_9359		-
chr19	11551924	11551942	PARCLIP_FUS.train.neg_14283		+
chr7_gl000195_random	74215	74239	PARCLIP_FUS.train.neg_27869		-
chr8	133674759	133674789	PARCLIP_FUS.train.neg_29211		-
chr15	67684094	67684116	PARCLIP_FUS.train.neg_8598		+
chr14	71057909	71057944	PARCLIP_FUS.train.neg_7931		-
chr11	125472190	125472227	PARCLIP_FUS.train.neg_3126		+
chr7_gl000195_random	59032	59062	PARCLIP_FUS.train.neg_27658		-
chr20	16500216	16500243	PARCLIP_FUS.train.neg_17659		-
chr5	36870598	36870623	PARCLIP_FUS.train.neg_24350		-
chr1	36197170	36197199	PARCLIP_FUS.train.neg_649		-
chr21	40187956	40187981	PARCLIP_FUS.train.neg_18726		+
chr8	124036496	124036531	PARCLIP_FUS.train.neg_29190		-
chr16	89368757	89368784	PARCLIP_FUS.train.neg_11090		-
chr6	1631022	1631047	PARCLIP_FUS.train.neg_25516		-
chr9	88696176	88696194	PARCLIP_FUS.train.neg_30288		-
chr22	19326379	19326401	PARCLIP_FUS.train.neg_20679		-
chr19	14242855	14242883	PARCLIP_FUS.train.neg_15154		-
chr7	23425675	23425698	PARCLIP_FUS.train.neg_26942		-
chrX	56760765	56760786	PARCLIP_FUS.train.neg_31018		+
chr5	122452369	122452399	PARCLIP_FUS.train.neg_24094		+
chr8	22522482	22522513	PARCLIP_FUS.train.neg_28716		-
chr22	35654086	35654107	PARCLIP_FUS.train.neg_20220		+
chr20	61492397	61492425	PARCLIP_FUS.train.neg_18271		-
chr22	23548228	23548259	PARCLIP_FUS.train.neg_19993		+
chr21	29924804	29924829	PARCLIP_FUS.train.neg_19222		-
chr19	12940369	12940390	PARCLIP_FUS.train.neg_15144		-
chr15	72765605	72765627	PARCLIP_FUS.train.neg_9422		-
chr20	55746992	55747017	PARCLIP_FUS.train.neg_18209		-
chr14	78152862	78152881	PARCLIP_FUS.train.neg_7991		-
chr3	126480904	126480929	PARCLIP_FUS.train.neg_21773		+
chr12	57989482	57989501	PARCLIP_FUS.train.neg_4177		+
chr4	128955076	128955100	PARCLIP_FUS.train.neg_23020		+
chr4	175233098	175233130	PARCLIP_FUS.train.neg_23105		+
chr4	87373766	87373792	PARCLIP_FUS.train.neg_23445		-
chr20	39661498	39661525	PARCLIP_FUS.train.neg_17128		+
chr12	27097110	27097130	PARCLIP_FUS.train.neg_4003		+
chr9	97042890	97042913	PARCLIP_FUS.train.neg_29604		+
chr13	111545534	111545558	PARCLIP_FUS.train.neg_6679		-
chr4	83575659	83575692	PARCLIP_FUS.train.neg_23412		-
chr20	35938299	35938324	PARCLIP_FUS.train.neg_17101		+
chr19	50168957	50168983	PARCLIP_FUS.train.neg_15544		-
chr14	50599265	50599284	PARCLIP_FUS.train.neg_7685		-
chr18	19771548	19771604	PARCLIP_FUS.train.neg_12874		+
chr16	54097547	54097578	PARCLIP_FUS.train.neg_10067		+
chr11	32976916	32976941	PARCLIP_FUS.train.neg_2584		+
chr3	88163080	88163108	PARCLIP_FUS.train.neg_21697		+
chr14	96781914	96781939	PARCLIP_FUS.train.neg_8114		-
chr22	30953980	30954013	PARCLIP_FUS.train.neg_20912		-
chr21	38438546	38438567	PARCLIP_FUS.train.neg_19551		-
chr6	7600548	7600575	PARCLIP_FUS.train.neg_24886		+
chr5	33983720	33983753	PARCLIP_FUS.train.neg_24332		-
chr18	60244302	60244330	PARCLIP_FUS.train.neg_13278		+
chr1	100518981	100519012	PARCLIP_FUS.train.neg_335		+
chr9	139363672	139363695	PARCLIP_FUS.train.neg_30561		-
chr20	13262710	13262733	PARCLIP_FUS.train.neg_17625		-
chr9	131095848	131095876	PARCLIP_FUS.train.neg_29821		+
chr10	99187214	99187239	PARCLIP_FUS.train.neg_1453		+
chr20	42672191	42672218	PARCLIP_FUS.train.neg_17170		+
chr8	93055195	93055217	PARCLIP_FUS.train.neg_29044		-
chr16	27673556	27673581	PARCLIP_FUS.train.neg_9889		+
chr22	32791469	32791488	PARCLIP_FUS.train.neg_20982		-
chr11	16652925	16652949	PARCLIP_FUS.train.neg_2482		+
chr14	24899165	24899185	PARCLIP_FUS.train.neg_6765		+
chr9	72091107	72091133	PARCLIP_FUS.train.neg_30185		-
chr2	74494892	74494913	PARCLIP_FUS.train.neg_16430		-
chr18	2567096	2567126	PARCLIP_FUS.train.neg_13464		-
chr15	90793005	90793030	PARCLIP_FUS.train.neg_8824		+
chr14	51722036	51722063	PARCLIP_FUS.train.neg_6960		+
chrX	134390658	134390679	PARCLIP_FUS.train.neg_31986		-
chr17	33692453	33692478	PARCLIP_FUS.train.neg_12150		-
chr7	42981761	42981788	PARCLIP_FUS.train.neg_26370		+
chr3	45727059	45727094	PARCLIP_FUS.train.neg_22127		-
chr20	42091471	42091499	PARCLIP_FUS.train.neg_17142		+
chr12	64844255	64844278	PARCLIP_FUS.train.neg_4204		+
chr2	170341526	170341549	PARCLIP_FUS.train.neg_16087		+
chr10	27117889	27117923	PARCLIP_FUS.train.neg_1806		-
chr20	47767186	47767210	PARCLIP_FUS.train.neg_18096		-
chr6	46561640	46561663	PARCLIP_FUS.train.neg_25726		-
chr7	4728790	4728812	PARCLIP_FUS.train.neg_26154		+
chr15	83514816	83514841	PARCLIP_FUS.train.neg_9512		-
chr2	172812537	172812559	PARCLIP_FUS.train.neg_16599		-
chr8	117878684	117878723	PARCLIP_FUS.train.neg_29172		-
chr10	14644905	14644933	PARCLIP_FUS.train.neg_1754		-
chr21	38566377	38566412	PARCLIP_FUS.train.neg_18693		+
chr9	33310926	33310947	PARCLIP_FUS.train.neg_29392		+
chr15	50247760	50247795	PARCLIP_FUS.train.neg_9170		-
chr10	89399200	89399222	PARCLIP_FUS.train.neg_1374		+
chr10	75522674	75522704	PARCLIP_FUS.train.neg_1305		+
chr21	47741309	47741329	PARCLIP_FUS.train.neg_19820		-
chr11	31721991	31722015	PARCLIP_FUS.train.neg_3375		-
chr18	51893070	51893098	PARCLIP_FUS.train.neg_13175		+
chr17	56056822	56056845	PARCLIP_FUS.train.neg_12395		-
chr16	74171458	74171499	PARCLIP_FUS.train.neg_10973		-
chr4	123246408	123246443	PARCLIP_FUS.train.neg_22993		+
chr18	45887575	45887603	PARCLIP_FUS.train.neg_13903		-
chr16	23701043	23701066	PARCLIP_FUS.train.neg_9865		+
chr14	59709923	59709947	PARCLIP_FUS.train.neg_7072		+
chr10	112001290	112001312	PARCLIP_FUS.train.neg_1538		+
chr15	32442196	32442219	PARCLIP_FUS.train.neg_8209		+
chr13	92004632	92004652	PARCLIP_FUS.train.neg_5790		+
chrX	102119129	102119163	PARCLIP_FUS.train.neg_31206		+
chr11	125492477	125492507	PARCLIP_FUS.train.neg_3128		+
chr5	121412642	121412669	PARCLIP_FUS.train.neg_24658		-
chr9	34120064	34120084	PARCLIP_FUS.train.neg_30112		-
chr20	44673038	44673060	PARCLIP_FUS.train.neg_17230		+
chr10	123732902	123732927	PARCLIP_FUS.train.neg_2326		-
chr13	33033450	33033483	PARCLIP_FUS.train.neg_6178		-
chr8	73922604	73922627	PARCLIP_FUS.train.neg_28318		+
chr9	132975426	132975449	PARCLIP_FUS.train.neg_29857		+
chr9	127280227	127280248	PARCLIP_FUS.train.neg_30478		-
chr17	47004119	47004143	PARCLIP_FUS.train.neg_11598		+
chr5	133990607	133990638	PARCLIP_FUS.train.neg_24150		+
chr22	18156563	18156598	PARCLIP_FUS.train.neg_19860		+
chr15	83826868	83826890	PARCLIP_FUS.train.neg_9525		-
chr10	123328324	123328346	PARCLIP_FUS.train.neg_2319		-
chr18	74514146	74514178	PARCLIP_FUS.train.neg_14110		-
chr17	62808425	62808451	PARCLIP_FUS.train.neg_12473		-
chr16	14744001	14744020	PARCLIP_FUS.train.neg_9761		+
chr2	26160973	26160997	PARCLIP_FUS.train.neg_16252		-
chr21	26975415	26975440	PARCLIP_FUS.train.neg_19174		-
chr20	30745262	30745284	PARCLIP_FUS.train.neg_16999		+
chr1	26568215	26568251	PARCLIP_FUS.train.neg_76		+
chr22	30080669	30080693	PARCLIP_FUS.train.neg_20151		+
chr19	12504717	12504740	PARCLIP_FUS.train.neg_15134		-
chr10	12681922	12681950	PARCLIP_FUS.train.neg_1046		+
chr9	100423636	100423663	PARCLIP_FUS.train.neg_29630		+
chr9	32993193	32993218	PARCLIP_FUS.train.neg_30092		-
chr12	125558763	125558785	PARCLIP_FUS.train.neg_4521		+
chr2	70858685	70858707	PARCLIP_FUS.train.neg_16414		-
chr13	24183171	24183191	PARCLIP_FUS.train.neg_5271		+
chr21	15446377	15446414	PARCLIP_FUS.train.neg_18289		+
chr11	62115297	62115328	PARCLIP_FUS.train.neg_2740		+
chr17	46174693	46174721	PARCLIP_FUS.train.neg_12320		-
chr22	39264622	39264648	PARCLIP_FUS.train.neg_21106		-
chr18	77884348	77884371	PARCLIP_FUS.train.neg_13391		+
chr7	152359886	152359917	PARCLIP_FUS.train.neg_27457		-
chr20	3885038	3885060	PARCLIP_FUS.train.neg_16746		+
chrX	123039723	123039755	PARCLIP_FUS.train.neg_31304		+
chr12	15441640	15441663	PARCLIP_FUS.train.neg_4656		-
chr20	18471575	18471596	PARCLIP_FUS.train.neg_17709		-
chr18	9331977	9331998	PARCLIP_FUS.train.neg_13496		-
chr7	131205267	131205302	PARCLIP_FUS.train.neg_27382		-
chr2	74430357	74430388	PARCLIP_FUS.train.neg_15927		+
chr13	22018367	22018394	PARCLIP_FUS.train.neg_6060		-
chr9	99769121	99769142	PARCLIP_FUS.train.neg_30363		-
chr10	117303287	117303325	PARCLIP_FUS.train.neg_1577		+
chr6	72071849	72071879	PARCLIP_FUS.train.neg_25790		-
chr18	30611136	30611155	PARCLIP_FUS.train.neg_13741		-
chr2	106493064	106493087	PARCLIP_FUS.train.neg_16006		+
chr22	19992245	19992264	PARCLIP_FUS.train.neg_20711		-
chr14	53534484	53534506	PARCLIP_FUS.train.neg_7763		-
chr12	42791245	42791271	PARCLIP_FUS.train.neg_4070		+
chr22	18173303	18173333	PARCLIP_FUS.train.neg_19862		+
chr22	42974702	42974736	PARCLIP_FUS.train.neg_21231		-
chr13	100762552	100762576	PARCLIP_FUS.train.neg_5899		+
chr18	18878291	18878320	PARCLIP_FUS.train.neg_12832		+
chr20	48808747	48808778	PARCLIP_FUS.train.neg_17282		+
chr11	111784466	111784492	PARCLIP_FUS.train.neg_3041		+
chr11	110076032	110076055	PARCLIP_FUS.train.neg_3742		-
chr21	46205332	46205354	PARCLIP_FUS.train.neg_19720		-
chr3	160264153	160264172	PARCLIP_FUS.train.neg_22458		-
chrX	16841671	16841696	PARCLIP_FUS.train.neg_30777		+
chr9	80617549	80617570	PARCLIP_FUS.train.neg_30239		-
chr19	28352249	28352271	PARCLIP_FUS.train.neg_14447		+
chrX	69366040	69366066	PARCLIP_FUS.train.neg_31066		+
chr2	55489222	55489247	PARCLIP_FUS.train.neg_16360		-
chr10	102282257	102282286	PARCLIP_FUS.train.neg_2208		-
chr7	97805469	97805491	PARCLIP_FUS.train.neg_26584		+
chr21	34651544	34651563	PARCLIP_FUS.train.neg_18521		+
chr19	13035929	13035959	PARCLIP_FUS.train.neg_15148		-
chr20	46325051	46325073	PARCLIP_FUS.train.neg_18071		-
chr20	30338461	30338482	PARCLIP_FUS.train.neg_16984		+
chr12	519747	519768	PARCLIP_FUS.train.neg_3824		+
chr19	19039580	19039603	PARCLIP_FUS.train.neg_15198		-
chr20	61541605	61541633	PARCLIP_FUS.train.neg_18274		-
chr2	88328909	88328932	PARCLIP_FUS.train.neg_16452		-
chr18	29693898	29693927	PARCLIP_FUS.train.neg_12967		+
chr20	25181960	25181981	PARCLIP_FUS.train.neg_16938		+
chr2	85831989	85832012	PARCLIP_FUS.train.neg_15952		+
chr14	56029743	56029764	PARCLIP_FUS.train.neg_7013		+
chr19	50154068	50154088	PARCLIP_FUS.train.neg_14803		+
chr15	72154983	72155004	PARCLIP_FUS.train.neg_9405		-
chr12	57070204	57070224	PARCLIP_FUS.train.neg_4909		-
chr1	36611739	36611772	PARCLIP_FUS.train.neg_654		-
chr20	34804903	34804926	PARCLIP_FUS.train.neg_17071		+
chr20	60716213	60716236	PARCLIP_FUS.train.neg_18259		-
chr4	105406643	105406678	PARCLIP_FUS.train.neg_23501		-
chr17	60730498	60730523	PARCLIP_FUS.train.neg_11749		+
chr19	19440165	19440186	PARCLIP_FUS.train.neg_14384		+
chr8	119026821	119026848	PARCLIP_FUS.train.neg_29177		-
chr8	28331239	28331268	PARCLIP_FUS.train.neg_28755		-
chr6	73955933	73955959	PARCLIP_FUS.train.neg_25792		-
chr16	51171273	51171297	PARCLIP_FUS.train.neg_10806		-
chrX	123020652	123020682	PARCLIP_FUS.train.neg_31302		+
chr2	232672887	232672910	PARCLIP_FUS.train.neg_16169		+
chr13	21615119	21615142	PARCLIP_FUS.train.neg_6047		-
chr10	75883626	75883667	PARCLIP_FUS.train.neg_2072		-
chr18	14132414	14132436	PARCLIP_FUS.train.neg_13560		-
chr19	10440742	10440770	PARCLIP_FUS.train.neg_15119		-
chr7	96772828	96772853	PARCLIP_FUS.train.neg_26580		+
chr7	27137409	27137429	PARCLIP_FUS.train.neg_26276		+
chr12	7106577	7106598	PARCLIP_FUS.train.neg_4619		-
chr16	56841240	56841261	PARCLIP_FUS.train.neg_10086		+
chr3	182793816	182793840	PARCLIP_FUS.train.neg_22484		-
chr5	110283907	110283934	PARCLIP_FUS.train.neg_24617		-
chr6	19839072	19839092	PARCLIP_FUS.train.neg_24940		+
chr12	101002129	101002179	PARCLIP_FUS.train.neg_4372		+
chr20	40180943	40180963	PARCLIP_FUS.train.neg_18003		-
chr4	32124560	32124582	PARCLIP_FUS.train.neg_22672		+
chr5	179151680	179151703	PARCLIP_FUS.train.neg_24264		+
chrX	64931567	64931591	PARCLIP_FUS.train.neg_31040		+
chr19	15465026	15465049	PARCLIP_FUS.train.neg_15164		-
chr11	33368445	33368471	PARCLIP_FUS.train.neg_2605		+
chr13	21399871	21399892	PARCLIP_FUS.train.neg_6038		-
chr16	75371779	75371805	PARCLIP_FUS.train.neg_11018		-
chr7	148424419	148424441	PARCLIP_FUS.train.neg_26793		+
chr11	18634007	18634037	PARCLIP_FUS.train.neg_3333		-
chr18	66351146	66351167	PARCLIP_FUS.train.neg_14062		-
chr3	25659583	25659616	PARCLIP_FUS.train.neg_22052		-
chr14	35664469	35664491	PARCLIP_FUS.train.neg_6847		+
chr17	58162836	58162857	PARCLIP_FUS.train.neg_11720		+
chrX	107333739	107333763	PARCLIP_FUS.train.neg_31800		-
chr4	110364247	110364278	PARCLIP_FUS.train.neg_22945		+
chr18	5242284	5242315	PARCLIP_FUS.train.neg_12675		+
chr16	54320397	54320416	PARCLIP_FUS.train.neg_10830		-
chr11	63585691	63585718	PARCLIP_FUS.train.neg_2758		+
chr9	21974149	21974170	PARCLIP_FUS.train.neg_30042		-
chr11	119103130	119103149	PARCLIP_FUS.train.neg_3093		+
chr16	3027835	3027862	PARCLIP_FUS.train.neg_10470		-
chr19	53305322	53305364	PARCLIP_FUS.train.neg_15605		-
chr9	20438225	20438245	PARCLIP_FUS.train.neg_30030		-
chr21	37268937	37268960	PARCLIP_FUS.train.neg_19487		-
chr19	41270144	41270179	PARCLIP_FUS.train.neg_14661		+
chr18	43670129	43670150	PARCLIP_FUS.train.neg_13836		-
chr16	46841347	46841366	PARCLIP_FUS.train.neg_10767		-
chr18	9117230	9117249	PARCLIP_FUS.train.neg_12695		+
chr7	22959407	22959432	PARCLIP_FUS.train.neg_26928		-
chr16	21642675	21642709	PARCLIP_FUS.train.neg_9830		+
chr8	96157534	96157557	PARCLIP_FUS.train.neg_28464		+
chr22	40900883	40900907	PARCLIP_FUS.train.neg_21123		-
chr4	111033762	111033797	PARCLIP_FUS.train.neg_23545		-
chr11	9306315	9306342	PARCLIP_FUS.train.neg_3224		-
chr3	178885284	178885303	PARCLIP_FUS.train.neg_21897		+
chrX	135314826	135314846	PARCLIP_FUS.train.neg_32003		-
chr3	185651250	185651270	PARCLIP_FUS.train.neg_22494		-
chr5	83778989	83779010	PARCLIP_FUS.train.neg_23988		+
chr20	57431296	57431331	PARCLIP_FUS.train.neg_17358		+
chr16	4917670	4917692	PARCLIP_FUS.train.neg_9689		+
chrX	101912283	101912309	PARCLIP_FUS.train.neg_31196		+
chr8	66667700	66667720	PARCLIP_FUS.train.neg_28922		-
chr12	470492	470514	PARCLIP_FUS.train.neg_4552		-
chr5	7444893	7444915	PARCLIP_FUS.train.neg_23724		+
chr4	38701529	38701550	PARCLIP_FUS.train.neg_22681		+
chr9	108216697	108216719	PARCLIP_FUS.train.neg_29672		+
chr8	86114815	86114856	PARCLIP_FUS.train.neg_28381		+
chr19	56884790	56884820	PARCLIP_FUS.train.neg_14869		+
chrM	3540	3587	PARCLIP_FUS.train.neg_30607		+
chr5	126165182	126165215	PARCLIP_FUS.train.neg_24107		+
chr11	93898505	93898539	PARCLIP_FUS.train.neg_2953		+
chrX	152615330	152615353	PARCLIP_FUS.train.neg_31388		+
chr13	52176721	52176744	PARCLIP_FUS.train.neg_5671		+
chr11	78188049	78188074	PARCLIP_FUS.train.neg_3595		-
chr13	108921914	108921937	PARCLIP_FUS.train.neg_5939		+
chr2	71358244	71358267	PARCLIP_FUS.train.neg_15911		+
chr9	86474685	86474706	PARCLIP_FUS.train.neg_30257		-
chr17	38423832	38423861	PARCLIP_FUS.train.neg_11505		+
chr19	38280654	38280677	PARCLIP_FUS.train.neg_14614		+
chr16	55583416	55583436	PARCLIP_FUS.train.neg_10074		+
chr7_gl000195_random	43843	43869	PARCLIP_FUS.train.neg_27473		-
chr11	10866537	10866561	PARCLIP_FUS.train.neg_3256		-
chr12	98920331	98920355	PARCLIP_FUS.train.neg_4366		+
chr17	35989225	35989248	PARCLIP_FUS.train.neg_12178		-
chr19	47593800	47593828	PARCLIP_FUS.train.neg_15493		-
chr8	124063852	124063884	PARCLIP_FUS.train.neg_28559		+
chr7	83813758	83813781	PARCLIP_FUS.train.neg_27172		-
chr1	52869308	52869329	PARCLIP_FUS.train.neg_718		-
chr2	42571106	42571132	PARCLIP_FUS.train.neg_16319		-
chr21	38451938	38451959	PARCLIP_FUS.train.neg_18675		+
chr12	81647828	81647860	PARCLIP_FUS.train.neg_4298		+
chr17	7768282	7768312	PARCLIP_FUS.train.neg_12012		-
chr16	53810705	53810730	PARCLIP_FUS.train.neg_10058		+
chr11	31725045	31725069	PARCLIP_FUS.train.neg_3377		-
chr17	199210	199234	PARCLIP_FUS.train.neg_11887		-
chr17	76038037	76038061	PARCLIP_FUS.train.neg_11838		+
chrX	119659587	119659607	PARCLIP_FUS.train.neg_31880		-
chr4	48362441	48362464	PARCLIP_FUS.train.neg_22718		+
chr5	110457844	110457867	PARCLIP_FUS.train.neg_24060		+
chr7_gl000195_random	68859	68893	PARCLIP_FUS.train.neg_27794		-
chr5	36152317	36152348	PARCLIP_FUS.train.neg_23776		+
chr14	32055349	32055381	PARCLIP_FUS.train.neg_6815		+
chr21	46388479	46388501	PARCLIP_FUS.train.neg_18973		+
chrX	67750123	67750151	PARCLIP_FUS.train.neg_31054		+
chr22	47323590	47323613	PARCLIP_FUS.train.neg_20548		+
chr4	104006979	104007017	PARCLIP_FUS.train.neg_23494		-
chr11	14911521	14911542	PARCLIP_FUS.train.neg_3291		-
chr19	37138579	37138615	PARCLIP_FUS.train.neg_15344		-
chr22	50641857	50641884	PARCLIP_FUS.train.neg_20584		+
chr22	42477330	42477358	PARCLIP_FUS.train.neg_20443		+
chr4	88928960	88928982	PARCLIP_FUS.train.neg_22873		+
chr8	17119653	17119674	PARCLIP_FUS.train.neg_27990		+
chr22	21458939	21458967	PARCLIP_FUS.train.neg_19951		+
chr6	5119349	5119371	PARCLIP_FUS.train.neg_25529		-
chr13	33064545	33064566	PARCLIP_FUS.train.neg_6182		-
chr20	31446057	31446077	PARCLIP_FUS.train.neg_17029		+
chr13	77586198	77586221	PARCLIP_FUS.train.neg_6513		-
chr9	6012780	6012803	PARCLIP_FUS.train.neg_29982		-
chr19	21640198	21640224	PARCLIP_FUS.train.neg_14422		+
chr21	38272729	38272751	PARCLIP_FUS.train.neg_19539		-
chr13	33161156	33161182	PARCLIP_FUS.train.neg_5410		+
chr20	9241270	9241292	PARCLIP_FUS.train.neg_16814		+
chr6	99742810	99742842	PARCLIP_FUS.train.neg_25913		-
chr16	9012953	9012974	PARCLIP_FUS.train.neg_10544		-
chr3	49732306	49732331	PARCLIP_FUS.train.neg_21606		+
chr17	66656258	66656278	PARCLIP_FUS.train.neg_11801		+
chr11	28203208	28203228	PARCLIP_FUS.train.neg_2539		+
chr21	47657504	47657525	PARCLIP_FUS.train.neg_19006		+
chr10	13679831	13679867	PARCLIP_FUS.train.neg_1058		+
chr13	42886448	42886470	PARCLIP_FUS.train.neg_5525		+
chr13	113349618	113349637	PARCLIP_FUS.train.neg_5965		+
chr4	7034380	7034405	PARCLIP_FUS.train.neg_22593		+
chr9	123426434	123426465	PARCLIP_FUS.train.neg_30426		-
chr7	99636137	99636164	PARCLIP_FUS.train.neg_26599		+
chr9	137014596	137014617	PARCLIP_FUS.train.neg_29916		+
chr12	31197766	31197791	PARCLIP_FUS.train.neg_4725		-
chr7	82040832	82040854	PARCLIP_FUS.train.neg_27153		-
chr10	62291892	62291915	PARCLIP_FUS.train.neg_1975		-
chr20	48726795	48726824	PARCLIP_FUS.train.neg_18135		-
chr13	41334340	41334362	PARCLIP_FUS.train.neg_6270		-
chr17	27006913	27006953	PARCLIP_FUS.train.neg_11333		+
chr19	49309284	49309307	PARCLIP_FUS.train.neg_15526		-
chr19	37228123	37228144	PARCLIP_FUS.train.neg_15350		-
chr1	85119697	85119722	PARCLIP_FUS.train.neg_782		-
chr6	108997064	108997087	PARCLIP_FUS.train.neg_25327		+
chr20	20137283	20137305	PARCLIP_FUS.train.neg_16910		+
chr3	167803307	167803329	PARCLIP_FUS.train.neg_22464		-
chr22	25898467	25898493	PARCLIP_FUS.train.neg_20073		+
chr20	30979899	30979925	PARCLIP_FUS.train.neg_17008		+
chr21	45497140	45497163	PARCLIP_FUS.train.neg_18939		+
chr20	61570141	61570165	PARCLIP_FUS.train.neg_17430		+
chr4	2149383	2149412	PARCLIP_FUS.train.neg_23142		-
chr22	24154294	24154318	PARCLIP_FUS.train.neg_20010		+
chr14	78221416	78221436	PARCLIP_FUS.train.neg_8000		-
chr14	74962509	74962534	PARCLIP_FUS.train.neg_7254		+
chr11	34165334	34165357	PARCLIP_FUS.train.neg_2618		+
chr3	11886676	11886701	PARCLIP_FUS.train.neg_21975		-
chr13	42196655	42196684	PARCLIP_FUS.train.neg_6304		-
chr19	1601969	1601991	PARCLIP_FUS.train.neg_14965		-
chr18	74546732	74546763	PARCLIP_FUS.train.neg_13366		+
chr11	102303432	102303455	PARCLIP_FUS.train.neg_3690		-
chr10	60034021	60034043	PARCLIP_FUS.train.neg_1196		+
chr1	51052553	51052575	PARCLIP_FUS.train.neg_703		-
chr12	69634298	69634325	PARCLIP_FUS.train.neg_4247		+
chr12	6679944	6679972	PARCLIP_FUS.train.neg_4595		-
chr4	10093841	10093866	PARCLIP_FUS.train.neg_23183		-
chr5	135271552	135271574	PARCLIP_FUS.train.neg_24163		+
chr20	42332689	42332712	PARCLIP_FUS.train.neg_17160		+
chr20	49570623	49570648	PARCLIP_FUS.train.neg_18166		-
chrX	45625936	45625956	PARCLIP_FUS.train.neg_31594		-
chr11	30450560	30450579	PARCLIP_FUS.train.neg_3358		-
chr7	140176983	140177002	PARCLIP_FUS.train.neg_27421		-
chr4	88107997	88108022	PARCLIP_FUS.train.neg_23447		-
chr8	13078253	13078272	PARCLIP_FUS.train.neg_28677		-
chr2	97287168	97287196	PARCLIP_FUS.train.neg_16465		-
chr11	65399214	65399238	PARCLIP_FUS.train.neg_2786		+
chr9	136902696	136902719	PARCLIP_FUS.train.neg_30539		-
chrX	101966385	101966410	PARCLIP_FUS.train.neg_31199		+
chr16	89289345	89289365	PARCLIP_FUS.train.neg_10380		+
chr1	2450087	2450109	PARCLIP_FUS.train.neg_527		-
chr3	113730584	113730609	PARCLIP_FUS.train.neg_22321		-
chr17	60681729	60681753	PARCLIP_FUS.train.neg_11747		+
chr7	27170498	27170524	PARCLIP_FUS.train.neg_26965		-
chr11	69476502	69476523	PARCLIP_FUS.train.neg_3529		-
chr15	59417765	59417790	PARCLIP_FUS.train.neg_8522		+
chr5	40796158	40796188	PARCLIP_FUS.train.neg_24368		-
chr18	19067383	19067413	PARCLIP_FUS.train.neg_12838		+
chr6	114603109	114603133	PARCLIP_FUS.train.neg_25363		+
chr15	75081134	75081164	PARCLIP_FUS.train.neg_8687		+
chr7	27179818	27179839	PARCLIP_FUS.train.neg_26968		-
chrX	22000194	22000216	PARCLIP_FUS.train.neg_30823		+
chr9	14212299	14212334	PARCLIP_FUS.train.neg_30003		-
chr1	168266913	168266944	PARCLIP_FUS.train.neg_456		+
chr7	142985560	142985587	PARCLIP_FUS.train.neg_26789		+
chr10	79799420	79799443	PARCLIP_FUS.train.neg_1336		+
chr9	17486747	17486771	PARCLIP_FUS.train.neg_29348		+
chr18	12917361	12917387	PARCLIP_FUS.train.neg_13538		-
chr9	136920112	136920132	PARCLIP_FUS.train.neg_30543		-
chr14	76868250	76868273	PARCLIP_FUS.train.neg_7296		+
chr5	137711685	137711709	PARCLIP_FUS.train.neg_24173		+
chr11	107406503	107406544	PARCLIP_FUS.train.neg_3718		-
chr5	145627965	145627996	PARCLIP_FUS.train.neg_24202		+
chr2	133418697	133418718	PARCLIP_FUS.train.neg_16542		-
chr19	58772826	58772868	PARCLIP_FUS.train.neg_14937		+
chr21	33826491	33826517	PARCLIP_FUS.train.neg_18477		+
chrX	69622734	69622759	PARCLIP_FUS.train.neg_31076		+
chr13	98632787	98632812	PARCLIP_FUS.train.neg_5852		+
chr18	60816770	60816792	PARCLIP_FUS.train.neg_14036		-
chr20	5126958	5126981	PARCLIP_FUS.train.neg_16767		+
chr16	31743863	31743894	PARCLIP_FUS.train.neg_9973		+
chr12	11033662	11033697	PARCLIP_FUS.train.neg_4635		-
chr8	27646225	27646251	PARCLIP_FUS.train.neg_28076		+
chr17	7582185	7582211	PARCLIP_FUS.train.neg_12009		-
chr4	184592158	184592183	PARCLIP_FUS.train.neg_23116		+
chr2	68353194	68353217	PARCLIP_FUS.train.neg_16388		-
chr10	69824423	69824448	PARCLIP_FUS.train.neg_1997		-
chr18	53792253	53792274	PARCLIP_FUS.train.neg_13979		-
chr3	69129359	69129393	PARCLIP_FUS.train.neg_22235		-
chr8	38643013	38643036	PARCLIP_FUS.train.neg_28163		+
chrX	135301600	135301628	PARCLIP_FUS.train.neg_32001		-
chr10	111810982	111811011	PARCLIP_FUS.train.neg_1535		+
chr18	39655648	39655674	PARCLIP_FUS.train.neg_13067		+
chr16	56974799	56974832	PARCLIP_FUS.train.neg_10094		+
chr18	664232	664259	PARCLIP_FUS.train.neg_12614		+
chr4	151628839	151628863	PARCLIP_FUS.train.neg_23636		-
chr15	90939072	90939102	PARCLIP_FUS.train.neg_8831		+
chr16	89882163	89882184	PARCLIP_FUS.train.neg_11106		-
chrX	64178580	64178605	PARCLIP_FUS.train.neg_31679		-
chr17	47875317	47875345	PARCLIP_FUS.train.neg_11606		+
chr19	28818581	28818611	PARCLIP_FUS.train.neg_15267		-
chr17	45664941	45664967	PARCLIP_FUS.train.neg_11569		+
chr2	153593462	153593486	PARCLIP_FUS.train.neg_16073		+
chr14	59941603	59941627	PARCLIP_FUS.train.neg_7822		-
chr13	38388569	38388591	PARCLIP_FUS.train.neg_6246		-
chr15	77768564	77768589	PARCLIP_FUS.train.neg_8714		+
chr20	61518003	61518028	PARCLIP_FUS.train.neg_18272		-
chr8	14272790	14272817	PARCLIP_FUS.train.neg_28682		-
chr7_gl000195_random	44686	44707	PARCLIP_FUS.train.neg_27484		-
chr18	5468584	5468610	PARCLIP_FUS.train.neg_13467		-
chr5	121409026	121409047	PARCLIP_FUS.train.neg_24655		-
chrX	106422960	106422985	PARCLIP_FUS.train.neg_31790		-
chr14	76388731	76388754	PARCLIP_FUS.train.neg_7287		+
chr7	30638276	30638306	PARCLIP_FUS.train.neg_26293		+
chr4	71592185	71592206	PARCLIP_FUS.train.neg_22782		+
chr21	17221252	17221290	PARCLIP_FUS.train.neg_18312		+
chr20	47869512	47869532	PARCLIP_FUS.train.neg_18106		-
chr4	2507278	2507297	PARCLIP_FUS.train.neg_22546		+
chr18	31703891	31703914	PARCLIP_FUS.train.neg_13772		-
chr17	32950990	32951025	PARCLIP_FUS.train.neg_11426		+
chr15	51009761	51009784	PARCLIP_FUS.train.neg_9185		-
chr9	132949492	132949512	PARCLIP_FUS.train.neg_29853		+
chr17	64689252	64689274	PARCLIP_FUS.train.neg_11783		+
chr19	57840507	57840531	PARCLIP_FUS.train.neg_14910		+
chr22	50642805	50642835	PARCLIP_FUS.train.neg_20586		+
chrX	73258048	73258079	PARCLIP_FUS.train.neg_31725		-
chr15	23019614	23019635	PARCLIP_FUS.train.neg_8914		-
chr5	80782819	80782842	PARCLIP_FUS.train.neg_24533		-
chr1	26793533	26793555	PARCLIP_FUS.train.neg_604		-
chr21	35985740	35985776	PARCLIP_FUS.train.neg_19468		-
chr20	4950288	4950314	PARCLIP_FUS.train.neg_17556		-
chr13	94807574	94807599	PARCLIP_FUS.train.neg_5813		+
chr20	35714883	35714931	PARCLIP_FUS.train.neg_17963		-
chr9	3599146	3599165	PARCLIP_FUS.train.neg_29263		+
chr4	89443574	89443597	PARCLIP_FUS.train.neg_23452		-
chr15	43161695	43161723	PARCLIP_FUS.train.neg_9077		-
chr13	21751263	21751287	PARCLIP_FUS.train.neg_5252		+
chr6	119188587	119188610	PARCLIP_FUS.train.neg_26008		-
chr14	93945264	93945287	PARCLIP_FUS.train.neg_7366		+
chr17	5304939	5304960	PARCLIP_FUS.train.neg_11979		-
chr21	43415912	43415933	PARCLIP_FUS.train.neg_19648		-
chr8	144379434	144379458	PARCLIP_FUS.train.neg_28606		+
chr4	52897343	52897373	PARCLIP_FUS.train.neg_23305		-
chr18	54491183	54491205	PARCLIP_FUS.train.neg_13184		+
chr18	74584337	74584357	PARCLIP_FUS.train.neg_13370		+
chr10	88818950	88818973	PARCLIP_FUS.train.neg_2095		-
chr16	30015018	30015042	PARCLIP_FUS.train.neg_9921		+
chr9	79096008	79096033	PARCLIP_FUS.train.neg_29496		+
chrX	73816148	73816181	PARCLIP_FUS.train.neg_31733		-
chr18	2573708	2573736	PARCLIP_FUS.train.neg_12626		+
chr12	124108504	124108534	PARCLIP_FUS.train.neg_5215		-
chr14	45627764	45627786	PARCLIP_FUS.train.neg_6919		+
chr13	50246401	50246422	PARCLIP_FUS.train.neg_6398		-
chr21	27139926	27139949	PARCLIP_FUS.train.neg_18391		+
chr22	22178106	22178128	PARCLIP_FUS.train.neg_20753		-
chr2	74315212	74315240	PARCLIP_FUS.train.neg_15926		+
chr12	1830275	1830299	PARCLIP_FUS.train.neg_3850		+
chr2	96631816	96631838	PARCLIP_FUS.train.neg_16462		-
chr16	23082234	23082259	PARCLIP_FUS.train.neg_10629		-
chrX	46865136	46865169	PARCLIP_FUS.train.neg_30932		+
chr4	57384056	57384083	PARCLIP_FUS.train.neg_22764		+
chr7_gl000195_random	71487	71507	PARCLIP_FUS.train.neg_27830		-
chr7	157191418	157191448	PARCLIP_FUS.train.neg_26827		+
chr20	1129326	1129347	PARCLIP_FUS.train.neg_16683		+
chr9	19050122	19050142	PARCLIP_FUS.train.neg_29360		+
chr15	48459377	48459398	PARCLIP_FUS.train.neg_9141		-
chr17	12863611	12863636	PARCLIP_FUS.train.neg_11228		+
chr20	17588594	17588615	PARCLIP_FUS.train.neg_16856		+
chr13	47354328	47354351	PARCLIP_FUS.train.neg_6357		-
chr12	82812638	82812660	PARCLIP_FUS.train.neg_4299		+
chr12	50491019	50491040	PARCLIP_FUS.train.neg_4094		+
chr1	85511089	85511110	PARCLIP_FUS.train.neg_791		-
chr15	49007426	49007445	PARCLIP_FUS.train.neg_9142		-
chr20	1344150	1344171	PARCLIP_FUS.train.neg_16695		+
chr11	3007236	3007273	PARCLIP_FUS.train.neg_3170		-
chr15	101821851	101821870	PARCLIP_FUS.train.neg_9595		-
chr12	44144449	44144475	PARCLIP_FUS.train.neg_4786		-
chr16	268492	268513	PARCLIP_FUS.train.neg_10410		-
chr5	7901180	7901204	PARCLIP_FUS.train.neg_23731		+
chr20	21378467	21378499	PARCLIP_FUS.train.neg_16929		+
chr13	46070761	46070820	PARCLIP_FUS.train.neg_5557		+
chr14	78179850	78179877	PARCLIP_FUS.train.neg_7304		+
chr12	95437726	95437747	PARCLIP_FUS.train.neg_5047		-
chr19	42748708	42748729	PARCLIP_FUS.train.neg_15430		-
chr16	69300437	69300465	PARCLIP_FUS.train.neg_10206		+
chr11	62646556	62646576	PARCLIP_FUS.train.neg_2748		+
chr11	108732283	108732307	PARCLIP_FUS.train.neg_3014		+
chr17	78005181	78005203	PARCLIP_FUS.train.neg_12565		-
chr4	83370747	83370784	PARCLIP_FUS.train.neg_22848		+
chr14	79671105	79671132	PARCLIP_FUS.train.neg_7317		+
chr21	17496969	17496991	PARCLIP_FUS.train.neg_18319		+
chrX	70319886	70319917	PARCLIP_FUS.train.neg_31087		+
chr12	6794514	6794536	PARCLIP_FUS.train.neg_4607		-
chr8	31012822	31012853	PARCLIP_FUS.train.neg_28124		+
chr10	124179679	124179701	PARCLIP_FUS.train.neg_1615		+
chr13	23982700	23982721	PARCLIP_FUS.train.neg_6083		-
chr13	33817125	33817151	PARCLIP_FUS.train.neg_6191		-
chr9	79421687	79421721	PARCLIP_FUS.train.neg_30232		-
chr3	10021867	10021897	PARCLIP_FUS.train.neg_21963		-
chr8	129022869	129022891	PARCLIP_FUS.train.neg_28585		+
chr21	33816700	33816729	PARCLIP_FUS.train.neg_18474		+
chr9	74373309	74373331	PARCLIP_FUS.train.neg_30205		-
chr18	2751843	2751865	PARCLIP_FUS.train.neg_12651		+
chr16	23518449	23518470	PARCLIP_FUS.train.neg_10639		-
chr17	58033584	58033607	PARCLIP_FUS.train.neg_11713		+
chr7	43907460	43907479	PARCLIP_FUS.train.neg_27044		-
chr19	30206082	30206115	PARCLIP_FUS.train.neg_15287		-
chr11	129976842	129976873	PARCLIP_FUS.train.neg_3136		+
chr16	12066981	12067004	PARCLIP_FUS.train.neg_10575		-
chr14	60072721	60072750	PARCLIP_FUS.train.neg_7823		-
chr21	47700921	47700947	PARCLIP_FUS.train.neg_19798		-
chr20	30150606	30150632	PARCLIP_FUS.train.neg_16980		+
chr5	37417353	37417380	PARCLIP_FUS.train.neg_23790		+
chr14	55528764	55528784	PARCLIP_FUS.train.neg_7003		+
chrX	153609391	153609424	PARCLIP_FUS.train.neg_31395		+
chr14	35337072	35337103	PARCLIP_FUS.train.neg_7603		-
chr4	108548533	108548559	PARCLIP_FUS.train.neg_23522		-
chr16	23602692	23602714	PARCLIP_FUS.train.neg_10653		-
chr13	45964039	45964066	PARCLIP_FUS.train.neg_5553		+
chr21	33882752	33882772	PARCLIP_FUS.train.neg_18488		+
chr21	35920286	35920316	PARCLIP_FUS.train.neg_19449		-
chr20	35525094	35525122	PARCLIP_FUS.train.neg_17945		-
chr12	28317208	28317228	PARCLIP_FUS.train.neg_4710		-
chr5	162638578	162638601	PARCLIP_FUS.train.neg_24804		-
chr17	17473039	17473062	PARCLIP_FUS.train.neg_12076		-
chr17	45743964	45744009	PARCLIP_FUS.train.neg_11575		+
chr13	48615803	48615829	PARCLIP_FUS.train.neg_5576		+
chr21	30441375	30441392	PARCLIP_FUS.train.neg_19273		-
chr10	56032574	56032598	PARCLIP_FUS.train.neg_1949		-
chr19	39321153	39321175	PARCLIP_FUS.train.neg_15390		-
chr15	28452543	28452568	PARCLIP_FUS.train.neg_8955		-
chr18	28599121	28599148	PARCLIP_FUS.train.neg_13689		-
chr20	35866089	35866111	PARCLIP_FUS.train.neg_17094		+
chr6	41051223	41051243	PARCLIP_FUS.train.neg_25075		+
chr7_gl000195_random	53400	53422	PARCLIP_FUS.train.neg_27595		-
chr16	3342418	3342448	PARCLIP_FUS.train.neg_9667		+
chr20	50132224	50132254	PARCLIP_FUS.train.neg_18174		-
chr20	18434463	18434481	PARCLIP_FUS.train.neg_17704		-
chr8	17593471	17593495	PARCLIP_FUS.train.neg_28698		-
chr21	47612860	47612882	PARCLIP_FUS.train.neg_19770		-
chr16	78683954	78683977	PARCLIP_FUS.train.neg_10299		+
chr22	42020145	42020168	PARCLIP_FUS.train.neg_20365		+
chr2	66838039	66838064	PARCLIP_FUS.train.neg_15884		+
chr8	86290890	86290912	PARCLIP_FUS.train.neg_28384		+
chr13	50090848	50090876	PARCLIP_FUS.train.neg_5623		+
chr5	96084815	96084839	PARCLIP_FUS.train.neg_24034		+
chr10	1056381	1056421	PARCLIP_FUS.train.neg_972		+
chr9	74581925	74581946	PARCLIP_FUS.train.neg_29486		+
chr5	37377999	37378022	PARCLIP_FUS.train.neg_23788		+
chr15	29423049	29423072	PARCLIP_FUS.train.neg_8958		-
chr13	50643707	50643735	PARCLIP_FUS.train.neg_6410		-
chrX	71901210	71901231	PARCLIP_FUS.train.neg_31718		-
chr12	133618776	133618799	PARCLIP_FUS.train.neg_4545		+
chrX	38181759	38181794	PARCLIP_FUS.train.neg_31566		-
chr17	34184767	34184792	PARCLIP_FUS.train.neg_11451		+
chr21	37749540	37749566	PARCLIP_FUS.train.neg_18629		+
chr4	110650476	110650496	PARCLIP_FUS.train.neg_23541		-
chr3	23986968	23987003	PARCLIP_FUS.train.neg_21463		+
chr17	30802936	30802966	PARCLIP_FUS.train.neg_11417		+
chr10	908066	908090	PARCLIP_FUS.train.neg_1677		-
chr22	28263220	28263245	PARCLIP_FUS.train.neg_20814		-
chr20	25605425	25605447	PARCLIP_FUS.train.neg_16952		+
chr13	76359697	76359722	PARCLIP_FUS.train.neg_5758		+
chr6	27776053	27776077	PARCLIP_FUS.train.neg_25000		+
chr12	11888507	11888526	PARCLIP_FUS.train.neg_3927		+
chr12	50414076	50414100	PARCLIP_FUS.train.neg_4851		-
chr7_gl000195_random	66476	66499	PARCLIP_FUS.train.neg_27765		-
chr3	169705727	169705753	PARCLIP_FUS.train.neg_21882		+
chr11	70169803	70169828	PARCLIP_FUS.train.neg_2849		+
chrX	41568869	41568891	PARCLIP_FUS.train.neg_31588		-
chr15	83847092	83847117	PARCLIP_FUS.train.neg_9526		-
chr17	26982585	26982625	PARCLIP_FUS.train.neg_11327		+
chr11	27231933	27231955	PARCLIP_FUS.train.neg_3344		-
chr14	74179409	74179441	PARCLIP_FUS.train.neg_7953		-
chr17	40737887	40737922	PARCLIP_FUS.train.neg_12223		-
chr14	93469083	93469105	PARCLIP_FUS.train.neg_8087		-
chr17	79541637	79541662	PARCLIP_FUS.train.neg_12577		-
chr10	73008350	73008369	PARCLIP_FUS.train.neg_1283		+
chr6	90436649	90436668	PARCLIP_FUS.train.neg_25885		-
chr8	699420	699452	PARCLIP_FUS.train.neg_27873		+
chr5	136904277	136904322	PARCLIP_FUS.train.neg_24736		-
chr18	22804636	22804666	PARCLIP_FUS.train.neg_13632		-
chr13	26012880	26012903	PARCLIP_FUS.train.neg_5301		+
chr5	87588972	87588998	PARCLIP_FUS.train.neg_24002		+
chr10	33482155	33482190	PARCLIP_FUS.train.neg_1875		-
chr21	40770368	40770396	PARCLIP_FUS.train.neg_18748		+
chr6	37349378	37349407	PARCLIP_FUS.train.neg_25060		+
chr2	113306609	113306631	PARCLIP_FUS.train.neg_16020		+
chr5	64825818	64825841	PARCLIP_FUS.train.neg_24450		-
chr16	180119	180145	PARCLIP_FUS.train.neg_10407		-
chr22	41658741	41658771	PARCLIP_FUS.train.neg_21173		-
chr19	40517011	40517057	PARCLIP_FUS.train.neg_14644		+
chr14	92368406	92368435	PARCLIP_FUS.train.neg_8070		-
chr17	28096190	28096211	PARCLIP_FUS.train.neg_12130		-
chr11	35757181	35757208	PARCLIP_FUS.train.neg_2627		+
chr12	23724548	23724567	PARCLIP_FUS.train.neg_4680		-
chr6	42977335	42977369	PARCLIP_FUS.train.neg_25087		+
chr7	94263311	94263340	PARCLIP_FUS.train.neg_27210		-
chr12	56725465	56725501	PARCLIP_FUS.train.neg_4897		-
chrX	53134796	53134819	PARCLIP_FUS.train.neg_31007		+
chr13	31716243	31716264	PARCLIP_FUS.train.neg_6170		-
chr21	38438333	38438357	PARCLIP_FUS.train.neg_19550		-
chr8	125990525	125990558	PARCLIP_FUS.train.neg_28573		+
chr17	74691372	74691397	PARCLIP_FUS.train.neg_12541		-
chr10	121340540	121340561	PARCLIP_FUS.train.neg_2307		-
chr18	52898274	52898301	PARCLIP_FUS.train.neg_13966		-
chr19	3114781	3114803	PARCLIP_FUS.train.neg_14214		+
chr18	61067222	61067241	PARCLIP_FUS.train.neg_14051		-
chr6	87925020	87925039	PARCLIP_FUS.train.neg_25266		+
chr19	57818638	57818670	PARCLIP_FUS.train.neg_14904		+
chr7	39387051	39387078	PARCLIP_FUS.train.neg_26345		+
chr9	14677526	14677547	PARCLIP_FUS.train.neg_30011		-
chr22	41222676	41222699	PARCLIP_FUS.train.neg_21147		-
chr22	25851789	25851810	PARCLIP_FUS.train.neg_20067		+
chr16	74659262	74659280	PARCLIP_FUS.train.neg_10998		-
chr18	43496169	43496189	PARCLIP_FUS.train.neg_13826		-
chrX	133917506	133917528	PARCLIP_FUS.train.neg_31980		-
chr13	73456271	73456297	PARCLIP_FUS.train.neg_5744		+
chr21	45303770	45303796	PARCLIP_FUS.train.neg_18906		+
chr10	43027892	43027924	PARCLIP_FUS.train.neg_1898		-
chr15	49287967	49287991	PARCLIP_FUS.train.neg_9145		-
chr10	120901809	120901839	PARCLIP_FUS.train.neg_2304		-
chr6	76324081	76324111	PARCLIP_FUS.train.neg_25234		+
chr2	29051488	29051509	PARCLIP_FUS.train.neg_15748		+
chr18	48707570	48707599	PARCLIP_FUS.train.neg_13946		-
chr14	92562964	92562986	PARCLIP_FUS.train.neg_8081		-
chr19	33186311	33186331	PARCLIP_FUS.train.neg_14478		+
chr11	47764114	47764145	PARCLIP_FUS.train.neg_3427		-
chr5	40788990	40789011	PARCLIP_FUS.train.neg_24366		-
chr20	48251551	48251575	PARCLIP_FUS.train.neg_18118		-
chr1	120286572	120286599	PARCLIP_FUS.train.neg_393		+
chr20	464891	464912	PARCLIP_FUS.train.neg_17488		-
chr1	100516904	100516926	PARCLIP_FUS.train.neg_334		+
chrX	23905515	23905538	PARCLIP_FUS.train.neg_31526		-
chr14	77978701	77978726	PARCLIP_FUS.train.neg_7984		-
chrX	18298335	18298364	PARCLIP_FUS.train.neg_31469		-
chr4	6973449	6973476	PARCLIP_FUS.train.neg_22590		+
chr8	8941385	8941411	PARCLIP_FUS.train.neg_27906		+
chr8	144533615	144533638	PARCLIP_FUS.train.neg_29228		-
chr6	109694340	109694370	PARCLIP_FUS.train.neg_25964		-
chr3	15609390	15609417	PARCLIP_FUS.train.neg_22019		-
chr4	184137871	184137894	PARCLIP_FUS.train.neg_23113		+
chr5	110284332	110284359	PARCLIP_FUS.train.neg_24618		-
chr12	99743775	99743805	PARCLIP_FUS.train.neg_5062		-
chrX	129544904	129544924	PARCLIP_FUS.train.neg_31325		+
chr7	114615901	114615928	PARCLIP_FUS.train.neg_26665		+
chr12	56395062	56395089	PARCLIP_FUS.train.neg_4171		+
chr22	38429517	38429545	PARCLIP_FUS.train.neg_20271		+
chr8	37664312	37664331	PARCLIP_FUS.train.neg_28155		+
chr3	112273540	112273560	PARCLIP_FUS.train.neg_22304		-
chrX	107158804	107158824	PARCLIP_FUS.train.neg_31240		+
chr4	89398400	89398425	PARCLIP_FUS.train.neg_22883		+
chr22	41231294	41231312	PARCLIP_FUS.train.neg_21153		-
chr7	76311910	76311932	PARCLIP_FUS.train.neg_26512		+
chr21	37412083	37412108	PARCLIP_FUS.train.neg_19490		-
chr17	47913062	47913088	PARCLIP_FUS.train.neg_11620		+
chr20	46188419	46188440	PARCLIP_FUS.train.neg_17236		+
chr11	111994097	111994131	PARCLIP_FUS.train.neg_3051		+
chr12	52357322	52357344	PARCLIP_FUS.train.neg_4116		+
chr6	26156846	26156870	PARCLIP_FUS.train.neg_24977		+
chr8	41462425	41462449	PARCLIP_FUS.train.neg_28183		+
chr12	28412797	28412825	PARCLIP_FUS.train.neg_4031		+
chr22	38319164	38319189	PARCLIP_FUS.train.neg_20258		+
chr7	66196078	66196114	PARCLIP_FUS.train.neg_26463		+
chrX	103415527	103415562	PARCLIP_FUS.train.neg_31223		+
chr18	48507403	48507429	PARCLIP_FUS.train.neg_13153		+
chr15	32966490	32966518	PARCLIP_FUS.train.neg_8221		+
chr1	2173594	2173622	PARCLIP_FUS.train.neg_4		+
chr4	39100104	39100133	PARCLIP_FUS.train.neg_22688		+
chr9	116171499	116171525	PARCLIP_FUS.train.neg_30414		-
chr14	50611897	50611935	PARCLIP_FUS.train.neg_7686		-
chr3	46003454	46003477	PARCLIP_FUS.train.neg_22132		-
chr9	94643104	94643126	PARCLIP_FUS.train.neg_30315		-
chr9	132572291	132572316	PARCLIP_FUS.train.neg_29844		+
chr1	222753067	222753091	PARCLIP_FUS.train.neg_951		-
chr14	75187577	75187611	PARCLIP_FUS.train.neg_7258		+
chr1	93298799	93298818	PARCLIP_FUS.train.neg_315		+
chr7	28065019	28065044	PARCLIP_FUS.train.neg_26981		-
chr13	20434412	20434429	PARCLIP_FUS.train.neg_6031		-
chr5	79945366	79945387	PARCLIP_FUS.train.neg_24528		-
chr18	18634069	18634098	PARCLIP_FUS.train.neg_13570		-
chr15	43727515	43727546	PARCLIP_FUS.train.neg_9097		-
chr17	65894017	65894041	PARCLIP_FUS.train.neg_11788		+
chr19	58052944	58052967	PARCLIP_FUS.train.neg_15661		-
chr17	43137957	43137980	PARCLIP_FUS.train.neg_11538		+
chr3	3208065	3208088	PARCLIP_FUS.train.neg_21932		-
chr4	106614358	106614381	PARCLIP_FUS.train.neg_23511		-
chr2	121671375	121671398	PARCLIP_FUS.train.neg_16038		+
chr15	100233058	100233079	PARCLIP_FUS.train.neg_8900		+
chr8	99138324	99138356	PARCLIP_FUS.train.neg_28482		+
chr20	32271176	32271199	PARCLIP_FUS.train.neg_17833		-
chr7	120455737	120455760	PARCLIP_FUS.train.neg_27336		-
chr17	3734859	3734881	PARCLIP_FUS.train.neg_11945		-
chr16	11398085	11398112	PARCLIP_FUS.train.neg_9725		+
chr13	48637564	48637592	PARCLIP_FUS.train.neg_6373		-
chr3	142078762	142078789	PARCLIP_FUS.train.neg_22428		-
chr10	46047479	46047500	PARCLIP_FUS.train.neg_1918		-
chr16	85830849	85830877	PARCLIP_FUS.train.neg_11076		-
chr5	52088204	52088227	PARCLIP_FUS.train.neg_23828		+
chr10	22612913	22612946	PARCLIP_FUS.train.neg_1092		+
chr5	53820537	53820574	PARCLIP_FUS.train.neg_23837		+
chr7	106840395	106840420	PARCLIP_FUS.train.neg_26638		+
chr14	24905209	24905245	PARCLIP_FUS.train.neg_6771		+
chr14	45601663	45601689	PARCLIP_FUS.train.neg_7658		-
chr11	85429496	85429533	PARCLIP_FUS.train.neg_3628		-
chr22	32795401	32795437	PARCLIP_FUS.train.neg_20985		-
chr8	100657293	100657319	PARCLIP_FUS.train.neg_28491		+
chr8	92072339	92072381	PARCLIP_FUS.train.neg_29035		-
chr5	36156074	36156097	PARCLIP_FUS.train.neg_23779		+
chr5	115165321	115165345	PARCLIP_FUS.train.neg_24647		-
chr2	86689265	86689287	PARCLIP_FUS.train.neg_15961		+
chr22	18054854	18054885	PARCLIP_FUS.train.neg_19845		+
chr10	17716087	17716110	PARCLIP_FUS.train.neg_1076		+
chr7	107385418	107385438	PARCLIP_FUS.train.neg_26648		+
chr9	88171880	88171902	PARCLIP_FUS.train.neg_30278		-
chr5	624437	624456	PARCLIP_FUS.train.neg_23704		+
chr9	96228530	96228552	PARCLIP_FUS.train.neg_29578		+
chr18	20317854	20317881	PARCLIP_FUS.train.neg_13594		-
chr22	29973778	29973803	PARCLIP_FUS.train.neg_20901		-
chr13	99982920	99982945	PARCLIP_FUS.train.neg_5878		+
chr18	24205068	24205089	PARCLIP_FUS.train.neg_13655		-
chr16	2013920	2013947	PARCLIP_FUS.train.neg_10445		-
chrX	16877359	16877391	PARCLIP_FUS.train.neg_31465		-
chr9	4633761	4633784	PARCLIP_FUS.train.neg_29958		-
chr22	31640371	31640393	PARCLIP_FUS.train.neg_20190		+
chr10	49528169	49528205	PARCLIP_FUS.train.neg_1179		+
chrX	114848851	114848872	PARCLIP_FUS.train.neg_31272		+
chr19	22011823	22011853	PARCLIP_FUS.train.neg_15231		-
chr11	118383658	118383683	PARCLIP_FUS.train.neg_3773		-
chr12	27159581	27159605	PARCLIP_FUS.train.neg_4709		-
chr11	30523324	30523363	PARCLIP_FUS.train.neg_3359		-
chr21	47641845	47641867	PARCLIP_FUS.train.neg_19784		-
chr12	32434578	32434603	PARCLIP_FUS.train.neg_4051		+
chr19	2518540	2518560	PARCLIP_FUS.train.neg_14992		-
chr12	85538930	85538956	PARCLIP_FUS.train.neg_4306		+
chr11	17387062	17387091	PARCLIP_FUS.train.neg_2491		+
chr4	6642262	6642284	PARCLIP_FUS.train.neg_22579		+
chr10	69818070	69818103	PARCLIP_FUS.train.neg_1996		-
chr19	5208210	5208230	PARCLIP_FUS.train.neg_15032		-
chr5	162880800	162880820	PARCLIP_FUS.train.neg_24807		-
chr21	38520043	38520071	PARCLIP_FUS.train.neg_18690		+
chr7	998772	998795	PARCLIP_FUS.train.neg_26833		-
chr20	35922924	35922946	PARCLIP_FUS.train.neg_17097		+
chr6	21597096	21597121	PARCLIP_FUS.train.neg_24947		+
chr11	9767390	9767413	PARCLIP_FUS.train.neg_2452		+
chrX	69360157	69360179	PARCLIP_FUS.train.neg_31064		+
chr22	41838273	41838305	PARCLIP_FUS.train.neg_21191		-
chr8	73965390	73965423	PARCLIP_FUS.train.neg_28326		+
chr11	44786251	44786272	PARCLIP_FUS.train.neg_2673		+
chr10	129921740	129921762	PARCLIP_FUS.train.neg_2353		-
chr18	46108421	46108444	PARCLIP_FUS.train.neg_13110		+
chr6	128822831	128822861	PARCLIP_FUS.train.neg_26044		-
chr22	20114283	20114303	PARCLIP_FUS.train.neg_19922		+
chr10	99192057	99192078	PARCLIP_FUS.train.neg_1459		+
chr17	15425385	15425418	PARCLIP_FUS.train.neg_12044		-
chr21	35084970	35084993	PARCLIP_FUS.train.neg_19415		-
chr4	119217619	119217641	PARCLIP_FUS.train.neg_23562		-
chr18	9383455	9383478	PARCLIP_FUS.train.neg_12713		+
chr11	57440646	57440673	PARCLIP_FUS.train.neg_2695		+
chr22	31342850	31342882	PARCLIP_FUS.train.neg_20930		-
chr21	43673815	43673853	PARCLIP_FUS.train.neg_18792		+
chr17	35814618	35814639	PARCLIP_FUS.train.neg_11466		+
chr22	50804702	50804728	PARCLIP_FUS.train.neg_20595		+
chr14	31440102	31440133	PARCLIP_FUS.train.neg_7585		-
chr2	224741847	224741868	PARCLIP_FUS.train.neg_16658		-
chr2	65494141	65494163	PARCLIP_FUS.train.neg_15881		+
chr9	116286889	116286913	PARCLIP_FUS.train.neg_29738		+
chr14	37593126	37593149	PARCLIP_FUS.train.neg_7625		-
chr14	56780407	56780431	PARCLIP_FUS.train.neg_7026		+
chr12	83088261	83088285	PARCLIP_FUS.train.neg_4301		+
chr11	46639789	46639811	PARCLIP_FUS.train.neg_2679		+
chr13	24226459	24226481	PARCLIP_FUS.train.neg_5273		+
chr16	3162912	3162942	PARCLIP_FUS.train.neg_10477		-
chr1	33299308	33299331	PARCLIP_FUS.train.neg_121		+
chr19	19789583	19789613	PARCLIP_FUS.train.neg_14394		+
chr16	89450437	89450460	PARCLIP_FUS.train.neg_11094		-
chr16	68707961	68707990	PARCLIP_FUS.train.neg_10198		+
chr16	15803599	15803624	PARCLIP_FUS.train.neg_9780		+
chr6	119381473	119381496	PARCLIP_FUS.train.neg_26012		-
chr17	62520746	62520768	PARCLIP_FUS.train.neg_11774		+
chr9	123539936	123539957	PARCLIP_FUS.train.neg_30430		-
chr8	15482910	15482939	PARCLIP_FUS.train.neg_27963		+
chr18	44414520	44414539	PARCLIP_FUS.train.neg_13844		-
chr8	27680480	27680501	PARCLIP_FUS.train.neg_28749		-
chr4	106351391	106351415	PARCLIP_FUS.train.neg_23505		-
chr3	119191621	119191642	PARCLIP_FUS.train.neg_21749		+
chr18	691312	691338	PARCLIP_FUS.train.neg_13432		-
chr21	45102300	45102323	PARCLIP_FUS.train.neg_18874		+
chr3	60136563	60136589	PARCLIP_FUS.train.neg_22204		-
chr12	54394380	54394405	PARCLIP_FUS.train.neg_4143		+
chr15	56167327	56167358	PARCLIP_FUS.train.neg_9245		-
chr12	44157868	44157898	PARCLIP_FUS.train.neg_4071		+
chr5	112344158	112344178	PARCLIP_FUS.train.neg_24068		+
chr20	58693930	58693952	PARCLIP_FUS.train.neg_17392		+
chr21	33964506	33964533	PARCLIP_FUS.train.neg_19361		-
chr8	86111580	86111598	PARCLIP_FUS.train.neg_28379		+
chr15	60648038	60648058	PARCLIP_FUS.train.neg_9285		-
chr9	88882716	88882749	PARCLIP_FUS.train.neg_30293		-
chr19	37051080	37051099	PARCLIP_FUS.train.neg_15341		-
chr1	177170520	177170540	PARCLIP_FUS.train.neg_466		+
chr8	11654655	11654678	PARCLIP_FUS.train.neg_27942		+
chr16	31719427	31719461	PARCLIP_FUS.train.neg_9970		+
chr4	125613569	125613622	PARCLIP_FUS.train.neg_23590		-
chr20	17617960	17617984	PARCLIP_FUS.train.neg_17667		-
chr7	38908346	38908364	PARCLIP_FUS.train.neg_27024		-
chr7	73647921	73647943	PARCLIP_FUS.train.neg_27114		-
chr12	80110169	80110193	PARCLIP_FUS.train.neg_4291		+
chr15	32341706	32341731	PARCLIP_FUS.train.neg_8205		+
chr16	71720877	71720902	PARCLIP_FUS.train.neg_10934		-
chr12	54334218	54334245	PARCLIP_FUS.train.neg_4135		+
chr22	38896406	38896428	PARCLIP_FUS.train.neg_21094		-
chr21	17243212	17243247	PARCLIP_FUS.train.neg_18317		+
chr20	11882821	11882844	PARCLIP_FUS.train.neg_16840		+
chr7	16527996	16528027	PARCLIP_FUS.train.neg_26902		-
chr1	33887692	33887718	PARCLIP_FUS.train.neg_637		-
chr7	149543962	149543985	PARCLIP_FUS.train.neg_26800		+
chr2	56554081	56554099	PARCLIP_FUS.train.neg_15848		+
chr12	95689151	95689176	PARCLIP_FUS.train.neg_4351		+
chr5	110654990	110655012	PARCLIP_FUS.train.neg_24062		+
chr19	44982250	44982280	PARCLIP_FUS.train.neg_15470		-
chr1	193035138	193035158	PARCLIP_FUS.train.neg_477		+
chr19	30310752	30310777	PARCLIP_FUS.train.neg_14455		+
chr10	38391854	38391877	PARCLIP_FUS.train.neg_1166		+
chr5	142164779	142164807	PARCLIP_FUS.train.neg_24199		+
chrX	84337403	84337432	PARCLIP_FUS.train.neg_31156		+
chr18	9815112	9815142	PARCLIP_FUS.train.neg_12732		+
chr16	22050209	22050232	PARCLIP_FUS.train.neg_9846		+
chr21	47727850	47727873	PARCLIP_FUS.train.neg_19808		-
chr7_gl000195_random	51816	51851	PARCLIP_FUS.train.neg_27577		-
chr3	121548883	121548914	PARCLIP_FUS.train.neg_22351		-
chr21	47639726	47639747	PARCLIP_FUS.train.neg_19782		-
chr6	138999379	138999406	PARCLIP_FUS.train.neg_26080		-
chr11	14285784	14285806	PARCLIP_FUS.train.neg_3269		-
chr7	107399534	107399557	PARCLIP_FUS.train.neg_26652		+
chr5	154103665	154103690	PARCLIP_FUS.train.neg_24217		+
chr6	88400327	88400348	PARCLIP_FUS.train.neg_25871		-
chrX	119584192	119584223	PARCLIP_FUS.train.neg_31874		-
chr21	33039706	33039728	PARCLIP_FUS.train.neg_18449		+
chr1	12532904	12532930	PARCLIP_FUS.train.neg_35		+
chr19	30206333	30206352	PARCLIP_FUS.train.neg_15288		-
chr13	114124952	114124973	PARCLIP_FUS.train.neg_6713		-
chr6	10983033	10983061	PARCLIP_FUS.train.neg_25547		-
chr10	117264858	117264880	PARCLIP_FUS.train.neg_1576		+
chr13	36943323	36943351	PARCLIP_FUS.train.neg_6213		-
chr4	90700891	90700911	PARCLIP_FUS.train.neg_23461		-
chr7	30838338	30838366	PARCLIP_FUS.train.neg_26301		+
chr21	47731547	47731568	PARCLIP_FUS.train.neg_19812		-
chr19	54033385	54033410	PARCLIP_FUS.train.neg_14833		+
chr13	100495793	100495815	PARCLIP_FUS.train.neg_5896		+
chr18	19293941	19293972	PARCLIP_FUS.train.neg_12864		+
chr22	19958473	19958513	PARCLIP_FUS.train.neg_20702		-
chr14	92360578	92360606	PARCLIP_FUS.train.neg_8068		-
chr9	127929451	127929470	PARCLIP_FUS.train.neg_30493		-
chr13	113196781	113196801	PARCLIP_FUS.train.neg_6689		-
chr10	11323497	11323518	PARCLIP_FUS.train.neg_1029		+
chr2	61711057	61711077	PARCLIP_FUS.train.neg_16374		-
chr11	93489204	93489228	PARCLIP_FUS.train.neg_3661		-
chrX	41506753	41506774	PARCLIP_FUS.train.neg_31587		-
chr1	87344426	87344448	PARCLIP_FUS.train.neg_798		-
chr11	62606397	62606425	PARCLIP_FUS.train.neg_3495		-
chr15	40492673	40492695	PARCLIP_FUS.train.neg_8255		+
chr4	56868229	56868257	PARCLIP_FUS.train.neg_22748		+
chr16	46722910	46722937	PARCLIP_FUS.train.neg_10765		-
chr14	90733407	90733435	PARCLIP_FUS.train.neg_7342		+
chr7	44884223	44884275	PARCLIP_FUS.train.neg_27063		-
chr13	42669717	42669748	PARCLIP_FUS.train.neg_5501		+
chr17	4923325	4923347	PARCLIP_FUS.train.neg_11156		+
chr8	37474566	37474602	PARCLIP_FUS.train.neg_28796		-
chr12	50482774	50482800	PARCLIP_FUS.train.neg_4093		+
chr13	41886259	41886288	PARCLIP_FUS.train.neg_5490		+
chr19	44113366	44113389	PARCLIP_FUS.train.neg_14689		+
chr15	69621841	69621864	PARCLIP_FUS.train.neg_8626		+
chr22	44379966	44379989	PARCLIP_FUS.train.neg_20463		+
chr21	37835337	37835357	PARCLIP_FUS.train.neg_18650		+
chrX	38664429	38664456	PARCLIP_FUS.train.neg_30889		+
chr6	127804712	127804736	PARCLIP_FUS.train.neg_26036		-
chr4	5761206	5761230	PARCLIP_FUS.train.neg_23159		-
chrX	91323662	91323692	PARCLIP_FUS.train.neg_31165		+
chr20	62565436	62565457	PARCLIP_FUS.train.neg_17465		+
chr13	76347553	76347583	PARCLIP_FUS.train.neg_5757		+
chr9	86027337	86027360	PARCLIP_FUS.train.neg_30250		-
chr3	106737875	106737903	PARCLIP_FUS.train.neg_22285		-
chr21	17117452	17117475	PARCLIP_FUS.train.neg_18299		+
chr18	39624441	39624465	PARCLIP_FUS.train.neg_13065		+
chr6	131918226	131918248	PARCLIP_FUS.train.neg_26049		-
chr2	192252085	192252106	PARCLIP_FUS.train.neg_16126		+
chr4	40470558	40470588	PARCLIP_FUS.train.neg_23263		-
chr18	20801490	20801518	PARCLIP_FUS.train.neg_13607		-
chr2	8822943	8822964	PARCLIP_FUS.train.neg_15693		+
chr22	21093038	21093077	PARCLIP_FUS.train.neg_20732		-
chrX	74496871	74496896	PARCLIP_FUS.train.neg_31143		+
chr12	104452024	104452049	PARCLIP_FUS.train.neg_5092		-
chr22	18344489	18344509	PARCLIP_FUS.train.neg_20642		-
chr13	33049075	33049092	PARCLIP_FUS.train.neg_6180		-
chr21	46379343	46379370	PARCLIP_FUS.train.neg_18966		+
chrX	47305293	47305322	PARCLIP_FUS.train.neg_31611		-
chr15	72408510	72408531	PARCLIP_FUS.train.neg_8657		+
chr3	9551194	9551217	PARCLIP_FUS.train.neg_21957		-
chr13	27663972	27664005	PARCLIP_FUS.train.neg_6115		-
chr2	58169585	58169618	PARCLIP_FUS.train.neg_15850		+
chr19	8030736	8030760	PARCLIP_FUS.train.neg_15085		-
chr21	34143441	34143464	PARCLIP_FUS.train.neg_19398		-
chr10	112637348	112637373	PARCLIP_FUS.train.neg_1553		+
chr4	52900993	52901015	PARCLIP_FUS.train.neg_23306		-
chr9	88880039	88880064	PARCLIP_FUS.train.neg_30291		-
chr3	122719795	122719821	PARCLIP_FUS.train.neg_22364		-
chr5	61649794	61649826	PARCLIP_FUS.train.neg_23865		+
chr5	72156513	72156541	PARCLIP_FUS.train.neg_23906		+
chr18	46711319	46711365	PARCLIP_FUS.train.neg_13912		-
chr6	143477391	143477413	PARCLIP_FUS.train.neg_25440		+
chr14	57860647	57860674	PARCLIP_FUS.train.neg_7048		+
chr16	72509472	72509499	PARCLIP_FUS.train.neg_10956		-
chr14	79999706	79999728	PARCLIP_FUS.train.neg_7318		+
chr7	107632687	107632707	PARCLIP_FUS.train.neg_27311		-
chr4	3269465	3269486	PARCLIP_FUS.train.neg_22567		+
chr16	15814313	15814342	PARCLIP_FUS.train.neg_9781		+
chr17	36939494	36939512	PARCLIP_FUS.train.neg_12181		-
chr18	34728184	34728209	PARCLIP_FUS.train.neg_13050		+
chr12	120678924	120678947	PARCLIP_FUS.train.neg_5182		-
chr3	73457936	73457955	PARCLIP_FUS.train.neg_22247		-
chr21	37746132	37746157	PARCLIP_FUS.train.neg_18627		+
chr5	122135475	122135509	PARCLIP_FUS.train.neg_24091		+
chr8	67740620	67740659	PARCLIP_FUS.train.neg_28293		+
chr21	26962184	26962206	PARCLIP_FUS.train.neg_19164		-
chr12	132591190	132591211	PARCLIP_FUS.train.neg_4536		+
chr1	70883334	70883356	PARCLIP_FUS.train.neg_266		+
chr18	48719485	48719511	PARCLIP_FUS.train.neg_13951		-
chr16	11107208	11107233	PARCLIP_FUS.train.neg_9719		+
chr21	33650464	33650484	PARCLIP_FUS.train.neg_19334		-
chr10	120839557	120839577	PARCLIP_FUS.train.neg_2303		-
chr12	121011120	121011140	PARCLIP_FUS.train.neg_4464		+
chrX	40556777	40556797	PARCLIP_FUS.train.neg_31578		-
chr21	44403192	44403225	PARCLIP_FUS.train.neg_18847		+
chr4	96429723	96429745	PARCLIP_FUS.train.neg_23466		-
chr11	31393651	31393674	PARCLIP_FUS.train.neg_2556		+
chrX	99602264	99602285	PARCLIP_FUS.train.neg_31755		-
chr6	153309575	153309595	PARCLIP_FUS.train.neg_25472		+
chr1	8078640	8078666	PARCLIP_FUS.train.neg_545		-
chr14	78205668	78205689	PARCLIP_FUS.train.neg_7306		+
chr5	53833397	53833418	PARCLIP_FUS.train.neg_23839		+
chr19	34897628	34897649	PARCLIP_FUS.train.neg_14511		+
chr11	130147560	130147580	PARCLIP_FUS.train.neg_3810		-
chr7	65673120	65673148	PARCLIP_FUS.train.neg_26456		+
chr2	20419634	20419656	PARCLIP_FUS.train.neg_16228		-
chr18	55793608	55793633	PARCLIP_FUS.train.neg_13216		+
chrX	55177849	55177875	PARCLIP_FUS.train.neg_31667		-
chr16	85661509	85661530	PARCLIP_FUS.train.neg_10353		+
chr10	12701304	12701329	PARCLIP_FUS.train.neg_1047		+
chr21	23442455	23442480	PARCLIP_FUS.train.neg_19135		-
chr10	71848582	71848614	PARCLIP_FUS.train.neg_1270		+
chr21	19555517	19555552	PARCLIP_FUS.train.neg_18365		+
chr19	21670837	21670864	PARCLIP_FUS.train.neg_14423		+
chr17	44590589	44590607	PARCLIP_FUS.train.neg_11554		+
chr11	59370998	59371021	PARCLIP_FUS.train.neg_3455		-
chr22	24958913	24958940	PARCLIP_FUS.train.neg_20041		+
chr13	48620902	48620919	PARCLIP_FUS.train.neg_5582		+
chr19	57035138	57035165	PARCLIP_FUS.train.neg_14880		+
chr10	98604472	98604494	PARCLIP_FUS.train.neg_1438		+
chr3	119189290	119189310	PARCLIP_FUS.train.neg_21748		+
chr4	146010789	146010818	PARCLIP_FUS.train.neg_23624		-
chr7	83206146	83206179	PARCLIP_FUS.train.neg_27162		-
chr2	116372635	116372659	PARCLIP_FUS.train.neg_16028		+
chr4	39713649	39713668	PARCLIP_FUS.train.neg_22697		+
chr7	42177863	42177884	PARCLIP_FUS.train.neg_27031		-
chr22	29168772	29168793	PARCLIP_FUS.train.neg_20104		+
chr22	42213454	42213489	PARCLIP_FUS.train.neg_20401		+
chr6	161512457	161512484	PARCLIP_FUS.train.neg_25500		+
chr14	21965567	21965592	PARCLIP_FUS.train.neg_6738		+
chr7	5098550	5098575	PARCLIP_FUS.train.neg_26161		+
chr19	44429350	44429380	PARCLIP_FUS.train.neg_14694		+
chr19	2771913	2771935	PARCLIP_FUS.train.neg_15001		-
chr5	92916319	92916345	PARCLIP_FUS.train.neg_24570		-
chr4	75070728	75070752	PARCLIP_FUS.train.neg_22793		+
chrX	102612349	102612375	PARCLIP_FUS.train.neg_31218		+
chr11	82985433	82985453	PARCLIP_FUS.train.neg_3621		-
chr20	43657021	43657055	PARCLIP_FUS.train.neg_17191		+
chr9	116272149	116272176	PARCLIP_FUS.train.neg_29736		+
chr11	59352423	59352445	PARCLIP_FUS.train.neg_3450		-
chr18	247196	247214	PARCLIP_FUS.train.neg_13410		-
chr3	186520011	186520034	PARCLIP_FUS.train.neg_22496		-
chr13	34419952	34419972	PARCLIP_FUS.train.neg_5421		+
chr18	43704073	43704096	PARCLIP_FUS.train.neg_13092		+
chr14	31104548	31104572	PARCLIP_FUS.train.neg_6785		+
chr16	56489559	56489589	PARCLIP_FUS.train.neg_10077		+
chr10	14580956	14580979	PARCLIP_FUS.train.neg_1752		-
chr6	24292206	24292226	PARCLIP_FUS.train.neg_25584		-
chr10	13232300	13232320	PARCLIP_FUS.train.neg_1054		+
chr20	45139164	45139194	PARCLIP_FUS.train.neg_18050		-
chr17	76825746	76825774	PARCLIP_FUS.train.neg_12553		-
chr18	33554142	33554170	PARCLIP_FUS.train.neg_13015		+
chr16	53477154	53477181	PARCLIP_FUS.train.neg_10051		+
chr20	35369408	35369431	PARCLIP_FUS.train.neg_17931		-
chr13	113979136	113979159	PARCLIP_FUS.train.neg_6700		-
chr13	52163944	52163973	PARCLIP_FUS.train.neg_5669		+
chr13	108866692	108866732	PARCLIP_FUS.train.neg_6650		-
chr5	132336936	132336962	PARCLIP_FUS.train.neg_24700		-
chr9	134301083	134301105	PARCLIP_FUS.train.neg_29875		+
chr10	14650756	14650776	PARCLIP_FUS.train.neg_1755		-
chr1	36230200	36230236	PARCLIP_FUS.train.neg_650		-
chr20	32268979	32269004	PARCLIP_FUS.train.neg_17830		-
chr4	56280420	56280445	PARCLIP_FUS.train.neg_22743		+
chr8	42966188	42966216	PARCLIP_FUS.train.neg_28214		+
chrX	138104358	138104386	PARCLIP_FUS.train.neg_32027		-
chr8	124045076	124045096	PARCLIP_FUS.train.neg_29192		-
chr4	8485204	8485226	PARCLIP_FUS.train.neg_22598		+
chr13	80094685	80094707	PARCLIP_FUS.train.neg_5777		+
chr3	113728076	113728103	PARCLIP_FUS.train.neg_21745		+
chr4	124322822	124322849	PARCLIP_FUS.train.neg_23001		+
chr1	180044486	180044512	PARCLIP_FUS.train.neg_471		+
chr9	4206957	4206995	PARCLIP_FUS.train.neg_29953		-
chr16	845557	845579	PARCLIP_FUS.train.neg_9626		+
chr6	108533419	108533451	PARCLIP_FUS.train.neg_25953		-
chrM	5997	6063	PARCLIP_FUS.train.neg_30626		+
chr15	60644373	60644399	PARCLIP_FUS.train.neg_9283		-
chr9	36370178	36370203	PARCLIP_FUS.train.neg_30146		-
chr18	43821131	43821156	PARCLIP_FUS.train.neg_13101		+
chr1	46074872	46074902	PARCLIP_FUS.train.neg_192		+
chr10	70161402	70161433	PARCLIP_FUS.train.neg_2003		-
chr5	140982116	140982137	PARCLIP_FUS.train.neg_24769		-
chr10	71254870	71254903	PARCLIP_FUS.train.neg_1265		+
chr9	5067064	5067083	PARCLIP_FUS.train.neg_29293		+
chr20	47904135	47904159	PARCLIP_FUS.train.neg_17269		+
chr10	104927301	104927327	PARCLIP_FUS.train.neg_2239		-
chr6	83871105	83871136	PARCLIP_FUS.train.neg_25841		-
chr6	49519639	49519662	PARCLIP_FUS.train.neg_25145		+
chr18	51821059	51821081	PARCLIP_FUS.train.neg_13168		+
chr20	61428515	61428540	PARCLIP_FUS.train.neg_17418		+
chr6	3135533	3135568	PARCLIP_FUS.train.neg_24858		+
chr4	156276128	156276151	PARCLIP_FUS.train.neg_23649		-
chrX	15745564	15745591	PARCLIP_FUS.train.neg_30764		+
chr20	17611446	17611478	PARCLIP_FUS.train.neg_17663		-
chr12	54059923	54059954	PARCLIP_FUS.train.neg_4873		-
chr13	113155046	113155069	PARCLIP_FUS.train.neg_6685		-
chr16	56441784	56441811	PARCLIP_FUS.train.neg_10838		-
chr6	134533125	134533145	PARCLIP_FUS.train.neg_26057		-
chr6	49529056	49529080	PARCLIP_FUS.train.neg_25153		+
chr3	45583290	45583315	PARCLIP_FUS.train.neg_21574		+
chr14	97017992	97018017	PARCLIP_FUS.train.neg_7399		+
chr10	26266993	26267027	PARCLIP_FUS.train.neg_1114		+
chr13	36505482	36505505	PARCLIP_FUS.train.neg_6199		-
chr8	42219517	42219551	PARCLIP_FUS.train.neg_28202		+
chr20	30999456	30999490	PARCLIP_FUS.train.neg_17012		+
chr16	24759248	24759277	PARCLIP_FUS.train.neg_9878		+
chr19	50356769	50356799	PARCLIP_FUS.train.neg_14806		+
chr3	146249818	146249839	PARCLIP_FUS.train.neg_22443		-
chr5	126856184	126856205	PARCLIP_FUS.train.neg_24114		+
chr14	104187217	104187241	PARCLIP_FUS.train.neg_7483		+
chr3	13364103	13364131	PARCLIP_FUS.train.neg_21988		-
chr16	66607622	66607651	PARCLIP_FUS.train.neg_10142		+
chr8	95789105	95789127	PARCLIP_FUS.train.neg_28451		+
chr18	36889140	36889167	PARCLIP_FUS.train.neg_13810		-
chr6	54745932	54745957	PARCLIP_FUS.train.neg_25170		+
chr15	89167907	89167931	PARCLIP_FUS.train.neg_8805		+
chr11	14288562	14288586	PARCLIP_FUS.train.neg_3272		-
chr15	93474439	93474462	PARCLIP_FUS.train.neg_8859		+
chr7	129057079	129057102	PARCLIP_FUS.train.neg_26725		+
chr17	40619333	40619356	PARCLIP_FUS.train.neg_11514		+
chrX	24492374	24492394	PARCLIP_FUS.train.neg_30845		+
chr2	99945388	99945410	PARCLIP_FUS.train.neg_16475		-
chr18	47351737	47351758	PARCLIP_FUS.train.neg_13935		-
chr11	10830129	10830156	PARCLIP_FUS.train.neg_3252		-
chr15	80654864	80654889	PARCLIP_FUS.train.neg_9488		-
chr10	81850508	81850531	PARCLIP_FUS.train.neg_1346		+
chrX	46842892	46842925	PARCLIP_FUS.train.neg_30930		+
chr10	5684376	5684396	PARCLIP_FUS.train.neg_1694		-
chr20	36613602	36613625	PARCLIP_FUS.train.neg_17967		-
chr17	80491936	80491957	PARCLIP_FUS.train.neg_11873		+
chr20	52829011	52829033	PARCLIP_FUS.train.neg_17311		+
chr18	44608664	44608686	PARCLIP_FUS.train.neg_13856		-
chr16	29871080	29871124	PARCLIP_FUS.train.neg_10700		-
chr8	95715550	95715572	PARCLIP_FUS.train.neg_28448		+
chr1	63968124	63968148	PARCLIP_FUS.train.neg_752		-
chr7_gl000195_random	67491	67512	PARCLIP_FUS.train.neg_27780		-
chr16	74352204	74352235	PARCLIP_FUS.train.neg_10983		-
chr21	37806338	37806364	PARCLIP_FUS.train.neg_18639		+
chr19	44474515	44474538	PARCLIP_FUS.train.neg_14696		+
chr17	44257795	44257815	PARCLIP_FUS.train.neg_12303		-
chr14	92248200	92248221	PARCLIP_FUS.train.neg_8065		-
chr13	32690103	32690122	PARCLIP_FUS.train.neg_5399		+
chr19	35489229	35489262	PARCLIP_FUS.train.neg_14530		+
chr8	87506296	87506333	PARCLIP_FUS.train.neg_28396		+
chr10	104631470	104631490	PARCLIP_FUS.train.neg_1523		+
chr20	30870477	30870499	PARCLIP_FUS.train.neg_17001		+
chr16	74666721	74666746	PARCLIP_FUS.train.neg_10999		-
chr19	18687682	18687707	PARCLIP_FUS.train.neg_14372		+
chr8	75927951	75927986	PARCLIP_FUS.train.neg_28354		+
chr18	29454559	29454592	PARCLIP_FUS.train.neg_13719		-
chr22	31370627	31370651	PARCLIP_FUS.train.neg_20173		+
chr18	77006969	77006995	PARCLIP_FUS.train.neg_13380		+
chr2	112016645	112016675	PARCLIP_FUS.train.neg_16506		-
chr18	74203294	74203323	PARCLIP_FUS.train.neg_14106		-
chr14	80145036	80145071	PARCLIP_FUS.train.neg_7321		+
chr16	28223156	28223176	PARCLIP_FUS.train.neg_10690		-
chr11	43842260	43842287	PARCLIP_FUS.train.neg_2664		+
chr22	30088698	30088726	PARCLIP_FUS.train.neg_20152		+
chr13	41137088	41137108	PARCLIP_FUS.train.neg_6263		-
chr12	10526423	10526447	PARCLIP_FUS.train.neg_4626		-
chr16	2093399	2093429	PARCLIP_FUS.train.neg_10451		-
chr20	3581290	3581309	PARCLIP_FUS.train.neg_16737		+
chr10	112264846	112264872	PARCLIP_FUS.train.neg_1544		+
chrX	83428504	83428527	PARCLIP_FUS.train.neg_31746		-
chr13	73518527	73518551	PARCLIP_FUS.train.neg_5750		+
chr6	90483898	90483930	PARCLIP_FUS.train.neg_25890		-
chr10	22237435	22237454	PARCLIP_FUS.train.neg_1794		-
chr8	141597358	141597388	PARCLIP_FUS.train.neg_29224		-
chr13	46073834	46073855	PARCLIP_FUS.train.neg_5558		+
chr11	33288005	33288041	PARCLIP_FUS.train.neg_2599		+
chr22	46677909	46677928	PARCLIP_FUS.train.neg_20524		+
chr4	119609859	119609884	PARCLIP_FUS.train.neg_22977		+
chr17	26499015	26499041	PARCLIP_FUS.train.neg_11310		+
chr14	105879225	105879251	PARCLIP_FUS.train.neg_7493		+
chr16	3447172	3447205	PARCLIP_FUS.train.neg_10495		-
chr13	95235181	95235206	PARCLIP_FUS.train.neg_6549		-
chr19	12249775	12249810	PARCLIP_FUS.train.neg_15124		-
chr14	70862090	70862109	PARCLIP_FUS.train.neg_7922		-
chr13	79914959	79914992	PARCLIP_FUS.train.neg_6538		-
chr18	19114965	19114987	PARCLIP_FUS.train.neg_13575		-
chr22	20812444	20812466	PARCLIP_FUS.train.neg_20720		-
chr5	133980742	133980764	PARCLIP_FUS.train.neg_24721		-
chr2	37207428	37207446	PARCLIP_FUS.train.neg_16283		-
chrX	51233638	51233666	PARCLIP_FUS.train.neg_31636		-
chr18	258425	258447	PARCLIP_FUS.train.neg_13413		-
chr8	73939733	73939754	PARCLIP_FUS.train.neg_28323		+
chr7	148870768	148870789	PARCLIP_FUS.train.neg_26798		+
chr9	27353414	27353438	PARCLIP_FUS.train.neg_30074		-
chr11	101824114	101824137	PARCLIP_FUS.train.neg_2974		+
chr6	109989721	109989742	PARCLIP_FUS.train.neg_25974		-
chr11	75130845	75130866	PARCLIP_FUS.train.neg_2886		+
chr11	58365704	58365727	PARCLIP_FUS.train.neg_2705		+
chr10	17214102	17214134	PARCLIP_FUS.train.neg_1776		-
chr9	74592962	74592990	PARCLIP_FUS.train.neg_29487		+
chr18	56373561	56373587	PARCLIP_FUS.train.neg_13228		+
chr6	79738056	79738081	PARCLIP_FUS.train.neg_25825		-
chr15	31898255	31898282	PARCLIP_FUS.train.neg_8974		-
chr12	85263896	85263922	PARCLIP_FUS.train.neg_5005		-
chr1	12650837	12650859	PARCLIP_FUS.train.neg_554		-
chr9	99723133	99723172	PARCLIP_FUS.train.neg_30358		-
chr21	36453810	36453831	PARCLIP_FUS.train.neg_19474		-
chrX	135052315	135052334	PARCLIP_FUS.train.neg_31998		-
chr7	94297036	94297057	PARCLIP_FUS.train.neg_26574		+
chr17	78053377	78053397	PARCLIP_FUS.train.neg_11865		+
chr9	102695886	102695912	PARCLIP_FUS.train.neg_29645		+
chr12	54696508	54696536	PARCLIP_FUS.train.neg_4151		+
chr15	63350601	63350632	PARCLIP_FUS.train.neg_8537		+
chr8	38925134	38925160	PARCLIP_FUS.train.neg_28171		+
chrX	45402610	45402635	PARCLIP_FUS.train.neg_30911		+
chr7	42983910	42983934	PARCLIP_FUS.train.neg_26371		+
chr5	133726183	133726224	PARCLIP_FUS.train.neg_24149		+
chr8	54650635	54650655	PARCLIP_FUS.train.neg_28863		-
chr22	37158509	37158534	PARCLIP_FUS.train.neg_21043		-
chr16	83841651	83841673	PARCLIP_FUS.train.neg_10342		+
chr22	21947174	21947195	PARCLIP_FUS.train.neg_19962		+
chr11	10530315	10530336	PARCLIP_FUS.train.neg_3241		-
chr5	137710665	137710689	PARCLIP_FUS.train.neg_24172		+
chr13	103425916	103425940	PARCLIP_FUS.train.neg_6621		-
chr7	64520676	64520708	PARCLIP_FUS.train.neg_26444		+
chr13	41824039	41824071	PARCLIP_FUS.train.neg_6299		-
chr16	29963028	29963051	PARCLIP_FUS.train.neg_9912		+
chr12	65137032	65137067	PARCLIP_FUS.train.neg_4944		-
chr20	31424554	31424577	PARCLIP_FUS.train.neg_17021		+
chr9	86585280	86585301	PARCLIP_FUS.train.neg_30273		-
chr12	133230663	133230692	PARCLIP_FUS.train.neg_5230		-
chr14	67839810	67839837	PARCLIP_FUS.train.neg_7159		+
chr18	10542165	10542188	PARCLIP_FUS.train.neg_12768		+
chr9	96942269	96942290	PARCLIP_FUS.train.neg_29599		+
chr5	93976841	93976862	PARCLIP_FUS.train.neg_24023		+
chr12	46764559	46764588	PARCLIP_FUS.train.neg_4807		-
chr20	1328860	1328881	PARCLIP_FUS.train.neg_16692		+
chr17	73880794	73880818	PARCLIP_FUS.train.neg_12520		-
chr20	42631873	42631895	PARCLIP_FUS.train.neg_17165		+
chr8	69276736	69276759	PARCLIP_FUS.train.neg_28301		+
chr8	107031007	107031032	PARCLIP_FUS.train.neg_29145		-
chr12	14921116	14921138	PARCLIP_FUS.train.neg_4649		-
chr19	46464378	46464401	PARCLIP_FUS.train.neg_15484		-
chr14	37142898	37142920	PARCLIP_FUS.train.neg_6862		+
chr18	20453340	20453375	PARCLIP_FUS.train.neg_13600		-
chr15	78841177	78841207	PARCLIP_FUS.train.neg_8731		+
chr22	29334258	29334281	PARCLIP_FUS.train.neg_20125		+
chr8	26472168	26472201	PARCLIP_FUS.train.neg_28074		+
chr10	13557255	13557293	PARCLIP_FUS.train.neg_1746		-
chr9	129107644	129107665	PARCLIP_FUS.train.neg_29785		+
chr21	47615782	47615800	PARCLIP_FUS.train.neg_19772		-
chr18	59712466	59712484	PARCLIP_FUS.train.neg_14026		-
chr20	34804333	34804354	PARCLIP_FUS.train.neg_17070		+
chr8	94820519	94820550	PARCLIP_FUS.train.neg_28443		+
chr19	12778157	12778180	PARCLIP_FUS.train.neg_14304		+
chr18	74107180	74107201	PARCLIP_FUS.train.neg_14102		-
chr2	26046366	26046387	PARCLIP_FUS.train.neg_16250		-
chr7	44859351	44859382	PARCLIP_FUS.train.neg_26394		+
chr21	37701098	37701120	PARCLIP_FUS.train.neg_18611		+
chr3	133455951	133455970	PARCLIP_FUS.train.neg_21802		+
chr4	39227773	39227799	PARCLIP_FUS.train.neg_22694		+
chr10	112660905	112660931	PARCLIP_FUS.train.neg_2260		-
chr5	106837755	106837775	PARCLIP_FUS.train.neg_24609		-
chr16	72258465	72258490	PARCLIP_FUS.train.neg_10946		-
chr2	85232590	85232614	PARCLIP_FUS.train.neg_15944		+
chr19	52549773	52549794	PARCLIP_FUS.train.neg_15593		-
chr7	112423128	112423148	PARCLIP_FUS.train.neg_27326		-
chr10	91394008	91394028	PARCLIP_FUS.train.neg_2121		-
chr19	37120757	37120778	PARCLIP_FUS.train.neg_14576		+
chr1	165741751	165741785	PARCLIP_FUS.train.neg_448		+
chr16	56507820	56507839	PARCLIP_FUS.train.neg_10081		+
chr11	67953900	67953924	PARCLIP_FUS.train.neg_3522		-
chr10	58120291	58120318	PARCLIP_FUS.train.neg_1961		-
chr4	57787626	57787650	PARCLIP_FUS.train.neg_22767		+
chr22	19429006	19429035	PARCLIP_FUS.train.neg_20686		-
chr17	62496282	62496303	PARCLIP_FUS.train.neg_12463		-
chr21	42619648	42619680	PARCLIP_FUS.train.neg_18774		+
chr7_gl000195_random	68400	68455	PARCLIP_FUS.train.neg_27790		-
chr10	112461136	112461165	PARCLIP_FUS.train.neg_1550		+
chr14	50122389	50122411	PARCLIP_FUS.train.neg_7678		-
chr16	74686290	74686316	PARCLIP_FUS.train.neg_11004		-
chr6	27101526	27101554	PARCLIP_FUS.train.neg_24993		+
chr20	48700624	48700655	PARCLIP_FUS.train.neg_18127		-
chr3	48924577	48924627	PARCLIP_FUS.train.neg_22163		-
chr18	32680968	32680991	PARCLIP_FUS.train.neg_12995		+
chr12	11324100	11324138	PARCLIP_FUS.train.neg_3923		+
chr4	73166171	73166193	PARCLIP_FUS.train.neg_23349		-
chr19	38102845	38102868	PARCLIP_FUS.train.neg_14610		+
chr7	32775506	32775527	PARCLIP_FUS.train.neg_26997		-
chr15	66678550	66678571	PARCLIP_FUS.train.neg_9362		-
chr5	127681827	127681855	PARCLIP_FUS.train.neg_24673		-
chr3	38521625	38521648	PARCLIP_FUS.train.neg_21533		+
chr12	51450029	51450051	PARCLIP_FUS.train.neg_4105		+
chr21	34617881	34617908	PARCLIP_FUS.train.neg_18498		+
chr18	14131653	14131676	PARCLIP_FUS.train.neg_13559		-
chr4	78790428	78790450	PARCLIP_FUS.train.neg_22819		+
chr20	33606517	33606541	PARCLIP_FUS.train.neg_17864		-
chr15	40617791	40617817	PARCLIP_FUS.train.neg_8260		+
chr19	58759001	58759021	PARCLIP_FUS.train.neg_14935		+
chr20	60578129	60578152	PARCLIP_FUS.train.neg_18243		-
chr4	175207423	175207445	PARCLIP_FUS.train.neg_23103		+
chr16	15154555	15154577	PARCLIP_FUS.train.neg_9765		+
chr21	27118886	27118911	PARCLIP_FUS.train.neg_18376		+
chr15	23862739	23862764	PARCLIP_FUS.train.neg_8179		+
chr12	58227330	58227353	PARCLIP_FUS.train.neg_4925		-
chr8	33356733	33356753	PARCLIP_FUS.train.neg_28138		+
chr9	100430564	100430595	PARCLIP_FUS.train.neg_29632		+
chr10	26353260	26353286	PARCLIP_FUS.train.neg_1116		+
chr6	133839160	133839183	PARCLIP_FUS.train.neg_25415		+
chr20	4676935	4676956	PARCLIP_FUS.train.neg_16761		+
chr8	94749004	94749039	PARCLIP_FUS.train.neg_29051		-
chr13	45084364	45084396	PARCLIP_FUS.train.neg_6327		-
chr21	23437776	23437808	PARCLIP_FUS.train.neg_19134		-
chr15	80989429	80989450	PARCLIP_FUS.train.neg_8757		+
chr3	40357943	40357966	PARCLIP_FUS.train.neg_22102		-
chr1	43824896	43824922	PARCLIP_FUS.train.neg_180		+
chr6	108222020	108222041	PARCLIP_FUS.train.neg_25948		-
chr21	45549906	45549960	PARCLIP_FUS.train.neg_18944		+
chr11	6529635	6529654	PARCLIP_FUS.train.neg_2399		+
chr3	15116934	15116974	PARCLIP_FUS.train.neg_22010		-
chr13	77847148	77847168	PARCLIP_FUS.train.neg_6523		-
chr11	70264023	70264054	PARCLIP_FUS.train.neg_2851		+
chr15	42856676	42856698	PARCLIP_FUS.train.neg_8343		+
chr13	108921150	108921176	PARCLIP_FUS.train.neg_5938		+
chr15	78887309	78887343	PARCLIP_FUS.train.neg_8735		+
chr20	35644194	35644224	PARCLIP_FUS.train.neg_17954		-
chr16	47156562	47156584	PARCLIP_FUS.train.neg_10779		-
chr19	3766194	3766221	PARCLIP_FUS.train.neg_14220		+
chr11	93414335	93414359	PARCLIP_FUS.train.neg_2945		+
chrX	129399099	129399121	PARCLIP_FUS.train.neg_31933		-
chr17	59776960	59777005	PARCLIP_FUS.train.neg_12442		-
chr20	42938492	42938519	PARCLIP_FUS.train.neg_18021		-
chr4	184175611	184175660	PARCLIP_FUS.train.neg_23114		+
chr5	131944977	131945000	PARCLIP_FUS.train.neg_24141		+
chr16	57132727	57132748	PARCLIP_FUS.train.neg_10097		+
chr2	48123563	48123590	PARCLIP_FUS.train.neg_16342		-
chr16	82194182	82194204	PARCLIP_FUS.train.neg_11055		-
chr7	143598666	143598702	PARCLIP_FUS.train.neg_27429		-
chr10	100186423	100186464	PARCLIP_FUS.train.neg_2188		-
chr10	27356465	27356486	PARCLIP_FUS.train.neg_1815		-
chr15	44773138	44773164	PARCLIP_FUS.train.neg_8384		+
chr21	33040911	33040934	PARCLIP_FUS.train.neg_18452		+
chr6	111204437	111204460	PARCLIP_FUS.train.neg_25340		+
chr7	76696416	76696454	PARCLIP_FUS.train.neg_26514		+
chr14	104102954	104102979	PARCLIP_FUS.train.neg_7477		+
chr3	122658767	122658790	PARCLIP_FUS.train.neg_22362		-
chr12	44710276	44710307	PARCLIP_FUS.train.neg_4075		+
chr3	126475010	126475055	PARCLIP_FUS.train.neg_21772		+
chr16	14733576	14733596	PARCLIP_FUS.train.neg_9760		+
chr22	28249660	28249687	PARCLIP_FUS.train.neg_20812		-
chr17	59983821	59983849	PARCLIP_FUS.train.neg_12451		-
chr3	57287176	57287205	PARCLIP_FUS.train.neg_21645		+
chr18	77927797	77927825	PARCLIP_FUS.train.neg_13404		+
chr17	35461385	35461405	PARCLIP_FUS.train.neg_12172		-
chr19	55765338	55765359	PARCLIP_FUS.train.neg_15638		-
chr12	28341288	28341318	PARCLIP_FUS.train.neg_4712		-
chr14	55645511	55645535	PARCLIP_FUS.train.neg_7785		-
chr19	17166561	17166589	PARCLIP_FUS.train.neg_15183		-
chr22	50253521	50253543	PARCLIP_FUS.train.neg_20565		+
chr19	37120880	37120900	PARCLIP_FUS.train.neg_14577		+
chr7	123194181	123194210	PARCLIP_FUS.train.neg_27352		-
chr12	56617982	56618003	PARCLIP_FUS.train.neg_4175		+
chrX	131514152	131514182	PARCLIP_FUS.train.neg_31952		-
chr16	29871326	29871347	PARCLIP_FUS.train.neg_10701		-
chr15	57224053	57224076	PARCLIP_FUS.train.neg_8499		+
chr20	17956119	17956141	PARCLIP_FUS.train.neg_16858		+
chr18	10546701	10546722	PARCLIP_FUS.train.neg_12772		+
chr10	103898976	103898998	PARCLIP_FUS.train.neg_1496		+
chr22	32054022	32054049	PARCLIP_FUS.train.neg_20946		-
chr8	16989211	16989232	PARCLIP_FUS.train.neg_27972		+
chr13	50997979	50998000	PARCLIP_FUS.train.neg_5631		+
chr7_gl000195_random	66506	66580	PARCLIP_FUS.train.neg_27766		-
chr10	97386514	97386536	PARCLIP_FUS.train.neg_2159		-
chrX	130926136	130926157	PARCLIP_FUS.train.neg_31944		-
chr21	32919932	32919951	PARCLIP_FUS.train.neg_19289		-
chr17	47435469	47435491	PARCLIP_FUS.train.neg_12338		-
chr1	67882054	67882080	PARCLIP_FUS.train.neg_760		-
chrX	102774381	102774410	PARCLIP_FUS.train.neg_31768		-
chr19	47279360	47279382	PARCLIP_FUS.train.neg_14766		+
chr7	27138458	27138479	PARCLIP_FUS.train.neg_26278		+
chr13	27166355	27166388	PARCLIP_FUS.train.neg_5321		+
chr13	53202533	53202553	PARCLIP_FUS.train.neg_5706		+
chr9	73008271	73008296	PARCLIP_FUS.train.neg_30196		-
chr19	2273246	2273270	PARCLIP_FUS.train.neg_14207		+
chr20	3191106	3191134	PARCLIP_FUS.train.neg_16723		+
chr1	108492607	108492630	PARCLIP_FUS.train.neg_837		-
chr6	35423196	35423221	PARCLIP_FUS.train.neg_25035		+
chr2	112980716	112980739	PARCLIP_FUS.train.neg_16512		-
chr15	101113793	101113817	PARCLIP_FUS.train.neg_9589		-
chrX	107974014	107974043	PARCLIP_FUS.train.neg_31808		-
chr20	10485808	10485835	PARCLIP_FUS.train.neg_16831		+
chr9	84201513	84201539	PARCLIP_FUS.train.neg_30240		-
chr22	42071799	42071824	PARCLIP_FUS.train.neg_21197		-
chr7	82573817	82573838	PARCLIP_FUS.train.neg_27155		-
chr1	78423118	78423141	PARCLIP_FUS.train.neg_779		-
chr13	45121194	45121215	PARCLIP_FUS.train.neg_6331		-
chr14	53138666	53138687	PARCLIP_FUS.train.neg_7749		-
chr2	71368859	71368880	PARCLIP_FUS.train.neg_15912		+
chr13	115008439	115008459	PARCLIP_FUS.train.neg_5998		+
chr18	42568865	42568891	PARCLIP_FUS.train.neg_13083		+
chr20	36675098	36675124	PARCLIP_FUS.train.neg_17105		+
chr14	99999363	99999388	PARCLIP_FUS.train.neg_7418		+
chr19	18539979	18540007	PARCLIP_FUS.train.neg_14363		+
chr14	31061363	31061386	PARCLIP_FUS.train.neg_6779		+
chr15	43001867	43001887	PARCLIP_FUS.train.neg_8351		+
chr6	157155037	157155064	PARCLIP_FUS.train.neg_25479		+
chr16	3029765	3029794	PARCLIP_FUS.train.neg_10474		-
chr15	63844793	63844814	PARCLIP_FUS.train.neg_8556		+
chr9	125005409	125005429	PARCLIP_FUS.train.neg_30452		-
chr19	1596260	1596284	PARCLIP_FUS.train.neg_14964		-
chr5	78913071	78913104	PARCLIP_FUS.train.neg_23958		+
chr21	15751936	15751957	PARCLIP_FUS.train.neg_19085		-
chr2	180501194	180501217	PARCLIP_FUS.train.neg_16618		-
chr22	17850662	17850705	PARCLIP_FUS.train.neg_19833		+
chr18	51750074	51750102	PARCLIP_FUS.train.neg_13965		-
chr6	56973274	56973298	PARCLIP_FUS.train.neg_25183		+
chr16	3490857	3490879	PARCLIP_FUS.train.neg_10500		-
chr1	224342175	224342194	PARCLIP_FUS.train.neg_494		+
chr22	20097702	20097732	PARCLIP_FUS.train.neg_19911		+
chr11	85979839	85979869	PARCLIP_FUS.train.neg_2924		+
chr4	140058318	140058353	PARCLIP_FUS.train.neg_23611		-
chrX	51234881	51234906	PARCLIP_FUS.train.neg_31638		-
chr3	118648876	118648896	PARCLIP_FUS.train.neg_22328		-
chr1	95105135	95105155	PARCLIP_FUS.train.neg_823		-
chr20	5273041	5273096	PARCLIP_FUS.train.neg_17572		-
chr17	61727229	61727249	PARCLIP_FUS.train.neg_11764		+
chr11	18468101	18468127	PARCLIP_FUS.train.neg_2501		+
chr13	48585635	48585656	PARCLIP_FUS.train.neg_6368		-
chr13	37396827	37396854	PARCLIP_FUS.train.neg_5451		+
chr22	24216227	24216270	PARCLIP_FUS.train.neg_20022		+
chr20	48725819	48725843	PARCLIP_FUS.train.neg_18134		-
chr20	32690742	32690763	PARCLIP_FUS.train.neg_17845		-
chr18	57570701	57570774	PARCLIP_FUS.train.neg_13247		+
chr8	90917554	90917575	PARCLIP_FUS.train.neg_28415		+
chr17	47879587	47879619	PARCLIP_FUS.train.neg_11608		+
chr11	9519520	9519541	PARCLIP_FUS.train.neg_2436		+
chr17	55900013	55900048	PARCLIP_FUS.train.neg_12388		-
chr12	56311913	56311937	PARCLIP_FUS.train.neg_4884		-
chr21	46376318	46376343	PARCLIP_FUS.train.neg_18963		+
chr1	22781700	22781723	PARCLIP_FUS.train.neg_60		+
chr5	43645172	43645194	PARCLIP_FUS.train.neg_23814		+
chr22	39261417	39261441	PARCLIP_FUS.train.neg_21102		-
chr10	51601142	51601166	PARCLIP_FUS.train.neg_1939		-
chr2	160892165	160892196	PARCLIP_FUS.train.neg_16585		-
chr11	47765207	47765228	PARCLIP_FUS.train.neg_3428		-
chr7	30671487	30671508	PARCLIP_FUS.train.neg_26297		+
chr1	38315505	38315539	PARCLIP_FUS.train.neg_670		-
chr11	89951837	89951860	PARCLIP_FUS.train.neg_3650		-
chr15	78833505	78833530	PARCLIP_FUS.train.neg_8724		+
chr19	22017646	22017673	PARCLIP_FUS.train.neg_15234		-
chr18	33753777	33753802	PARCLIP_FUS.train.neg_13029		+
chr16	4482245	4482272	PARCLIP_FUS.train.neg_9677		+
chrX	130880751	130880771	PARCLIP_FUS.train.neg_31940		-
chr20	56992507	56992527	PARCLIP_FUS.train.neg_17345		+
chr3	14212153	14212172	PARCLIP_FUS.train.neg_21997		-
chr22	26828115	26828136	PARCLIP_FUS.train.neg_20086		+
chr7	97807307	97807328	PARCLIP_FUS.train.neg_26585		+
chr7	128382465	128382504	PARCLIP_FUS.train.neg_26709		+
chr20	25608446	25608465	PARCLIP_FUS.train.neg_16953		+
chr21	45299609	45299629	PARCLIP_FUS.train.neg_18904		+
chr3	14444324	14444346	PARCLIP_FUS.train.neg_21427		+
chr15	44920999	44921025	PARCLIP_FUS.train.neg_9128		-
chrX	135048782	135048803	PARCLIP_FUS.train.neg_31994		-
chr19	11422256	11422274	PARCLIP_FUS.train.neg_15122		-
chr9	82288845	82288869	PARCLIP_FUS.train.neg_29527		+
chr5	75980177	75980196	PARCLIP_FUS.train.neg_23935		+
chr9	21975756	21975776	PARCLIP_FUS.train.neg_30043		-
chr21	26795851	26795886	PARCLIP_FUS.train.neg_19158		-
chr4	31045429	31045457	PARCLIP_FUS.train.neg_22669		+
chr20	25676240	25676261	PARCLIP_FUS.train.neg_17803		-
chr20	47705847	47705872	PARCLIP_FUS.train.neg_17259		+
chr8	37653162	37653182	PARCLIP_FUS.train.neg_28153		+
chr11	32867623	32867643	PARCLIP_FUS.train.neg_2579		+
chr18	13750703	13750727	PARCLIP_FUS.train.neg_12825		+
chr16	500927	500950	PARCLIP_FUS.train.neg_9607		+
chr18	23662704	23662732	PARCLIP_FUS.train.neg_13644		-
chr16	68160458	68160482	PARCLIP_FUS.train.neg_10174		+
chr16	11988286	11988310	PARCLIP_FUS.train.neg_9734		+
chr21	47676770	47676790	PARCLIP_FUS.train.neg_19015		+
chr19	1463852	1463876	PARCLIP_FUS.train.neg_14959		-
chr18	18557418	18557450	PARCLIP_FUS.train.neg_13563		-
chr12	121234612	121234634	PARCLIP_FUS.train.neg_5191		-
chr17	28760249	28760284	PARCLIP_FUS.train.neg_11372		+
chr15	76215321	76215347	PARCLIP_FUS.train.neg_8693		+
chr19	47284366	47284398	PARCLIP_FUS.train.neg_15490		-
chr17	44162197	44162216	PARCLIP_FUS.train.neg_12302		-
chr13	96589232	96589252	PARCLIP_FUS.train.neg_6571		-
chr9	134365120	134365149	PARCLIP_FUS.train.neg_29879		+
chr16	88038318	88038339	PARCLIP_FUS.train.neg_10368		+
chr13	101953812	101953840	PARCLIP_FUS.train.neg_6608		-
chr2	220096988	220097012	PARCLIP_FUS.train.neg_16161		+
chr2	64685282	64685306	PARCLIP_FUS.train.neg_15872		+
chr14	69854990	69855014	PARCLIP_FUS.train.neg_7915		-
chr3	33598437	33598457	PARCLIP_FUS.train.neg_22094		-
chr4	1215219	1215238	PARCLIP_FUS.train.neg_23128		-
chr19	33077975	33077998	PARCLIP_FUS.train.neg_14476		+
chr6	110452367	110452387	PARCLIP_FUS.train.neg_25978		-
chr16	29554887	29554917	PARCLIP_FUS.train.neg_10693		-
chr5	158740076	158740101	PARCLIP_FUS.train.neg_24226		+
chr19	37946614	37946645	PARCLIP_FUS.train.neg_15369		-
chr15	80401077	80401110	PARCLIP_FUS.train.neg_8754		+
chr22	39900947	39900972	PARCLIP_FUS.train.neg_20304		+
chr22	38164247	38164268	PARCLIP_FUS.train.neg_20242		+
chr14	55846576	55846596	PARCLIP_FUS.train.neg_7791		-
chr8	28221245	28221265	PARCLIP_FUS.train.neg_28752		-
chr15	38585988	38586009	PARCLIP_FUS.train.neg_8243		+
chr16	12795265	12795294	PARCLIP_FUS.train.neg_10578		-
chr2	190637647	190637669	PARCLIP_FUS.train.neg_16620		-
chr13	99174968	99174993	PARCLIP_FUS.train.neg_6577		-
chr8	11719135	11719164	PARCLIP_FUS.train.neg_28660		-
chr21	33081485	33081516	PARCLIP_FUS.train.neg_19297		-
chr13	21738574	21738597	PARCLIP_FUS.train.neg_6052		-
chr20	33045901	33045929	PARCLIP_FUS.train.neg_17048		+
chr12	82649053	82649076	PARCLIP_FUS.train.neg_5001		-
chr20	14665454	14665479	PARCLIP_FUS.train.neg_16847		+
chr22	29968488	29968526	PARCLIP_FUS.train.neg_20898		-
chr6	53724210	53724236	PARCLIP_FUS.train.neg_25166		+
chr9	15457590	15457613	PARCLIP_FUS.train.neg_29335		+
chr8	11664220	11664242	PARCLIP_FUS.train.neg_27943		+
chrX	30733876	30733895	PARCLIP_FUS.train.neg_30872		+
chr16	2095891	2095914	PARCLIP_FUS.train.neg_10453		-
chrX	24565176	24565208	PARCLIP_FUS.train.neg_30858		+
chrX	46385315	46385342	PARCLIP_FUS.train.neg_31595		-
chr7	117824225	117824256	PARCLIP_FUS.train.neg_26685		+
chr2	185803915	185803950	PARCLIP_FUS.train.neg_16119		+
chr1	111683674	111683694	PARCLIP_FUS.train.neg_360		+
chr16	69909605	69909642	PARCLIP_FUS.train.neg_10228		+
chr17	57024009	57024030	PARCLIP_FUS.train.neg_11689		+
chr9	27570883	27570908	PARCLIP_FUS.train.neg_30088		-
chrX	9482572	9482592	PARCLIP_FUS.train.neg_30710		+
chr9	128064300	128064323	PARCLIP_FUS.train.neg_29772		+
chr7	121757741	121757776	PARCLIP_FUS.train.neg_27343		-
chr15	40617621	40617645	PARCLIP_FUS.train.neg_8259		+
chr17	28804898	28804919	PARCLIP_FUS.train.neg_11375		+
chr6	108548780	108548809	PARCLIP_FUS.train.neg_25955		-
chr11	74616713	74616743	PARCLIP_FUS.train.neg_2873		+
chrX	57456918	57456943	PARCLIP_FUS.train.neg_31029		+
chr13	51513552	51513578	PARCLIP_FUS.train.neg_5654		+
chr11	124637417	124637446	PARCLIP_FUS.train.neg_3788		-
chr5	169058	169085	PARCLIP_FUS.train.neg_23689		+
chr9	96347939	96347963	PARCLIP_FUS.train.neg_29584		+
chr8	75151012	75151031	PARCLIP_FUS.train.neg_28975		-
chr19	52538710	52538736	PARCLIP_FUS.train.neg_15588		-
chr7	66768604	66768629	PARCLIP_FUS.train.neg_26470		+
chr4	128893633	128893655	PARCLIP_FUS.train.neg_23017		+
chrX	71836657	71836678	PARCLIP_FUS.train.neg_31717		-
chr16	859424	859445	PARCLIP_FUS.train.neg_9631		+
chr17	4006316	4006340	PARCLIP_FUS.train.neg_11952		-
chr20	34423094	34423119	PARCLIP_FUS.train.neg_17058		+
chr10	24987398	24987422	PARCLIP_FUS.train.neg_1802		-
chr22	45317493	45317519	PARCLIP_FUS.train.neg_21293		-
chr14	73540415	73540441	PARCLIP_FUS.train.neg_7230		+
chr5	43461779	43461809	PARCLIP_FUS.train.neg_24386		-
chr8	65588830	65588849	PARCLIP_FUS.train.neg_28915		-
chrX	99591222	99591253	PARCLIP_FUS.train.neg_31753		-
chr4	103995904	103995930	PARCLIP_FUS.train.neg_23493		-
chr15	42825135	42825164	PARCLIP_FUS.train.neg_8335		+
chr18	393639	393662	PARCLIP_FUS.train.neg_13421		-
chr1	85290705	85290746	PARCLIP_FUS.train.neg_784		-
chr7_gl000195_random	65415	65458	PARCLIP_FUS.train.neg_27749		-
chrX	114832994	114833017	PARCLIP_FUS.train.neg_31270		+
chr7	69111148	69111170	PARCLIP_FUS.train.neg_26472		+
chr19	4190046	4190075	PARCLIP_FUS.train.neg_14226		+
chr3	10349989	10350011	PARCLIP_FUS.train.neg_21966		-
chr18	25550405	25550434	PARCLIP_FUS.train.neg_13670		-
chr22	41199562	41199587	PARCLIP_FUS.train.neg_21143		-
chr7	83087003	83087033	PARCLIP_FUS.train.neg_27159		-
chr6	10996184	10996209	PARCLIP_FUS.train.neg_25551		-
chr6	114180729	114180752	PARCLIP_FUS.train.neg_25357		+
chr16	85717981	85718008	PARCLIP_FUS.train.neg_11070		-
chr11	9612094	9612121	PARCLIP_FUS.train.neg_2441		+
chr3	133301045	133301071	PARCLIP_FUS.train.neg_21795		+
chr10	81112629	81112650	PARCLIP_FUS.train.neg_1343		+
chr10	22852990	22853010	PARCLIP_FUS.train.neg_1795		-
chr20	48264554	48264580	PARCLIP_FUS.train.neg_18119		-
chr20	25655631	25655654	PARCLIP_FUS.train.neg_17792		-
chrX	109312086	109312110	PARCLIP_FUS.train.neg_31247		+
chr14	31109946	31109968	PARCLIP_FUS.train.neg_6787		+
chr11	20439660	20439680	PARCLIP_FUS.train.neg_2524		+
chr10	33276812	33276837	PARCLIP_FUS.train.neg_1874		-
chr17	16466348	16466374	PARCLIP_FUS.train.neg_12064		-
chr16	5136900	5136926	PARCLIP_FUS.train.neg_10534		-
chr15	59021163	59021186	PARCLIP_FUS.train.neg_9266		-
chr21	34931077	34931103	PARCLIP_FUS.train.neg_18565		+
chrX	46327666	46327686	PARCLIP_FUS.train.neg_30922		+
chr15	52126965	52126988	PARCLIP_FUS.train.neg_8470		+
chr17	57999816	57999835	PARCLIP_FUS.train.neg_11709		+
chr7_gl000195_random	71339	71403	PARCLIP_FUS.train.neg_27827		-
chr16	30937524	30937546	PARCLIP_FUS.train.neg_9956		+
chr22	28292372	28292394	PARCLIP_FUS.train.neg_20821		-
chr16	30728809	30728830	PARCLIP_FUS.train.neg_9939		+
chr10	15887447	15887467	PARCLIP_FUS.train.neg_1770		-
chr2	42968485	42968518	PARCLIP_FUS.train.neg_15792		+
chr15	65892768	65892794	PARCLIP_FUS.train.neg_9346		-
chr17	3673419	3673445	PARCLIP_FUS.train.neg_11940		-
chr21	46368659	46368679	PARCLIP_FUS.train.neg_18959		+
chr22	32121732	32121753	PARCLIP_FUS.train.neg_20958		-
chr14	72049154	72049177	PARCLIP_FUS.train.neg_7225		+
chr21	38609044	38609067	PARCLIP_FUS.train.neg_19573		-
chr14	68108917	68108940	PARCLIP_FUS.train.neg_7164		+
chr2	8819324	8819347	PARCLIP_FUS.train.neg_15691		+
chr15	38769660	38769686	PARCLIP_FUS.train.neg_8250		+
chrX	73193955	73193984	PARCLIP_FUS.train.neg_31138		+
chr20	55098419	55098443	PARCLIP_FUS.train.neg_17328		+
chr18	23621571	23621597	PARCLIP_FUS.train.neg_13639		-
chr19	52519419	52519446	PARCLIP_FUS.train.neg_15582		-
chr22	22673835	22673855	PARCLIP_FUS.train.neg_19980		+
chr15	93524781	93524816	PARCLIP_FUS.train.neg_8860		+
chr17	74758048	74758084	PARCLIP_FUS.train.neg_11828		+
chr22	29181472	29181501	PARCLIP_FUS.train.neg_20121		+
chr20	48808915	48808939	PARCLIP_FUS.train.neg_17284		+
chr11	89949625	89949658	PARCLIP_FUS.train.neg_3648		-
chr10	75864969	75864995	PARCLIP_FUS.train.neg_1319		+
chrX	99586662	99586681	PARCLIP_FUS.train.neg_31751		-
chrX	11791103	11791127	PARCLIP_FUS.train.neg_30720		+
chr22	34312799	34312817	PARCLIP_FUS.train.neg_21005		-
chr17	73514942	73514967	PARCLIP_FUS.train.neg_11814		+
chr7	7681922	7681946	PARCLIP_FUS.train.neg_26872		-
chr21	37413522	37413555	PARCLIP_FUS.train.neg_19491		-
chr12	58327420	58327443	PARCLIP_FUS.train.neg_4930		-
chr17	27994861	27994882	PARCLIP_FUS.train.neg_11359		+
chr16	30677335	30677360	PARCLIP_FUS.train.neg_9931		+
chr5	180666119	180666142	PARCLIP_FUS.train.neg_24832		-
chr4	103736713	103736736	PARCLIP_FUS.train.neg_23488		-
chr12	2602379	2602417	PARCLIP_FUS.train.neg_3855		+
chr11	17357821	17357845	PARCLIP_FUS.train.neg_2487		+
chr16	84798881	84798906	PARCLIP_FUS.train.neg_10352		+
chr13	76377217	76377238	PARCLIP_FUS.train.neg_5759		+
chr7	133484106	133484130	PARCLIP_FUS.train.neg_26742		+
chr12	123269470	123269500	PARCLIP_FUS.train.neg_4496		+
chr17	58025818	58025842	PARCLIP_FUS.train.neg_11711		+
chr10	72179081	72179100	PARCLIP_FUS.train.neg_1274		+
chr20	30881367	30881389	PARCLIP_FUS.train.neg_17003		+
chr3	11887237	11887255	PARCLIP_FUS.train.neg_21976		-
chr17	19440653	19440675	PARCLIP_FUS.train.neg_11284		+
chr17	27087664	27087686	PARCLIP_FUS.train.neg_12108		-
chr10	81840990	81841012	PARCLIP_FUS.train.neg_1345		+
chr14	103309970	103310000	PARCLIP_FUS.train.neg_7467		+
chr21	27139096	27139118	PARCLIP_FUS.train.neg_18390		+
chr14	58799735	58799771	PARCLIP_FUS.train.neg_7062		+
chr22	29181030	29181056	PARCLIP_FUS.train.neg_20119		+
chr20	5922149	5922168	PARCLIP_FUS.train.neg_17586		-
chr9	93603669	93603690	PARCLIP_FUS.train.neg_29568		+
chr7_gl000195_random	66630	66696	PARCLIP_FUS.train.neg_27768		-
chr10	105892267	105892287	PARCLIP_FUS.train.neg_2249		-
chr2	55879310	55879329	PARCLIP_FUS.train.neg_16366		-
chr11	73455079	73455098	PARCLIP_FUS.train.neg_3551		-
chr10	121691793	121691855	PARCLIP_FUS.train.neg_1603		+
chr20	40069011	40069036	PARCLIP_FUS.train.neg_17999		-
chr16	1708361	1708386	PARCLIP_FUS.train.neg_9637		+
chr1	118489232	118489257	PARCLIP_FUS.train.neg_387		+
chr11	68248669	68248701	PARCLIP_FUS.train.neg_2833		+
chr22	38881610	38881631	PARCLIP_FUS.train.neg_21086		-
chr5	134412818	134412844	PARCLIP_FUS.train.neg_24160		+
chrX	106318006	106318028	PARCLIP_FUS.train.neg_31779		-
chr5	61684809	61684831	PARCLIP_FUS.train.neg_24440		-
chr6	88402939	88402961	PARCLIP_FUS.train.neg_25872		-
chr8	103227491	103227514	PARCLIP_FUS.train.neg_29121		-
chr22	40439888	40439917	PARCLIP_FUS.train.neg_21114		-
chr19	23998179	23998203	PARCLIP_FUS.train.neg_14438		+
chr11	8717096	8717123	PARCLIP_FUS.train.neg_2421		+
chr7	83106348	83106371	PARCLIP_FUS.train.neg_27160		-
chr13	50699023	50699046	PARCLIP_FUS.train.neg_5626		+
chr12	122358990	122359014	PARCLIP_FUS.train.neg_4479		+
chr10	43672135	43672165	PARCLIP_FUS.train.neg_1176		+
chr6	86267965	86267989	PARCLIP_FUS.train.neg_25862		-
chr1	17367586	17367612	PARCLIP_FUS.train.neg_567		-
chr1	27028560	27028587	PARCLIP_FUS.train.neg_81		+
chr7	35863364	35863388	PARCLIP_FUS.train.neg_26330		+
chr1	52001467	52001496	PARCLIP_FUS.train.neg_208		+
chr3	87301653	87301674	PARCLIP_FUS.train.neg_21694		+
chr19	16984991	16985017	PARCLIP_FUS.train.neg_14345		+
chr20	34299155	34299176	PARCLIP_FUS.train.neg_17901		-
chr8	17181497	17181516	PARCLIP_FUS.train.neg_28690		-
chr5	110284837	110284880	PARCLIP_FUS.train.neg_24619		-
chr6	108218569	108218596	PARCLIP_FUS.train.neg_25947		-
chr17	3572416	3572439	PARCLIP_FUS.train.neg_11132		+
chrX	49106162	49106186	PARCLIP_FUS.train.neg_30984		+
chr4	71818197	71818227	PARCLIP_FUS.train.neg_22786		+
chr9	6656709	6656731	PARCLIP_FUS.train.neg_29317		+
chr2	85426897	85426922	PARCLIP_FUS.train.neg_15946		+
chr6	13937542	13937565	PARCLIP_FUS.train.neg_24915		+
chr20	35458202	35458225	PARCLIP_FUS.train.neg_17938		-
chr7_gl000195_random	46051	46105	PARCLIP_FUS.train.neg_27501		-
chr7	90226045	90226066	PARCLIP_FUS.train.neg_27188		-
chr12	865010	865036	PARCLIP_FUS.train.neg_3834		+
chr12	42598578	42598602	PARCLIP_FUS.train.neg_4768		-
chr14	91220535	91220558	PARCLIP_FUS.train.neg_8049		-
chr12	56368352	56368380	PARCLIP_FUS.train.neg_4160		+
chr12	54395652	54395677	PARCLIP_FUS.train.neg_4144		+
chr17	43523637	43523659	PARCLIP_FUS.train.neg_12293		-
chr4	26402062	26402083	PARCLIP_FUS.train.neg_22654		+
chr1	22040641	22040664	PARCLIP_FUS.train.neg_590		-
chr2	85204175	85204197	PARCLIP_FUS.train.neg_15942		+
chr3	14988445	14988487	PARCLIP_FUS.train.neg_22005		-
chr7_gl000195_random	74107	74128	PARCLIP_FUS.train.neg_27866		-
chr17	17181569	17181604	PARCLIP_FUS.train.neg_12073		-
chr20	48008196	48008228	PARCLIP_FUS.train.neg_18114		-
chrX	133928152	133928186	PARCLIP_FUS.train.neg_31981		-
chr12	76763783	76763808	PARCLIP_FUS.train.neg_4975		-
chr14	64161006	64161031	PARCLIP_FUS.train.neg_7867		-
chr18	29223924	29223944	PARCLIP_FUS.train.neg_13705		-
chr9	79500731	79500756	PARCLIP_FUS.train.neg_30235		-
chr18	34449442	34449462	PARCLIP_FUS.train.neg_13042		+
chr10	31599634	31599658	PARCLIP_FUS.train.neg_1859		-
chr14	78313766	78313788	PARCLIP_FUS.train.neg_7310		+
chr17	63019973	63019997	PARCLIP_FUS.train.neg_12475		-
chr8	37553391	37553412	PARCLIP_FUS.train.neg_28139		+
chr20	48766569	48766593	PARCLIP_FUS.train.neg_18146		-
chr15	81294036	81294065	PARCLIP_FUS.train.neg_8761		+
chr17	74732064	74732086	PARCLIP_FUS.train.neg_12544		-
chr7	115892046	115892073	PARCLIP_FUS.train.neg_27330		-
chr18	20350302	20350324	PARCLIP_FUS.train.neg_13598		-
chr4	112960127	112960157	PARCLIP_FUS.train.neg_23550		-
chr22	17152590	17152614	PARCLIP_FUS.train.neg_19828		+
chr12	121913768	121913789	PARCLIP_FUS.train.neg_5196		-
chr10	75542549	75542570	PARCLIP_FUS.train.neg_1311		+
chr7	45621999	45622030	PARCLIP_FUS.train.neg_26396		+
chr21	44254326	44254359	PARCLIP_FUS.train.neg_19666		-
chr2	85418483	85418507	PARCLIP_FUS.train.neg_15945		+
chr4	57795490	57795513	PARCLIP_FUS.train.neg_22770		+
chr14	35496429	35496457	PARCLIP_FUS.train.neg_6840		+
chr8	97721578	97721600	PARCLIP_FUS.train.neg_28468		+
chr19	44906304	44906339	PARCLIP_FUS.train.neg_15468		-
chr7	129353900	129353926	PARCLIP_FUS.train.neg_26731		+
chr22	36718847	36718869	PARCLIP_FUS.train.neg_21017		-
chrX	131344140	131344166	PARCLIP_FUS.train.neg_31949		-
chr19	40557873	40557900	PARCLIP_FUS.train.neg_15409		-
chr13	115082136	115082155	PARCLIP_FUS.train.neg_6008		+
chr10	122596786	122596807	PARCLIP_FUS.train.neg_2317		-
chr16	68373302	68373327	PARCLIP_FUS.train.neg_10187		+
chr14	100542321	100542343	PARCLIP_FUS.train.neg_7429		+
chr22	29432483	29432513	PARCLIP_FUS.train.neg_20133		+
chr22	18123180	18123204	PARCLIP_FUS.train.neg_19855		+
chr22	50214868	50214889	PARCLIP_FUS.train.neg_21342		-
chr11	129944703	129944731	PARCLIP_FUS.train.neg_3133		+
chr21	33855038	33855072	PARCLIP_FUS.train.neg_18485		+
chr12	125719970	125719990	PARCLIP_FUS.train.neg_4525		+
chr7	99980017	99980040	PARCLIP_FUS.train.neg_26604		+
chr4	48377839	48377860	PARCLIP_FUS.train.neg_22720		+
chr22	44380822	44380849	PARCLIP_FUS.train.neg_20464		+
chr11	118966016	118966041	PARCLIP_FUS.train.neg_3782		-
chr1	52456295	52456321	PARCLIP_FUS.train.neg_710		-
chr16	19543177	19543201	PARCLIP_FUS.train.neg_9803		+
chrX	53233926	53233945	PARCLIP_FUS.train.neg_31648		-
chr13	73304366	73304386	PARCLIP_FUS.train.neg_5727		+
chr19	51288025	51288044	PARCLIP_FUS.train.neg_15560		-
chr20	32698031	32698075	PARCLIP_FUS.train.neg_17850		-
chr19	19154490	19154518	PARCLIP_FUS.train.neg_14377		+
chr21	35473455	35473476	PARCLIP_FUS.train.neg_18597		+
chr20	25603475	25603499	PARCLIP_FUS.train.neg_17789		-
chr11	6963615	6963648	PARCLIP_FUS.train.neg_2400		+
chr8	101935855	101935880	PARCLIP_FUS.train.neg_29109		-
chr9	103250011	103250041	PARCLIP_FUS.train.neg_29650		+
chr10	119306626	119306658	PARCLIP_FUS.train.neg_1583		+
chr3	63894039	63894073	PARCLIP_FUS.train.neg_21666		+
chr16	25267161	25267185	PARCLIP_FUS.train.neg_10676		-
chr4	120218736	120218755	PARCLIP_FUS.train.neg_23566		-
chr2	15738450	15738470	PARCLIP_FUS.train.neg_15714		+
chr13	40065332	40065351	PARCLIP_FUS.train.neg_6256		-
chr22	31052173	31052200	PARCLIP_FUS.train.neg_20168		+
chr3	150146702	150146725	PARCLIP_FUS.train.neg_21847		+
chr16	30780777	30780803	PARCLIP_FUS.train.neg_9947		+
chr17	642241	642268	PARCLIP_FUS.train.neg_11110		+
chr7	134588257	134588275	PARCLIP_FUS.train.neg_26751		+
chr21	46691387	46691409	PARCLIP_FUS.train.neg_19739		-
chr2	100081570	100081593	PARCLIP_FUS.train.neg_16482		-
chr15	40487043	40487067	PARCLIP_FUS.train.neg_8254		+
chr20	11874054	11874076	PARCLIP_FUS.train.neg_16837		+
chrM	11084	11128	PARCLIP_FUS.train.neg_30674		+
chr5	137609900	137609934	PARCLIP_FUS.train.neg_24746		-
chr18	29675150	29675179	PARCLIP_FUS.train.neg_12965		+
chr6	64284606	64284634	PARCLIP_FUS.train.neg_25188		+
chr13	23932670	23932699	PARCLIP_FUS.train.neg_6076		-
chr1	26605800	26605833	PARCLIP_FUS.train.neg_77		+
chr12	110757253	110757278	PARCLIP_FUS.train.neg_4436		+
chr4	85848003	85848033	PARCLIP_FUS.train.neg_23442		-
chr19	16201605	16201627	PARCLIP_FUS.train.neg_14337		+
chr1	33843049	33843071	PARCLIP_FUS.train.neg_635		-
chr17	53904569	53904589	PARCLIP_FUS.train.neg_11657		+
chr8	27658011	27658035	PARCLIP_FUS.train.neg_28078		+
chr18	45359341	45359359	PARCLIP_FUS.train.neg_13879		-
chr5	61856826	61856862	PARCLIP_FUS.train.neg_23870		+
chr11	118890502	118890523	PARCLIP_FUS.train.neg_3084		+
chr14	102433924	102433946	PARCLIP_FUS.train.neg_7447		+
chr19	53143983	53144002	PARCLIP_FUS.train.neg_15602		-
chr14	70142971	70142996	PARCLIP_FUS.train.neg_7192		+
chr16	29964263	29964285	PARCLIP_FUS.train.neg_9913		+
chr22	19216607	19216625	PARCLIP_FUS.train.neg_20668		-
chr20	31952237	31952261	PARCLIP_FUS.train.neg_17814		-
chr10	12214857	12214876	PARCLIP_FUS.train.neg_1736		-
chr20	2476594	2476614	PARCLIP_FUS.train.neg_17519		-
chr9	73004425	73004444	PARCLIP_FUS.train.neg_30195		-
chr11	110085293	110085320	PARCLIP_FUS.train.neg_3743		-
chr13	75966823	75966845	PARCLIP_FUS.train.neg_6491		-
chr11	46792574	46792602	PARCLIP_FUS.train.neg_3412		-
chr8	69253862	69253901	PARCLIP_FUS.train.neg_28300		+
chr11	599976	600000	PARCLIP_FUS.train.neg_2371		+
chr9	139238458	139238479	PARCLIP_FUS.train.neg_29920		+
chr5	144757501	144757525	PARCLIP_FUS.train.neg_24776		-
chr21	38151286	38151307	PARCLIP_FUS.train.neg_19528		-
chr15	56900242	56900271	PARCLIP_FUS.train.neg_9255		-
chr14	47822525	47822544	PARCLIP_FUS.train.neg_7668		-
chr9	27431304	27431324	PARCLIP_FUS.train.neg_30078		-
chr20	17617166	17617198	PARCLIP_FUS.train.neg_17666		-
chr1	36036664	36036685	PARCLIP_FUS.train.neg_645		-
chr6	37404386	37404410	PARCLIP_FUS.train.neg_25064		+
chr9	79821679	79821710	PARCLIP_FUS.train.neg_29503		+
chr5	53839104	53839126	PARCLIP_FUS.train.neg_23840		+
chr15	34481932	34481955	PARCLIP_FUS.train.neg_8995		-
chr10	126319687	126319716	PARCLIP_FUS.train.neg_2334		-
chr11	62608475	62608494	PARCLIP_FUS.train.neg_3498		-
chr19	12320805	12320831	PARCLIP_FUS.train.neg_14295		+
chr13	20405722	20405746	PARCLIP_FUS.train.neg_6024		-
chr17	45206374	45206404	PARCLIP_FUS.train.neg_12306		-
chr18	5244499	5244531	PARCLIP_FUS.train.neg_12679		+
chrX	64713941	64713962	PARCLIP_FUS.train.neg_31035		+
chr11	76075372	76075398	PARCLIP_FUS.train.neg_3559		-
chr19	8382128	8382165	PARCLIP_FUS.train.neg_15087		-
chr5	145090622	145090655	PARCLIP_FUS.train.neg_24778		-
chr8	63935258	63935281	PARCLIP_FUS.train.neg_28910		-
chr7	98005172	98005197	PARCLIP_FUS.train.neg_27230		-
chr19	49468720	49468763	PARCLIP_FUS.train.neg_14780		+
chr19	13878406	13878435	PARCLIP_FUS.train.neg_14321		+
chr7	44617546	44617567	PARCLIP_FUS.train.neg_27055		-
chr19	28449811	28449833	PARCLIP_FUS.train.neg_14448		+
chr8	94023648	94023673	PARCLIP_FUS.train.neg_29050		-
chr19	52541630	52541652	PARCLIP_FUS.train.neg_15590		-
chr21	46688745	46688765	PARCLIP_FUS.train.neg_19738		-
chr12	71854605	71854629	PARCLIP_FUS.train.neg_4263		+
chr3	15792436	15792459	PARCLIP_FUS.train.neg_22026		-
chr2	27356444	27356464	PARCLIP_FUS.train.neg_16261		-
chr2	62267909	62267934	PARCLIP_FUS.train.neg_15865		+
chrX	119065111	119065136	PARCLIP_FUS.train.neg_31859		-
chrX	119063354	119063375	PARCLIP_FUS.train.neg_31858		-
chr6	47222667	47222690	PARCLIP_FUS.train.neg_25733		-
chr8	141367625	141367656	PARCLIP_FUS.train.neg_29219		-
chr6	111904609	111904633	PARCLIP_FUS.train.neg_25352		+
chr20	47713441	47713463	PARCLIP_FUS.train.neg_17261		+
chr13	108492629	108492650	PARCLIP_FUS.train.neg_6645		-
chr16	85808326	85808348	PARCLIP_FUS.train.neg_11074		-
chr10	71910076	71910098	PARCLIP_FUS.train.neg_2016		-
chr19	53455467	53455493	PARCLIP_FUS.train.neg_15619		-
chr12	27400143	27400165	PARCLIP_FUS.train.neg_4009		+
chrX	133016987	133017009	PARCLIP_FUS.train.neg_31973		-
chr21	38638671	38638697	PARCLIP_FUS.train.neg_19579		-
chr9	116006834	116006854	PARCLIP_FUS.train.neg_29732		+
chr1	12649367	12649394	PARCLIP_FUS.train.neg_553		-
chr20	45925399	45925434	PARCLIP_FUS.train.neg_18064		-
chr18	47656477	47656512	PARCLIP_FUS.train.neg_13941		-
chr12	30932079	30932100	PARCLIP_FUS.train.neg_4048		+
chr21	40645848	40645881	PARCLIP_FUS.train.neg_19609		-
chr22	42407600	42407633	PARCLIP_FUS.train.neg_20431		+
chr13	67070293	67070323	PARCLIP_FUS.train.neg_6463		-
chr7_gl000195_random	43801	43836	PARCLIP_FUS.train.neg_27472		-
chr8	15391179	15391206	PARCLIP_FUS.train.neg_27960		+
chr15	43471131	43471170	PARCLIP_FUS.train.neg_8359		+
chr16	18886950	18886984	PARCLIP_FUS.train.neg_10598		-
chr6	100004532	100004551	PARCLIP_FUS.train.neg_25923		-
chr14	52992602	52992623	PARCLIP_FUS.train.neg_7740		-
chr22	42208136	42208161	PARCLIP_FUS.train.neg_20399		+
chr21	44254540	44254579	PARCLIP_FUS.train.neg_19667		-
chr14	94553448	94553472	PARCLIP_FUS.train.neg_7372		+
chr16	81419906	81419925	PARCLIP_FUS.train.neg_10312		+
chr2	152304412	152304442	PARCLIP_FUS.train.neg_16069		+
chr21	35865768	35865788	PARCLIP_FUS.train.neg_19439		-
chr21	27353180	27353212	PARCLIP_FUS.train.neg_19188		-
chr20	35721255	35721278	PARCLIP_FUS.train.neg_17965		-
chr20	54942826	54942846	PARCLIP_FUS.train.neg_17323		+
chr11	28869202	28869221	PARCLIP_FUS.train.neg_2545		+
chr11	46418613	46418646	PARCLIP_FUS.train.neg_3405		-
chr16	11370983	11371003	PARCLIP_FUS.train.neg_9724		+
chr7	65369721	65369760	PARCLIP_FUS.train.neg_26453		+
chr15	49493096	49493119	PARCLIP_FUS.train.neg_8429		+
chr11	32925591	32925616	PARCLIP_FUS.train.neg_2581		+
chr17	26648618	26648638	PARCLIP_FUS.train.neg_11314		+
chr19	37151183	37151214	PARCLIP_FUS.train.neg_15346		-
chr17	30702517	30702540	PARCLIP_FUS.train.neg_11415		+
chr22	31047515	31047546	PARCLIP_FUS.train.neg_20163		+
chr16	57494221	57494252	PARCLIP_FUS.train.neg_10123		+
chr8	130902035	130902058	PARCLIP_FUS.train.neg_29206		-
chr9	85599973	85600000	PARCLIP_FUS.train.neg_30243		-
chr1	28534267	28534292	PARCLIP_FUS.train.neg_614		-
chr7	36462055	36462080	PARCLIP_FUS.train.neg_26334		+
chr7	55193276	55193306	PARCLIP_FUS.train.neg_26406		+
chr8	94714496	94714519	PARCLIP_FUS.train.neg_28440		+
chr5	8458110	8458134	PARCLIP_FUS.train.neg_23732		+
chr8	100901560	100901589	PARCLIP_FUS.train.neg_29087		-
chr22	18090547	18090582	PARCLIP_FUS.train.neg_20629		-
chr19	33454541	33454572	PARCLIP_FUS.train.neg_14485		+
chr5	177580572	177580594	PARCLIP_FUS.train.neg_24825		-
chr18	57020844	57020876	PARCLIP_FUS.train.neg_14013		-
chr17	46621975	46621997	PARCLIP_FUS.train.neg_12326		-
chr16	82143450	82143478	PARCLIP_FUS.train.neg_11052		-
chr7	43834682	43834716	PARCLIP_FUS.train.neg_26375		+
chr18	9547737	9547758	PARCLIP_FUS.train.neg_13498		-
chr15	42842454	42842484	PARCLIP_FUS.train.neg_8337		+
chr20	2817025	2817047	PARCLIP_FUS.train.neg_17531		-
chr14	51712839	51712863	PARCLIP_FUS.train.neg_6955		+
chr17	1565599	1565629	PARCLIP_FUS.train.neg_11911		-
chr16	23568230	23568256	PARCLIP_FUS.train.neg_10646		-
chr6	38161032	38161058	PARCLIP_FUS.train.neg_25648		-
chr17	76072349	76072374	PARCLIP_FUS.train.neg_11839		+
chr3	4346352	4346372	PARCLIP_FUS.train.neg_21361		+
chr17	46048319	46048348	PARCLIP_FUS.train.neg_11580		+
chr16	81934026	81934049	PARCLIP_FUS.train.neg_10327		+
chr8	11630520	11630555	PARCLIP_FUS.train.neg_27935		+
chr7	7716145	7716172	PARCLIP_FUS.train.neg_26877		-
chr18	42494569	42494599	PARCLIP_FUS.train.neg_13082		+
chr21	33362147	33362176	PARCLIP_FUS.train.neg_18464		+
chr22	38786127	38786147	PARCLIP_FUS.train.neg_21082		-
chr5	53295373	53295393	PARCLIP_FUS.train.neg_24397		-
chr2	204145058	204145080	PARCLIP_FUS.train.neg_16144		+
chr21	40553320	40553344	PARCLIP_FUS.train.neg_19591		-
chr7	21601094	21601120	PARCLIP_FUS.train.neg_26228		+
chr16	85953304	85953337	PARCLIP_FUS.train.neg_10364		+
chr13	50239900	50239923	PARCLIP_FUS.train.neg_6396		-
chr8	40624818	40624845	PARCLIP_FUS.train.neg_28830		-
chr3	25703243	25703267	PARCLIP_FUS.train.neg_22056		-
chr11	77875853	77875878	PARCLIP_FUS.train.neg_2904		+
chr10	95258829	95258852	PARCLIP_FUS.train.neg_1417		+
chr6	73968457	73968484	PARCLIP_FUS.train.neg_25795		-
chr17	4635137	4635172	PARCLIP_FUS.train.neg_11149		+
chr18	10547852	10547894	PARCLIP_FUS.train.neg_12774		+
chr21	37526020	37526043	PARCLIP_FUS.train.neg_19523		-
chr19	36607766	36607790	PARCLIP_FUS.train.neg_14555		+
chr17	30653888	30653912	PARCLIP_FUS.train.neg_11407		+
chr15	28141660	28141685	PARCLIP_FUS.train.neg_8188		+
chr17	49275627	49275657	PARCLIP_FUS.train.neg_12369		-
chr4	129780256	129780275	PARCLIP_FUS.train.neg_23031		+
chr3	57305565	57305600	PARCLIP_FUS.train.neg_21647		+
chr2	24985291	24985319	PARCLIP_FUS.train.neg_15728		+
chr11	58802372	58802402	PARCLIP_FUS.train.neg_3448		-
chr16	72842915	72842942	PARCLIP_FUS.train.neg_10256		+
chr17	53127504	53127530	PARCLIP_FUS.train.neg_11646		+
chr22	42250861	42250887	PARCLIP_FUS.train.neg_20410		+
chr10	111639215	111639238	PARCLIP_FUS.train.neg_2253		-
chr1	87521092	87521115	PARCLIP_FUS.train.neg_294		+
chr16	29928956	29928978	PARCLIP_FUS.train.neg_10712		-
chr20	17967839	17967861	PARCLIP_FUS.train.neg_16865		+
chr20	57429038	57429061	PARCLIP_FUS.train.neg_17357		+
chr5	129345543	129345568	PARCLIP_FUS.train.neg_24131		+
chr1	121153905	121153940	PARCLIP_FUS.train.neg_394		+
chr20	17659944	17659974	PARCLIP_FUS.train.neg_17675		-
chr9	138720531	138720551	PARCLIP_FUS.train.neg_30546		-
chr16	74332356	74332402	PARCLIP_FUS.train.neg_10261		+
chr15	67482669	67482695	PARCLIP_FUS.train.neg_8592		+
chr13	37432237	37432258	PARCLIP_FUS.train.neg_6215		-
chr21	37708579	37708618	PARCLIP_FUS.train.neg_18614		+
chr8	25888863	25888890	PARCLIP_FUS.train.neg_28739		-
chrM	12452	12500	PARCLIP_FUS.train.neg_30681		+
chr18	3276279	3276302	PARCLIP_FUS.train.neg_12666		+
chr7	129814765	129814787	PARCLIP_FUS.train.neg_27375		-
chrX	106238200	106238227	PARCLIP_FUS.train.neg_31777		-
chr18	24616023	24616046	PARCLIP_FUS.train.neg_13659		-
chr5	10256996	10257024	PARCLIP_FUS.train.neg_23737		+
chr9	129386557	129386584	PARCLIP_FUS.train.neg_29792		+
chr21	44256074	44256094	PARCLIP_FUS.train.neg_19672		-
chr14	38482906	38482934	PARCLIP_FUS.train.neg_6889		+
chr15	22926598	22926625	PARCLIP_FUS.train.neg_8165		+
chr6	52548142	52548165	PARCLIP_FUS.train.neg_25164		+
chr14	35476007	35476032	PARCLIP_FUS.train.neg_6839		+
chr10	127625473	127625499	PARCLIP_FUS.train.neg_1647		+
chr13	25840155	25840183	PARCLIP_FUS.train.neg_6104		-
chr7	134755860	134755901	PARCLIP_FUS.train.neg_26753		+
chr21	34946247	34946274	PARCLIP_FUS.train.neg_18571		+
chr2	37234481	37234501	PARCLIP_FUS.train.neg_16285		-
chr3	148740320	148740348	PARCLIP_FUS.train.neg_21839		+
chr12	28451632	28451654	PARCLIP_FUS.train.neg_4032		+
chr7	116435027	116435053	PARCLIP_FUS.train.neg_26678		+
chr21	34961236	34961264	PARCLIP_FUS.train.neg_19413		-
chr18	6029888	6029907	PARCLIP_FUS.train.neg_13480		-
chr12	116542345	116542368	PARCLIP_FUS.train.neg_5169		-
chr21	34648319	34648340	PARCLIP_FUS.train.neg_18519		+
chr7	72363398	72363428	PARCLIP_FUS.train.neg_26483		+
chr10	112031216	112031236	PARCLIP_FUS.train.neg_1541		+
chr15	84681013	84681064	PARCLIP_FUS.train.neg_8784		+
chr13	92002536	92002558	PARCLIP_FUS.train.neg_5788		+
chr2	192240848	192240877	PARCLIP_FUS.train.neg_16125		+
chr10	99192004	99192029	PARCLIP_FUS.train.neg_1458		+
chr17	6939546	6939569	PARCLIP_FUS.train.neg_11183		+
chrX	64743385	64743409	PARCLIP_FUS.train.neg_31687		-
chr6	166924312	166924341	PARCLIP_FUS.train.neg_26128		-
chr7	140553531	140553554	PARCLIP_FUS.train.neg_27423		-
chr17	4903369	4903390	PARCLIP_FUS.train.neg_11152		+
chr1	40961621	40961644	PARCLIP_FUS.train.neg_680		-
chr19	52698846	52698868	PARCLIP_FUS.train.neg_14808		+
chr6	135259372	135259394	PARCLIP_FUS.train.neg_26060		-
chr18	13020333	13020358	PARCLIP_FUS.train.neg_12806		+
chr13	46706037	46706058	PARCLIP_FUS.train.neg_6350		-
chr3	158387812	158387833	PARCLIP_FUS.train.neg_21865		+
chr18	31463242	31463269	PARCLIP_FUS.train.neg_13764		-
chr19	36853819	36853850	PARCLIP_FUS.train.neg_15321		-
chr22	22662998	22663021	PARCLIP_FUS.train.neg_19975		+
chr3	131205833	131205855	PARCLIP_FUS.train.neg_22403		-
chr20	334362	334398	PARCLIP_FUS.train.neg_16676		+
chr9	97035963	97035986	PARCLIP_FUS.train.neg_29603		+
chr8	42172851	42172884	PARCLIP_FUS.train.neg_28194		+
chr2	64241435	64241470	PARCLIP_FUS.train.neg_16378		-
chr14	31103143	31103167	PARCLIP_FUS.train.neg_6784		+
chr13	22067437	22067458	PARCLIP_FUS.train.neg_6062		-
chr7_gl000195_random	67902	67924	PARCLIP_FUS.train.neg_27784		-
chr21	43219665	43219689	PARCLIP_FUS.train.neg_19636		-
chr21	34929574	34929597	PARCLIP_FUS.train.neg_18564		+
chrX	47422322	47422353	PARCLIP_FUS.train.neg_30947		+
chr19	6387064	6387084	PARCLIP_FUS.train.neg_15063		-
chr4	88936253	88936278	PARCLIP_FUS.train.neg_22874		+
chr22	20916417	20916451	PARCLIP_FUS.train.neg_19940		+
chr17	45062637	45062660	PARCLIP_FUS.train.neg_11563		+
chr11	65831073	65831092	PARCLIP_FUS.train.neg_2792		+
chr12	100661964	100661999	PARCLIP_FUS.train.neg_4369		+
chr21	47945099	47945118	PARCLIP_FUS.train.neg_19050		+
chr11	36219303	36219326	PARCLIP_FUS.train.neg_2641		+
chr4	90211115	90211145	PARCLIP_FUS.train.neg_23459		-
chr22	31374437	31374462	PARCLIP_FUS.train.neg_20177		+
chr13	34494564	34494598	PARCLIP_FUS.train.neg_5424		+
chr10	99929438	99929464	PARCLIP_FUS.train.neg_1465		+
chr7	130049021	130049046	PARCLIP_FUS.train.neg_27377		-
chrX	11093229	11093248	PARCLIP_FUS.train.neg_31431		-
chr20	48305380	48305403	PARCLIP_FUS.train.neg_18124		-
chrX	149332882	149332907	PARCLIP_FUS.train.neg_31366		+
chr19	9954776	9954802	PARCLIP_FUS.train.neg_14261		+
chr2	70242976	70243004	PARCLIP_FUS.train.neg_16401		-
chr12	80017988	80018031	PARCLIP_FUS.train.neg_4990		-
chr7_gl000195_random	54470	54518	PARCLIP_FUS.train.neg_27612		-
chr5	104042022	104042047	PARCLIP_FUS.train.neg_24605		-
chr18	12691798	12691822	PARCLIP_FUS.train.neg_13522		-
chr14	23792942	23792980	PARCLIP_FUS.train.neg_6744		+
chr12	65192228	65192249	PARCLIP_FUS.train.neg_4214		+
chr5	54600040	54600060	PARCLIP_FUS.train.neg_24405		-
chr3	64612656	64612684	PARCLIP_FUS.train.neg_22221		-
chr7	130643920	130643941	PARCLIP_FUS.train.neg_27380		-
chr22	43214468	43214491	PARCLIP_FUS.train.neg_21236		-
chr15	89832112	89832143	PARCLIP_FUS.train.neg_8811		+
chr4	2964204	2964231	PARCLIP_FUS.train.neg_23150		-
chr15	43764904	43764926	PARCLIP_FUS.train.neg_9101		-
chr3	122222573	122222597	PARCLIP_FUS.train.neg_22354		-
chr14	31347784	31347816	PARCLIP_FUS.train.neg_6798		+
chr7	30928812	30928833	PARCLIP_FUS.train.neg_26305		+
chr14	104050533	104050557	PARCLIP_FUS.train.neg_7476		+
chrX	117491877	117491899	PARCLIP_FUS.train.neg_31273		+
chr7	75070097	75070116	PARCLIP_FUS.train.neg_27121		-
chr8	12264293	12264315	PARCLIP_FUS.train.neg_27956		+
chr22	33883878	33883902	PARCLIP_FUS.train.neg_21000		-
chr15	58263906	58263934	PARCLIP_FUS.train.neg_9260		-
chrX	149785562	149785587	PARCLIP_FUS.train.neg_31370		+
chr3	81734856	81734880	PARCLIP_FUS.train.neg_22261		-
chr21	47624202	47624233	PARCLIP_FUS.train.neg_19773		-
chr2	60729723	60729750	PARCLIP_FUS.train.neg_16371		-
chr5	115166424	115166454	PARCLIP_FUS.train.neg_24648		-
chr6	90557786	90557813	PARCLIP_FUS.train.neg_25290		+
chr3	45983326	45983347	PARCLIP_FUS.train.neg_22131		-
chr11	2637830	2637849	PARCLIP_FUS.train.neg_3160		-
chr10	125778037	125778063	PARCLIP_FUS.train.neg_2329		-
chr3	196434793	196434819	PARCLIP_FUS.train.neg_22509		-
chr14	21840211	21840231	PARCLIP_FUS.train.neg_7519		-
chr6	38530028	38530055	PARCLIP_FUS.train.neg_25652		-
chr14	63939001	63939023	PARCLIP_FUS.train.neg_7855		-
chr17	42892149	42892173	PARCLIP_FUS.train.neg_12267		-
chr2	206922727	206922750	PARCLIP_FUS.train.neg_16645		-
chr8	121504016	121504051	PARCLIP_FUS.train.neg_28555		+
chr11	103129050	103129084	PARCLIP_FUS.train.neg_2994		+
chr7	44877217	44877239	PARCLIP_FUS.train.neg_27061		-
chr10	27225617	27225647	PARCLIP_FUS.train.neg_1811		-
chr22	29956761	29956776	PARCLIP_FUS.train.neg_20889		-
chr18	43831298	43831327	PARCLIP_FUS.train.neg_13103		+
chr16	30672136	30672166	PARCLIP_FUS.train.neg_9927		+
chr10	46078235	46078259	PARCLIP_FUS.train.neg_1920		-
chr8	32863574	32863597	PARCLIP_FUS.train.neg_28128		+
chr5	118653837	118653863	PARCLIP_FUS.train.neg_24080		+
chr7	39677364	39677393	PARCLIP_FUS.train.neg_26349		+
chr18	33556329	33556352	PARCLIP_FUS.train.neg_13018		+
chrM	866	921	PARCLIP_FUS.train.neg_30583		+
chr15	44107520	44107554	PARCLIP_FUS.train.neg_9105		-
chr16	20808055	20808082	PARCLIP_FUS.train.neg_10618		-
chr12	6601174	6601203	PARCLIP_FUS.train.neg_4587		-
chr9	132853818	132853861	PARCLIP_FUS.train.neg_29849		+
chr10	38243405	38243435	PARCLIP_FUS.train.neg_1890		-
chr15	82336334	82336362	PARCLIP_FUS.train.neg_9505		-
chr20	36639983	36640012	PARCLIP_FUS.train.neg_17971		-
chr14	23386376	23386411	PARCLIP_FUS.train.neg_7537		-
chr18	12702173	12702202	PARCLIP_FUS.train.neg_13523		-
chr3	136049773	136049795	PARCLIP_FUS.train.neg_21811		+
chr19	5598381	5598414	PARCLIP_FUS.train.neg_15040		-
chr18	20796310	20796340	PARCLIP_FUS.train.neg_13606		-
chrX	47424691	47424714	PARCLIP_FUS.train.neg_30949		+
chr13	40118840	40118865	PARCLIP_FUS.train.neg_6259		-
chr7	129482407	129482426	PARCLIP_FUS.train.neg_27368		-
chr13	51540244	51540271	PARCLIP_FUS.train.neg_5657		+
chr6	46133950	46133972	PARCLIP_FUS.train.neg_25719		-
chr9	99525855	99525878	PARCLIP_FUS.train.neg_30351		-
chr16	2802601	2802625	PARCLIP_FUS.train.neg_9656		+
chr10	89004896	89004921	PARCLIP_FUS.train.neg_2103		-
chr17	38978261	38978289	PARCLIP_FUS.train.neg_12203		-
chr17	8388818	8388842	PARCLIP_FUS.train.neg_12022		-
chrX	132438798	132438821	PARCLIP_FUS.train.neg_31959		-
chr21	43424821	43424860	PARCLIP_FUS.train.neg_19657		-
chr19	58920066	58920091	PARCLIP_FUS.train.neg_14942		+
chr17	7225368	7225392	PARCLIP_FUS.train.neg_12001		-
chr13	73586117	73586147	PARCLIP_FUS.train.neg_5753		+
chr15	23028180	23028202	PARCLIP_FUS.train.neg_8918		-
chr20	48808791	48808816	PARCLIP_FUS.train.neg_17283		+
chr7	133947903	133947946	PARCLIP_FUS.train.neg_26746		+
chr13	25823602	25823627	PARCLIP_FUS.train.neg_6102		-
chr13	45922079	45922101	PARCLIP_FUS.train.neg_5548		+
chr19	49305588	49305610	PARCLIP_FUS.train.neg_15525		-
chr18	22851550	22851571	PARCLIP_FUS.train.neg_13635		-
chr12	53435043	53435068	PARCLIP_FUS.train.neg_4121		+
chr18	178178	178204	PARCLIP_FUS.train.neg_12602		+
chr7	63776886	63776911	PARCLIP_FUS.train.neg_26419		+
chr4	87688114	87688145	PARCLIP_FUS.train.neg_22866		+
chr11	32931325	32931351	PARCLIP_FUS.train.neg_2582		+
chr12	104440368	104440392	PARCLIP_FUS.train.neg_5088		-
chr19	19610936	19610956	PARCLIP_FUS.train.neg_14391		+
chr13	74294502	74294525	PARCLIP_FUS.train.neg_6486		-
chr16	74556855	74556881	PARCLIP_FUS.train.neg_10993		-
chr10	120475109	120475136	PARCLIP_FUS.train.neg_2299		-
chr4	69969449	69969472	PARCLIP_FUS.train.neg_22780		+
chr18	33914679	33914712	PARCLIP_FUS.train.neg_13031		+
chr8	59354345	59354367	PARCLIP_FUS.train.neg_28264		+
chrX	135315743	135315779	PARCLIP_FUS.train.neg_32004		-
chr5	132341522	132341538	PARCLIP_FUS.train.neg_24704		-
chr5	1610352	1610375	PARCLIP_FUS.train.neg_24271		-
chr13	110931685	110931708	PARCLIP_FUS.train.neg_6668		-
chr20	57129926	57129958	PARCLIP_FUS.train.neg_17349		+
chr1	114450928	114450956	PARCLIP_FUS.train.neg_376		+
chr16	47767259	47767284	PARCLIP_FUS.train.neg_10009		+
chr13	42846553	42846575	PARCLIP_FUS.train.neg_5510		+
chr11	14910764	14910788	PARCLIP_FUS.train.neg_3290		-
chr12	112080566	112080593	PARCLIP_FUS.train.neg_5140		-
chr21	47657171	47657194	PARCLIP_FUS.train.neg_19005		+
chr4	113162263	113162285	PARCLIP_FUS.train.neg_22967		+
chr7	156299128	156299148	PARCLIP_FUS.train.neg_27460		-
chr3	49062364	49062394	PARCLIP_FUS.train.neg_22164		-
chr15	40896668	40896693	PARCLIP_FUS.train.neg_8271		+
chrX	11100013	11100037	PARCLIP_FUS.train.neg_31433		-
chr18	29217966	29217991	PARCLIP_FUS.train.neg_13702		-
chr16	23649256	23649276	PARCLIP_FUS.train.neg_10662		-
chr18	20876815	20876841	PARCLIP_FUS.train.neg_13612		-
chrX	57465886	57465918	PARCLIP_FUS.train.neg_31030		+
chr5	16541981	16542006	PARCLIP_FUS.train.neg_24297		-
chr18	12993913	12993941	PARCLIP_FUS.train.neg_12802		+
chr19	2776740	2776770	PARCLIP_FUS.train.neg_15002		-
chr13	95922640	95922666	PARCLIP_FUS.train.neg_6558		-
chr14	102726580	102726610	PARCLIP_FUS.train.neg_8133		-
chr12	15991856	15991880	PARCLIP_FUS.train.neg_4663		-
chr16	4921270	4921291	PARCLIP_FUS.train.neg_9691		+
chr15	41358376	41358408	PARCLIP_FUS.train.neg_9045		-
chr22	41513071	41513093	PARCLIP_FUS.train.neg_20358		+
chr14	73776428	73776449	PARCLIP_FUS.train.neg_7950		-
chr21	42589504	42589528	PARCLIP_FUS.train.neg_18767		+
chr13	31802584	31802613	PARCLIP_FUS.train.neg_5389		+
chr15	45009658	45009685	PARCLIP_FUS.train.neg_8400		+
chr20	35342866	35342887	PARCLIP_FUS.train.neg_17928		-
chr11	18642400	18642426	PARCLIP_FUS.train.neg_3336		-
chr22	25001610	25001633	PARCLIP_FUS.train.neg_20047		+
chr12	80127465	80127490	PARCLIP_FUS.train.neg_4292		+
chr8	91989459	91989493	PARCLIP_FUS.train.neg_29034		-
chrX	70634872	70634893	PARCLIP_FUS.train.neg_31111		+
chr2	9634843	9634868	PARCLIP_FUS.train.neg_16197		-
chr11	93504392	93504419	PARCLIP_FUS.train.neg_3662		-
chr8	68049515	68049536	PARCLIP_FUS.train.neg_28297		+
chr22	29730986	29731004	PARCLIP_FUS.train.neg_20853		-
chr6	2786096	2786120	PARCLIP_FUS.train.neg_24853		+
chr10	112328723	112328756	PARCLIP_FUS.train.neg_1546		+
chr16	88653099	88653121	PARCLIP_FUS.train.neg_10372		+
chr12	53784291	53784316	PARCLIP_FUS.train.neg_4126		+
chr2	33824379	33824400	PARCLIP_FUS.train.neg_16277		-
chr17	41854435	41854461	PARCLIP_FUS.train.neg_12232		-
chr16	3487830	3487854	PARCLIP_FUS.train.neg_10498		-
chr16	2013613	2013647	PARCLIP_FUS.train.neg_10442		-
chr5	37377639	37377659	PARCLIP_FUS.train.neg_23785		+
chr16	23527086	23527109	PARCLIP_FUS.train.neg_10642		-
chr13	52603877	52603905	PARCLIP_FUS.train.neg_5686		+
chr18	77400012	77400036	PARCLIP_FUS.train.neg_14132		-
chrX	37775319	37775343	PARCLIP_FUS.train.neg_30880		+
chr5	177577503	177577522	PARCLIP_FUS.train.neg_24822		-
chr10	890147	890174	PARCLIP_FUS.train.neg_1676		-
chr5	133721481	133721504	PARCLIP_FUS.train.neg_24147		+
chr17	34852354	34852374	PARCLIP_FUS.train.neg_12166		-
chr5	90059582	90059603	PARCLIP_FUS.train.neg_24014		+
chr20	25458906	25458929	PARCLIP_FUS.train.neg_17766		-
chr7_gl000195_random	52493	52538	PARCLIP_FUS.train.neg_27584		-
chr13	20762681	20762707	PARCLIP_FUS.train.neg_6033		-
chr13	45115332	45115355	PARCLIP_FUS.train.neg_6330		-
chr19	9264088	9264107	PARCLIP_FUS.train.neg_14250		+
chr21	44123481	44123503	PARCLIP_FUS.train.neg_18806		+
chr12	10366750	10366785	PARCLIP_FUS.train.neg_3918		+
chr12	123889270	123889289	PARCLIP_FUS.train.neg_4506		+
chr19	30194744	30194770	PARCLIP_FUS.train.neg_15282		-
chr18	21891939	21891958	PARCLIP_FUS.train.neg_13620		-
chr15	77374273	77374302	PARCLIP_FUS.train.neg_9467		-
chr16	4124243	4124270	PARCLIP_FUS.train.neg_10522		-
chr6	111199511	111199530	PARCLIP_FUS.train.neg_25339		+
chr16	30716082	30716102	PARCLIP_FUS.train.neg_9936		+
chr20	5920787	5920807	PARCLIP_FUS.train.neg_17585		-
chr20	42336587	42336608	PARCLIP_FUS.train.neg_17161		+
chr10	271854	271877	PARCLIP_FUS.train.neg_967		+
chr18	29704508	29704528	PARCLIP_FUS.train.neg_12968		+
chr13	61037403	61037438	PARCLIP_FUS.train.neg_5717		+
chr11	119117622	119117652	PARCLIP_FUS.train.neg_3094		+
chr4	1932737	1932758	PARCLIP_FUS.train.neg_22541		+
chr8	124033534	124033561	PARCLIP_FUS.train.neg_29189		-
chr14	54948524	54948548	PARCLIP_FUS.train.neg_7777		-
chr18	20812308	20812330	PARCLIP_FUS.train.neg_13609		-
chr22	18090675	18090701	PARCLIP_FUS.train.neg_20630		-
chr19	10436871	10436893	PARCLIP_FUS.train.neg_15116		-
chr9	2018529	2018556	PARCLIP_FUS.train.neg_29252		+
chr11	77575378	77575403	PARCLIP_FUS.train.neg_3575		-
chr15	89037136	89037157	PARCLIP_FUS.train.neg_9539		-
chr19	16701711	16701733	PARCLIP_FUS.train.neg_15180		-
chr18	44607708	44607734	PARCLIP_FUS.train.neg_13855		-
chr15	41537401	41537422	PARCLIP_FUS.train.neg_8286		+
chr12	43884609	43884633	PARCLIP_FUS.train.neg_4784		-
chr18	31132977	31132999	PARCLIP_FUS.train.neg_13753		-
chrX	109655037	109655058	PARCLIP_FUS.train.neg_31819		-
chr7	149175906	149175931	PARCLIP_FUS.train.neg_27436		-
chrX	119669905	119669925	PARCLIP_FUS.train.neg_31881		-
chr17	40633970	40634003	PARCLIP_FUS.train.neg_11518		+
chr6	114336892	114336910	PARCLIP_FUS.train.neg_25360		+
chr13	35871486	35871510	PARCLIP_FUS.train.neg_5440		+
chr9	80424461	80424485	PARCLIP_FUS.train.neg_30237		-
chr7	37873894	37873918	PARCLIP_FUS.train.neg_26336		+
chr6	83073286	83073312	PARCLIP_FUS.train.neg_25254		+
chrX	24949788	24949825	PARCLIP_FUS.train.neg_30870		+
chr13	73288311	73288335	PARCLIP_FUS.train.neg_6476		-
chr10	102260897	102260926	PARCLIP_FUS.train.neg_2203		-
chr20	58511714	58511735	PARCLIP_FUS.train.neg_17374		+
chr17	55899792	55899818	PARCLIP_FUS.train.neg_12387		-
chr13	77578280	77578307	PARCLIP_FUS.train.neg_6512		-
chr1	95239628	95239647	PARCLIP_FUS.train.neg_824		-
chr4	18001191	18001213	PARCLIP_FUS.train.neg_23220		-
chrX	119068124	119068146	PARCLIP_FUS.train.neg_31861		-
chr7_gl000195_random	61526	61586	PARCLIP_FUS.train.neg_27695		-
chrX	80470453	80470474	PARCLIP_FUS.train.neg_31151		+
chr5	27489466	27489494	PARCLIP_FUS.train.neg_23759		+
chr20	35681862	35681889	PARCLIP_FUS.train.neg_17961		-
chr21	38237602	38237633	PARCLIP_FUS.train.neg_19533		-
chr18	33907158	33907185	PARCLIP_FUS.train.neg_13030		+
chr3	48222114	48222135	PARCLIP_FUS.train.neg_22148		-
chr14	50781055	50781095	PARCLIP_FUS.train.neg_6940		+
chr22	36913010	36913028	PARCLIP_FUS.train.neg_21032		-
chr1	14136956	14136987	PARCLIP_FUS.train.neg_39		+
chr21	17147516	17147537	PARCLIP_FUS.train.neg_18303		+
chr22	19012749	19012770	PARCLIP_FUS.train.neg_19880		+
chr1	145509426	145509450	PARCLIP_FUS.train.neg_402		+
chr12	13219409	13219443	PARCLIP_FUS.train.neg_3947		+
chr13	28727139	28727169	PARCLIP_FUS.train.neg_5352		+
chr7	16653550	16653578	PARCLIP_FUS.train.neg_26905		-
chr13	100408232	100408262	PARCLIP_FUS.train.neg_5893		+
chr4	142966581	142966607	PARCLIP_FUS.train.neg_23621		-
chr8	14304773	14304800	PARCLIP_FUS.train.neg_28683		-
chr20	17960676	17960699	PARCLIP_FUS.train.neg_16860		+
chr9	27562518	27562536	PARCLIP_FUS.train.neg_30086		-
chr4	144378756	144378782	PARCLIP_FUS.train.neg_23046		+
chr5	126848023	126848052	PARCLIP_FUS.train.neg_24667		-
chr15	78463486	78463513	PARCLIP_FUS.train.neg_8718		+
chr8	94750262	94750283	PARCLIP_FUS.train.neg_29052		-
chr21	34926666	34926684	PARCLIP_FUS.train.neg_18560		+
chr13	80069100	80069122	PARCLIP_FUS.train.neg_5772		+
chr22	32892866	32892890	PARCLIP_FUS.train.neg_20218		+
chr3	169502757	169502787	PARCLIP_FUS.train.neg_21881		+
chr11	31541487	31541508	PARCLIP_FUS.train.neg_2560		+
chr12	66316037	66316096	PARCLIP_FUS.train.neg_4225		+
chr2	102510443	102510463	PARCLIP_FUS.train.neg_15997		+
chr8	75259409	75259429	PARCLIP_FUS.train.neg_28336		+
chr4	25792548	25792584	PARCLIP_FUS.train.neg_23235		-
chr13	30348145	30348167	PARCLIP_FUS.train.neg_6144		-
chr15	67814139	67814168	PARCLIP_FUS.train.neg_8601		+
chr16	30009936	30009957	PARCLIP_FUS.train.neg_9916		+
chr10	1046614	1046638	PARCLIP_FUS.train.neg_969		+
chr2	27356098	27356123	PARCLIP_FUS.train.neg_16260		-
chr20	52833241	52833271	PARCLIP_FUS.train.neg_17313		+
chr16	30724405	30724433	PARCLIP_FUS.train.neg_9938		+
chrX	24198731	24198760	PARCLIP_FUS.train.neg_30838		+
chr19	50167497	50167518	PARCLIP_FUS.train.neg_15542		-
chr9	88437843	88437868	PARCLIP_FUS.train.neg_29535		+
chr13	22011194	22011217	PARCLIP_FUS.train.neg_6059		-
chr11	95514411	95514435	PARCLIP_FUS.train.neg_3672		-
chr11	16264102	16264132	PARCLIP_FUS.train.neg_3293		-
chr14	55532912	55532946	PARCLIP_FUS.train.neg_7009		+
chr5	76516133	76516158	PARCLIP_FUS.train.neg_23951		+
chrX	135761321	135761349	PARCLIP_FUS.train.neg_32009		-
chr1	9626559	9626579	PARCLIP_FUS.train.neg_22		+
chr14	38100419	38100450	PARCLIP_FUS.train.neg_6886		+
chr19	15482524	15482550	PARCLIP_FUS.train.neg_15166		-
chr10	122546346	122546373	PARCLIP_FUS.train.neg_2314		-
chr15	42798789	42798813	PARCLIP_FUS.train.neg_8330		+
chr14	31045417	31045450	PARCLIP_FUS.train.neg_6777		+
chr6	145891134	145891155	PARCLIP_FUS.train.neg_26092		-
chr5	116846828	116846859	PARCLIP_FUS.train.neg_24076		+
chr17	21079527	21079548	PARCLIP_FUS.train.neg_11293		+
chr6	49403106	49403127	PARCLIP_FUS.train.neg_25736		-
chr22	29951894	29951921	PARCLIP_FUS.train.neg_20887		-
chr14	104192617	104192639	PARCLIP_FUS.train.neg_7484		+
chr22	40637014	40637038	PARCLIP_FUS.train.neg_20334		+
chr17	49244546	49244569	PARCLIP_FUS.train.neg_11635		+
chr12	10994589	10994613	PARCLIP_FUS.train.neg_4634		-
chr6	75992175	75992206	PARCLIP_FUS.train.neg_25823		-
chr6	6003113	6003134	PARCLIP_FUS.train.neg_25532		-
chr10	51752943	51752973	PARCLIP_FUS.train.neg_1186		+
chr13	79208174	79208191	PARCLIP_FUS.train.neg_6533		-
chr8	37642460	37642498	PARCLIP_FUS.train.neg_28152		+
chr7	6734774	6734808	PARCLIP_FUS.train.neg_26868		-
chr6	18445406	18445431	PARCLIP_FUS.train.neg_24936		+
chr17	80889562	80889583	PARCLIP_FUS.train.neg_11883		+
chr14	73556582	73556602	PARCLIP_FUS.train.neg_7231		+
chr12	32857056	32857079	PARCLIP_FUS.train.neg_4055		+
chr20	492742	492778	PARCLIP_FUS.train.neg_17492		-
chr12	49766842	49766868	PARCLIP_FUS.train.neg_4084		+
chr17	62500333	62500355	PARCLIP_FUS.train.neg_12464		-
chrX	119754348	119754371	PARCLIP_FUS.train.neg_31299		+
chr7	127049681	127049705	PARCLIP_FUS.train.neg_27362		-
chr2	114477375	114477395	PARCLIP_FUS.train.neg_16516		-
chr16	50226710	50226732	PARCLIP_FUS.train.neg_10033		+
chrX	44927653	44927675	PARCLIP_FUS.train.neg_30906		+
chr11	63580963	63580990	PARCLIP_FUS.train.neg_2757		+
chr20	2146274	2146300	PARCLIP_FUS.train.neg_16705		+
chr10	92983183	92983212	PARCLIP_FUS.train.neg_1395		+
chr2	31210615	31210638	PARCLIP_FUS.train.neg_16273		-
chr13	20286607	20286636	PARCLIP_FUS.train.neg_6017		-
chrX	23870975	23871003	PARCLIP_FUS.train.neg_31521		-
chr7	107869179	107869201	PARCLIP_FUS.train.neg_27313		-
chr15	64416294	64416319	PARCLIP_FUS.train.neg_8563		+
chr12	51076892	51076923	PARCLIP_FUS.train.neg_4100		+
chr13	113862878	113862902	PARCLIP_FUS.train.neg_5977		+
chr11	34341243	34341270	PARCLIP_FUS.train.neg_3391		-
chr14	74585146	74585166	PARCLIP_FUS.train.neg_7248		+
chr13	113998654	113998676	PARCLIP_FUS.train.neg_6705		-
chr11	44156365	44156386	PARCLIP_FUS.train.neg_2670		+
chr6	2235224	2235250	PARCLIP_FUS.train.neg_25523		-
chr2	153282554	153282580	PARCLIP_FUS.train.neg_16072		+
chr13	76123521	76123544	PARCLIP_FUS.train.neg_6502		-
chrX	62979493	62979512	PARCLIP_FUS.train.neg_31676		-
chr15	79621381	79621412	PARCLIP_FUS.train.neg_8743		+
chr18	20766816	20766856	PARCLIP_FUS.train.neg_12890		+
chr22	31035846	31035874	PARCLIP_FUS.train.neg_20162		+
chr11	33282640	33282661	PARCLIP_FUS.train.neg_2598		+
chr20	60713880	60713908	PARCLIP_FUS.train.neg_18251		-
chr21	47677027	47677057	PARCLIP_FUS.train.neg_19016		+
chr13	100909775	100909798	PARCLIP_FUS.train.neg_5902		+
chr15	23859229	23859254	PARCLIP_FUS.train.neg_8177		+
chr21	38490461	38490486	PARCLIP_FUS.train.neg_18681		+
chr17	40971940	40971965	PARCLIP_FUS.train.neg_12229		-
chr9	4706760	4706792	PARCLIP_FUS.train.neg_29280		+
chr11	36527533	36527560	PARCLIP_FUS.train.neg_3399		-
chr7	65381006	65381037	PARCLIP_FUS.train.neg_26454		+
chr16	4919525	4919547	PARCLIP_FUS.train.neg_9690		+
chr19	19568297	19568320	PARCLIP_FUS.train.neg_14389		+
chr7_gl000195_random	72877	72919	PARCLIP_FUS.train.neg_27851		-
chr5	54563101	54563130	PARCLIP_FUS.train.neg_24401		-
chr2	168886210	168886230	PARCLIP_FUS.train.neg_16592		-
chr8	129029442	129029466	PARCLIP_FUS.train.neg_28586		+
chr2	11440351	11440371	PARCLIP_FUS.train.neg_16205		-
chr13	27704862	27704883	PARCLIP_FUS.train.neg_6118		-
chrX	134436094	134436121	PARCLIP_FUS.train.neg_31989		-
chr6	170105918	170105957	PARCLIP_FUS.train.neg_25507		+
chr7	140416751	140416779	PARCLIP_FUS.train.neg_26775		+
chr19	53064906	53064941	PARCLIP_FUS.train.neg_14814		+
chr12	54038796	54038831	PARCLIP_FUS.train.neg_4872		-
chr1	38262613	38262648	PARCLIP_FUS.train.neg_146		+
chr9	33014308	33014333	PARCLIP_FUS.train.neg_30094		-
chr15	63484089	63484125	PARCLIP_FUS.train.neg_8541		+
chr2	37229821	37229845	PARCLIP_FUS.train.neg_16284		-
chrX	12826586	12826614	PARCLIP_FUS.train.neg_30735		+
chr21	47665943	47665965	PARCLIP_FUS.train.neg_19012		+
chr8	38179508	38179530	PARCLIP_FUS.train.neg_28820		-
chr7	100064353	100064386	PARCLIP_FUS.train.neg_27249		-
chr9	130409810	130409831	PARCLIP_FUS.train.neg_29817		+
chr7	17372222	17372245	PARCLIP_FUS.train.neg_26213		+
chr14	94540159	94540179	PARCLIP_FUS.train.neg_8095		-
chr2	172070526	172070548	PARCLIP_FUS.train.neg_16597		-
chr20	10250137	10250163	PARCLIP_FUS.train.neg_16823		+
chr1	46065037	46065058	PARCLIP_FUS.train.neg_191		+
chr20	7987972	7987994	PARCLIP_FUS.train.neg_17605		-
chr12	31882028	31882055	PARCLIP_FUS.train.neg_4737		-
chr22	36918787	36918811	PARCLIP_FUS.train.neg_21038		-
chrX	51236479	51236499	PARCLIP_FUS.train.neg_31641		-
chr15	56434045	56434069	PARCLIP_FUS.train.neg_9250		-
chr13	31119292	31119317	PARCLIP_FUS.train.neg_6165		-
chr14	75190376	75190426	PARCLIP_FUS.train.neg_7262		+
chr8	26177234	26177257	PARCLIP_FUS.train.neg_28060		+
chr6	27776326	27776351	PARCLIP_FUS.train.neg_25002		+
chrX	103412783	103412804	PARCLIP_FUS.train.neg_31222		+
chr1	160001469	160001495	PARCLIP_FUS.train.neg_911		-
chr7	75098285	75098310	PARCLIP_FUS.train.neg_27125		-
chr5	63543059	63543091	PARCLIP_FUS.train.neg_23872		+
chr7_gl000195_random	52319	52362	PARCLIP_FUS.train.neg_27582		-
chr15	90941017	90941042	PARCLIP_FUS.train.neg_8832		+
chr9	94853944	94853968	PARCLIP_FUS.train.neg_30319		-
chr10	3202682	3202710	PARCLIP_FUS.train.neg_1685		-
chr16	66766497	66766524	PARCLIP_FUS.train.neg_10880		-
chr6	3400884	3400904	PARCLIP_FUS.train.neg_25527		-
chr18	77406428	77406455	PARCLIP_FUS.train.neg_14133		-
chr6	26056162	26056188	PARCLIP_FUS.train.neg_25593		-
chr18	12994724	12994749	PARCLIP_FUS.train.neg_12803		+
chr9	116681397	116681421	PARCLIP_FUS.train.neg_29745		+
chr15	42845178	42845196	PARCLIP_FUS.train.neg_8340		+
chr16	30556410	30556437	PARCLIP_FUS.train.neg_10720		-
chr20	34850199	34850223	PARCLIP_FUS.train.neg_17079		+
chr13	42704607	42704633	PARCLIP_FUS.train.neg_5504		+
chr22	45333467	45333490	PARCLIP_FUS.train.neg_21296		-
chr16	54319123	54319146	PARCLIP_FUS.train.neg_10826		-
chr5	122465126	122465147	PARCLIP_FUS.train.neg_24095		+
chr7	29591413	29591440	PARCLIP_FUS.train.neg_26984		-
chr9	15464654	15464674	PARCLIP_FUS.train.neg_30013		-
chr1	52891225	52891253	PARCLIP_FUS.train.neg_719		-
chr14	21858461	21858487	PARCLIP_FUS.train.neg_7523		-
chrX	105889876	105889905	PARCLIP_FUS.train.neg_31232		+
chr2	74665427	74665449	PARCLIP_FUS.train.neg_16436		-
chr4	89645694	89645721	PARCLIP_FUS.train.neg_22889		+
chr5	112230311	112230336	PARCLIP_FUS.train.neg_24626		-
chr7	91833637	91833666	PARCLIP_FUS.train.neg_27194		-
chr14	56017390	56017413	PARCLIP_FUS.train.neg_7795		-
chr19	40522668	40522691	PARCLIP_FUS.train.neg_14646		+
chr11	69462897	69462920	PARCLIP_FUS.train.neg_2840		+
chr17	661498	661517	PARCLIP_FUS.train.neg_11892		-
chr22	29673215	29673238	PARCLIP_FUS.train.neg_20138		+
chr19	28833307	28833333	PARCLIP_FUS.train.neg_15269		-
chr2	1729111	1729141	PARCLIP_FUS.train.neg_16182		-
chr5	74925258	74925286	PARCLIP_FUS.train.neg_23926		+
chr9	88701858	88701880	PARCLIP_FUS.train.neg_30289		-
chr20	10581504	10581537	PARCLIP_FUS.train.neg_16835		+
chr4	6643708	6643740	PARCLIP_FUS.train.neg_22582		+
chr3	45640097	45640118	PARCLIP_FUS.train.neg_21577		+
chr13	21720472	21720496	PARCLIP_FUS.train.neg_5249		+
chr21	37456991	37457020	PARCLIP_FUS.train.neg_19498		-
chr21	34060458	34060486	PARCLIP_FUS.train.neg_19375		-
chr11	44935610	44935640	PARCLIP_FUS.train.neg_2678		+
chr5	38868546	38868564	PARCLIP_FUS.train.neg_23799		+
chr21	30377928	30377951	PARCLIP_FUS.train.neg_19254		-
chr20	19247147	19247168	PARCLIP_FUS.train.neg_16893		+
chr12	50530342	50530364	PARCLIP_FUS.train.neg_4853		-
chr18	34773954	34773977	PARCLIP_FUS.train.neg_13053		+
chr1	68625502	68625528	PARCLIP_FUS.train.neg_765		-
chr12	15829581	15829604	PARCLIP_FUS.train.neg_4661		-
chr15	91165013	91165034	PARCLIP_FUS.train.neg_8837		+
chr18	51724558	51724580	PARCLIP_FUS.train.neg_13962		-
chr12	110305194	110305221	PARCLIP_FUS.train.neg_5115		-
chr19	12375263	12375288	PARCLIP_FUS.train.neg_15130		-
chrX	69692872	69692893	PARCLIP_FUS.train.neg_31082		+
chr20	2137548	2137569	PARCLIP_FUS.train.neg_16703		+
chr7	56037162	56037184	PARCLIP_FUS.train.neg_26413		+
chr7	107982370	107982398	PARCLIP_FUS.train.neg_27314		-
chr20	30883989	30884011	PARCLIP_FUS.train.neg_17004		+
chr1	218461643	218461672	PARCLIP_FUS.train.neg_489		+
chr16	46698633	46698663	PARCLIP_FUS.train.neg_10759		-
chr19	42782170	42782191	PARCLIP_FUS.train.neg_14682		+
chr11	3860825	3860856	PARCLIP_FUS.train.neg_3191		-
chr12	51635426	51635469	PARCLIP_FUS.train.neg_4110		+
chrX	109263349	109263378	PARCLIP_FUS.train.neg_31246		+
chr8	120804509	120804534	PARCLIP_FUS.train.neg_29181		-
chr2	149026592	149026618	PARCLIP_FUS.train.neg_16058		+
chr17	4850045	4850072	PARCLIP_FUS.train.neg_11966		-
chr3	51429729	51429750	PARCLIP_FUS.train.neg_21614		+
chr7	43733049	43733071	PARCLIP_FUS.train.neg_27042		-
chr8	86113327	86113352	PARCLIP_FUS.train.neg_28380		+
chr13	21735210	21735235	PARCLIP_FUS.train.neg_6051		-
chr5	102425250	102425271	PARCLIP_FUS.train.neg_24598		-
chr22	39898433	39898454	PARCLIP_FUS.train.neg_20303		+
chr16	68706045	68706075	PARCLIP_FUS.train.neg_10197		+
chr13	113236804	113236828	PARCLIP_FUS.train.neg_6692		-
chr10	104556862	104556883	PARCLIP_FUS.train.neg_1513		+
chr13	97908142	97908173	PARCLIP_FUS.train.neg_5837		+
chr14	69858596	69858620	PARCLIP_FUS.train.neg_7918		-
chr13	115080963	115080989	PARCLIP_FUS.train.neg_6006		+
chr8	75916151	75916179	PARCLIP_FUS.train.neg_28353		+
chr4	48131079	48131101	PARCLIP_FUS.train.neg_23298		-
chr16	48621336	48621359	PARCLIP_FUS.train.neg_10800		-
chr18	22708527	22708557	PARCLIP_FUS.train.neg_13627		-
chr6	39577424	39577452	PARCLIP_FUS.train.neg_25663		-
chr9	130087696	130087719	PARCLIP_FUS.train.neg_29812		+
chr7	129304434	129304458	PARCLIP_FUS.train.neg_26727		+
chr19	58803141	58803168	PARCLIP_FUS.train.neg_14940		+
chr3	111698288	111698311	PARCLIP_FUS.train.neg_21734		+
chr22	24694882	24694909	PARCLIP_FUS.train.neg_20032		+
chr13	37601203	37601245	PARCLIP_FUS.train.neg_6232		-
chr22	50910744	50910763	PARCLIP_FUS.train.neg_21356		-
chr15	77066984	77067016	PARCLIP_FUS.train.neg_9460		-
chr12	57074771	57074790	PARCLIP_FUS.train.neg_4910		-
chr22	50281714	50281740	PARCLIP_FUS.train.neg_20572		+
chrX	70316335	70316365	PARCLIP_FUS.train.neg_31084		+
chr19	58604760	58604794	PARCLIP_FUS.train.neg_15674		-
chr3	193351332	193351354	PARCLIP_FUS.train.neg_21923		+
chr19	52527736	52527766	PARCLIP_FUS.train.neg_15585		-
chr6	43195089	43195123	PARCLIP_FUS.train.neg_25700		-
chr1	114143465	114143500	PARCLIP_FUS.train.neg_375		+
chr12	25009834	25009854	PARCLIP_FUS.train.neg_4687		-
chr7_gl000195_random	65958	65992	PARCLIP_FUS.train.neg_27757		-
chr21	36166197	36166226	PARCLIP_FUS.train.neg_19469		-
chr17	55593292	55593315	PARCLIP_FUS.train.neg_11665		+
chr11	4149434	4149455	PARCLIP_FUS.train.neg_2392		+
chr18	53763208	53763228	PARCLIP_FUS.train.neg_13977		-
chr13	27829498	27829522	PARCLIP_FUS.train.neg_5339		+
chr22	22011634	22011658	PARCLIP_FUS.train.neg_19970		+
chrX	64941115	64941139	PARCLIP_FUS.train.neg_31041		+
chr20	62368748	62368766	PARCLIP_FUS.train.neg_17452		+
chr7	2354362	2354392	PARCLIP_FUS.train.neg_26844		-
chr21	33869603	33869625	PARCLIP_FUS.train.neg_18486		+
chr21	33646888	33646918	PARCLIP_FUS.train.neg_19328		-
chr15	34454724	34454751	PARCLIP_FUS.train.neg_8989		-
chr1	10526910	10526948	PARCLIP_FUS.train.neg_549		-
chr19	21117767	21117797	PARCLIP_FUS.train.neg_14405		+
chr19	39391619	39391642	PARCLIP_FUS.train.neg_14627		+
chr8	66067656	66067695	PARCLIP_FUS.train.neg_28276		+
chr19	46274279	46274310	PARCLIP_FUS.train.neg_14751		+
chr5	96527783	96527812	PARCLIP_FUS.train.neg_24038		+
chr14	45574613	45574635	PARCLIP_FUS.train.neg_6913		+
chr2	183988548	183988569	PARCLIP_FUS.train.neg_16116		+
chr11	64798934	64798959	PARCLIP_FUS.train.neg_2764		+
chr20	10222344	10222370	PARCLIP_FUS.train.neg_16822		+
chr3	184815190	184815215	PARCLIP_FUS.train.neg_22490		-
chr22	25301633	25301660	PARCLIP_FUS.train.neg_20052		+
chr5	61698390	61698408	PARCLIP_FUS.train.neg_24446		-
chr16	387240	387264	PARCLIP_FUS.train.neg_10418		-
chr3	13358238	13358260	PARCLIP_FUS.train.neg_21987		-
chr16	72842189	72842223	PARCLIP_FUS.train.neg_10252		+
chr17	65358403	65358426	PARCLIP_FUS.train.neg_12491		-
chr9	96959447	96959481	PARCLIP_FUS.train.neg_29601		+
chr20	46189563	46189584	PARCLIP_FUS.train.neg_17237		+
chr4	106620416	106620437	PARCLIP_FUS.train.neg_23515		-
chr17	5327464	5327505	PARCLIP_FUS.train.neg_11169		+
chr19	58025496	58025523	PARCLIP_FUS.train.neg_14917		+
chr14	52921949	52921973	PARCLIP_FUS.train.neg_7736		-
chr17	5186175	5186210	PARCLIP_FUS.train.neg_11165		+
chr9	4877210	4877244	PARCLIP_FUS.train.neg_29283		+
chr8	48470347	48470377	PARCLIP_FUS.train.neg_28233		+
chr10	17186844	17186867	PARCLIP_FUS.train.neg_1773		-
chrM	2657	2684	PARCLIP_FUS.train.neg_30601		+
chr17	58554658	58554678	PARCLIP_FUS.train.neg_12438		-
chr14	35705969	35705993	PARCLIP_FUS.train.neg_6850		+
chr7	12257350	12257372	PARCLIP_FUS.train.neg_26196		+
chr11	130737830	130737869	PARCLIP_FUS.train.neg_3812		-
chr21	27128984	27129012	PARCLIP_FUS.train.neg_18386		+
chr17	29368274	29368295	PARCLIP_FUS.train.neg_11392		+
chr6	1610943	1610963	PARCLIP_FUS.train.neg_24841		+
chr6	151299168	151299191	PARCLIP_FUS.train.neg_25466		+
chr18	10531189	10531210	PARCLIP_FUS.train.neg_12765		+
chr6	132187714	132187737	PARCLIP_FUS.train.neg_25408		+
chr22	24129687	24129716	PARCLIP_FUS.train.neg_20000		+
chr15	65986099	65986121	PARCLIP_FUS.train.neg_9349		-
chr11	94825270	94825292	PARCLIP_FUS.train.neg_2959		+
chr19	37049995	37050017	PARCLIP_FUS.train.neg_15340		-
chr9	71867403	71867425	PARCLIP_FUS.train.neg_29480		+
chr18	22843813	22843834	PARCLIP_FUS.train.neg_13634		-
chr13	48921778	48921807	PARCLIP_FUS.train.neg_5596		+
chr22	39410375	39410400	PARCLIP_FUS.train.neg_20277		+
chr14	50999188	50999210	PARCLIP_FUS.train.neg_7711		-
chrX	129242521	129242546	PARCLIP_FUS.train.neg_31929		-
chr12	95363579	95363606	PARCLIP_FUS.train.neg_5044		-
chr16	30896419	30896448	PARCLIP_FUS.train.neg_10738		-
chr12	50236559	50236584	PARCLIP_FUS.train.neg_4848		-
chr8	29047999	29048023	PARCLIP_FUS.train.neg_28768		-
chr4	2753624	2753649	PARCLIP_FUS.train.neg_23145		-
chr21	40633744	40633787	PARCLIP_FUS.train.neg_19605		-
chr3	39131624	39131644	PARCLIP_FUS.train.neg_21539		+
chr7	64003379	64003406	PARCLIP_FUS.train.neg_27092		-
chr10	127662530	127662555	PARCLIP_FUS.train.neg_1649		+
chr13	28736077	28736098	PARCLIP_FUS.train.neg_5354		+
chr15	72867389	72867421	PARCLIP_FUS.train.neg_8667		+
chr11	124665908	124665933	PARCLIP_FUS.train.neg_3794		-
chr9	21983853	21983875	PARCLIP_FUS.train.neg_29376		+
chr4	39205853	39205892	PARCLIP_FUS.train.neg_22692		+
chr9	119459384	119459422	PARCLIP_FUS.train.neg_29755		+
chr19	20984178	20984202	PARCLIP_FUS.train.neg_14403		+
chr19	47915040	47915063	PARCLIP_FUS.train.neg_15498		-
chr10	60031902	60031925	PARCLIP_FUS.train.neg_1195		+
chr16	48427957	48427982	PARCLIP_FUS.train.neg_10791		-
chr8	29976937	29976958	PARCLIP_FUS.train.neg_28105		+
chr14	51709066	51709090	PARCLIP_FUS.train.neg_6952		+
chr6	70500311	70500339	PARCLIP_FUS.train.neg_25784		-
chrX	34295944	34295970	PARCLIP_FUS.train.neg_31540		-
chrX	64719169	64719191	PARCLIP_FUS.train.neg_31037		+
chr16	19071421	19071447	PARCLIP_FUS.train.neg_9796		+
chr12	45689866	45689894	PARCLIP_FUS.train.neg_4077		+
chr22	38321701	38321723	PARCLIP_FUS.train.neg_20260		+
chr1	78100188	78100216	PARCLIP_FUS.train.neg_775		-
chr16	5144042	5144063	PARCLIP_FUS.train.neg_10540		-
chr6	97272930	97272961	PARCLIP_FUS.train.neg_25898		-
chr22	41839853	41839875	PARCLIP_FUS.train.neg_21193		-
chr20	30708605	30708632	PARCLIP_FUS.train.neg_16993		+
chr15	100360976	100360999	PARCLIP_FUS.train.neg_8903		+
chr4	85413329	85413353	PARCLIP_FUS.train.neg_23435		-
chr13	30855659	30855680	PARCLIP_FUS.train.neg_6161		-
chr12	9094400	9094423	PARCLIP_FUS.train.neg_4624		-
chr6	2340137	2340161	PARCLIP_FUS.train.neg_24848		+
chr13	48617808	48617836	PARCLIP_FUS.train.neg_5577		+
chr20	17963389	17963427	PARCLIP_FUS.train.neg_16862		+
chr2	159424667	159424688	PARCLIP_FUS.train.neg_16076		+
chr16	81971175	81971195	PARCLIP_FUS.train.neg_10331		+
chr8	10241201	10241224	PARCLIP_FUS.train.neg_27919		+
chr3	72827731	72827758	PARCLIP_FUS.train.neg_22246		-
chr4	17837976	17838004	PARCLIP_FUS.train.neg_22622		+
chr13	79176157	79176178	PARCLIP_FUS.train.neg_6528		-
chr7_gl000195_random	48202	48232	PARCLIP_FUS.train.neg_27528		-
chr21	40549029	40549054	PARCLIP_FUS.train.neg_19586		-
chr19	39646404	39646426	PARCLIP_FUS.train.neg_14632		+
chr6	100859411	100859438	PARCLIP_FUS.train.neg_25924		-
chr15	42807282	42807303	PARCLIP_FUS.train.neg_8332		+
chr16	31818806	31818830	PARCLIP_FUS.train.neg_9984		+
chr6	34583671	34583697	PARCLIP_FUS.train.neg_25630		-
chr18	74672221	74672249	PARCLIP_FUS.train.neg_13375		+
chr20	35523731	35523752	PARCLIP_FUS.train.neg_17944		-
chrX	69565877	69565900	PARCLIP_FUS.train.neg_31074		+
chr19	37924639	37924663	PARCLIP_FUS.train.neg_15365		-
chr12	56718589	56718616	PARCLIP_FUS.train.neg_4895		-
chr11	73559810	73559834	PARCLIP_FUS.train.neg_2865		+
chr22	50354816	50354837	PARCLIP_FUS.train.neg_20573		+
chr16	50126365	50126390	PARCLIP_FUS.train.neg_10027		+
chr11	82617430	82617452	PARCLIP_FUS.train.neg_3613		-
chr18	74746943	74746963	PARCLIP_FUS.train.neg_14120		-
chr4	39345901	39345924	PARCLIP_FUS.train.neg_23249		-
chr18	2585582	2585606	PARCLIP_FUS.train.neg_12628		+
chr18	3262040	3262065	PARCLIP_FUS.train.neg_12657		+
chr19	4064448	4064474	PARCLIP_FUS.train.neg_15022		-
chr12	102180873	102180890	PARCLIP_FUS.train.neg_5069		-
chr9	19099639	19099662	PARCLIP_FUS.train.neg_30024		-
chr16	22031497	22031524	PARCLIP_FUS.train.neg_9842		+
chrX	46894169	46894190	PARCLIP_FUS.train.neg_30935		+
chr21	42549846	42549873	PARCLIP_FUS.train.neg_18758		+
chr4	17618773	17618798	PARCLIP_FUS.train.neg_22614		+
chr14	21945089	21945111	PARCLIP_FUS.train.neg_6732		+
chrX	135055882	135055911	PARCLIP_FUS.train.neg_32000		-
chr15	43443805	43443841	PARCLIP_FUS.train.neg_8355		+
chr17	76002128	76002161	PARCLIP_FUS.train.neg_11836		+
chr12	16668795	16668815	PARCLIP_FUS.train.neg_3973		+
chr22	22131607	22131631	PARCLIP_FUS.train.neg_20749		-
chr15	38757905	38757933	PARCLIP_FUS.train.neg_8247		+
chrX	20169250	20169270	PARCLIP_FUS.train.neg_31505		-
chr19	50168124	50168143	PARCLIP_FUS.train.neg_15543		-
chr14	69409931	69409960	PARCLIP_FUS.train.neg_7903		-
chr15	45792273	45792298	PARCLIP_FUS.train.neg_8409		+
chr8	71560814	71560841	PARCLIP_FUS.train.neg_28954		-
chr11	118894356	118894387	PARCLIP_FUS.train.neg_3089		+
chr7	77310940	77310974	PARCLIP_FUS.train.neg_27133		-
chr3	122746270	122746293	PARCLIP_FUS.train.neg_22367		-
chr19	53443917	53443941	PARCLIP_FUS.train.neg_15615		-
chr11	77859798	77859821	PARCLIP_FUS.train.neg_2902		+
chr9	16665135	16665164	PARCLIP_FUS.train.neg_30020		-
chr18	72918585	72918606	PARCLIP_FUS.train.neg_14094		-
chr16	31909599	31909621	PARCLIP_FUS.train.neg_9991		+
chr8	54892948	54892980	PARCLIP_FUS.train.neg_28866		-
chr12	107946927	107946953	PARCLIP_FUS.train.neg_4421		+
chr20	32694029	32694054	PARCLIP_FUS.train.neg_17847		-
chr15	34475194	34475251	PARCLIP_FUS.train.neg_8991		-
chrX	153216567	153216589	PARCLIP_FUS.train.neg_32046		-
chrX	55174665	55174690	PARCLIP_FUS.train.neg_31666		-
chr7_gl000195_random	66852	66873	PARCLIP_FUS.train.neg_27771		-
chr10	103599824	103599845	PARCLIP_FUS.train.neg_2228		-
chr18	77709652	77709673	PARCLIP_FUS.train.neg_14154		-
chr13	34501720	34501745	PARCLIP_FUS.train.neg_5426		+
chr16	72743072	72743095	PARCLIP_FUS.train.neg_10241		+
chr18	46965131	46965156	PARCLIP_FUS.train.neg_13920		-
chr18	33741579	33741612	PARCLIP_FUS.train.neg_13025		+
chr11	93423483	93423504	PARCLIP_FUS.train.neg_2946		+
chr14	97021351	97021377	PARCLIP_FUS.train.neg_7401		+
chr13	52605775	52605800	PARCLIP_FUS.train.neg_5688		+
chr13	98669460	98669483	PARCLIP_FUS.train.neg_5854		+
chr13	64573932	64573956	PARCLIP_FUS.train.neg_6459		-
chr14	97374327	97374354	PARCLIP_FUS.train.neg_7407		+
chr3	25536908	25536930	PARCLIP_FUS.train.neg_21472		+
chr21	18979967	18979996	PARCLIP_FUS.train.neg_19111		-
chr7	6427879	6427905	PARCLIP_FUS.train.neg_26177		+
chr14	64997545	64997569	PARCLIP_FUS.train.neg_7130		+
chr10	67330256	67330275	PARCLIP_FUS.train.neg_1225		+
chr3	12881128	12881152	PARCLIP_FUS.train.neg_21985		-
chr19	1467906	1467929	PARCLIP_FUS.train.neg_14961		-
chr8	17200960	17200988	PARCLIP_FUS.train.neg_28692		-
chr17	4144884	4144907	PARCLIP_FUS.train.neg_11957		-
chr12	26294924	26294948	PARCLIP_FUS.train.neg_3997		+
chr2	10109085	10109110	PARCLIP_FUS.train.neg_15697		+
chr4	71698875	71698899	PARCLIP_FUS.train.neg_23348		-
chr3	45769608	45769631	PARCLIP_FUS.train.neg_21582		+
chrX	109695754	109695778	PARCLIP_FUS.train.neg_31258		+
chr21	43646015	43646046	PARCLIP_FUS.train.neg_18788		+
chr16	24974198	24974228	PARCLIP_FUS.train.neg_10664		-
chr4	159621898	159621920	PARCLIP_FUS.train.neg_23090		+
chr14	100164177	100164206	PARCLIP_FUS.train.neg_7419		+
chr22	28296495	28296528	PARCLIP_FUS.train.neg_20822		-
chr14	64898731	64898758	PARCLIP_FUS.train.neg_7120		+
chr22	22219320	22219339	PARCLIP_FUS.train.neg_20760		-
chr18	19342525	19342551	PARCLIP_FUS.train.neg_12867		+
chr22	42452056	42452077	PARCLIP_FUS.train.neg_20442		+
chr18	23628678	23628702	PARCLIP_FUS.train.neg_13640		-
chr8	109245822	109245842	PARCLIP_FUS.train.neg_29146		-
chr17	27612961	27612986	PARCLIP_FUS.train.neg_12127		-
chr7_gl000195_random	57042	57072	PARCLIP_FUS.train.neg_27634		-
chr13	40020342	40020372	PARCLIP_FUS.train.neg_6255		-
chr17	72787507	72787529	PARCLIP_FUS.train.neg_11809		+
chr17	46191906	46191933	PARCLIP_FUS.train.neg_11589		+
chr12	1082311	1082331	PARCLIP_FUS.train.neg_4554		-
chr9	115183577	115183607	PARCLIP_FUS.train.neg_29725		+
chr20	35234247	35234282	PARCLIP_FUS.train.neg_17085		+
chr5	77320042	77320071	PARCLIP_FUS.train.neg_24503		-
chr15	52917469	52917491	PARCLIP_FUS.train.neg_9209		-
chrX	119742566	119742598	PARCLIP_FUS.train.neg_31298		+
chr21	37459276	37459301	PARCLIP_FUS.train.neg_19499		-
chr15	31008707	31008737	PARCLIP_FUS.train.neg_8190		+
chr7	4915235	4915251	PARCLIP_FUS.train.neg_26853		-
chr13	73501557	73501580	PARCLIP_FUS.train.neg_5748		+
chr20	42158758	42158786	PARCLIP_FUS.train.neg_17148		+
chr11	62385514	62385541	PARCLIP_FUS.train.neg_3483		-
chr22	29173323	29173342	PARCLIP_FUS.train.neg_20113		+
chr14	75609698	75609718	PARCLIP_FUS.train.neg_7966		-
chr13	21722584	21722631	PARCLIP_FUS.train.neg_5251		+
chr4	56275109	56275129	PARCLIP_FUS.train.neg_22740		+
chr10	61418679	61418706	PARCLIP_FUS.train.neg_1968		-
chr21	34927498	34927521	PARCLIP_FUS.train.neg_18562		+
chr14	100850645	100850668	PARCLIP_FUS.train.neg_7438		+
chr5	93290329	93290365	PARCLIP_FUS.train.neg_24576		-
chr15	35278049	35278080	PARCLIP_FUS.train.neg_9013		-
chr1	35806786	35806817	PARCLIP_FUS.train.neg_123		+
chr9	902691	902712	PARCLIP_FUS.train.neg_29250		+
chr3	150632359	150632386	PARCLIP_FUS.train.neg_22452		-
chr3	114120143	114120173	PARCLIP_FUS.train.neg_22323		-
chr13	97212764	97212786	PARCLIP_FUS.train.neg_5831		+
chr15	80354529	80354551	PARCLIP_FUS.train.neg_8750		+
chr9	79064471	79064500	PARCLIP_FUS.train.neg_29494		+
chr12	130232906	130232927	PARCLIP_FUS.train.neg_5228		-
chr2	105700870	105700902	PARCLIP_FUS.train.neg_16004		+
chr5	21417819	21417843	PARCLIP_FUS.train.neg_23755		+
chr1	66724931	66724956	PARCLIP_FUS.train.neg_252		+
chrX	23852290	23852319	PARCLIP_FUS.train.neg_31520		-
chr20	3872011	3872031	PARCLIP_FUS.train.neg_16739		+
chr2	116021446	116021472	PARCLIP_FUS.train.neg_16027		+
chr3	10046033	10046055	PARCLIP_FUS.train.neg_21399		+
chr1	92235607	92235628	PARCLIP_FUS.train.neg_807		-
chr1	15981015	15981042	PARCLIP_FUS.train.neg_47		+
chr3	9571034	9571058	PARCLIP_FUS.train.neg_21959		-
chr12	85719222	85719248	PARCLIP_FUS.train.neg_4314		+
chr12	6712389	6712417	PARCLIP_FUS.train.neg_4599		-
chr6	46104188	46104208	PARCLIP_FUS.train.neg_25129		+
chr1	100372304	100372331	PARCLIP_FUS.train.neg_331		+
chr20	49183167	49183195	PARCLIP_FUS.train.neg_17290		+
chr2	37339845	37339876	PARCLIP_FUS.train.neg_16290		-
chr19	19167509	19167536	PARCLIP_FUS.train.neg_14379		+
chr3	51716055	51716103	PARCLIP_FUS.train.neg_21622		+
chr10	23304083	23304105	PARCLIP_FUS.train.neg_1099		+
chr2	85545898	85545920	PARCLIP_FUS.train.neg_16448		-
chr14	55506044	55506066	PARCLIP_FUS.train.neg_6999		+
chr22	43011731	43011766	PARCLIP_FUS.train.neg_20453		+
chr14	69350173	69350204	PARCLIP_FUS.train.neg_7901		-
chr20	46353418	46353449	PARCLIP_FUS.train.neg_18075		-
chrX	16849039	16849064	PARCLIP_FUS.train.neg_30778		+
chr13	73289028	73289051	PARCLIP_FUS.train.neg_6477		-
chr12	27060400	27060425	PARCLIP_FUS.train.neg_4703		-
chr22	40802729	40802755	PARCLIP_FUS.train.neg_20351		+
chr10	51077240	51077261	PARCLIP_FUS.train.neg_1935		-
chr16	77240412	77240431	PARCLIP_FUS.train.neg_10290		+
chr11	105881973	105881997	PARCLIP_FUS.train.neg_3705		-
chr1	87193469	87193491	PARCLIP_FUS.train.neg_289		+
chr8	42020988	42021008	PARCLIP_FUS.train.neg_28185		+
chr12	8241063	8241087	PARCLIP_FUS.train.neg_3900		+
chr7	142988617	142988641	PARCLIP_FUS.train.neg_26790		+
chr10	127478418	127478439	PARCLIP_FUS.train.neg_2341		-
chr18	43698215	43698241	PARCLIP_FUS.train.neg_13088		+
chr17	5341024	5341047	PARCLIP_FUS.train.neg_11980		-
chr7	72986616	72986639	PARCLIP_FUS.train.neg_27109		-
chr11	77399502	77399526	PARCLIP_FUS.train.neg_3564		-
chr3	23848486	23848513	PARCLIP_FUS.train.neg_21458		+
chr12	56686876	56686897	PARCLIP_FUS.train.neg_4892		-
chr8	56982451	56982477	PARCLIP_FUS.train.neg_28874		-
chr3	179306559	179306573	PARCLIP_FUS.train.neg_22478		-
chr19	21335999	21336019	PARCLIP_FUS.train.neg_14415		+
chr8	97270970	97270991	PARCLIP_FUS.train.neg_29072		-
chr21	37826490	37826509	PARCLIP_FUS.train.neg_18646		+
chr11	78123580	78123599	PARCLIP_FUS.train.neg_3594		-
chr22	35806111	35806141	PARCLIP_FUS.train.neg_20232		+
chr18	44699828	44699869	PARCLIP_FUS.train.neg_13877		-
chr3	53804680	53804707	PARCLIP_FUS.train.neg_21639		+
chr21	47656679	47656716	PARCLIP_FUS.train.neg_19786		-
chr12	39140761	39140783	PARCLIP_FUS.train.neg_4745		-
chr6	41045281	41045302	PARCLIP_FUS.train.neg_25073		+
chr10	94385547	94385565	PARCLIP_FUS.train.neg_1413		+
chr11	68106746	68106776	PARCLIP_FUS.train.neg_2827		+
chr16	54005169	54005195	PARCLIP_FUS.train.neg_10064		+
chr17	74561144	74561173	PARCLIP_FUS.train.neg_11823		+
chr22	18308144	18308170	PARCLIP_FUS.train.neg_20641		-
chr12	51444725	51444744	PARCLIP_FUS.train.neg_4104		+
chr22	41679304	41679324	PARCLIP_FUS.train.neg_21179		-
chr5	159851905	159851927	PARCLIP_FUS.train.neg_24232		+
chr5	56219531	56219555	PARCLIP_FUS.train.neg_24418		-
chr19	58130200	58130232	PARCLIP_FUS.train.neg_14919		+
chrX	51488467	51488486	PARCLIP_FUS.train.neg_31001		+
chr4	174079263	174079285	PARCLIP_FUS.train.neg_23672		-
chr18	29460341	29460363	PARCLIP_FUS.train.neg_13720		-
chr2	20185457	20185487	PARCLIP_FUS.train.neg_16226		-
chr12	25333294	25333328	PARCLIP_FUS.train.neg_4696		-
chr2	38972981	38973001	PARCLIP_FUS.train.neg_16309		-
chr8	17751855	17751880	PARCLIP_FUS.train.neg_28703		-
chr2	99938016	99938051	PARCLIP_FUS.train.neg_16473		-
chr18	31133641	31133666	PARCLIP_FUS.train.neg_13754		-
chr18	77765799	77765833	PARCLIP_FUS.train.neg_14162		-
chr17	12702859	12702884	PARCLIP_FUS.train.neg_11225		+
chr21	40752894	40752929	PARCLIP_FUS.train.neg_18735		+
chr16	54018338	54018365	PARCLIP_FUS.train.neg_10065		+
chrX	80059634	80059657	PARCLIP_FUS.train.neg_31742		-
chr1	3560787	3560818	PARCLIP_FUS.train.neg_530		-
chr3	116393438	116393480	PARCLIP_FUS.train.neg_22327		-
chr20	47748101	47748129	PARCLIP_FUS.train.neg_18093		-
chr9	127815158	127815186	PARCLIP_FUS.train.neg_30490		-
chr12	112112357	112112382	PARCLIP_FUS.train.neg_5145		-
chr18	14105153	14105170	PARCLIP_FUS.train.neg_13554		-
chr19	33602371	33602403	PARCLIP_FUS.train.neg_14490		+
chr12	133214314	133214337	PARCLIP_FUS.train.neg_5229		-
chrX	149902189	149902212	PARCLIP_FUS.train.neg_31374		+
chr7_gl000195_random	63349	63371	PARCLIP_FUS.train.neg_27719		-
chr17	26383051	26383081	PARCLIP_FUS.train.neg_11306		+
chr16	27550893	27550916	PARCLIP_FUS.train.neg_10683		-
chr20	46385605	46385636	PARCLIP_FUS.train.neg_18083		-
chr7_gl000195_random	57738	57766	PARCLIP_FUS.train.neg_27641		-
chr18	56363045	56363067	PARCLIP_FUS.train.neg_13226		+
chr22	32019840	32019862	PARCLIP_FUS.train.neg_20938		-
chr17	11894928	11894972	PARCLIP_FUS.train.neg_12033		-
chr11	111518175	111518198	PARCLIP_FUS.train.neg_3034		+
chr4	109585133	109585157	PARCLIP_FUS.train.neg_22941		+
chr21	43407139	43407167	PARCLIP_FUS.train.neg_19644		-
chrX	106348512	106348536	PARCLIP_FUS.train.neg_31783		-
chr13	30792723	30792749	PARCLIP_FUS.train.neg_6154		-
chr7	107218482	107218503	PARCLIP_FUS.train.neg_26645		+
chr18	9493001	9493021	PARCLIP_FUS.train.neg_12718		+
chr2	118573182	118573210	PARCLIP_FUS.train.neg_16029		+
chr2	37116572	37116605	PARCLIP_FUS.train.neg_16282		-
chr1	117053196	117053221	PARCLIP_FUS.train.neg_871		-
chrX	41200188	41200209	PARCLIP_FUS.train.neg_30898		+
chr9	127112763	127112791	PARCLIP_FUS.train.neg_29763		+
chr5	61688474	61688494	PARCLIP_FUS.train.neg_24441		-
chr12	85721472	85721495	PARCLIP_FUS.train.neg_4315		+
chr13	103425945	103425966	PARCLIP_FUS.train.neg_6622		-
chr17	16525596	16525616	PARCLIP_FUS.train.neg_12065		-
chr17	28444087	28444114	PARCLIP_FUS.train.neg_11361		+
chr17	73878145	73878172	PARCLIP_FUS.train.neg_12518		-
chr4	420647	420680	PARCLIP_FUS.train.neg_23121		-
chr11	8983486	8983506	PARCLIP_FUS.train.neg_3212		-
chr9	6437270	6437293	PARCLIP_FUS.train.neg_29307		+
chr6	52374686	52374714	PARCLIP_FUS.train.neg_25742		-
chr11	107300523	107300542	PARCLIP_FUS.train.neg_3714		-
chr10	21075245	21075271	PARCLIP_FUS.train.neg_1788		-
chr3	36489627	36489654	PARCLIP_FUS.train.neg_21502		+
chr20	42090444	42090466	PARCLIP_FUS.train.neg_17141		+
chr13	21751734	21751754	PARCLIP_FUS.train.neg_5254		+
chr22	25447670	25447692	PARCLIP_FUS.train.neg_20060		+
chr6	49404685	49404711	PARCLIP_FUS.train.neg_25737		-
chr6	155545048	155545071	PARCLIP_FUS.train.neg_25478		+
chr16	51184933	51184954	PARCLIP_FUS.train.neg_10812		-
chr3	113171807	113171827	PARCLIP_FUS.train.neg_22310		-
chr20	13266977	13266999	PARCLIP_FUS.train.neg_17626		-
chr3	133307153	133307181	PARCLIP_FUS.train.neg_21796		+
chr19	34305454	34305479	PARCLIP_FUS.train.neg_14499		+
chr17	57757213	57757233	PARCLIP_FUS.train.neg_11704		+
chr15	41582614	41582638	PARCLIP_FUS.train.neg_8290		+
chr22	42376903	42376932	PARCLIP_FUS.train.neg_20420		+
chrX	84508844	84508869	PARCLIP_FUS.train.neg_31159		+
chr7	102653860	102653892	PARCLIP_FUS.train.neg_27264		-
chr12	29509899	29509920	PARCLIP_FUS.train.neg_4714		-
chr20	50766289	50766318	PARCLIP_FUS.train.neg_18185		-
chr5	147765236	147765257	PARCLIP_FUS.train.neg_24204		+
chr8	94735982	94736009	PARCLIP_FUS.train.neg_28442		+
chr22	28323444	28323470	PARCLIP_FUS.train.neg_20095		+
chr7_gl000195_random	54005	54031	PARCLIP_FUS.train.neg_27606		-
chrX	20153862	20153886	PARCLIP_FUS.train.neg_31502		-
chr17	80108029	80108051	PARCLIP_FUS.train.neg_12589		-
chr11	15172927	15172949	PARCLIP_FUS.train.neg_2480		+
chr10	78971720	78971742	PARCLIP_FUS.train.neg_2082		-
chr5	16739722	16739752	PARCLIP_FUS.train.neg_24303		-
chr9	3630147	3630169	PARCLIP_FUS.train.neg_29264		+
chrX	107964591	107964622	PARCLIP_FUS.train.neg_31805		-
chr16	4892491	4892511	PARCLIP_FUS.train.neg_10532		-
chr6	64408533	64408556	PARCLIP_FUS.train.neg_25196		+
chr13	47219482	47219506	PARCLIP_FUS.train.neg_5568		+
chr1	75886631	75886658	PARCLIP_FUS.train.neg_772		-
chr17	28847287	28847322	PARCLIP_FUS.train.neg_11378		+
chr18	44494365	44494395	PARCLIP_FUS.train.neg_13851		-
chr13	33095720	33095743	PARCLIP_FUS.train.neg_6185		-
chr11	27713125	27713180	PARCLIP_FUS.train.neg_2537		+
chr10	28971483	28971519	PARCLIP_FUS.train.neg_1143		+
chr7	71081578	71081604	PARCLIP_FUS.train.neg_26481		+
chr5	38959567	38959589	PARCLIP_FUS.train.neg_24360		-
chr6	54732335	54732358	PARCLIP_FUS.train.neg_25169		+
chr9	86571657	86571677	PARCLIP_FUS.train.neg_30271		-
chr19	44655369	44655395	PARCLIP_FUS.train.neg_14722		+
chr16	77226501	77226522	PARCLIP_FUS.train.neg_10285		+
chr6	151695473	151695497	PARCLIP_FUS.train.neg_26112		-
chr9	727548	727569	PARCLIP_FUS.train.neg_29248		+
chr13	33108494	33108520	PARCLIP_FUS.train.neg_6186		-
chr14	53098443	53098470	PARCLIP_FUS.train.neg_6971		+
chr5	175927667	175927694	PARCLIP_FUS.train.neg_24252		+
chr19	35167210	35167233	PARCLIP_FUS.train.neg_15304		-
chr9	71601964	71601998	PARCLIP_FUS.train.neg_29471		+
chr11	33107730	33107757	PARCLIP_FUS.train.neg_3379		-
chr21	44313252	44313274	PARCLIP_FUS.train.neg_18827		+
chr14	55819365	55819396	PARCLIP_FUS.train.neg_7011		+
chr18	32846085	32846109	PARCLIP_FUS.train.neg_13780		-
chr18	21432101	21432124	PARCLIP_FUS.train.neg_12913		+
chr3	122505146	122505168	PARCLIP_FUS.train.neg_22359		-
chr7	100891434	100891467	PARCLIP_FUS.train.neg_27259		-
chr10	69583056	69583076	PARCLIP_FUS.train.neg_1992		-
chr3	88205813	88205845	PARCLIP_FUS.train.neg_21701		+
chrX	20219243	20219263	PARCLIP_FUS.train.neg_31508		-
chr20	56966037	56966059	PARCLIP_FUS.train.neg_17342		+
chr12	110602183	110602203	PARCLIP_FUS.train.neg_4430		+
chr5	79725664	79725687	PARCLIP_FUS.train.neg_23962		+
chr19	1013732	1013758	PARCLIP_FUS.train.neg_14956		-
chr14	105917893	105917918	PARCLIP_FUS.train.neg_7497		+
chr10	77055702	77055725	PARCLIP_FUS.train.neg_2076		-
chr4	81538147	81538178	PARCLIP_FUS.train.neg_22842		+
chr5	81385610	81385639	PARCLIP_FUS.train.neg_23975		+
chr11	43807333	43807362	PARCLIP_FUS.train.neg_2662		+
chr6	26156903	26156938	PARCLIP_FUS.train.neg_24978		+
chr18	9498457	9498482	PARCLIP_FUS.train.neg_12720		+
chr8	43036740	43036759	PARCLIP_FUS.train.neg_28223		+
chr6	39190686	39190706	PARCLIP_FUS.train.neg_25659		-
chr21	46702142	46702164	PARCLIP_FUS.train.neg_19744		-
chr16	70578014	70578034	PARCLIP_FUS.train.neg_10230		+
chr17	17394392	17394410	PARCLIP_FUS.train.neg_11260		+
chr12	117295169	117295208	PARCLIP_FUS.train.neg_5170		-
chr18	43541584	43541610	PARCLIP_FUS.train.neg_13831		-
chr18	31150266	31150290	PARCLIP_FUS.train.neg_13761		-
chr19	36429273	36429299	PARCLIP_FUS.train.neg_14547		+
chr6	125607522	125607555	PARCLIP_FUS.train.neg_26027		-
chr11	33208015	33208060	PARCLIP_FUS.train.neg_2596		+
chr11	67855115	67855139	PARCLIP_FUS.train.neg_3519		-
chr16	23598994	23599019	PARCLIP_FUS.train.neg_10649		-
chr7	19747760	19747791	PARCLIP_FUS.train.neg_26922		-
chr6	122877782	122877800	PARCLIP_FUS.train.neg_25386		+
chrX	19000880	19000905	PARCLIP_FUS.train.neg_31481		-
chr9	100247442	100247465	PARCLIP_FUS.train.neg_29625		+
chr10	88864638	88864672	PARCLIP_FUS.train.neg_1359		+
chr3	33175728	33175752	PARCLIP_FUS.train.neg_21496		+
chr16	30010603	30010628	PARCLIP_FUS.train.neg_9917		+
chr5	94398504	94398528	PARCLIP_FUS.train.neg_24580		-
chr6	74140285	74140309	PARCLIP_FUS.train.neg_25801		-
chr17	41846635	41846656	PARCLIP_FUS.train.neg_12230		-
chr17	16546879	16546901	PARCLIP_FUS.train.neg_12068		-
chr18	61061770	61061808	PARCLIP_FUS.train.neg_14048		-
chrM	2522	2577	PARCLIP_FUS.train.neg_30600		+
chr14	21951089	21951112	PARCLIP_FUS.train.neg_6734		+
chr20	61437426	61437447	PARCLIP_FUS.train.neg_17425		+
chr10	121356282	121356309	PARCLIP_FUS.train.neg_2311		-
chr22	25528533	25528553	PARCLIP_FUS.train.neg_20066		+
chr19	12289698	12289721	PARCLIP_FUS.train.neg_14292		+
chr20	42831586	42831617	PARCLIP_FUS.train.neg_18013		-
chr21	47955538	47955563	PARCLIP_FUS.train.neg_19053		+
chr9	96007158	96007183	PARCLIP_FUS.train.neg_29577		+
chr15	72379159	72379180	PARCLIP_FUS.train.neg_9413		-
chr15	44435239	44435260	PARCLIP_FUS.train.neg_9113		-
chr19	54696119	54696139	PARCLIP_FUS.train.neg_14838		+
chr11	28174312	28174339	PARCLIP_FUS.train.neg_2538		+
chr21	46716725	46716764	PARCLIP_FUS.train.neg_18998		+
chr16	23694950	23694972	PARCLIP_FUS.train.neg_9863		+
chr4	146731161	146731181	PARCLIP_FUS.train.neg_23629		-
chr3	19463324	19463366	PARCLIP_FUS.train.neg_21446		+
chr4	110971868	110971890	PARCLIP_FUS.train.neg_23542		-
chr7	26865684	26865712	PARCLIP_FUS.train.neg_26964		-
chr10	61007880	61007907	PARCLIP_FUS.train.neg_1963		-
chr22	40809204	40809228	PARCLIP_FUS.train.neg_21117		-
chr8	110265808	110265832	PARCLIP_FUS.train.neg_29153		-
chr5	176622727	176622756	PARCLIP_FUS.train.neg_24253		+
chr5	125801803	125801826	PARCLIP_FUS.train.neg_24105		+
chr18	12456599	12456620	PARCLIP_FUS.train.neg_13507		-
chr21	34900822	34900843	PARCLIP_FUS.train.neg_19405		-
chr20	42138153	42138188	PARCLIP_FUS.train.neg_17144		+
chr5	110528495	110528547	PARCLIP_FUS.train.neg_24622		-
chr20	49362543	49362569	PARCLIP_FUS.train.neg_17301		+
chr12	66559304	66559324	PARCLIP_FUS.train.neg_4948		-
chr19	37213609	37213636	PARCLIP_FUS.train.neg_14580		+
chr7	56113397	56113430	PARCLIP_FUS.train.neg_27091		-
chr15	41726387	41726406	PARCLIP_FUS.train.neg_8304		+
chr12	30922726	30922747	PARCLIP_FUS.train.neg_4045		+
chr4	164420605	164420637	PARCLIP_FUS.train.neg_23097		+
chrX	47257166	47257187	PARCLIP_FUS.train.neg_30945		+
chr21	27347293	27347320	PARCLIP_FUS.train.neg_19186		-
chr14	69736255	69736282	PARCLIP_FUS.train.neg_7181		+
chr18	51708768	51708786	PARCLIP_FUS.train.neg_13961		-
chr7	26378777	26378799	PARCLIP_FUS.train.neg_26274		+
chr11	117191713	117191735	PARCLIP_FUS.train.neg_3073		+
chr8	37458699	37458723	PARCLIP_FUS.train.neg_28790		-
chr16	3433979	3434009	PARCLIP_FUS.train.neg_10491		-
chr7	35924564	35924592	PARCLIP_FUS.train.neg_26331		+
chr22	32770513	32770545	PARCLIP_FUS.train.neg_20972		-
chr12	121133273	121133309	PARCLIP_FUS.train.neg_4467		+
chr13	26785854	26785878	PARCLIP_FUS.train.neg_6112		-
chr13	45917188	45917221	PARCLIP_FUS.train.neg_5546		+
chr3	136055593	136055623	PARCLIP_FUS.train.neg_21812		+
chrX	40561530	40561554	PARCLIP_FUS.train.neg_31582		-
chr20	58535934	58535957	PARCLIP_FUS.train.neg_17383		+
chr3	154009322	154009346	PARCLIP_FUS.train.neg_22453		-
chr12	46369048	46369067	PARCLIP_FUS.train.neg_4795		-
chr2	149415434	149415454	PARCLIP_FUS.train.neg_16061		+
chr14	81665783	81665806	PARCLIP_FUS.train.neg_8009		-
chr11	126138988	126139020	PARCLIP_FUS.train.neg_3803		-
chr1	43062292	43062327	PARCLIP_FUS.train.neg_175		+
chr14	71926092	71926132	PARCLIP_FUS.train.neg_7222		+
chr11	111621848	111621870	PARCLIP_FUS.train.neg_3747		-
chr2	198351931	198351959	PARCLIP_FUS.train.neg_16631		-
chr8	27668999	27669020	PARCLIP_FUS.train.neg_28081		+
chr19	39217348	39217400	PARCLIP_FUS.train.neg_14624		+
chr10	98743982	98744023	PARCLIP_FUS.train.neg_1443		+
chr16	30795158	30795181	PARCLIP_FUS.train.neg_10725		-
chr16	4873290	4873313	PARCLIP_FUS.train.neg_10531		-
chr19	53069447	53069475	PARCLIP_FUS.train.neg_14816		+
chr11	112057906	112057927	PARCLIP_FUS.train.neg_3053		+
chr4	109053074	109053108	PARCLIP_FUS.train.neg_23528		-
chr11	71620401	71620425	PARCLIP_FUS.train.neg_3536		-
chr9	117219829	117219852	PARCLIP_FUS.train.neg_30418		-
chr18	39792519	39792547	PARCLIP_FUS.train.neg_13068		+
chr19	40874717	40874739	PARCLIP_FUS.train.neg_14649		+
chr17	33700445	33700471	PARCLIP_FUS.train.neg_12153		-
chr22	45540494	45540514	PARCLIP_FUS.train.neg_21309		-
chr6	107093315	107093338	PARCLIP_FUS.train.neg_25311		+
chr6	170886558	170886584	PARCLIP_FUS.train.neg_26135		-
chr3	33449809	33449831	PARCLIP_FUS.train.neg_22087		-
chr7_gl000195_random	64692	64720	PARCLIP_FUS.train.neg_27741		-
chr8	101930745	101930769	PARCLIP_FUS.train.neg_29108		-
chr14	50818071	50818093	PARCLIP_FUS.train.neg_7699		-
chr11	86846641	86846659	PARCLIP_FUS.train.neg_2933		+
chr19	44625970	44626005	PARCLIP_FUS.train.neg_14716		+
chr17	32931208	32931232	PARCLIP_FUS.train.neg_11424		+
chr11	102094276	102094300	PARCLIP_FUS.train.neg_2980		+
chr5	80728271	80728300	PARCLIP_FUS.train.neg_24532		-
chrX	149816209	149816248	PARCLIP_FUS.train.neg_31372		+
chr11	67015477	67015497	PARCLIP_FUS.train.neg_2824		+
chr10	105883611	105883636	PARCLIP_FUS.train.neg_1532		+
chr4	123779467	123779488	PARCLIP_FUS.train.neg_22994		+
chr19	1954000	1954026	PARCLIP_FUS.train.neg_14197		+
chrX	18911823	18911855	PARCLIP_FUS.train.neg_31473		-
chr9	140195788	140195812	PARCLIP_FUS.train.neg_30569		-
chr21	46502070	46502093	PARCLIP_FUS.train.neg_18976		+
chr11	113560708	113560738	PARCLIP_FUS.train.neg_3756		-
chr8	86128022	86128044	PARCLIP_FUS.train.neg_29011		-
chr1	147019860	147019885	PARCLIP_FUS.train.neg_406		+
chr21	46506925	46506952	PARCLIP_FUS.train.neg_18978		+
chr5	6724205	6724229	PARCLIP_FUS.train.neg_23716		+
chr7_gl000195_random	58219	58263	PARCLIP_FUS.train.neg_27648		-
chr21	34661151	34661176	PARCLIP_FUS.train.neg_18528		+
chr16	654742	654768	PARCLIP_FUS.train.neg_9614		+
chr15	23298761	23298787	PARCLIP_FUS.train.neg_8928		-
chr13	41185545	41185570	PARCLIP_FUS.train.neg_6266		-
chr14	53219786	53219809	PARCLIP_FUS.train.neg_6977		+
chr15	68440311	68440332	PARCLIP_FUS.train.neg_8617		+
chr19	23772224	23772245	PARCLIP_FUS.train.neg_15258		-
chr9	132893094	132893120	PARCLIP_FUS.train.neg_29851		+
chr20	4675520	4675556	PARCLIP_FUS.train.neg_16760		+
chr22	42026955	42026980	PARCLIP_FUS.train.neg_20367		+
chr4	107255051	107255075	PARCLIP_FUS.train.neg_22928		+
chr14	51326462	51326488	PARCLIP_FUS.train.neg_7726		-
chr17	42817762	42817796	PARCLIP_FUS.train.neg_11536		+
chr18	53742223	53742242	PARCLIP_FUS.train.neg_13976		-
chr4	108823532	108823562	PARCLIP_FUS.train.neg_22931		+
chr4	164531904	164531928	PARCLIP_FUS.train.neg_23657		-
chr9	115176712	115176734	PARCLIP_FUS.train.neg_29724		+
chr15	64841165	64841186	PARCLIP_FUS.train.neg_8567		+
chr11	86038219	86038248	PARCLIP_FUS.train.neg_2927		+
chrX	46386559	46386582	PARCLIP_FUS.train.neg_31596		-
chr9	90298164	90298191	PARCLIP_FUS.train.neg_29550		+
chr7	27836063	27836085	PARCLIP_FUS.train.neg_26282		+
chr19	37395848	37395878	PARCLIP_FUS.train.neg_15361		-
chr18	9499880	9499903	PARCLIP_FUS.train.neg_12722		+
chr15	79655378	79655402	PARCLIP_FUS.train.neg_8747		+
chr12	50219646	50219666	PARCLIP_FUS.train.neg_4846		-
chr3	148721220	148721256	PARCLIP_FUS.train.neg_21837		+
chr16	50382975	50383000	PARCLIP_FUS.train.neg_10803		-
chr14	31050194	31050229	PARCLIP_FUS.train.neg_6778		+
chr9	132731182	132731213	PARCLIP_FUS.train.neg_30514		-
chrX	41587208	41587231	PARCLIP_FUS.train.neg_31590		-
chrX	102470726	102470751	PARCLIP_FUS.train.neg_31208		+
chr12	49307757	49307778	PARCLIP_FUS.train.neg_4826		-
chr21	38467470	38467498	PARCLIP_FUS.train.neg_18677		+
chr11	62622516	62622539	PARCLIP_FUS.train.neg_3499		-
chr22	46734778	46734801	PARCLIP_FUS.train.neg_20538		+
chr17	18230321	18230344	PARCLIP_FUS.train.neg_11270		+
chr11	66518718	66518747	PARCLIP_FUS.train.neg_2810		+
chr1	92523382	92523403	PARCLIP_FUS.train.neg_314		+
chr1	110883786	110883814	PARCLIP_FUS.train.neg_358		+
chr6	42384950	42384973	PARCLIP_FUS.train.neg_25694		-
chr17	59532407	59532439	PARCLIP_FUS.train.neg_11735		+
chr10	75325384	75325404	PARCLIP_FUS.train.neg_2064		-
chr22	37584888	37584907	PARCLIP_FUS.train.neg_21059		-
chr9	21536182	21536206	PARCLIP_FUS.train.neg_30041		-
chr5	60475127	60475157	PARCLIP_FUS.train.neg_23859		+
chr6	160176024	160176044	PARCLIP_FUS.train.neg_26121		-
chr13	45912929	45912948	PARCLIP_FUS.train.neg_6334		-
chr16	29570996	29571017	PARCLIP_FUS.train.neg_10697		-
chr1	67834173	67834193	PARCLIP_FUS.train.neg_257		+
chr12	8236993	8237016	PARCLIP_FUS.train.neg_3898		+
chr20	55801794	55801826	PARCLIP_FUS.train.neg_18214		-
chr18	28590457	28590480	PARCLIP_FUS.train.neg_13685		-
chr21	34130438	34130466	PARCLIP_FUS.train.neg_19393		-
chr8	37611615	37611641	PARCLIP_FUS.train.neg_28149		+
chr6	119517364	119517394	PARCLIP_FUS.train.neg_26016		-
chr21	46365496	46365518	PARCLIP_FUS.train.neg_18957		+
chr7	105401959	105401979	PARCLIP_FUS.train.neg_27295		-
chr8	69358655	69358683	PARCLIP_FUS.train.neg_28303		+
chr3	57275437	57275458	PARCLIP_FUS.train.neg_21644		+
chr5	80531419	80531441	PARCLIP_FUS.train.neg_24530		-
chr10	75090975	75090999	PARCLIP_FUS.train.neg_2058		-
chr17	3652302	3652322	PARCLIP_FUS.train.neg_11938		-
chr12	53421499	53421529	PARCLIP_FUS.train.neg_4120		+
chr8	42955382	42955414	PARCLIP_FUS.train.neg_28210		+
chr14	21893983	21894004	PARCLIP_FUS.train.neg_7527		-
chr8	96156366	96156401	PARCLIP_FUS.train.neg_28463		+
chr19	45607934	45607968	PARCLIP_FUS.train.neg_14739		+
chr21	44181006	44181035	PARCLIP_FUS.train.neg_18813		+
chr17	43132447	43132467	PARCLIP_FUS.train.neg_12283		-
chr5	6747561	6747583	PARCLIP_FUS.train.neg_23719		+
chrX	105883135	105883177	PARCLIP_FUS.train.neg_31231		+
chrX	67341855	67341883	PARCLIP_FUS.train.neg_31693		-
chr17	34232725	34232755	PARCLIP_FUS.train.neg_12165		-
chr10	33608017	33608041	PARCLIP_FUS.train.neg_1880		-
chr8	99149911	99149944	PARCLIP_FUS.train.neg_28483		+
chr14	64617153	64617181	PARCLIP_FUS.train.neg_7870		-
chr21	33263629	33263655	PARCLIP_FUS.train.neg_18456		+
chr13	103421015	103421039	PARCLIP_FUS.train.neg_6618		-
chr19	30466790	30466814	PARCLIP_FUS.train.neg_14458		+
chr20	9321979	9322013	PARCLIP_FUS.train.neg_16817		+
chr15	75819547	75819568	PARCLIP_FUS.train.neg_9447		-
chr18	60202607	60202627	PARCLIP_FUS.train.neg_13271		+
chr19	12254825	12254850	PARCLIP_FUS.train.neg_15125		-
chr2	28345339	28345367	PARCLIP_FUS.train.neg_15744		+
chr13	21998083	21998101	PARCLIP_FUS.train.neg_6058		-
chr12	4358659	4358689	PARCLIP_FUS.train.neg_4573		-
chr4	126276854	126276880	PARCLIP_FUS.train.neg_23009		+
chr9	125674973	125674997	PARCLIP_FUS.train.neg_30467		-
chr20	18533563	18533583	PARCLIP_FUS.train.neg_16880		+
chr3	127770613	127770647	PARCLIP_FUS.train.neg_21776		+
chrX	30747478	30747505	PARCLIP_FUS.train.neg_30875		+
chr13	37597321	37597343	PARCLIP_FUS.train.neg_6230		-
chr16	29921453	29921479	PARCLIP_FUS.train.neg_10708		-
chr20	32657990	32658012	PARCLIP_FUS.train.neg_17039		+
chr7	28677361	28677387	PARCLIP_FUS.train.neg_26287		+
chr19	3976488	3976510	PARCLIP_FUS.train.neg_15010		-
chr2	32523028	32523051	PARCLIP_FUS.train.neg_15763		+
chr11	3029674	3029706	PARCLIP_FUS.train.neg_3173		-
chr19	2856305	2856331	PARCLIP_FUS.train.neg_14210		+
chr13	103386125	103386147	PARCLIP_FUS.train.neg_6612		-
chr7_gl000195_random	59823	59871	PARCLIP_FUS.train.neg_27672		-
chr8	30866590	30866609	PARCLIP_FUS.train.neg_28785		-
chr17	76221179	76221201	PARCLIP_FUS.train.neg_11850		+
chr3	43581468	43581493	PARCLIP_FUS.train.neg_22112		-
chr2	164493140	164493161	PARCLIP_FUS.train.neg_16588		-
chr19	53321692	53321720	PARCLIP_FUS.train.neg_15613		-
chr21	44267680	44267707	PARCLIP_FUS.train.neg_19675		-
chr6	137206223	137206243	PARCLIP_FUS.train.neg_25425		+
chr11	11872629	11872651	PARCLIP_FUS.train.neg_2459		+
chrM	2468	2509	PARCLIP_FUS.train.neg_30599		+
chr8	109340296	109340326	PARCLIP_FUS.train.neg_29148		-
chr1	6294837	6294865	PARCLIP_FUS.train.neg_539		-
chr16	12066300	12066334	PARCLIP_FUS.train.neg_10574		-
chr16	9191907	9191938	PARCLIP_FUS.train.neg_9703		+
chrX	24188541	24188564	PARCLIP_FUS.train.neg_30835		+
chr12	7087031	7087050	PARCLIP_FUS.train.neg_4616		-
chr11	102940336	102940358	PARCLIP_FUS.train.neg_3694		-
chr21	35722479	35722503	PARCLIP_FUS.train.neg_18607		+
chr7	5429032	5429060	PARCLIP_FUS.train.neg_26857		-
chr17	6790486	6790509	PARCLIP_FUS.train.neg_11997		-
chr17	46027581	46027604	PARCLIP_FUS.train.neg_11577		+
chr4	2031000	2031021	PARCLIP_FUS.train.neg_23140		-
chr6	110428238	110428261	PARCLIP_FUS.train.neg_25976		-
chr19	52538241	52538264	PARCLIP_FUS.train.neg_15587		-
chr10	70898639	70898664	PARCLIP_FUS.train.neg_1251		+
chr19	52628373	52628399	PARCLIP_FUS.train.neg_15597		-
chr21	34115682	34115701	PARCLIP_FUS.train.neg_19386		-
chrX	153366360	153366381	PARCLIP_FUS.train.neg_32049		-
chr1	35903675	35903696	PARCLIP_FUS.train.neg_641		-
chrX	71717425	71717446	PARCLIP_FUS.train.neg_31715		-
chr11	58729933	58729969	PARCLIP_FUS.train.neg_3445		-
chr10	93735252	93735281	PARCLIP_FUS.train.neg_1407		+
chr13	98100733	98100754	PARCLIP_FUS.train.neg_5845		+
chr13	51416238	51416260	PARCLIP_FUS.train.neg_5644		+
chr8	19676992	19677020	PARCLIP_FUS.train.neg_28013		+
chr5	78088900	78088920	PARCLIP_FUS.train.neg_24512		-
chr17	65340969	65340993	PARCLIP_FUS.train.neg_12487		-
chr18	3277596	3277627	PARCLIP_FUS.train.neg_12668		+
chr1	231154757	231154781	PARCLIP_FUS.train.neg_956		-
chr15	69664241	69664266	PARCLIP_FUS.train.neg_8627		+
chr16	74346251	74346284	PARCLIP_FUS.train.neg_10979		-
chr17	42903087	42903106	PARCLIP_FUS.train.neg_12270		-
chrM	12963	12985	PARCLIP_FUS.train.neg_30682		+
chr12	27413039	27413059	PARCLIP_FUS.train.neg_4011		+
chr13	36227825	36227858	PARCLIP_FUS.train.neg_5445		+
chr12	111929310	111929332	PARCLIP_FUS.train.neg_5137		-
chr10	119307631	119307658	PARCLIP_FUS.train.neg_1585		+
chr22	30752769	30752793	PARCLIP_FUS.train.neg_20909		-
chr15	68514062	68514089	PARCLIP_FUS.train.neg_9378		-
chr22	30951318	30951346	PARCLIP_FUS.train.neg_20910		-
chr14	50143527	50143553	PARCLIP_FUS.train.neg_7682		-
chr8	145687089	145687117	PARCLIP_FUS.train.neg_29232		-
chr22	18105828	18105848	PARCLIP_FUS.train.neg_20636		-
chrX	149740499	149740528	PARCLIP_FUS.train.neg_31368		+
chr17	40628946	40628972	PARCLIP_FUS.train.neg_11516		+
chr4	56273146	56273168	PARCLIP_FUS.train.neg_22739		+
chr12	15833135	15833157	PARCLIP_FUS.train.neg_4662		-
chr8	30583978	30584003	PARCLIP_FUS.train.neg_28780		-
chr15	35276976	35277006	PARCLIP_FUS.train.neg_9011		-
chr8	30032413	30032436	PARCLIP_FUS.train.neg_28110		+
chr11	6505441	6505463	PARCLIP_FUS.train.neg_2395		+
chr15	32080486	32080509	PARCLIP_FUS.train.neg_8981		-
chr10	104730848	104730879	PARCLIP_FUS.train.neg_1524		+
chr6	97284644	97284663	PARCLIP_FUS.train.neg_25900		-
chr19	19018307	19018328	PARCLIP_FUS.train.neg_15195		-
chr17	17391543	17391564	PARCLIP_FUS.train.neg_11257		+
chr18	46687827	46687849	PARCLIP_FUS.train.neg_13910		-
chr13	103325545	103325571	PARCLIP_FUS.train.neg_5919		+
chr6	43646966	43646989	PARCLIP_FUS.train.neg_25711		-
chr5	126848209	126848230	PARCLIP_FUS.train.neg_24668		-
chr9	127861311	127861337	PARCLIP_FUS.train.neg_30491		-
chr5	158124375	158124405	PARCLIP_FUS.train.neg_24793		-
chr14	57739387	57739407	PARCLIP_FUS.train.neg_7041		+
chr18	22840438	22840459	PARCLIP_FUS.train.neg_13633		-
chr14	71541336	71541357	PARCLIP_FUS.train.neg_7217		+
chr13	21587363	21587383	PARCLIP_FUS.train.neg_6045		-
chr18	45584182	45584217	PARCLIP_FUS.train.neg_13892		-
chr4	110752814	110752834	PARCLIP_FUS.train.neg_22954		+
chr14	55530666	55530687	PARCLIP_FUS.train.neg_7007		+
chr18	77897762	77897792	PARCLIP_FUS.train.neg_13396		+
chr9	99726591	99726617	PARCLIP_FUS.train.neg_30360		-
chr14	102830885	102830907	PARCLIP_FUS.train.neg_7455		+
chr6	11539275	11539299	PARCLIP_FUS.train.neg_24902		+
chr6	75971250	75971273	PARCLIP_FUS.train.neg_25816		-
chr11	30354759	30354780	PARCLIP_FUS.train.neg_2552		+
chr15	62293477	62293517	PARCLIP_FUS.train.neg_9306		-
chr1	63301955	63301980	PARCLIP_FUS.train.neg_235		+
chr8	43052332	43052353	PARCLIP_FUS.train.neg_28227		+
chr10	120915756	120915787	PARCLIP_FUS.train.neg_2306		-
chr5	43076127	43076151	PARCLIP_FUS.train.neg_23806		+
chr20	33360185	33360213	PARCLIP_FUS.train.neg_17856		-
chr10	65099611	65099633	PARCLIP_FUS.train.neg_1987		-
chr10	85910654	85910675	PARCLIP_FUS.train.neg_1350		+
chrX	17579018	17579043	PARCLIP_FUS.train.neg_30783		+
chr9	114666046	114666079	PARCLIP_FUS.train.neg_29718		+
chr5	74476441	74476486	PARCLIP_FUS.train.neg_24486		-
chr15	42758373	42758398	PARCLIP_FUS.train.neg_9068		-
chr6	43139185	43139205	PARCLIP_FUS.train.neg_25094		+
chr3	120900635	120900655	PARCLIP_FUS.train.neg_21760		+
chr20	61441186	61441209	PARCLIP_FUS.train.neg_17427		+
chr8	101523555	101523576	PARCLIP_FUS.train.neg_29097		-
chr10	34756380	34756401	PARCLIP_FUS.train.neg_1884		-
chr21	28217203	28217226	PARCLIP_FUS.train.neg_19212		-
chr21	30411240	30411279	PARCLIP_FUS.train.neg_18408		+
chr20	51737264	51737289	PARCLIP_FUS.train.neg_17307		+
chr3	122948055	122948076	PARCLIP_FUS.train.neg_21767		+
chr9	15490774	15490796	PARCLIP_FUS.train.neg_30016		-
chrM	7231	7298	PARCLIP_FUS.train.neg_30639		+
chr22	42218794	42218818	PARCLIP_FUS.train.neg_20403		+
chr20	25185422	25185445	PARCLIP_FUS.train.neg_16939		+
chr14	35393743	35393763	PARCLIP_FUS.train.neg_7605		-
chr14	70197197	70197221	PARCLIP_FUS.train.neg_7196		+
chr1	54653372	54653394	PARCLIP_FUS.train.neg_222		+
chr22	47173215	47173237	PARCLIP_FUS.train.neg_20546		+
chr14	60325507	60325529	PARCLIP_FUS.train.neg_7826		-
chr6	46652639	46652658	PARCLIP_FUS.train.neg_25730		-
chr16	28885421	28885444	PARCLIP_FUS.train.neg_9897		+
chr9	39178393	39178415	PARCLIP_FUS.train.neg_30171		-
chr19	2678967	2678987	PARCLIP_FUS.train.neg_14997		-
chr21	33510143	33510163	PARCLIP_FUS.train.neg_19313		-
chr20	17962297	17962317	PARCLIP_FUS.train.neg_16861		+
chr11	32607559	32607594	PARCLIP_FUS.train.neg_2569		+
chr10	103732705	103732728	PARCLIP_FUS.train.neg_2233		-
chr15	67817756	67817780	PARCLIP_FUS.train.neg_8605		+
chr11	65403033	65403054	PARCLIP_FUS.train.neg_2787		+
chr6	44220015	44220039	PARCLIP_FUS.train.neg_25115		+
chr17	57270518	57270543	PARCLIP_FUS.train.neg_11695		+
chr7_gl000195_random	48095	48118	PARCLIP_FUS.train.neg_27526		-
chr6	55329844	55329865	PARCLIP_FUS.train.neg_25761		-
chr3	93777299	93777320	PARCLIP_FUS.train.neg_22269		-
chr6	143181659	143181694	PARCLIP_FUS.train.neg_26084		-
chr21	35966603	35966623	PARCLIP_FUS.train.neg_19461		-
chr1	93629667	93629687	PARCLIP_FUS.train.neg_815		-
chr7	92892421	92892447	PARCLIP_FUS.train.neg_26563		+
chr11	77867005	77867030	PARCLIP_FUS.train.neg_2903		+
chr22	21158946	21158977	PARCLIP_FUS.train.neg_20740		-
chrX	135050310	135050332	PARCLIP_FUS.train.neg_31995		-
chr12	105596157	105596178	PARCLIP_FUS.train.neg_5097		-
chr14	59731674	59731698	PARCLIP_FUS.train.neg_7073		+
chr20	61429958	61429980	PARCLIP_FUS.train.neg_17420		+
chr6	25970178	25970199	PARCLIP_FUS.train.neg_24970		+
chrX	117130269	117130290	PARCLIP_FUS.train.neg_31846		-
chr18	77700950	77700976	PARCLIP_FUS.train.neg_14152		-
chr17	43229817	43229841	PARCLIP_FUS.train.neg_12286		-
chr15	31691616	31691641	PARCLIP_FUS.train.neg_8199		+
chr5	172506094	172506116	PARCLIP_FUS.train.neg_24241		+
chr7	40056952	40056975	PARCLIP_FUS.train.neg_26355		+
chr16	68345625	68345654	PARCLIP_FUS.train.neg_10180		+
chr10	17271131	17271155	PARCLIP_FUS.train.neg_1071		+
chr6	41007837	41007860	PARCLIP_FUS.train.neg_25670		-
chr5	72318702	72318724	PARCLIP_FUS.train.neg_23911		+
chr9	134477424	134477456	PARCLIP_FUS.train.neg_30519		-
chr11	95628848	95628872	PARCLIP_FUS.train.neg_3675		-
chr13	60401039	60401059	PARCLIP_FUS.train.neg_6456		-
chr9	119461754	119461775	PARCLIP_FUS.train.neg_29756		+
chr4	2646285	2646307	PARCLIP_FUS.train.neg_22551		+
chr15	85073554	85073580	PARCLIP_FUS.train.neg_9529		-
chr14	77257351	77257370	PARCLIP_FUS.train.neg_7971		-
chr9	117352938	117352967	PARCLIP_FUS.train.neg_29749		+
chr5	102202784	102202810	PARCLIP_FUS.train.neg_24048		+
chr15	45952817	45952840	PARCLIP_FUS.train.neg_8414		+
chr19	3690149	3690174	PARCLIP_FUS.train.neg_15008		-
chr18	36965100	36965124	PARCLIP_FUS.train.neg_13813		-
chr18	20334663	20334682	PARCLIP_FUS.train.neg_13596		-
chr5	86673089	86673110	PARCLIP_FUS.train.neg_23999		+
chr13	29252928	29252952	PARCLIP_FUS.train.neg_5373		+
chr6	46538316	46538344	PARCLIP_FUS.train.neg_25725		-
chr12	9071553	9071579	PARCLIP_FUS.train.neg_3911		+
chr20	26189283	26189305	PARCLIP_FUS.train.neg_17809		-
chr22	19475026	19475049	PARCLIP_FUS.train.neg_19883		+
chr10	64007948	64007985	PARCLIP_FUS.train.neg_1980		-
chr17	7159452	7159474	PARCLIP_FUS.train.neg_11196		+
chr14	20858347	20858381	PARCLIP_FUS.train.neg_7507		-
chr17	35833411	35833432	PARCLIP_FUS.train.neg_11469		+
chr15	55939034	55939068	PARCLIP_FUS.train.neg_9237		-
chr21	44406888	44406912	PARCLIP_FUS.train.neg_18851		+
chr12	96622555	96622578	PARCLIP_FUS.train.neg_4356		+
chr14	81748298	81748319	PARCLIP_FUS.train.neg_8010		-
chr12	46753598	46753621	PARCLIP_FUS.train.neg_4801		-
chr9	5753803	5753826	PARCLIP_FUS.train.neg_29303		+
chr10	69561191	69561213	PARCLIP_FUS.train.neg_1991		-
chr7	139785433	139785456	PARCLIP_FUS.train.neg_27413		-
chr12	120729663	120729685	PARCLIP_FUS.train.neg_5185		-
chr12	45642651	45642677	PARCLIP_FUS.train.neg_4076		+
chr10	98318977	98318997	PARCLIP_FUS.train.neg_2177		-
chr14	76838751	76838773	PARCLIP_FUS.train.neg_7294		+
chr20	511185	511211	PARCLIP_FUS.train.neg_17496		-
chr10	95435934	95435954	PARCLIP_FUS.train.neg_2139		-
chr6	7558598	7558619	PARCLIP_FUS.train.neg_24880		+
chr1	84618222	84618242	PARCLIP_FUS.train.neg_282		+
chr17	46719072	46719095	PARCLIP_FUS.train.neg_12333		-
chr16	21641823	21641851	PARCLIP_FUS.train.neg_9828		+
chr17	34859778	34859803	PARCLIP_FUS.train.neg_12168		-
chr7	87486167	87486194	PARCLIP_FUS.train.neg_27183		-
chr14	50080931	50080957	PARCLIP_FUS.train.neg_6937		+
chr8	92098198	92098220	PARCLIP_FUS.train.neg_28435		+
chr7	77956033	77956057	PARCLIP_FUS.train.neg_27138		-
chr17	28726157	28726182	PARCLIP_FUS.train.neg_11371		+
chr13	35828589	35828608	PARCLIP_FUS.train.neg_5438		+
chr22	23417474	23417498	PARCLIP_FUS.train.neg_19983		+
chr12	42497253	42497286	PARCLIP_FUS.train.neg_4764		-
chrX	30742482	30742516	PARCLIP_FUS.train.neg_30874		+
chr5	111584359	111584383	PARCLIP_FUS.train.neg_24625		-
chr20	36641634	36641656	PARCLIP_FUS.train.neg_17973		-
chr11	58359499	58359523	PARCLIP_FUS.train.neg_2703		+
chr19	42737698	42737721	PARCLIP_FUS.train.neg_15429		-
chr19	40737182	40737205	PARCLIP_FUS.train.neg_15412		-
chr12	102568549	102568567	PARCLIP_FUS.train.neg_4386		+
chr20	11900383	11900406	PARCLIP_FUS.train.neg_16843		+
chr11	27147147	27147169	PARCLIP_FUS.train.neg_3340		-
chr6	106758545	106758561	PARCLIP_FUS.train.neg_25937		-
chr11	66119866	66119891	PARCLIP_FUS.train.neg_2804		+
chr20	25658165	25658192	PARCLIP_FUS.train.neg_17795		-
chr9	36668291	36668314	PARCLIP_FUS.train.neg_29434		+
chr5	145075222	145075243	PARCLIP_FUS.train.neg_24777		-
chr16	14206424	14206445	PARCLIP_FUS.train.neg_9749		+
chr9	96825131	96825154	PARCLIP_FUS.train.neg_29594		+
chr14	21948668	21948689	PARCLIP_FUS.train.neg_6733		+
chr12	39732315	39732349	PARCLIP_FUS.train.neg_4748		-
chr13	32932960	32932983	PARCLIP_FUS.train.neg_5404		+
chr20	33376114	33376139	PARCLIP_FUS.train.neg_17859		-
chr6	35229244	35229273	PARCLIP_FUS.train.neg_25032		+
chr1	145011861	145011888	PARCLIP_FUS.train.neg_877		-
chr20	60963253	60963281	PARCLIP_FUS.train.neg_17415		+
chr11	82807331	82807369	PARCLIP_FUS.train.neg_2917		+
chr15	60868933	60868956	PARCLIP_FUS.train.neg_8528		+
chr14	96006506	96006537	PARCLIP_FUS.train.neg_7389		+
chr6	28134776	28134799	PARCLIP_FUS.train.neg_25010		+
chr10	6529829	6529851	PARCLIP_FUS.train.neg_1708		-
chr16	57251944	57251964	PARCLIP_FUS.train.neg_10107		+
chr12	72072957	72072992	PARCLIP_FUS.train.neg_4267		+
chr17	13739319	13739354	PARCLIP_FUS.train.neg_12040		-
chr2	95762515	95762540	PARCLIP_FUS.train.neg_16458		-
chr4	79203773	79203798	PARCLIP_FUS.train.neg_22827		+
chr20	57466944	57466964	PARCLIP_FUS.train.neg_17361		+
chr22	32768009	32768032	PARCLIP_FUS.train.neg_20967		-
chr7	21810381	21810401	PARCLIP_FUS.train.neg_26231		+
chr20	61553371	61553397	PARCLIP_FUS.train.neg_18276		-
chrX	131198476	131198496	PARCLIP_FUS.train.neg_31332		+
chr19	34905873	34905897	PARCLIP_FUS.train.neg_14515		+
chr14	35685756	35685779	PARCLIP_FUS.train.neg_6848		+
chr7	94181437	94181471	PARCLIP_FUS.train.neg_26571		+
chr11	89900786	89900813	PARCLIP_FUS.train.neg_2938		+
chr19	49469087	49469113	PARCLIP_FUS.train.neg_14783		+
chr17	38979991	38980010	PARCLIP_FUS.train.neg_11507		+
chr1	110884032	110884061	PARCLIP_FUS.train.neg_359		+
chr16	29869761	29869785	PARCLIP_FUS.train.neg_10699		-
chr14	76673856	76673883	PARCLIP_FUS.train.neg_7291		+
chr13	52246355	52246377	PARCLIP_FUS.train.neg_5675		+
chr13	29250717	29250748	PARCLIP_FUS.train.neg_5372		+
chr18	48472267	48472292	PARCLIP_FUS.train.neg_13151		+
chr17	58726455	58726476	PARCLIP_FUS.train.neg_11726		+
chr11	78066590	78066613	PARCLIP_FUS.train.neg_3592		-
chr11	110011966	110011990	PARCLIP_FUS.train.neg_3021		+
chrX	53619922	53619945	PARCLIP_FUS.train.neg_31654		-
chr18	72943713	72943735	PARCLIP_FUS.train.neg_13359		+
chr16	56482929	56482963	PARCLIP_FUS.train.neg_10840		-
chrX	69680744	69680788	PARCLIP_FUS.train.neg_31079		+
chr19	53449509	53449541	PARCLIP_FUS.train.neg_15617		-
chr7_gl000195_random	63372	63438	PARCLIP_FUS.train.neg_27720		-
chr14	100722381	100722402	PARCLIP_FUS.train.neg_7433		+
chr3	141683609	141683647	PARCLIP_FUS.train.neg_22425		-
chr10	126104362	126104401	PARCLIP_FUS.train.neg_2333		-
chr7	43839031	43839055	PARCLIP_FUS.train.neg_26376		+
chr16	75694428	75694461	PARCLIP_FUS.train.neg_10280		+
chr20	18596265	18596293	PARCLIP_FUS.train.neg_16882		+
chr5	60219190	60219218	PARCLIP_FUS.train.neg_24431		-
chr8	61437985	61438009	PARCLIP_FUS.train.neg_28268		+
chr16	22094031	22094058	PARCLIP_FUS.train.neg_9850		+
chr7	73097956	73097983	PARCLIP_FUS.train.neg_26491		+
chr12	22610073	22610114	PARCLIP_FUS.train.neg_4676		-
chr8	56730684	56730715	PARCLIP_FUS.train.neg_28254		+
chrX	135325842	135325869	PARCLIP_FUS.train.neg_32007		-
chr6	109538377	109538400	PARCLIP_FUS.train.neg_25335		+
chr14	37142962	37142985	PARCLIP_FUS.train.neg_6863		+
chr9	71830940	71830974	PARCLIP_FUS.train.neg_29478		+
chr15	75225547	75225571	PARCLIP_FUS.train.neg_9445		-
chr17	19449454	19449480	PARCLIP_FUS.train.neg_11285		+
chr2	197991696	197991720	PARCLIP_FUS.train.neg_16628		-
chr18	47918678	47918712	PARCLIP_FUS.train.neg_13126		+
chr15	49170648	49170670	PARCLIP_FUS.train.neg_8423		+
chr8	104034020	104034047	PARCLIP_FUS.train.neg_28500		+
chr4	2520278	2520307	PARCLIP_FUS.train.neg_22548		+
chr20	43130177	43130204	PARCLIP_FUS.train.neg_18026		-
chr19	14514841	14514870	PARCLIP_FUS.train.neg_14332		+
chr14	51712435	51712459	PARCLIP_FUS.train.neg_6954		+
chr21	38340628	38340673	PARCLIP_FUS.train.neg_18661		+
chrX	80041394	80041415	PARCLIP_FUS.train.neg_31741		-
chr15	76629891	76629913	PARCLIP_FUS.train.neg_8706		+
chr5	89756462	89756484	PARCLIP_FUS.train.neg_24561		-
chr22	50184521	50184542	PARCLIP_FUS.train.neg_21333		-
chr5	43307829	43307856	PARCLIP_FUS.train.neg_24381		-
chr7	33578864	33578893	PARCLIP_FUS.train.neg_26327		+
chr13	37609213	37609239	PARCLIP_FUS.train.neg_6235		-
chr21	19551985	19552017	PARCLIP_FUS.train.neg_18363		+
chr4	99826235	99826265	PARCLIP_FUS.train.neg_23468		-
chr20	14463877	14463907	PARCLIP_FUS.train.neg_16846		+
chr13	33264368	33264391	PARCLIP_FUS.train.neg_5415		+
chr21	45556552	45556575	PARCLIP_FUS.train.neg_18947		+
chr3	48829816	48829845	PARCLIP_FUS.train.neg_22156		-
chr15	63862861	63862896	PARCLIP_FUS.train.neg_8558		+
chr20	33667795	33667814	PARCLIP_FUS.train.neg_17869		-
chr16	31922173	31922202	PARCLIP_FUS.train.neg_9993		+
chr10	7265826	7265843	PARCLIP_FUS.train.neg_1713		-
chr14	69353255	69353271	PARCLIP_FUS.train.neg_7902		-
chr20	46362839	46362874	PARCLIP_FUS.train.neg_18081		-
chr21	35051625	35051646	PARCLIP_FUS.train.neg_18577		+
chr21	45170394	45170414	PARCLIP_FUS.train.neg_18898		+
chr4	48652016	48652046	PARCLIP_FUS.train.neg_23304		-
chr4	119221143	119221164	PARCLIP_FUS.train.neg_23563		-
chr1	152184396	152184415	PARCLIP_FUS.train.neg_425		+
chr7	32696016	32696039	PARCLIP_FUS.train.neg_26312		+
chr4	30972061	30972086	PARCLIP_FUS.train.neg_22668		+
chr11	30563024	30563047	PARCLIP_FUS.train.neg_3361		-
chr21	26976564	26976590	PARCLIP_FUS.train.neg_19176		-
chr2	74688329	74688354	PARCLIP_FUS.train.neg_16437		-
chr14	93456430	93456457	PARCLIP_FUS.train.neg_8085		-
chr17	5277438	5277471	PARCLIP_FUS.train.neg_11978		-
chr7	152162034	152162058	PARCLIP_FUS.train.neg_26813		+
chrX	46514760	46514780	PARCLIP_FUS.train.neg_31605		-
chr16	57283331	57283362	PARCLIP_FUS.train.neg_10115		+
chr12	56396747	56396775	PARCLIP_FUS.train.neg_4174		+
chr8	23010386	23010413	PARCLIP_FUS.train.neg_28723		-
chr4	121829862	121829884	PARCLIP_FUS.train.neg_23578		-
chr14	50802083	50802106	PARCLIP_FUS.train.neg_7697		-
chr4	78733540	78733561	PARCLIP_FUS.train.neg_23390		-
chr22	31637674	31637697	PARCLIP_FUS.train.neg_20189		+
chr10	43322274	43322302	PARCLIP_FUS.train.neg_1173		+
chrX	114428670	114428692	PARCLIP_FUS.train.neg_31833		-
chr7_gl000195_random	53449	53492	PARCLIP_FUS.train.neg_27596		-
chr16	66857856	66857875	PARCLIP_FUS.train.neg_10893		-
chr15	32068380	32068401	PARCLIP_FUS.train.neg_8980		-
chr10	51082820	51082840	PARCLIP_FUS.train.neg_1936		-
chr7	138552352	138552371	PARCLIP_FUS.train.neg_27405		-
chr21	19183091	19183117	PARCLIP_FUS.train.neg_19126		-
chr15	93451792	93451822	PARCLIP_FUS.train.neg_8857		+
chr22	22008699	22008725	PARCLIP_FUS.train.neg_19968		+
chr21	38290093	38290120	PARCLIP_FUS.train.neg_19541		-
chr5	122425120	122425144	PARCLIP_FUS.train.neg_24093		+
chr18	48560225	48560250	PARCLIP_FUS.train.neg_13158		+
chr20	54952547	54952569	PARCLIP_FUS.train.neg_18203		-
chr14	78387077	78387099	PARCLIP_FUS.train.neg_7314		+
chr7_gl000195_random	48733	48775	PARCLIP_FUS.train.neg_27536		-
chr22	50357651	50357680	PARCLIP_FUS.train.neg_20581		+
chr15	59374940	59374970	PARCLIP_FUS.train.neg_8518		+
chr10	96108917	96108941	PARCLIP_FUS.train.neg_2148		-
chr9	127774846	127774871	PARCLIP_FUS.train.neg_30489		-
chr20	45133834	45133857	PARCLIP_FUS.train.neg_18045		-
chr11	1009796	1009817	PARCLIP_FUS.train.neg_2384		+
chr15	90122862	90122884	PARCLIP_FUS.train.neg_8813		+
chr13	113362395	113362417	PARCLIP_FUS.train.neg_5967		+
chr19	19215237	19215258	PARCLIP_FUS.train.neg_14383		+
chr4	17964634	17964655	PARCLIP_FUS.train.neg_23218		-
chr3	120465438	120465458	PARCLIP_FUS.train.neg_21754		+
chr1	33089817	33089846	PARCLIP_FUS.train.neg_628		-
chr5	150105309	150105333	PARCLIP_FUS.train.neg_24788		-
chr6	99330188	99330211	PARCLIP_FUS.train.neg_25908		-
chr18	658235	658259	PARCLIP_FUS.train.neg_12609		+
chr9	123623658	123623682	PARCLIP_FUS.train.neg_30434		-
chr3	133411508	133411531	PARCLIP_FUS.train.neg_21801		+
chr5	85916076	85916096	PARCLIP_FUS.train.neg_23994		+
chr11	14906111	14906134	PARCLIP_FUS.train.neg_3288		-
chr14	75178752	75178782	PARCLIP_FUS.train.neg_7963		-
chr13	41703456	41703490	PARCLIP_FUS.train.neg_6289		-
chr5	33953327	33953353	PARCLIP_FUS.train.neg_24330		-
chr5	115389987	115390011	PARCLIP_FUS.train.neg_24071		+
chr15	55949230	55949252	PARCLIP_FUS.train.neg_9239		-
chr12	108943105	108943133	PARCLIP_FUS.train.neg_5109		-
chr13	53212444	53212468	PARCLIP_FUS.train.neg_5711		+
chr7	23002894	23002914	PARCLIP_FUS.train.neg_26934		-
chr13	50944688	50944711	PARCLIP_FUS.train.neg_5629		+
chr3	49531813	49531838	PARCLIP_FUS.train.neg_21595		+
chr10	15863646	15863661	PARCLIP_FUS.train.neg_1768		-
chr2	1744057	1744079	PARCLIP_FUS.train.neg_16183		-
chr15	22985774	22985800	PARCLIP_FUS.train.neg_8170		+
chr17	5343224	5343249	PARCLIP_FUS.train.neg_11981		-
chr2	207413048	207413073	PARCLIP_FUS.train.neg_16150		+
chr16	4915984	4916008	PARCLIP_FUS.train.neg_9688		+
chr18	48435678	48435697	PARCLIP_FUS.train.neg_13147		+
chr3	37838297	37838322	PARCLIP_FUS.train.neg_21515		+
chr17	35338371	35338394	PARCLIP_FUS.train.neg_11463		+
chr12	65142428	65142451	PARCLIP_FUS.train.neg_4946		-
chr7	16185764	16185783	PARCLIP_FUS.train.neg_26893		-
chr18	2753646	2753666	PARCLIP_FUS.train.neg_12652		+
chr1	20977026	20977061	PARCLIP_FUS.train.neg_58		+
chr20	18650210	18650236	PARCLIP_FUS.train.neg_16884		+
chr14	31383416	31383443	PARCLIP_FUS.train.neg_7579		-
chr20	25476371	25476400	PARCLIP_FUS.train.neg_17770		-
chrX	9673472	9673493	PARCLIP_FUS.train.neg_30715		+
chr18	66491152	66491175	PARCLIP_FUS.train.neg_13301		+
chr9	125571442	125571467	PARCLIP_FUS.train.neg_30460		-
chr18	20775497	20775522	PARCLIP_FUS.train.neg_12891		+
chr20	26195907	26195927	PARCLIP_FUS.train.neg_17810		-
chr12	7154786	7154817	PARCLIP_FUS.train.neg_3897		+
chr17	73773571	73773594	PARCLIP_FUS.train.neg_12516		-
chr8	110289604	110289626	PARCLIP_FUS.train.neg_29155		-
chr17	15980420	15980438	PARCLIP_FUS.train.neg_12054		-
chr5	64993848	64993869	PARCLIP_FUS.train.neg_24457		-
chr12	8888297	8888319	PARCLIP_FUS.train.neg_3907		+
chr14	77809561	77809585	PARCLIP_FUS.train.neg_7980		-
chr20	10252169	10252189	PARCLIP_FUS.train.neg_16824		+
chr17	80112193	80112218	PARCLIP_FUS.train.neg_12591		-
chr15	76375046	76375067	PARCLIP_FUS.train.neg_8697		+
chr19	657769	657789	PARCLIP_FUS.train.neg_14951		-
chr19	44612492	44612516	PARCLIP_FUS.train.neg_15458		-
chrX	24022060	24022077	PARCLIP_FUS.train.neg_31530		-
chr22	46579835	46579854	PARCLIP_FUS.train.neg_20506		+
chr15	56854664	56854691	PARCLIP_FUS.train.neg_9253		-
chr21	47897265	47897295	PARCLIP_FUS.train.neg_19043		+
chr12	120883685	120883711	PARCLIP_FUS.train.neg_5188		-
chr11	111795806	111795835	PARCLIP_FUS.train.neg_3046		+
chr22	21153753	21153777	PARCLIP_FUS.train.neg_20737		-
chr13	111289369	111289391	PARCLIP_FUS.train.neg_5958		+
chr7	117862919	117862946	PARCLIP_FUS.train.neg_26688		+
chr15	79112731	79112766	PARCLIP_FUS.train.neg_8736		+
chrX	129221011	129221033	PARCLIP_FUS.train.neg_31924		-
chr9	88919632	88919661	PARCLIP_FUS.train.neg_30298		-
chr9	97968270	97968304	PARCLIP_FUS.train.neg_30333		-
chr4	24546305	24546327	PARCLIP_FUS.train.neg_23226		-
chr3	32542991	32543010	PARCLIP_FUS.train.neg_22077		-
chr18	5574377	5574398	PARCLIP_FUS.train.neg_13472		-
chr19	38253196	38253220	PARCLIP_FUS.train.neg_15387		-
chr10	91364790	91364814	PARCLIP_FUS.train.neg_2118		-
chr22	42146994	42147012	PARCLIP_FUS.train.neg_20389		+
chr19	36947443	36947468	PARCLIP_FUS.train.neg_15330		-
chr21	15453199	15453234	PARCLIP_FUS.train.neg_18290		+
chr6	111894675	111894698	PARCLIP_FUS.train.neg_25985		-
chr22	26827863	26827886	PARCLIP_FUS.train.neg_20085		+
chr21	19492956	19492979	PARCLIP_FUS.train.neg_18360		+
chr7	23846430	23846454	PARCLIP_FUS.train.neg_26255		+
chr19	41883883	41883907	PARCLIP_FUS.train.neg_14675		+
chr20	16403924	16403949	PARCLIP_FUS.train.neg_17655		-
chr22	45707031	45707057	PARCLIP_FUS.train.neg_20472		+
chr22	28249775	28249801	PARCLIP_FUS.train.neg_20813		-
chr4	100855263	100855297	PARCLIP_FUS.train.neg_23475		-
chr9	114798567	114798587	PARCLIP_FUS.train.neg_30406		-
chr17	73948792	73948813	PARCLIP_FUS.train.neg_12525		-
chr4	109069487	109069510	PARCLIP_FUS.train.neg_23529		-
chr20	49536101	49536122	PARCLIP_FUS.train.neg_18152		-
chr7	104720432	104720459	PARCLIP_FUS.train.neg_26628		+
chr3	122476878	122476900	PARCLIP_FUS.train.neg_22357		-
chr10	26457655	26457681	PARCLIP_FUS.train.neg_1119		+
chr7	107217076	107217098	PARCLIP_FUS.train.neg_26643		+
chr15	41291913	41291933	PARCLIP_FUS.train.neg_9043		-
chr11	20401665	20401690	PARCLIP_FUS.train.neg_2521		+
chr9	22008418	22008460	PARCLIP_FUS.train.neg_30055		-
chrX	18635033	18635055	PARCLIP_FUS.train.neg_30801		+
chr6	64290790	64290810	PARCLIP_FUS.train.neg_25190		+
chr13	80105166	80105193	PARCLIP_FUS.train.neg_5780		+
chr9	37455595	37455617	PARCLIP_FUS.train.neg_30164		-
chr20	42826819	42826841	PARCLIP_FUS.train.neg_18008		-
chr6	28217922	28217947	PARCLIP_FUS.train.neg_25611		-
chr17	46053000	46053028	PARCLIP_FUS.train.neg_11582		+
chr18	44661839	44661869	PARCLIP_FUS.train.neg_13869		-
chrX	73068325	73068360	PARCLIP_FUS.train.neg_31724		-
chr18	28604415	28604439	PARCLIP_FUS.train.neg_13690		-
chr15	45698871	45698896	PARCLIP_FUS.train.neg_8401		+
chr7	91457610	91457629	PARCLIP_FUS.train.neg_27193		-
chr5	78572396	78572422	PARCLIP_FUS.train.neg_23957		+
chr4	151058962	151058983	PARCLIP_FUS.train.neg_23068		+
chr10	74181776	74181813	PARCLIP_FUS.train.neg_2037		-
chr11	18648606	18648628	PARCLIP_FUS.train.neg_3337		-
chr10	5841451	5841477	PARCLIP_FUS.train.neg_1697		-
chr21	19164914	19164941	PARCLIP_FUS.train.neg_19122		-
chr7_gl000195_random	47427	47460	PARCLIP_FUS.train.neg_27519		-
chr16	527856	527880	PARCLIP_FUS.train.neg_9610		+
chr11	88037903	88037930	PARCLIP_FUS.train.neg_3642		-
chr1	75212230	75212266	PARCLIP_FUS.train.neg_269		+
chr9	37089167	37089192	PARCLIP_FUS.train.neg_29444		+
chr5	151173086	151173105	PARCLIP_FUS.train.neg_24213		+
chr22	31570502	31570532	PARCLIP_FUS.train.neg_20180		+
chr12	104477661	104477682	PARCLIP_FUS.train.neg_4396		+
chr12	2952502	2952527	PARCLIP_FUS.train.neg_3861		+
chr5	74401594	74401613	PARCLIP_FUS.train.neg_24485		-
chr11	59363783	59363812	PARCLIP_FUS.train.neg_3454		-
chr13	98664967	98664990	PARCLIP_FUS.train.neg_5853		+
chr17	40095238	40095267	PARCLIP_FUS.train.neg_11510		+
chr12	24382730	24382762	PARCLIP_FUS.train.neg_4683		-
chr2	176795211	176795234	PARCLIP_FUS.train.neg_16610		-
chr21	45448830	45448854	PARCLIP_FUS.train.neg_18931		+
chr2	27715506	27715527	PARCLIP_FUS.train.neg_16270		-
chr22	43248718	43248740	PARCLIP_FUS.train.neg_21244		-
chr7_gl000195_random	66820	66843	PARCLIP_FUS.train.neg_27770		-
chr13	37536742	37536772	PARCLIP_FUS.train.neg_6223		-
chr11	67930796	67930819	PARCLIP_FUS.train.neg_3521		-
chr19	34904587	34904611	PARCLIP_FUS.train.neg_14514		+
chr14	104160850	104160881	PARCLIP_FUS.train.neg_7480		+
chr6	118479400	118479424	PARCLIP_FUS.train.neg_25375		+
chr21	46209440	46209463	PARCLIP_FUS.train.neg_19724		-
chr19	30449838	30449867	PARCLIP_FUS.train.neg_14457		+
chr4	10457004	10457040	PARCLIP_FUS.train.neg_23189		-
chr16	81110916	81110938	PARCLIP_FUS.train.neg_11048		-
chr16	3898517	3898541	PARCLIP_FUS.train.neg_10514		-
chr7	87519370	87519398	PARCLIP_FUS.train.neg_26542		+
chr6	107872598	107872625	PARCLIP_FUS.train.neg_25317		+
chr18	19203047	19203080	PARCLIP_FUS.train.neg_12845		+
chr2	227733185	227733208	PARCLIP_FUS.train.neg_16164		+
chr9	128697446	128697469	PARCLIP_FUS.train.neg_29782		+
chr12	2930124	2930150	PARCLIP_FUS.train.neg_3858		+
chr7_gl000195_random	70188	70223	PARCLIP_FUS.train.neg_27812		-
chr8	76228126	76228147	PARCLIP_FUS.train.neg_28989		-
chr8	73966389	73966411	PARCLIP_FUS.train.neg_28328		+
chr14	90012017	90012036	PARCLIP_FUS.train.neg_8037		-
chr19	44659669	44659693	PARCLIP_FUS.train.neg_14723		+
chrX	112059864	112059885	PARCLIP_FUS.train.neg_31826		-
chr11	112046641	112046666	PARCLIP_FUS.train.neg_3052		+
chr18	32912465	32912487	PARCLIP_FUS.train.neg_13789		-
chr15	78868634	78868655	PARCLIP_FUS.train.neg_8734		+
chr3	51705035	51705062	PARCLIP_FUS.train.neg_21619		+
chr4	107258239	107258272	PARCLIP_FUS.train.neg_22929		+
chr4	53517230	53517252	PARCLIP_FUS.train.neg_23313		-
chr16	81879109	81879137	PARCLIP_FUS.train.neg_10325		+
chr10	1124297	1124319	PARCLIP_FUS.train.neg_973		+
chr9	117178427	117178446	PARCLIP_FUS.train.neg_30416		-
chr2	70268849	70268873	PARCLIP_FUS.train.neg_16403		-
chr13	51495269	51495292	PARCLIP_FUS.train.neg_5649		+
chr16	25130231	25130253	PARCLIP_FUS.train.neg_9884		+
chr3	58302343	58302371	PARCLIP_FUS.train.neg_21655		+
chr17	7229102	7229128	PARCLIP_FUS.train.neg_12002		-
chr6	97393576	97393598	PARCLIP_FUS.train.neg_25303		+
chr21	18933296	18933317	PARCLIP_FUS.train.neg_18342		+
chrX	9490189	9490224	PARCLIP_FUS.train.neg_30711		+
chr22	19942676	19942698	PARCLIP_FUS.train.neg_19892		+
chr20	14047124	14047145	PARCLIP_FUS.train.neg_16844		+
chr16	74352626	74352642	PARCLIP_FUS.train.neg_10984		-
chr5	126762278	126762299	PARCLIP_FUS.train.neg_24112		+
chr1	9615019	9615045	PARCLIP_FUS.train.neg_21		+
chr22	31562079	31562111	PARCLIP_FUS.train.neg_20179		+
chr11	32608306	32608332	PARCLIP_FUS.train.neg_2570		+
chr16	82205659	82205694	PARCLIP_FUS.train.neg_10335		+
chr14	99689910	99689935	PARCLIP_FUS.train.neg_8118		-
chrX	117071206	117071240	PARCLIP_FUS.train.neg_31842		-
chr20	42830898	42830925	PARCLIP_FUS.train.neg_18012		-
chr18	66357041	66357062	PARCLIP_FUS.train.neg_14063		-
chr11	43482049	43482076	PARCLIP_FUS.train.neg_2654		+
chr17	40378181	40378206	PARCLIP_FUS.train.neg_12216		-
chr19	52471125	52471146	PARCLIP_FUS.train.neg_15577		-
chr13	111953899	111953922	PARCLIP_FUS.train.neg_5964		+
chr11	77739494	77739516	PARCLIP_FUS.train.neg_3578		-
chr17	661779	661805	PARCLIP_FUS.train.neg_11893		-
chr7	103824820	103824848	PARCLIP_FUS.train.neg_27279		-
chr21	30388149	30388169	PARCLIP_FUS.train.neg_19261		-
chr11	120225787	120225818	PARCLIP_FUS.train.neg_3102		+
chr7	16649910	16649939	PARCLIP_FUS.train.neg_26904		-
chr20	35930580	35930603	PARCLIP_FUS.train.neg_17099		+
chr17	5015829	5015854	PARCLIP_FUS.train.neg_11158		+
chr17	60105992	60106014	PARCLIP_FUS.train.neg_12454		-
chr18	48559035	48559059	PARCLIP_FUS.train.neg_13157		+
chr8	8892587	8892607	PARCLIP_FUS.train.neg_27903		+
chr5	137758865	137758893	PARCLIP_FUS.train.neg_24176		+
chr22	29912673	29912696	PARCLIP_FUS.train.neg_20874		-
chr20	2484837	2484865	PARCLIP_FUS.train.neg_17524		-
chr9	96933817	96933835	PARCLIP_FUS.train.neg_29598		+
chr7	82653477	82653512	PARCLIP_FUS.train.neg_27156		-
chr13	29025493	29025515	PARCLIP_FUS.train.neg_6133		-
chr20	32684889	32684915	PARCLIP_FUS.train.neg_17841		-
chr8	37732777	37732799	PARCLIP_FUS.train.neg_28811		-
chr16	52528065	52528089	PARCLIP_FUS.train.neg_10816		-
chr8	54696467	54696489	PARCLIP_FUS.train.neg_28864		-
chr5	85914043	85914064	PARCLIP_FUS.train.neg_23990		+
chr6	43194701	43194725	PARCLIP_FUS.train.neg_25699		-
chr17	57259006	57259029	PARCLIP_FUS.train.neg_11692		+
chr9	91934876	91934902	PARCLIP_FUS.train.neg_29559		+
chr8	37554537	37554564	PARCLIP_FUS.train.neg_28141		+
chr6	53167353	53167381	PARCLIP_FUS.train.neg_25754		-
chr21	33643478	33643516	PARCLIP_FUS.train.neg_19324		-
chr5	1481719	1481761	PARCLIP_FUS.train.neg_24268		-
chr16	23552821	23552848	PARCLIP_FUS.train.neg_10643		-
chr12	77265833	77265853	PARCLIP_FUS.train.neg_4982		-
chr18	20581485	20581515	PARCLIP_FUS.train.neg_12885		+
chr19	53307670	53307696	PARCLIP_FUS.train.neg_15607		-
chr5	140033779	140033802	PARCLIP_FUS.train.neg_24193		+
chr9	88883140	88883161	PARCLIP_FUS.train.neg_30294		-
chr17	55171405	55171426	PARCLIP_FUS.train.neg_11661		+
chr1	6752141	6752162	PARCLIP_FUS.train.neg_543		-
chr15	49430928	49430955	PARCLIP_FUS.train.neg_9156		-
chr20	37167485	37167510	PARCLIP_FUS.train.neg_17125		+
chr21	30303128	30303163	PARCLIP_FUS.train.neg_19245		-
chr18	48722398	48722432	PARCLIP_FUS.train.neg_13952		-
chr14	64098291	64098318	PARCLIP_FUS.train.neg_7863		-
chr7_gl000195_random	69205	69255	PARCLIP_FUS.train.neg_27801		-
chr17	29367386	29367417	PARCLIP_FUS.train.neg_11391		+
chr20	55798672	55798693	PARCLIP_FUS.train.neg_18213		-
chr22	25430909	25430931	PARCLIP_FUS.train.neg_20057		+
chr7	26843310	26843336	PARCLIP_FUS.train.neg_26963		-
chr12	112880518	112880561	PARCLIP_FUS.train.neg_4450		+
chr12	92478632	92478652	PARCLIP_FUS.train.neg_5028		-
chr10	6151102	6151129	PARCLIP_FUS.train.neg_999		+
chr17	60679192	60679218	PARCLIP_FUS.train.neg_11746		+
chr12	7074581	7074605	PARCLIP_FUS.train.neg_4614		-
chr16	18799900	18799921	PARCLIP_FUS.train.neg_10593		-
chr13	73381004	73381024	PARCLIP_FUS.train.neg_5741		+
chr7	71394050	71394074	PARCLIP_FUS.train.neg_27102		-
chr7_gl000195_random	50966	51003	PARCLIP_FUS.train.neg_27564		-
chr14	24901411	24901430	PARCLIP_FUS.train.neg_6766		+
chr9	79007643	79007661	PARCLIP_FUS.train.neg_30228		-
chr22	29177573	29177603	PARCLIP_FUS.train.neg_20116		+
chr7_gl000195_random	68612	68631	PARCLIP_FUS.train.neg_27791		-
chr12	8245930	8245953	PARCLIP_FUS.train.neg_3901		+
chr1	16740191	16740210	PARCLIP_FUS.train.neg_564		-
chrX	99588818	99588845	PARCLIP_FUS.train.neg_31752		-
chr12	6764744	6764767	PARCLIP_FUS.train.neg_4603		-
chrX	38663344	38663373	PARCLIP_FUS.train.neg_30886		+
chr1	52625935	52625978	PARCLIP_FUS.train.neg_211		+
chr5	36874670	36874692	PARCLIP_FUS.train.neg_24352		-
chr19	11133937	11133959	PARCLIP_FUS.train.neg_14280		+
chr17	76218897	76218924	PARCLIP_FUS.train.neg_11848		+
chr1	160296518	160296550	PARCLIP_FUS.train.neg_914		-
chr15	75087240	75087270	PARCLIP_FUS.train.neg_8689		+
chr1	70679491	70679516	PARCLIP_FUS.train.neg_263		+
chr10	27388051	27388079	PARCLIP_FUS.train.neg_1818		-
chr14	21459861	21459885	PARCLIP_FUS.train.neg_6729		+
chr19	13244288	13244307	PARCLIP_FUS.train.neg_14320		+
chr21	17554693	17554713	PARCLIP_FUS.train.neg_18320		+
chr10	61101209	61101233	PARCLIP_FUS.train.neg_1965		-
chr11	59414584	59414608	PARCLIP_FUS.train.neg_3462		-
chr20	25480500	25480525	PARCLIP_FUS.train.neg_17771		-
chr2	10186855	10186881	PARCLIP_FUS.train.neg_15700		+
chr16	89563485	89563511	PARCLIP_FUS.train.neg_10387		+
chr1	10751671	10751693	PARCLIP_FUS.train.neg_551		-
chr18	19138144	19138177	PARCLIP_FUS.train.neg_13581		-
chr6	56821815	56821841	PARCLIP_FUS.train.neg_25172		+
chr17	30653022	30653044	PARCLIP_FUS.train.neg_11406		+
chr14	65553225	65553251	PARCLIP_FUS.train.neg_7883		-
chr21	34910749	34910773	PARCLIP_FUS.train.neg_19409		-
chr12	94843792	94843815	PARCLIP_FUS.train.neg_5040		-
chr21	35074057	35074087	PARCLIP_FUS.train.neg_18579		+
chr13	92000702	92000723	PARCLIP_FUS.train.neg_5784		+
chr12	117301239	117301263	PARCLIP_FUS.train.neg_5171		-
chr16	54319440	54319459	PARCLIP_FUS.train.neg_10827		-
chr13	38927216	38927238	PARCLIP_FUS.train.neg_5458		+
chrX	135317490	135317514	PARCLIP_FUS.train.neg_32005		-
chrX	14903308	14903337	PARCLIP_FUS.train.neg_30747		+
chr17	33448247	33448272	PARCLIP_FUS.train.neg_12149		-
chr21	45494425	45494448	PARCLIP_FUS.train.neg_18938		+
chr17	16285833	16285861	PARCLIP_FUS.train.neg_11246		+
chr3	76157616	76157641	PARCLIP_FUS.train.neg_21688		+
chrX	16772333	16772356	PARCLIP_FUS.train.neg_30773		+
chr17	59784161	59784181	PARCLIP_FUS.train.neg_12443		-
chr12	56193628	56193660	PARCLIP_FUS.train.neg_4882		-
chr13	61136850	61136878	PARCLIP_FUS.train.neg_5724		+
chr19	53321838	53321856	PARCLIP_FUS.train.neg_15614		-
chr12	57004562	57004585	PARCLIP_FUS.train.neg_4900		-
chr21	30397524	30397556	PARCLIP_FUS.train.neg_18396		+
chr19	53752629	53752652	PARCLIP_FUS.train.neg_15629		-
chr17	73512835	73512857	PARCLIP_FUS.train.neg_11813		+
chr13	49735431	49735456	PARCLIP_FUS.train.neg_5614		+
chr7	79796071	79796093	PARCLIP_FUS.train.neg_26531		+
chr21	44524976	44524997	PARCLIP_FUS.train.neg_19700		-
chr14	90867858	90867892	PARCLIP_FUS.train.neg_7344		+
chr5	131978585	131978616	PARCLIP_FUS.train.neg_24689		-
chr18	39537994	39538017	PARCLIP_FUS.train.neg_13054		+
chr20	18473795	18473839	PARCLIP_FUS.train.neg_17712		-
chr14	90099857	90099888	PARCLIP_FUS.train.neg_8038		-
chr20	1359217	1359246	PARCLIP_FUS.train.neg_17499		-
chr17	53030351	53030377	PARCLIP_FUS.train.neg_12376		-
chr20	45872134	45872158	PARCLIP_FUS.train.neg_18056		-
chr3	113462404	113462434	PARCLIP_FUS.train.neg_22318		-
chr20	2819178	2819202	PARCLIP_FUS.train.neg_17536		-
chr3	141319094	141319139	PARCLIP_FUS.train.neg_21831		+
chr19	49305504	49305524	PARCLIP_FUS.train.neg_15524		-
chr18	31669697	31669720	PARCLIP_FUS.train.neg_13770		-
chr19	37571404	37571429	PARCLIP_FUS.train.neg_14589		+
chr9	123531044	123531065	PARCLIP_FUS.train.neg_30429		-
chr11	33787986	33788010	PARCLIP_FUS.train.neg_3387		-
chr7	43698658	43698680	PARCLIP_FUS.train.neg_27039		-
chrX	70646507	70646537	PARCLIP_FUS.train.neg_31115		+
chr5	154240909	154240932	PARCLIP_FUS.train.neg_24218		+
chr16	23696718	23696749	PARCLIP_FUS.train.neg_9864		+
chr4	42640551	42640571	PARCLIP_FUS.train.neg_23277		-
chr21	47947877	47947899	PARCLIP_FUS.train.neg_19052		+
chr6	99997488	99997509	PARCLIP_FUS.train.neg_25921		-
chr4	25345909	25345950	PARCLIP_FUS.train.neg_22645		+
chr15	56858554	56858575	PARCLIP_FUS.train.neg_9254		-
chr16	4493736	4493760	PARCLIP_FUS.train.neg_9680		+
chr8	71518285	71518304	PARCLIP_FUS.train.neg_28951		-
chr17	43153265	43153290	PARCLIP_FUS.train.neg_11540		+
chr4	68517105	68517140	PARCLIP_FUS.train.neg_23340		-
chr12	1823309	1823331	PARCLIP_FUS.train.neg_3849		+
chr5	80606525	80606560	PARCLIP_FUS.train.neg_23973		+
chr6	139466609	139466635	PARCLIP_FUS.train.neg_25434		+
chr21	34628878	34628897	PARCLIP_FUS.train.neg_18508		+
chr17	27832675	27832700	PARCLIP_FUS.train.neg_11352		+
chr18	32833298	32833319	PARCLIP_FUS.train.neg_13776		-
chr2	26596081	26596103	PARCLIP_FUS.train.neg_15738		+
chr10	96308168	96308197	PARCLIP_FUS.train.neg_1427		+
chr20	47896755	47896780	PARCLIP_FUS.train.neg_17266		+
chr13	114125661	114125690	PARCLIP_FUS.train.neg_6714		-
chr12	21655474	21655510	PARCLIP_FUS.train.neg_3985		+
chr5	83412556	83412595	PARCLIP_FUS.train.neg_24543		-
chr20	18462588	18462608	PARCLIP_FUS.train.neg_16872		+
chr10	134507939	134507960	PARCLIP_FUS.train.neg_1665		+
chrX	118711384	118711405	PARCLIP_FUS.train.neg_31293		+
chr8	65518507	65518571	PARCLIP_FUS.train.neg_28913		-
chr7	44244644	44244668	PARCLIP_FUS.train.neg_26384		+
chr13	45565911	45565932	PARCLIP_FUS.train.neg_5528		+
chr9	95255196	95255217	PARCLIP_FUS.train.neg_29575		+
chr10	46009998	46010032	PARCLIP_FUS.train.neg_1915		-
chr7	157138172	157138193	PARCLIP_FUS.train.neg_26825		+
chr2	144494292	144494312	PARCLIP_FUS.train.neg_16560		-
chr14	68726012	68726037	PARCLIP_FUS.train.neg_7170		+
chr13	25469884	25469917	PARCLIP_FUS.train.neg_6096		-
chr1	26175245	26175289	PARCLIP_FUS.train.neg_597		-
chr14	76677932	76677961	PARCLIP_FUS.train.neg_7292		+
chr6	43145068	43145093	PARCLIP_FUS.train.neg_25095		+
chr4	40193372	40193392	PARCLIP_FUS.train.neg_22705		+
chr15	101107312	101107357	PARCLIP_FUS.train.neg_9586		-
chr11	108207346	108207371	PARCLIP_FUS.train.neg_3010		+
chr18	51823695	51823716	PARCLIP_FUS.train.neg_13169		+
chr17	2228471	2228494	PARCLIP_FUS.train.neg_11923		-
chr1	21492869	21492891	PARCLIP_FUS.train.neg_586		-
chr20	17556563	17556590	PARCLIP_FUS.train.neg_16852		+
chr16	71660179	71660198	PARCLIP_FUS.train.neg_10927		-
chr9	88947052	88947075	PARCLIP_FUS.train.neg_30300		-
chr21	40714591	40714611	PARCLIP_FUS.train.neg_19613		-
chr17	27001569	27001593	PARCLIP_FUS.train.neg_11330		+
chr10	11966433	11966462	PARCLIP_FUS.train.neg_1728		-
chr2	86335831	86335854	PARCLIP_FUS.train.neg_15954		+
chr12	69220035	69220066	PARCLIP_FUS.train.neg_4243		+
chr17	37799407	37799427	PARCLIP_FUS.train.neg_11487		+
chr19	6219223	6219245	PARCLIP_FUS.train.neg_15051		-
chr16	12121809	12121830	PARCLIP_FUS.train.neg_9736		+
chr10	53860462	53860482	PARCLIP_FUS.train.neg_1194		+
chr9	102748662	102748686	PARCLIP_FUS.train.neg_30368		-
chr18	72179962	72179983	PARCLIP_FUS.train.neg_13336		+
chrX	71421387	71421411	PARCLIP_FUS.train.neg_31127		+
chr7	73659144	73659168	PARCLIP_FUS.train.neg_27116		-
chr4	1952325	1952350	PARCLIP_FUS.train.neg_22542		+
chr20	25193606	25193629	PARCLIP_FUS.train.neg_16941		+
chr4	715438	715463	PARCLIP_FUS.train.neg_22525		+
chr22	38891209	38891256	PARCLIP_FUS.train.neg_21092		-
chr13	34459815	34459837	PARCLIP_FUS.train.neg_5422		+
chr3	125175601	125175624	PARCLIP_FUS.train.neg_22381		-
chr18	10457702	10457730	PARCLIP_FUS.train.neg_12754		+
chr13	79946838	79946857	PARCLIP_FUS.train.neg_6543		-
chr1	40517882	40517906	PARCLIP_FUS.train.neg_158		+
chr13	45604716	45604738	PARCLIP_FUS.train.neg_5536		+
chr6	26056473	26056514	PARCLIP_FUS.train.neg_25595		-
chr1	235813385	235813409	PARCLIP_FUS.train.neg_957		-
chr4	42080186	42080206	PARCLIP_FUS.train.neg_22712		+
chr20	48808200	48808225	PARCLIP_FUS.train.neg_17279		+
chr20	25600836	25600868	PARCLIP_FUS.train.neg_17787		-
chr13	52604070	52604091	PARCLIP_FUS.train.neg_5687		+
chr18	46624678	46624699	PARCLIP_FUS.train.neg_13907		-
chr16	8949871	8949901	PARCLIP_FUS.train.neg_9700		+
chr22	42500566	42500612	PARCLIP_FUS.train.neg_20447		+
chr19	10431426	10431460	PARCLIP_FUS.train.neg_15114		-
chr14	63901035	63901058	PARCLIP_FUS.train.neg_7853		-
chr15	45701950	45701979	PARCLIP_FUS.train.neg_8402		+
chr4	102062264	102062289	PARCLIP_FUS.train.neg_23477		-
chr4	114629084	114629107	PARCLIP_FUS.train.neg_23554		-
chr16	11045187	11045209	PARCLIP_FUS.train.neg_9716		+
chr11	82653241	82653271	PARCLIP_FUS.train.neg_2910		+
chr9	33931629	33931654	PARCLIP_FUS.train.neg_30101		-
chr22	22016352	22016381	PARCLIP_FUS.train.neg_19972		+
chrX	64711058	64711081	PARCLIP_FUS.train.neg_31034		+
chr20	25360810	25360831	PARCLIP_FUS.train.neg_17763		-
chr2	3333730	3333764	PARCLIP_FUS.train.neg_16188		-
chr20	50086947	50086974	PARCLIP_FUS.train.neg_18173		-
chr18	2544969	2544990	PARCLIP_FUS.train.neg_13451		-
chrX	148689046	148689077	PARCLIP_FUS.train.neg_32036		-
chr8	25363551	25363578	PARCLIP_FUS.train.neg_28059		+
chr15	68588121	68588145	PARCLIP_FUS.train.neg_8623		+
chrX	107004620	107004640	PARCLIP_FUS.train.neg_31796		-
chr15	73906044	73906073	PARCLIP_FUS.train.neg_9427		-
chr21	34633012	34633039	PARCLIP_FUS.train.neg_18513		+
chr8	11691587	11691622	PARCLIP_FUS.train.neg_27947		+
chr1	92499797	92499816	PARCLIP_FUS.train.neg_311		+
chr17	3628343	3628376	PARCLIP_FUS.train.neg_11138		+
chr10	101428836	101428857	PARCLIP_FUS.train.neg_1476		+
chr13	23942954	23942974	PARCLIP_FUS.train.neg_6077		-
chr18	53297965	53297988	PARCLIP_FUS.train.neg_13974		-
chr18	57570031	57570055	PARCLIP_FUS.train.neg_13246		+
chr8	68076632	68076656	PARCLIP_FUS.train.neg_28299		+
chr9	140135760	140135791	PARCLIP_FUS.train.neg_29931		+
chr21	40756473	40756499	PARCLIP_FUS.train.neg_18739		+
chr7	23553227	23553255	PARCLIP_FUS.train.neg_26946		-
chr12	31186189	31186214	PARCLIP_FUS.train.neg_4721		-
chr4	3084275	3084296	PARCLIP_FUS.train.neg_22561		+
chr14	50748881	50748907	PARCLIP_FUS.train.neg_7694		-
chr11	111548899	111548935	PARCLIP_FUS.train.neg_3036		+
chr14	39802235	39802261	PARCLIP_FUS.train.neg_6900		+
chrX	41577640	41577665	PARCLIP_FUS.train.neg_31589		-
chr20	3883628	3883652	PARCLIP_FUS.train.neg_16744		+
chr16	30852753	30852781	PARCLIP_FUS.train.neg_10731		-
chr4	152669862	152669886	PARCLIP_FUS.train.neg_23642		-
chr7_gl000195_random	58424	58465	PARCLIP_FUS.train.neg_27651		-
chr3	33841611	33841634	PARCLIP_FUS.train.neg_21499		+
chr2	162243520	162243552	PARCLIP_FUS.train.neg_16083		+
chr12	30911218	30911251	PARCLIP_FUS.train.neg_4041		+
chrX	37697353	37697380	PARCLIP_FUS.train.neg_31547		-
chr21	32491817	32491840	PARCLIP_FUS.train.neg_19277		-
chr3	126160828	126160850	PARCLIP_FUS.train.neg_22389		-
chr22	41559264	41559289	PARCLIP_FUS.train.neg_20361		+
chr2	198687140	198687168	PARCLIP_FUS.train.neg_16136		+
chr16	71660515	71660534	PARCLIP_FUS.train.neg_10928		-
chr1	35227923	35227944	PARCLIP_FUS.train.neg_638		-
chr11	134046330	134046350	PARCLIP_FUS.train.neg_3820		-
chr4	124624358	124624389	PARCLIP_FUS.train.neg_23005		+
chr21	37514251	37514275	PARCLIP_FUS.train.neg_19514		-
chr14	96010325	96010346	PARCLIP_FUS.train.neg_7392		+
chr4	56225673	56225697	PARCLIP_FUS.train.neg_22735		+
chr20	1350366	1350387	PARCLIP_FUS.train.neg_16698		+
chr13	31197304	31197333	PARCLIP_FUS.train.neg_5376		+
chr5	178141451	178141478	PARCLIP_FUS.train.neg_24827		-
chr10	722167	722187	PARCLIP_FUS.train.neg_1675		-
chr22	45541964	45541988	PARCLIP_FUS.train.neg_21311		-
chr7	7703587	7703615	PARCLIP_FUS.train.neg_26874		-
chr13	95286654	95286677	PARCLIP_FUS.train.neg_5823		+
chrX	133693108	133693130	PARCLIP_FUS.train.neg_31344		+
chr12	6710825	6710848	PARCLIP_FUS.train.neg_4598		-
chr2	201873565	201873588	PARCLIP_FUS.train.neg_16138		+
chr2	42582620	42582645	PARCLIP_FUS.train.neg_16320		-
chr21	33034534	33034555	PARCLIP_FUS.train.neg_18438		+
chr20	18449152	18449172	PARCLIP_FUS.train.neg_16869		+
chr1	40956914	40956937	PARCLIP_FUS.train.neg_166		+
chr13	45925051	45925072	PARCLIP_FUS.train.neg_5549		+
chr7	44923559	44923582	PARCLIP_FUS.train.neg_27067		-
chr7	81661790	81661813	PARCLIP_FUS.train.neg_27148		-
chr13	48615354	48615376	PARCLIP_FUS.train.neg_5575		+
chr7	129834934	129834958	PARCLIP_FUS.train.neg_27376		-
chr18	28610147	28610169	PARCLIP_FUS.train.neg_13692		-
chr2	36844333	36844361	PARCLIP_FUS.train.neg_16278		-
chr20	31410447	31410470	PARCLIP_FUS.train.neg_17017		+
chr11	60615216	60615242	PARCLIP_FUS.train.neg_2714		+
chr15	89042119	89042142	PARCLIP_FUS.train.neg_9540		-
chr10	11520172	11520194	PARCLIP_FUS.train.neg_1724		-
chr13	73318346	73318372	PARCLIP_FUS.train.neg_5732		+
chr21	37510991	37511010	PARCLIP_FUS.train.neg_19510		-
chr10	117510191	117510212	PARCLIP_FUS.train.neg_1578		+
chr17	59939555	59939577	PARCLIP_FUS.train.neg_12448		-
chr18	22664760	22664784	PARCLIP_FUS.train.neg_13624		-
chr8	125349398	125349420	PARCLIP_FUS.train.neg_29199		-
chr10	105151046	105151086	PARCLIP_FUS.train.neg_2242		-
chr10	103899068	103899088	PARCLIP_FUS.train.neg_1497		+
chrX	23890093	23890115	PARCLIP_FUS.train.neg_31523		-
chr20	44049371	44049396	PARCLIP_FUS.train.neg_17209		+
chr7	133880839	133880865	PARCLIP_FUS.train.neg_26744		+
chr1	32844082	32844116	PARCLIP_FUS.train.neg_624		-
chr17	8193204	8193226	PARCLIP_FUS.train.neg_11214		+
chr9	131647081	131647104	PARCLIP_FUS.train.neg_29831		+
chr18	24160448	24160470	PARCLIP_FUS.train.neg_13650		-
chr6	121574421	121574448	PARCLIP_FUS.train.neg_26022		-
chr16	57491183	57491209	PARCLIP_FUS.train.neg_10122		+
chr12	16178072	16178099	PARCLIP_FUS.train.neg_3969		+
chr4	6788589	6788610	PARCLIP_FUS.train.neg_22585		+
chr8	48487355	48487374	PARCLIP_FUS.train.neg_28234		+
chr20	62545035	62545109	PARCLIP_FUS.train.neg_17462		+
chr16	88836017	88836052	PARCLIP_FUS.train.neg_11086		-
chr16	75041766	75041788	PARCLIP_FUS.train.neg_10266		+
chr3	185643041	185643066	PARCLIP_FUS.train.neg_22493		-
chr9	131493087	131493117	PARCLIP_FUS.train.neg_29823		+
chrM	4662	4716	PARCLIP_FUS.train.neg_30618		+
chrX	9659915	9659938	PARCLIP_FUS.train.neg_30714		+
chr11	32856490	32856516	PARCLIP_FUS.train.neg_2577		+
chr2	102349989	102350019	PARCLIP_FUS.train.neg_15993		+
chr19	33872746	33872774	PARCLIP_FUS.train.neg_14495		+
chr7_gl000195_random	68222	68259	PARCLIP_FUS.train.neg_27787		-
chr4	99198509	99198531	PARCLIP_FUS.train.neg_22901		+
chr4	87872577	87872603	PARCLIP_FUS.train.neg_22868		+
chr17	40477279	40477301	PARCLIP_FUS.train.neg_12220		-
chr11	22299226	22299245	PARCLIP_FUS.train.neg_2532		+
chr9	135816750	135816772	PARCLIP_FUS.train.neg_30534		-
chr10	46015756	46015783	PARCLIP_FUS.train.neg_1916		-
chr18	33750802	33750824	PARCLIP_FUS.train.neg_13028		+
chr11	126137508	126137540	PARCLIP_FUS.train.neg_3802		-
chr11	31460808	31460848	PARCLIP_FUS.train.neg_3367		-
chr13	111534930	111534949	PARCLIP_FUS.train.neg_6676		-
chr15	40393051	40393074	PARCLIP_FUS.train.neg_9039		-
chr15	38840036	38840056	PARCLIP_FUS.train.neg_9032		-
chr19	11130750	11130773	PARCLIP_FUS.train.neg_14279		+
chr11	34369794	34369815	PARCLIP_FUS.train.neg_3392		-
chr11	133974909	133974929	PARCLIP_FUS.train.neg_3140		+
chr6	163932458	163932479	PARCLIP_FUS.train.neg_25503		+
chr19	12777823	12777848	PARCLIP_FUS.train.neg_14303		+
chr21	38799843	38799868	PARCLIP_FUS.train.neg_18704		+
chr16	74656833	74656855	PARCLIP_FUS.train.neg_10997		-
chr11	43629783	43629815	PARCLIP_FUS.train.neg_2656		+
chr7	99273389	99273413	PARCLIP_FUS.train.neg_27243		-
chr17	35575785	35575806	PARCLIP_FUS.train.neg_12174		-
chr14	93959009	93959034	PARCLIP_FUS.train.neg_7367		+
chr19	33535084	33535103	PARCLIP_FUS.train.neg_15298		-
chr6	39174682	39174704	PARCLIP_FUS.train.neg_25658		-
chr17	55037413	55037434	PARCLIP_FUS.train.neg_12384		-
chr5	56138092	56138115	PARCLIP_FUS.train.neg_23852		+
chr13	31786539	31786564	PARCLIP_FUS.train.neg_5387		+
chr20	34214314	34214335	PARCLIP_FUS.train.neg_17891		-
chr10	122656294	122656312	PARCLIP_FUS.train.neg_1605		+
chr22	30739549	30739572	PARCLIP_FUS.train.neg_20908		-
chr17	59446643	59446673	PARCLIP_FUS.train.neg_11733		+
chr10	121430754	121430777	PARCLIP_FUS.train.neg_1596		+
chr6	13646174	13646198	PARCLIP_FUS.train.neg_25563		-
chr13	41416765	41416804	PARCLIP_FUS.train.neg_6274		-
chr20	34525348	34525369	PARCLIP_FUS.train.neg_17062		+
chr15	76630793	76630813	PARCLIP_FUS.train.neg_8707		+
chr21	47677115	47677137	PARCLIP_FUS.train.neg_19017		+
chr18	19202493	19202515	PARCLIP_FUS.train.neg_12844		+
chr8	17727056	17727075	PARCLIP_FUS.train.neg_28701		-
chr5	137802528	137802556	PARCLIP_FUS.train.neg_24179		+
chr22	18094637	18094661	PARCLIP_FUS.train.neg_20632		-
chr13	37606949	37606979	PARCLIP_FUS.train.neg_6234		-
chr20	35332670	35332693	PARCLIP_FUS.train.neg_17924		-
chr6	37361723	37361747	PARCLIP_FUS.train.neg_25063		+
chr12	26360189	26360211	PARCLIP_FUS.train.neg_3999		+
chr8	72820099	72820120	PARCLIP_FUS.train.neg_28310		+
chr21	45467792	45467818	PARCLIP_FUS.train.neg_18933		+
chr6	43031921	43031946	PARCLIP_FUS.train.neg_25092		+
chr2	54371139	54371165	PARCLIP_FUS.train.neg_15833		+
chr20	47731577	47731598	PARCLIP_FUS.train.neg_18085		-
chr20	44012558	44012584	PARCLIP_FUS.train.neg_17199		+
chr7	96618486	96618513	PARCLIP_FUS.train.neg_27220		-
chr14	50822109	50822134	PARCLIP_FUS.train.neg_7700		-
chr10	93690116	93690137	PARCLIP_FUS.train.neg_1405		+
chr2	43922624	43922648	PARCLIP_FUS.train.neg_15797		+
chr4	122727072	122727096	PARCLIP_FUS.train.neg_22989		+
chr2	66920444	66920474	PARCLIP_FUS.train.neg_15886		+
chr2	10508725	10508754	PARCLIP_FUS.train.neg_15704		+
chr11	113964035	113964058	PARCLIP_FUS.train.neg_3063		+
chr5	128434717	128434741	PARCLIP_FUS.train.neg_24125		+
chr4	89641745	89641773	PARCLIP_FUS.train.neg_22887		+
chrX	119402625	119402663	PARCLIP_FUS.train.neg_31866		-
chr22	41204973	41205005	PARCLIP_FUS.train.neg_21144		-
chr9	6658332	6658365	PARCLIP_FUS.train.neg_29318		+
chr7_gl000195_random	61293	61314	PARCLIP_FUS.train.neg_27692		-
chr8	20068805	20068831	PARCLIP_FUS.train.neg_28025		+
chr12	51639952	51639976	PARCLIP_FUS.train.neg_4112		+
chr20	49533835	49533856	PARCLIP_FUS.train.neg_18151		-
chr13	36449837	36449879	PARCLIP_FUS.train.neg_6198		-
chr20	40195926	40195962	PARCLIP_FUS.train.neg_18004		-
chr10	92649466	92649492	PARCLIP_FUS.train.neg_1389		+
chr14	51051809	51051836	PARCLIP_FUS.train.neg_6945		+
chr1	110591783	110591804	PARCLIP_FUS.train.neg_355		+
chr13	76107910	76107936	PARCLIP_FUS.train.neg_6495		-
chr10	71984356	71984382	PARCLIP_FUS.train.neg_2021		-
chr20	37104929	37104952	PARCLIP_FUS.train.neg_17118		+
chr9	139887277	139887300	PARCLIP_FUS.train.neg_29930		+
chr13	98099470	98099490	PARCLIP_FUS.train.neg_5844		+
chr19	23539588	23539628	PARCLIP_FUS.train.neg_15252		-
chr3	31748107	31748129	PARCLIP_FUS.train.neg_22067		-
chr13	25461333	25461354	PARCLIP_FUS.train.neg_6094		-
chr7_gl000195_random	51161	51186	PARCLIP_FUS.train.neg_27567		-
chr19	2782209	2782225	PARCLIP_FUS.train.neg_15003		-
chrX	153622561	153622582	PARCLIP_FUS.train.neg_31399		+
chr10	12190554	12190575	PARCLIP_FUS.train.neg_1034		+
chr8	694752	694778	PARCLIP_FUS.train.neg_27871		+
chr3	119242382	119242401	PARCLIP_FUS.train.neg_21753		+
chr19	54967560	54967588	PARCLIP_FUS.train.neg_14852		+
chr22	41190718	41190759	PARCLIP_FUS.train.neg_21137		-
chr22	41538198	41538219	PARCLIP_FUS.train.neg_20360		+
chr20	47623654	47623693	PARCLIP_FUS.train.neg_17247		+
chr17	47680439	47680459	PARCLIP_FUS.train.neg_12339		-
chr21	46364186	46364206	PARCLIP_FUS.train.neg_18955		+
chr17	65334099	65334117	PARCLIP_FUS.train.neg_12486		-
chr18	32861201	32861224	PARCLIP_FUS.train.neg_13784		-
chr12	102470545	102470571	PARCLIP_FUS.train.neg_5073		-
chr12	56651307	56651340	PARCLIP_FUS.train.neg_4890		-
chr11	35824921	35824946	PARCLIP_FUS.train.neg_2630		+
chr13	52852143	52852163	PARCLIP_FUS.train.neg_6442		-
chr11	34930966	34930991	PARCLIP_FUS.train.neg_3396		-
chr17	29344252	29344287	PARCLIP_FUS.train.neg_11388		+
chr14	55775204	55775233	PARCLIP_FUS.train.neg_7010		+
chrX	107334344	107334367	PARCLIP_FUS.train.neg_31801		-
chr7	44878203	44878233	PARCLIP_FUS.train.neg_27062		-
chr13	108918776	108918801	PARCLIP_FUS.train.neg_5937		+
chr16	58317221	58317241	PARCLIP_FUS.train.neg_10132		+
chr6	90396577	90396598	PARCLIP_FUS.train.neg_25884		-
chr16	75335615	75335637	PARCLIP_FUS.train.neg_11013		-
chr22	24771339	24771360	PARCLIP_FUS.train.neg_20036		+
chr7	900556	900587	PARCLIP_FUS.train.neg_26141		+
chr21	34117075	34117101	PARCLIP_FUS.train.neg_19388		-
chr12	25383412	25383435	PARCLIP_FUS.train.neg_4698		-
chr15	67586674	67586705	PARCLIP_FUS.train.neg_8594		+
chr13	98943081	98943105	PARCLIP_FUS.train.neg_5863		+
chr19	21720862	21720897	PARCLIP_FUS.train.neg_14429		+
chr15	42918376	42918403	PARCLIP_FUS.train.neg_8346		+
chr6	97345639	97345661	PARCLIP_FUS.train.neg_25905		-
chr5	34915049	34915078	PARCLIP_FUS.train.neg_24345		-
chr9	21469139	21469165	PARCLIP_FUS.train.neg_30036		-
chr22	28376686	28376724	PARCLIP_FUS.train.neg_20101		+
chr15	80378220	80378259	PARCLIP_FUS.train.neg_8751		+
chr20	2820240	2820262	PARCLIP_FUS.train.neg_17537		-
chr10	22614744	22614779	PARCLIP_FUS.train.neg_1094		+
chr5	77154618	77154639	PARCLIP_FUS.train.neg_24502		-
chr22	19226145	19226170	PARCLIP_FUS.train.neg_20671		-
chr5	138752093	138752115	PARCLIP_FUS.train.neg_24760		-
chr1	29327448	29327472	PARCLIP_FUS.train.neg_106		+
chr22	22125010	22125031	PARCLIP_FUS.train.neg_20747		-
chr17	77002508	77002528	PARCLIP_FUS.train.neg_12559		-
chr12	58329954	58329977	PARCLIP_FUS.train.neg_4932		-
chr12	56395836	56395858	PARCLIP_FUS.train.neg_4172		+
chr22	30052433	30052460	PARCLIP_FUS.train.neg_20150		+
chr11	20402478	20402502	PARCLIP_FUS.train.neg_2522		+
chr18	9171730	9171755	PARCLIP_FUS.train.neg_12699		+
chr16	27505832	27505858	PARCLIP_FUS.train.neg_10678		-
chr14	75294141	75294165	PARCLIP_FUS.train.neg_7271		+
chr16	89568985	89569010	PARCLIP_FUS.train.neg_10389		+
chr9	5019349	5019377	PARCLIP_FUS.train.neg_29286		+
chr17	18791336	18791366	PARCLIP_FUS.train.neg_11276		+
chr14	93303094	93303114	PARCLIP_FUS.train.neg_7357		+
chr21	17189760	17189791	PARCLIP_FUS.train.neg_18308		+
chr11	95970743	95970765	PARCLIP_FUS.train.neg_3680		-
chr22	32768057	32768083	PARCLIP_FUS.train.neg_20968		-
chr10	14890514	14890540	PARCLIP_FUS.train.neg_1062		+
chr9	88885946	88885974	PARCLIP_FUS.train.neg_30296		-
chr11	94496930	94496958	PARCLIP_FUS.train.neg_2957		+
chrX	135925341	135925376	PARCLIP_FUS.train.neg_32016		-
chr11	119207015	119207037	PARCLIP_FUS.train.neg_3099		+
chr16	3353059	3353082	PARCLIP_FUS.train.neg_10486		-
chr8	92072452	92072474	PARCLIP_FUS.train.neg_29036		-
chr12	133631399	133631421	PARCLIP_FUS.train.neg_4546		+
chr3	107919636	107919664	PARCLIP_FUS.train.neg_22295		-
chr11	9432022	9432040	PARCLIP_FUS.train.neg_2429		+
chr10	28867537	28867563	PARCLIP_FUS.train.neg_1134		+
chr15	83678339	83678363	PARCLIP_FUS.train.neg_9518		-
chr21	35108220	35108242	PARCLIP_FUS.train.neg_18583		+
chr15	59660828	59660852	PARCLIP_FUS.train.neg_9276		-
chr11	18119861	18119886	PARCLIP_FUS.train.neg_3320		-
chr11	111532157	111532179	PARCLIP_FUS.train.neg_3035		+
chr8	144783765	144783793	PARCLIP_FUS.train.neg_28610		+
chr4	54287116	54287139	PARCLIP_FUS.train.neg_22731		+
chr16	837523	837551	PARCLIP_FUS.train.neg_10424		-
chr7	96251931	96251953	PARCLIP_FUS.train.neg_27216		-
chr12	51640221	51640251	PARCLIP_FUS.train.neg_4113		+
chr10	5751227	5751258	PARCLIP_FUS.train.neg_984		+
chr11	18628554	18628576	PARCLIP_FUS.train.neg_3332		-
chr14	24034114	24034134	PARCLIP_FUS.train.neg_6755		+
chr7	101111868	101111896	PARCLIP_FUS.train.neg_26616		+
chr13	43880437	43880470	PARCLIP_FUS.train.neg_6318		-
chr14	105481959	105481981	PARCLIP_FUS.train.neg_8154		-
chr4	5878049	5878075	PARCLIP_FUS.train.neg_23163		-
chr19	18678480	18678519	PARCLIP_FUS.train.neg_14368		+
chr17	37818904	37818928	PARCLIP_FUS.train.neg_11492		+
chr19	12509574	12509601	PARCLIP_FUS.train.neg_15136		-
chr18	74825994	74826016	PARCLIP_FUS.train.neg_14129		-
chr2	9079629	9079655	PARCLIP_FUS.train.neg_16195		-
chr17	7570891	7570924	PARCLIP_FUS.train.neg_12007		-
chr18	48427773	48427795	PARCLIP_FUS.train.neg_13145		+
chr15	63337936	63337973	PARCLIP_FUS.train.neg_8536		+
chr18	32711517	32711538	PARCLIP_FUS.train.neg_12996		+
chr14	45677287	45677318	PARCLIP_FUS.train.neg_7659		-
chr18	3265407	3265435	PARCLIP_FUS.train.neg_12659		+
chr19	5640876	5640896	PARCLIP_FUS.train.neg_14231		+
chr11	113030087	113030107	PARCLIP_FUS.train.neg_3058		+
chr10	61481100	61481125	PARCLIP_FUS.train.neg_1969		-
chr22	19460096	19460116	PARCLIP_FUS.train.neg_20695		-
chr10	126408809	126408844	PARCLIP_FUS.train.neg_2335		-
chr16	338992	339017	PARCLIP_FUS.train.neg_10414		-
chr10	28269544	28269581	PARCLIP_FUS.train.neg_1826		-
chr4	69205898	69205922	PARCLIP_FUS.train.neg_23345		-
chr22	50886708	50886735	PARCLIP_FUS.train.neg_21346		-
chr7_gl000195_random	64147	64170	PARCLIP_FUS.train.neg_27731		-
chr8	124037036	124037054	PARCLIP_FUS.train.neg_29191		-
chr22	21138002	21138026	PARCLIP_FUS.train.neg_20736		-
chr6	111329693	111329713	PARCLIP_FUS.train.neg_25342		+
chr12	4715481	4715504	PARCLIP_FUS.train.neg_3883		+
chr6	111013655	111013677	PARCLIP_FUS.train.neg_25981		-
chr14	37133826	37133848	PARCLIP_FUS.train.neg_6858		+
chr6	167447725	167447750	PARCLIP_FUS.train.neg_25505		+
chr15	84626746	84626769	PARCLIP_FUS.train.neg_8782		+
chr20	37050493	37050517	PARCLIP_FUS.train.neg_17978		-
chr18	672711	672732	PARCLIP_FUS.train.neg_12625		+
chr16	74633094	74633122	PARCLIP_FUS.train.neg_10995		-
chr18	55109696	55109722	PARCLIP_FUS.train.neg_13193		+
chr5	89701347	89701375	PARCLIP_FUS.train.neg_24560		-
chr13	50085300	50085334	PARCLIP_FUS.train.neg_5621		+
chr8	37745865	37745894	PARCLIP_FUS.train.neg_28812		-
chr20	54935658	54935677	PARCLIP_FUS.train.neg_17317		+
chr1	46206145	46206170	PARCLIP_FUS.train.neg_698		-
chr14	71443042	71443087	PARCLIP_FUS.train.neg_7210		+
chr20	20634723	20634746	PARCLIP_FUS.train.neg_17724		-
chr9	103080479	103080500	PARCLIP_FUS.train.neg_30375		-
chr13	52199962	52199988	PARCLIP_FUS.train.neg_5672		+
chr4	145921679	145921700	PARCLIP_FUS.train.neg_23623		-
chr18	33574167	33574192	PARCLIP_FUS.train.neg_13803		-
chr6	34725730	34725751	PARCLIP_FUS.train.neg_25018		+
chr6	73995668	73995695	PARCLIP_FUS.train.neg_25798		-
chr11	77768817	77768843	PARCLIP_FUS.train.neg_3580		-
chr2	175733256	175733279	PARCLIP_FUS.train.neg_16606		-
chr21	30250018	30250047	PARCLIP_FUS.train.neg_19235		-
chr17	4615318	4615339	PARCLIP_FUS.train.neg_11142		+
chr7_gl000195_random	50173	50199	PARCLIP_FUS.train.neg_27555		-
chr13	95264186	95264209	PARCLIP_FUS.train.neg_5819		+
chr1	167778834	167778863	PARCLIP_FUS.train.neg_918		-
chr20	37120693	37120735	PARCLIP_FUS.train.neg_17119		+
chr10	21097579	21097602	PARCLIP_FUS.train.neg_1789		-
chr5	79837999	79838019	PARCLIP_FUS.train.neg_23967		+
chr1	77368701	77368721	PARCLIP_FUS.train.neg_272		+
chr7	13950702	13950724	PARCLIP_FUS.train.neg_26888		-
chr12	1677363	1677384	PARCLIP_FUS.train.neg_4557		-
chr20	25335176	25335197	PARCLIP_FUS.train.neg_17760		-
chr18	47454647	47454683	PARCLIP_FUS.train.neg_13938		-
chr17	46931229	46931251	PARCLIP_FUS.train.neg_11592		+
chr8	53602299	53602327	PARCLIP_FUS.train.neg_28858		-
chr9	91941463	91941483	PARCLIP_FUS.train.neg_29562		+
chr6	34847728	34847754	PARCLIP_FUS.train.neg_25023		+
chr18	32575398	32575421	PARCLIP_FUS.train.neg_12986		+
chr15	71904167	71904193	PARCLIP_FUS.train.neg_8656		+
chr1	173837897	173837916	PARCLIP_FUS.train.neg_933		-
chr12	104347793	104347822	PARCLIP_FUS.train.neg_5080		-
chr18	21323577	21323606	PARCLIP_FUS.train.neg_12911		+
chr3	122908268	122908292	PARCLIP_FUS.train.neg_21766		+
chr15	65974767	65974788	PARCLIP_FUS.train.neg_9348		-
chr15	62226094	62226129	PARCLIP_FUS.train.neg_9302		-
chr2	24221572	24221610	PARCLIP_FUS.train.neg_15723		+
chr15	65311639	65311660	PARCLIP_FUS.train.neg_9327		-
chr8	117950869	117950894	PARCLIP_FUS.train.neg_28538		+
chr10	103562521	103562543	PARCLIP_FUS.train.neg_2220		-
chr17	34064592	34064620	PARCLIP_FUS.train.neg_11444		+
chr14	27029116	27029136	PARCLIP_FUS.train.neg_7567		-
chrX	108915198	108915225	PARCLIP_FUS.train.neg_31815		-
chr7	87520964	87520985	PARCLIP_FUS.train.neg_26544		+
chr8	61106311	61106345	PARCLIP_FUS.train.neg_28899		-
chr11	35006548	35006572	PARCLIP_FUS.train.neg_2620		+
chr17	32934554	32934585	PARCLIP_FUS.train.neg_11425		+
chr15	91529728	91529749	PARCLIP_FUS.train.neg_9548		-
chr18	44609336	44609358	PARCLIP_FUS.train.neg_13857		-
chr9	6014046	6014072	PARCLIP_FUS.train.neg_29985		-
chr8	28283880	28283915	PARCLIP_FUS.train.neg_28754		-
chr6	94071697	94071720	PARCLIP_FUS.train.neg_25897		-
chr4	106617054	106617076	PARCLIP_FUS.train.neg_23512		-
chr8	116651745	116651768	PARCLIP_FUS.train.neg_29165		-
chr8	86128115	86128159	PARCLIP_FUS.train.neg_29012		-
chr6	56829116	56829136	PARCLIP_FUS.train.neg_25173		+
chr5	76524329	76524350	PARCLIP_FUS.train.neg_23952		+
chr21	33036336	33036358	PARCLIP_FUS.train.neg_18441		+
chr15	93288631	93288657	PARCLIP_FUS.train.neg_9556		-
chr6	159399022	159399044	PARCLIP_FUS.train.neg_26118		-
chr9	3550778	3550798	PARCLIP_FUS.train.neg_29261		+
chr3	118938671	118938693	PARCLIP_FUS.train.neg_22333		-
chr5	64277593	64277625	PARCLIP_FUS.train.neg_23879		+
chr21	35036293	35036313	PARCLIP_FUS.train.neg_18574		+
chr7	44841835	44841861	PARCLIP_FUS.train.neg_26391		+
chr4	113506717	113506739	PARCLIP_FUS.train.neg_23552		-
chr14	75528634	75528655	PARCLIP_FUS.train.neg_7965		-
chr13	24242946	24242971	PARCLIP_FUS.train.neg_5281		+
chr17	1791692	1791716	PARCLIP_FUS.train.neg_11118		+
chr17	47108304	47108327	PARCLIP_FUS.train.neg_11602		+
chr21	30254804	30254825	PARCLIP_FUS.train.neg_19240		-
chrX	48835545	48835568	PARCLIP_FUS.train.neg_31627		-
chr11	13709995	13710015	PARCLIP_FUS.train.neg_2474		+
chr7	925476	925513	PARCLIP_FUS.train.neg_26143		+
chr13	42177370	42177400	PARCLIP_FUS.train.neg_6303		-
chr16	85718202	85718230	PARCLIP_FUS.train.neg_11071		-
chr7	24711474	24711495	PARCLIP_FUS.train.neg_26262		+
chr8	9494323	9494344	PARCLIP_FUS.train.neg_27911		+
chr15	43620600	43620622	PARCLIP_FUS.train.neg_9092		-
chr2	61018387	61018411	PARCLIP_FUS.train.neg_15856		+
chr22	31363562	31363598	PARCLIP_FUS.train.neg_20934		-
chr10	18805957	18805981	PARCLIP_FUS.train.neg_1782		-
chr21	40768816	40768837	PARCLIP_FUS.train.neg_18746		+
chr6	43606415	43606435	PARCLIP_FUS.train.neg_25104		+
chr2	44880712	44880736	PARCLIP_FUS.train.neg_15805		+
chr3	129590809	129590837	PARCLIP_FUS.train.neg_22402		-
chr20	56865368	56865388	PARCLIP_FUS.train.neg_18227		-
chrX	39926973	39926995	PARCLIP_FUS.train.neg_31568		-
chr9	36251318	36251345	PARCLIP_FUS.train.neg_30145		-
chr22	32031185	32031213	PARCLIP_FUS.train.neg_20941		-
chr17	4851494	4851516	PARCLIP_FUS.train.neg_11969		-
chr22	42378056	42378078	PARCLIP_FUS.train.neg_20421		+
chr20	33893932	33893956	PARCLIP_FUS.train.neg_17884		-
chr18	13749800	13749824	PARCLIP_FUS.train.neg_12824		+
chr10	97443762	97443800	PARCLIP_FUS.train.neg_2164		-
chr13	20423396	20423422	PARCLIP_FUS.train.neg_6028		-
chrM	1748	1795	PARCLIP_FUS.train.neg_30592		+
chr14	45568312	45568336	PARCLIP_FUS.train.neg_6911		+
chr12	133679353	133679373	PARCLIP_FUS.train.neg_4548		+
chr11	35837314	35837365	PARCLIP_FUS.train.neg_2634		+
chr12	15810609	15810633	PARCLIP_FUS.train.neg_4659		-
chr14	45593059	45593102	PARCLIP_FUS.train.neg_7653		-
chr7	19735995	19736016	PARCLIP_FUS.train.neg_26916		-
chr7	89888612	89888640	PARCLIP_FUS.train.neg_26550		+
chr7	139750767	139750791	PARCLIP_FUS.train.neg_27412		-
chr15	73012127	73012148	PARCLIP_FUS.train.neg_8677		+
chr6	49520679	49520712	PARCLIP_FUS.train.neg_25147		+
chr13	41706804	41706827	PARCLIP_FUS.train.neg_6292		-
chr15	31663920	31663944	PARCLIP_FUS.train.neg_8196		+
chr6	55378130	55378152	PARCLIP_FUS.train.neg_25764		-
chr12	92475592	92475612	PARCLIP_FUS.train.neg_5027		-
chr14	64857935	64857954	PARCLIP_FUS.train.neg_7115		+
chr12	43448083	43448106	PARCLIP_FUS.train.neg_4781		-
chr19	2783131	2783166	PARCLIP_FUS.train.neg_15004		-
chr11	43350441	43350461	PARCLIP_FUS.train.neg_2648		+
chr8	71162654	71162675	PARCLIP_FUS.train.neg_28947		-
chr12	21796025	21796044	PARCLIP_FUS.train.neg_4670		-
chr4	140043498	140043521	PARCLIP_FUS.train.neg_23609		-
chr4	83882914	83882933	PARCLIP_FUS.train.neg_23418		-
chr13	94112305	94112330	PARCLIP_FUS.train.neg_5806		+
chr15	67717716	67717739	PARCLIP_FUS.train.neg_9372		-
chr18	57233168	57233204	PARCLIP_FUS.train.neg_14022		-
chr20	2151678	2151701	PARCLIP_FUS.train.neg_16706		+
chr7	32968563	32968584	PARCLIP_FUS.train.neg_27001		-
chr19	6383413	6383436	PARCLIP_FUS.train.neg_15062		-
chr5	72849931	72849954	PARCLIP_FUS.train.neg_24477		-
chr4	108927109	108927134	PARCLIP_FUS.train.neg_22934		+
chr20	17629329	17629353	PARCLIP_FUS.train.neg_17670		-
chr18	770622	770644	PARCLIP_FUS.train.neg_13444		-
chr11	16725863	16725898	PARCLIP_FUS.train.neg_2484		+
chr18	25683110	25683133	PARCLIP_FUS.train.neg_13677		-
chr16	77245139	77245169	PARCLIP_FUS.train.neg_10291		+
chr2	30694562	30694596	PARCLIP_FUS.train.neg_15754		+
chr6	57084961	57084988	PARCLIP_FUS.train.neg_25782		-
chr8	79606838	79606871	PARCLIP_FUS.train.neg_28367		+
chr17	2134028	2134065	PARCLIP_FUS.train.neg_11918		-
chr18	30714318	30714337	PARCLIP_FUS.train.neg_13743		-
chrX	123758550	123758570	PARCLIP_FUS.train.neg_31898		-
chr9	128000348	128000366	PARCLIP_FUS.train.neg_30496		-
chr20	61478318	61478342	PARCLIP_FUS.train.neg_18262		-
chr7	130855204	130855230	PARCLIP_FUS.train.neg_26734		+
chr21	34010520	34010547	PARCLIP_FUS.train.neg_19372		-
chr16	85014762	85014784	PARCLIP_FUS.train.neg_11063		-
chr18	20490634	20490659	PARCLIP_FUS.train.neg_13605		-
chr19	31836171	31836197	PARCLIP_FUS.train.neg_15290		-
chr11	74723120	74723143	PARCLIP_FUS.train.neg_2882		+
chr12	107402963	107402986	PARCLIP_FUS.train.neg_5099		-
chr3	14971365	14971389	PARCLIP_FUS.train.neg_22002		-
chr8	73968409	73968440	PARCLIP_FUS.train.neg_28329		+
chr21	19279310	19279340	PARCLIP_FUS.train.neg_18350		+
chr2	64685992	64686037	PARCLIP_FUS.train.neg_15873		+
chr18	2586499	2586523	PARCLIP_FUS.train.neg_12629		+
chr20	49353066	49353086	PARCLIP_FUS.train.neg_17294		+
chr14	67784940	67784961	PARCLIP_FUS.train.neg_7153		+
chr13	45024833	45024854	PARCLIP_FUS.train.neg_6325		-
chr3	53754733	53754766	PARCLIP_FUS.train.neg_21637		+
chr22	45375871	45375901	PARCLIP_FUS.train.neg_21298		-
chr17	7155255	7155279	PARCLIP_FUS.train.neg_11194		+
chr7	94614354	94614376	PARCLIP_FUS.train.neg_26576		+
chr9	96291967	96291993	PARCLIP_FUS.train.neg_29581		+
chr17	57023880	57023920	PARCLIP_FUS.train.neg_11688		+
chr3	58746203	58746231	PARCLIP_FUS.train.neg_22201		-
chr14	88341434	88341458	PARCLIP_FUS.train.neg_8023		-
chr13	41803396	41803418	PARCLIP_FUS.train.neg_6294		-
chrX	108942475	108942495	PARCLIP_FUS.train.neg_31816		-
chr16	53519695	53519728	PARCLIP_FUS.train.neg_10056		+
chr4	144106436	144106462	PARCLIP_FUS.train.neg_23041		+
chr19	2765154	2765181	PARCLIP_FUS.train.neg_15000		-
chr9	91020907	91020930	PARCLIP_FUS.train.neg_29553		+
chr7	140398506	140398527	PARCLIP_FUS.train.neg_26774		+
chr20	43657178	43657198	PARCLIP_FUS.train.neg_17192		+
chr21	33035639	33035672	PARCLIP_FUS.train.neg_18440		+
chr17	45674305	45674328	PARCLIP_FUS.train.neg_11570		+
chr11	61920160	61920182	PARCLIP_FUS.train.neg_2738		+
chr10	94283062	94283080	PARCLIP_FUS.train.neg_2129		-
chr22	42380885	42380918	PARCLIP_FUS.train.neg_20423		+
chr15	61239771	61239799	PARCLIP_FUS.train.neg_9296		-
chr5	54568122	54568144	PARCLIP_FUS.train.neg_24402		-
chr11	116629096	116629120	PARCLIP_FUS.train.neg_3766		-
chr22	35804771	35804792	PARCLIP_FUS.train.neg_20230		+
chr12	4652654	4652688	PARCLIP_FUS.train.neg_3877		+
chr18	2588453	2588478	PARCLIP_FUS.train.neg_12630		+
chr16	50217165	50217195	PARCLIP_FUS.train.neg_10031		+
chr7_gl000195_random	55991	56023	PARCLIP_FUS.train.neg_27625		-
chr4	15037039	15037061	PARCLIP_FUS.train.neg_22603		+
chr11	14336848	14336879	PARCLIP_FUS.train.neg_3276		-
chr10	75441157	75441177	PARCLIP_FUS.train.neg_2068		-
chr16	1868865	1868885	PARCLIP_FUS.train.neg_10435		-
chr19	45507285	45507307	PARCLIP_FUS.train.neg_14734		+
chr9	15482912	15482936	PARCLIP_FUS.train.neg_30014		-
chr7	97500905	97500927	PARCLIP_FUS.train.neg_27227		-
chr13	78298834	78298857	PARCLIP_FUS.train.neg_5762		+
chrX	70780760	70780779	PARCLIP_FUS.train.neg_31122		+
chr7	74154693	74154715	PARCLIP_FUS.train.neg_26509		+
chrX	17695772	17695793	PARCLIP_FUS.train.neg_30787		+
chr18	47018059	47018081	PARCLIP_FUS.train.neg_13932		-
chr10	123674002	123674024	PARCLIP_FUS.train.neg_2323		-
chr3	172408504	172408528	PARCLIP_FUS.train.neg_22472		-
chr5	137653061	137653085	PARCLIP_FUS.train.neg_24748		-
chr14	93691498	93691532	PARCLIP_FUS.train.neg_7361		+
chr10	118190282	118190303	PARCLIP_FUS.train.neg_1579		+
chr14	39884762	39884785	PARCLIP_FUS.train.neg_7650		-
chrX	117078594	117078621	PARCLIP_FUS.train.neg_31843		-
chr20	61428795	61428820	PARCLIP_FUS.train.neg_17419		+
chr11	70281969	70281994	PARCLIP_FUS.train.neg_2854		+
chr6	27437184	27437210	PARCLIP_FUS.train.neg_25606		-
chr21	33079683	33079710	PARCLIP_FUS.train.neg_19296		-
chr7	30061625	30061654	PARCLIP_FUS.train.neg_26991		-
chr10	52081645	52081664	PARCLIP_FUS.train.neg_1941		-
chr8	124117397	124117417	PARCLIP_FUS.train.neg_28561		+
chr1	29022058	29022080	PARCLIP_FUS.train.neg_98		+
chr16	46648251	46648273	PARCLIP_FUS.train.neg_10754		-
chr1	567710	567738	PARCLIP_FUS.train.neg_2		+
chr1	47135779	47135799	PARCLIP_FUS.train.neg_699		-
chr14	96831767	96831786	PARCLIP_FUS.train.neg_7393		+
chr15	63593848	63593876	PARCLIP_FUS.train.neg_8551		+
chr17	8342260	8342283	PARCLIP_FUS.train.neg_11216		+
chr1	87629198	87629222	PARCLIP_FUS.train.neg_296		+
chr13	111277738	111277757	PARCLIP_FUS.train.neg_5952		+
chr20	30887163	30887186	PARCLIP_FUS.train.neg_17005		+
chr4	1899377	1899403	PARCLIP_FUS.train.neg_22540		+
chr14	74962242	74962264	PARCLIP_FUS.train.neg_7252		+
chr16	50810132	50810156	PARCLIP_FUS.train.neg_10040		+
chr18	37076704	37076724	PARCLIP_FUS.train.neg_13815		-
chr13	25961097	25961117	PARCLIP_FUS.train.neg_5299		+
chr13	31229121	31229150	PARCLIP_FUS.train.neg_5384		+
chr7	4870277	4870296	PARCLIP_FUS.train.neg_26851		-
chr7_gl000195_random	64912	64938	PARCLIP_FUS.train.neg_27744		-
chr4	30741375	30741399	PARCLIP_FUS.train.neg_22664		+
chr14	38098981	38099002	PARCLIP_FUS.train.neg_6885		+
chr18	43810981	43811009	PARCLIP_FUS.train.neg_13099		+
chr15	81997291	81997311	PARCLIP_FUS.train.neg_9493		-
chr17	3640649	3640669	PARCLIP_FUS.train.neg_11934		-
chr15	22850693	22850714	PARCLIP_FUS.train.neg_8159		+
chr7	149569759	149569779	PARCLIP_FUS.train.neg_27444		-
chr19	5678841	5678860	PARCLIP_FUS.train.neg_14235		+
chr21	33840760	33840803	PARCLIP_FUS.train.neg_18480		+
chr4	106355481	106355501	PARCLIP_FUS.train.neg_23506		-
chr11	108573812	108573834	PARCLIP_FUS.train.neg_3011		+
chr4	113560932	113560964	PARCLIP_FUS.train.neg_22970		+
chr8	30542281	30542303	PARCLIP_FUS.train.neg_28776		-
chr20	3879607	3879637	PARCLIP_FUS.train.neg_16741		+
chr16	69864563	69864590	PARCLIP_FUS.train.neg_10224		+
chr21	48064302	48064327	PARCLIP_FUS.train.neg_19060		+
chr12	88583126	88583154	PARCLIP_FUS.train.neg_4321		+
chr10	6474595	6474619	PARCLIP_FUS.train.neg_1705		-
chr11	17391655	17391682	PARCLIP_FUS.train.neg_2492		+
chr15	23026555	23026585	PARCLIP_FUS.train.neg_8916		-
chr6	143564149	143564174	PARCLIP_FUS.train.neg_25441		+
chr10	88673092	88673114	PARCLIP_FUS.train.neg_1356		+
chr18	22015677	22015707	PARCLIP_FUS.train.neg_12919		+
chr21	17210854	17210876	PARCLIP_FUS.train.neg_18311		+
chr20	54964238	54964259	PARCLIP_FUS.train.neg_18207		-
chr20	2636612	2636644	PARCLIP_FUS.train.neg_16711		+
chr1	212771638	212771664	PARCLIP_FUS.train.neg_486		+
chr16	28861378	28861399	PARCLIP_FUS.train.neg_9894		+
chr4	23000029	23000052	PARCLIP_FUS.train.neg_22633		+
chr22	42076585	42076608	PARCLIP_FUS.train.neg_21201		-
chr19	36210755	36210781	PARCLIP_FUS.train.neg_14539		+
chr13	39611267	39611291	PARCLIP_FUS.train.neg_6251		-
chr9	91930237	91930259	PARCLIP_FUS.train.neg_29558		+
chr21	47862914	47862935	PARCLIP_FUS.train.neg_19040		+
chr8	93031180	93031200	PARCLIP_FUS.train.neg_29042		-
chr12	10781440	10781463	PARCLIP_FUS.train.neg_4632		-
chr2	200676504	200676530	PARCLIP_FUS.train.neg_16633		-
chr4	129207751	129207782	PARCLIP_FUS.train.neg_23598		-
chr20	62841054	62841078	PARCLIP_FUS.train.neg_17472		+
chr7	45710450	45710472	PARCLIP_FUS.train.neg_26403		+
chr9	134402648	134402677	PARCLIP_FUS.train.neg_30516		-
chr12	58146049	58146076	PARCLIP_FUS.train.neg_4923		-
chr1	51436814	51436831	PARCLIP_FUS.train.neg_205		+
chrX	70321577	70321606	PARCLIP_FUS.train.neg_31090		+
chr10	112015505	112015543	PARCLIP_FUS.train.neg_1540		+
chr12	4624730	4624752	PARCLIP_FUS.train.neg_4582		-
chr20	21307690	21307729	PARCLIP_FUS.train.neg_16927		+
chr20	18412651	18412672	PARCLIP_FUS.train.neg_17697		-
chr6	57065388	57065408	PARCLIP_FUS.train.neg_25780		-
chr21	33505049	33505072	PARCLIP_FUS.train.neg_19312		-
chr5	76421451	76421475	PARCLIP_FUS.train.neg_23948		+
chr2	32534984	32535004	PARCLIP_FUS.train.neg_15764		+
chr17	47869522	47869553	PARCLIP_FUS.train.neg_11604		+
chr14	61786997	61787019	PARCLIP_FUS.train.neg_7847		-
chr4	56767049	56767070	PARCLIP_FUS.train.neg_22745		+
chr15	40508833	40508858	PARCLIP_FUS.train.neg_8256		+
chr1	29041021	29041041	PARCLIP_FUS.train.neg_100		+
chr9	15464969	15464996	PARCLIP_FUS.train.neg_29336		+
chr22	19107906	19107925	PARCLIP_FUS.train.neg_20663		-
chr11	95502853	95502884	PARCLIP_FUS.train.neg_3670		-
chr12	9138238	9138264	PARCLIP_FUS.train.neg_3916		+
chr4	40169217	40169240	PARCLIP_FUS.train.neg_22703		+
chr19	48652015	48652046	PARCLIP_FUS.train.neg_15505		-
chr16	53979628	53979660	PARCLIP_FUS.train.neg_10061		+
chr9	37086156	37086184	PARCLIP_FUS.train.neg_29442		+
chr17	73176782	73176803	PARCLIP_FUS.train.neg_12510		-
chr22	17639891	17639915	PARCLIP_FUS.train.neg_20619		-
chr21	34122710	34122744	PARCLIP_FUS.train.neg_19390		-
chr17	78192842	78192868	PARCLIP_FUS.train.neg_12568		-
chr14	23778120	23778159	PARCLIP_FUS.train.neg_6741		+
chr9	6620262	6620287	PARCLIP_FUS.train.neg_29989		-
chr11	129793107	129793134	PARCLIP_FUS.train.neg_3807		-
chr14	100834275	100834294	PARCLIP_FUS.train.neg_8130		-
chr16	156497	156520	PARCLIP_FUS.train.neg_10405		-
chr6	2247743	2247766	PARCLIP_FUS.train.neg_24844		+
chr10	18769672	18769698	PARCLIP_FUS.train.neg_1082		+
chr3	148766021	148766046	PARCLIP_FUS.train.neg_22445		-
chr1	110845597	110845635	PARCLIP_FUS.train.neg_839		-
chr6	71562618	71562648	PARCLIP_FUS.train.neg_25214		+
chr9	34440237	34440265	PARCLIP_FUS.train.neg_30128		-
chr3	156407771	156407810	PARCLIP_FUS.train.neg_21861		+
chr11	66550774	66550809	PARCLIP_FUS.train.neg_2816		+
chr6	143827134	143827169	PARCLIP_FUS.train.neg_26090		-
chr15	66726030	66726055	PARCLIP_FUS.train.neg_8582		+
chr16	30013154	30013178	PARCLIP_FUS.train.neg_9919		+
chr12	75895411	75895430	PARCLIP_FUS.train.neg_4961		-
chr17	56075134	56075154	PARCLIP_FUS.train.neg_12399		-
chr15	63558301	63558326	PARCLIP_FUS.train.neg_8546		+
chr13	48541283	48541305	PARCLIP_FUS.train.neg_6364		-
chr21	45561280	45561312	PARCLIP_FUS.train.neg_18949		+
chr16	74249196	74249217	PARCLIP_FUS.train.neg_10975		-
chr6	166382857	166382884	PARCLIP_FUS.train.neg_26124		-
chr19	33199083	33199106	PARCLIP_FUS.train.neg_14481		+
chr11	57437341	57437366	PARCLIP_FUS.train.neg_2692		+
chr22	29936192	29936215	PARCLIP_FUS.train.neg_20881		-
chr6	42286229	42286250	PARCLIP_FUS.train.neg_25689		-
chr19	4054742	4054768	PARCLIP_FUS.train.neg_15020		-
chr17	48775651	48775676	PARCLIP_FUS.train.neg_12362		-
chr19	51287268	51287290	PARCLIP_FUS.train.neg_15559		-
chr15	34249172	34249194	PARCLIP_FUS.train.neg_8988		-
chr8	37631093	37631120	PARCLIP_FUS.train.neg_28150		+
chr6	107769881	107769902	PARCLIP_FUS.train.neg_25946		-
chr7_gl000195_random	61862	61883	PARCLIP_FUS.train.neg_27701		-
chr7	94537471	94537495	PARCLIP_FUS.train.neg_26575		+
chr18	662942	662965	PARCLIP_FUS.train.neg_12613		+
chr13	111932380	111932402	PARCLIP_FUS.train.neg_5963		+
chr17	34154790	34154815	PARCLIP_FUS.train.neg_11449		+
chr4	122780340	122780364	PARCLIP_FUS.train.neg_23589		-
chr3	4346161	4346184	PARCLIP_FUS.train.neg_21360		+
chr19	58647145	58647169	PARCLIP_FUS.train.neg_15676		-
chr15	63859910	63859941	PARCLIP_FUS.train.neg_8557		+
chr4	39365544	39365572	PARCLIP_FUS.train.neg_23251		-
chr17	19856007	19856029	PARCLIP_FUS.train.neg_12090		-
chr18	59836315	59836339	PARCLIP_FUS.train.neg_14032		-
chr13	113531618	113531639	PARCLIP_FUS.train.neg_5975		+
chr11	82795123	82795145	PARCLIP_FUS.train.neg_2915		+
chr2	42983994	42984017	PARCLIP_FUS.train.neg_15793		+
chr17	4880613	4880638	PARCLIP_FUS.train.neg_11973		-
chr19	15514678	15514703	PARCLIP_FUS.train.neg_15173		-
chr14	104259774	104259798	PARCLIP_FUS.train.neg_8150		-
chr21	27127769	27127790	PARCLIP_FUS.train.neg_18384		+
chr20	5990628	5990664	PARCLIP_FUS.train.neg_16790		+
chr21	36500186	36500207	PARCLIP_FUS.train.neg_19477		-
chr20	5101266	5101283	PARCLIP_FUS.train.neg_17564		-
chr14	45582496	45582531	PARCLIP_FUS.train.neg_6916		+
chr7_gl000195_random	50203	50243	PARCLIP_FUS.train.neg_27556		-
chr12	6762219	6762240	PARCLIP_FUS.train.neg_4602		-
chr6	111648345	111648368	PARCLIP_FUS.train.neg_25982		-
chr7	886236	886259	PARCLIP_FUS.train.neg_26140		+
chr18	21817922	21817947	PARCLIP_FUS.train.neg_13617		-
chr16	30748732	30748753	PARCLIP_FUS.train.neg_9943		+
chr14	75612309	75612328	PARCLIP_FUS.train.neg_7967		-
chr5	172531568	172531588	PARCLIP_FUS.train.neg_24243		+
chr20	2821475	2821503	PARCLIP_FUS.train.neg_17538		-
chr21	30408659	30408681	PARCLIP_FUS.train.neg_18406		+
chr3	192086390	192086411	PARCLIP_FUS.train.neg_22497		-
chrX	129539758	129539787	PARCLIP_FUS.train.neg_31320		+
chr7_gl000195_random	46842	46865	PARCLIP_FUS.train.neg_27510		-
chr11	9924571	9924592	PARCLIP_FUS.train.neg_2457		+
chr2	203356762	203356797	PARCLIP_FUS.train.neg_16141		+
chr17	17853298	17853318	PARCLIP_FUS.train.neg_12080		-
chr2	48580621	48580649	PARCLIP_FUS.train.neg_15822		+
chrM	7198	7221	PARCLIP_FUS.train.neg_30638		+
chr14	62194560	62194586	PARCLIP_FUS.train.neg_7098		+
chr16	72801835	72801854	PARCLIP_FUS.train.neg_10245		+
chr13	48646275	48646294	PARCLIP_FUS.train.neg_6376		-
chr8	126241531	126241552	PARCLIP_FUS.train.neg_28579		+
chr9	34045510	34045539	PARCLIP_FUS.train.neg_30104		-
chr12	115109804	115109828	PARCLIP_FUS.train.neg_5164		-
chr21	43712515	43712536	PARCLIP_FUS.train.neg_18800		+
chr20	62549884	62549927	PARCLIP_FUS.train.neg_17463		+
chr17	4867802	4867826	PARCLIP_FUS.train.neg_11971		-
chr12	104359682	104359703	PARCLIP_FUS.train.neg_4391		+
chr10	118845300	118845321	PARCLIP_FUS.train.neg_2286		-
chr9	5039982	5040010	PARCLIP_FUS.train.neg_29288		+
chr22	26857065	26857094	PARCLIP_FUS.train.neg_20796		-
chr3	101307522	101307544	PARCLIP_FUS.train.neg_21724		+
chr8	82629602	82629626	PARCLIP_FUS.train.neg_29004		-
chr20	3455494	3455521	PARCLIP_FUS.train.neg_16733		+
chr16	31900338	31900360	PARCLIP_FUS.train.neg_9987		+
chr6	55944689	55944713	PARCLIP_FUS.train.neg_25769		-
chr5	138774001	138774023	PARCLIP_FUS.train.neg_24762		-
chr10	35440237	35440258	PARCLIP_FUS.train.neg_1153		+
chr14	88371719	88371746	PARCLIP_FUS.train.neg_8025		-
chr1	112001119	112001151	PARCLIP_FUS.train.neg_364		+
chr10	46944320	46944344	PARCLIP_FUS.train.neg_1922		-
chr6	90943420	90943444	PARCLIP_FUS.train.neg_25893		-
chr11	129956084	129956109	PARCLIP_FUS.train.neg_3135		+
chr18	9331470	9331488	PARCLIP_FUS.train.neg_13495		-
chr22	35676755	35676778	PARCLIP_FUS.train.neg_20224		+
chr17	42802972	42802993	PARCLIP_FUS.train.neg_11533		+
chr14	81402858	81402882	PARCLIP_FUS.train.neg_8006		-
chr11	18357471	18357493	PARCLIP_FUS.train.neg_2495		+
chr11	82674289	82674316	PARCLIP_FUS.train.neg_3614		-
chrX	73475930	73475956	PARCLIP_FUS.train.neg_31731		-
chr19	9673156	9673180	PARCLIP_FUS.train.neg_15101		-
chr13	52097791	52097818	PARCLIP_FUS.train.neg_5665		+
chr15	101958114	101958136	PARCLIP_FUS.train.neg_9602		-
chr22	39796995	39797023	PARCLIP_FUS.train.neg_20295		+
chr22	23444600	23444626	PARCLIP_FUS.train.neg_19987		+
chr5	66454548	66454571	PARCLIP_FUS.train.neg_23892		+
chr20	44667080	44667102	PARCLIP_FUS.train.neg_17227		+
chr10	127527155	127527177	PARCLIP_FUS.train.neg_2342		-
chr3	37814216	37814242	PARCLIP_FUS.train.neg_21514		+
chr10	103578051	103578075	PARCLIP_FUS.train.neg_2222		-
chr20	6015345	6015368	PARCLIP_FUS.train.neg_16797		+
chr6	157269337	157269357	PARCLIP_FUS.train.neg_25481		+
chr17	8192884	8192906	PARCLIP_FUS.train.neg_11212		+
chr7	40202359	40202388	PARCLIP_FUS.train.neg_26359		+
chr20	7979914	7979944	PARCLIP_FUS.train.neg_17603		-
chr5	37742102	37742127	PARCLIP_FUS.train.neg_23792		+
chr3	41297274	41297300	PARCLIP_FUS.train.neg_21549		+
chr20	49373273	49373310	PARCLIP_FUS.train.neg_17305		+
chr17	74060917	74060948	PARCLIP_FUS.train.neg_12533		-
chr22	32081456	32081479	PARCLIP_FUS.train.neg_20951		-
chr16	27535971	27535989	PARCLIP_FUS.train.neg_10681		-
chrM	14809	14833	PARCLIP_FUS.train.neg_30694		+
chr11	8656337	8656364	PARCLIP_FUS.train.neg_3205		-
chr18	25609261	25609284	PARCLIP_FUS.train.neg_13673		-
chr9	96429162	96429183	PARCLIP_FUS.train.neg_29591		+
chr7	99818981	99819007	PARCLIP_FUS.train.neg_27248		-
chr3	56633819	56633840	PARCLIP_FUS.train.neg_21643		+
chr17	38793456	38793488	PARCLIP_FUS.train.neg_12198		-
chr3	45775945	45775970	PARCLIP_FUS.train.neg_21584		+
chr19	44729610	44729632	PARCLIP_FUS.train.neg_14732		+
chr4	76454786	76454809	PARCLIP_FUS.train.neg_22799		+
chr2	109387924	109387950	PARCLIP_FUS.train.neg_16011		+
chr16	82205272	82205297	PARCLIP_FUS.train.neg_10334		+
chr18	11784769	11784793	PARCLIP_FUS.train.neg_12783		+
chr22	17107964	17107990	PARCLIP_FUS.train.neg_19823		+
chr6	131550765	131550796	PARCLIP_FUS.train.neg_25402		+
chr14	89035653	89035678	PARCLIP_FUS.train.neg_7328		+
chr18	19255633	19255665	PARCLIP_FUS.train.neg_12857		+
chr2	198333344	198333367	PARCLIP_FUS.train.neg_16131		+
chr22	32088166	32088190	PARCLIP_FUS.train.neg_20953		-
chr18	20552286	20552307	PARCLIP_FUS.train.neg_12880		+
chr6	86386245	86386277	PARCLIP_FUS.train.neg_25866		-
chr16	23088958	23088990	PARCLIP_FUS.train.neg_10630		-
chr6	138423793	138423823	PARCLIP_FUS.train.neg_26076		-
chr10	96309448	96309474	PARCLIP_FUS.train.neg_1428		+
chr6	42535278	42535318	PARCLIP_FUS.train.neg_25081		+
chr13	20764616	20764648	PARCLIP_FUS.train.neg_6035		-
chr20	48752298	48752320	PARCLIP_FUS.train.neg_18140		-
chr21	34003593	34003613	PARCLIP_FUS.train.neg_19370		-
chr7	4165399	4165425	PARCLIP_FUS.train.neg_26151		+
chr12	117609057	117609084	PARCLIP_FUS.train.neg_5175		-
chr15	42657649	42657675	PARCLIP_FUS.train.neg_8327		+
chr9	131493442	131493467	PARCLIP_FUS.train.neg_29824		+
chr18	21003735	21003754	PARCLIP_FUS.train.neg_13614		-
chr12	3371362	3371390	PARCLIP_FUS.train.neg_3873		+
chr22	29345560	29345583	PARCLIP_FUS.train.neg_20126		+
chr8	25347009	25347032	PARCLIP_FUS.train.neg_28057		+
chr8	21809626	21809653	PARCLIP_FUS.train.neg_28032		+
chr11	73846525	73846550	PARCLIP_FUS.train.neg_3556		-
chr8	144526852	144526880	PARCLIP_FUS.train.neg_29227		-
chr19	47450538	47450558	PARCLIP_FUS.train.neg_14767		+
chr7	107395179	107395205	PARCLIP_FUS.train.neg_26650		+
chr2	26171650	26171675	PARCLIP_FUS.train.neg_16255		-
chr6	83875358	83875378	PARCLIP_FUS.train.neg_25843		-
chr8	95999057	95999081	PARCLIP_FUS.train.neg_28457		+
chrX	102612506	102612525	PARCLIP_FUS.train.neg_31219		+
chr21	40183900	40183930	PARCLIP_FUS.train.neg_18723		+
chr15	79131242	79131265	PARCLIP_FUS.train.neg_8738		+
chr22	43928903	43928930	PARCLIP_FUS.train.neg_21263		-
chr21	44253068	44253092	PARCLIP_FUS.train.neg_19662		-
chr21	38499686	38499709	PARCLIP_FUS.train.neg_18683		+
chr18	30646227	30646249	PARCLIP_FUS.train.neg_13742		-
chr4	125625004	125625027	PARCLIP_FUS.train.neg_23591		-
chr3	126427972	126427994	PARCLIP_FUS.train.neg_21771		+
chr10	127546906	127546925	PARCLIP_FUS.train.neg_2344		-
chr21	46373596	46373618	PARCLIP_FUS.train.neg_18960		+
chr19	16971406	16971429	PARCLIP_FUS.train.neg_14343		+
chr16	19551738	19551757	PARCLIP_FUS.train.neg_9804		+
chr13	48830822	48830847	PARCLIP_FUS.train.neg_5591		+
chr22	28870205	28870235	PARCLIP_FUS.train.neg_20831		-
chr4	6937529	6937559	PARCLIP_FUS.train.neg_22589		+
chr5	133495667	133495691	PARCLIP_FUS.train.neg_24716		-
chr21	44450980	44451000	PARCLIP_FUS.train.neg_18867		+
chr21	15483507	15483531	PARCLIP_FUS.train.neg_18293		+
chr1	54323763	54323785	PARCLIP_FUS.train.neg_731		-
chr3	29690249	29690272	PARCLIP_FUS.train.neg_21480		+
chr5	56132408	56132432	PARCLIP_FUS.train.neg_23851		+
chr5	32407405	32407431	PARCLIP_FUS.train.neg_24327		-
chr9	134405699	134405728	PARCLIP_FUS.train.neg_30517		-
chr8	90921241	90921268	PARCLIP_FUS.train.neg_28417		+
chr15	85313508	85313538	PARCLIP_FUS.train.neg_8787		+
chr7	128503901	128503927	PARCLIP_FUS.train.neg_26717		+
chr17	64119515	64119535	PARCLIP_FUS.train.neg_12482		-
chr22	42081334	42081357	PARCLIP_FUS.train.neg_21207		-
chr11	9458555	9458581	PARCLIP_FUS.train.neg_2431		+
chr5	92883653	92883677	PARCLIP_FUS.train.neg_24569		-
chr18	34231390	34231429	PARCLIP_FUS.train.neg_13037		+
chr7_gl000195_random	47733	47754	PARCLIP_FUS.train.neg_27522		-
chr2	19317326	19317344	PARCLIP_FUS.train.neg_16215		-
chr1	45417154	45417182	PARCLIP_FUS.train.neg_691		-
chr3	185323600	185323622	PARCLIP_FUS.train.neg_21916		+
chr17	45743732	45743755	PARCLIP_FUS.train.neg_11574		+
chr16	845667	845693	PARCLIP_FUS.train.neg_9627		+
chr1	89201844	89201868	PARCLIP_FUS.train.neg_299		+
chr17	35807648	35807684	PARCLIP_FUS.train.neg_11465		+
chr21	38343772	38343797	PARCLIP_FUS.train.neg_18672		+
chr15	22930141	22930167	PARCLIP_FUS.train.neg_8167		+
chr13	93188594	93188614	PARCLIP_FUS.train.neg_5800		+
chr3	10344167	10344198	PARCLIP_FUS.train.neg_21964		-
chr14	32563792	32563824	PARCLIP_FUS.train.neg_6823		+
chr6	135300702	135300721	PARCLIP_FUS.train.neg_26061		-
chr7_gl000195_random	46241	46262	PARCLIP_FUS.train.neg_27503		-
chr14	92407285	92407306	PARCLIP_FUS.train.neg_8072		-
chr10	99190607	99190630	PARCLIP_FUS.train.neg_1456		+
chr11	16251703	16251727	PARCLIP_FUS.train.neg_3292		-
chr12	132609492	132609522	PARCLIP_FUS.train.neg_4538		+
chr15	60671939	60671965	PARCLIP_FUS.train.neg_9290		-
chr16	862177	862201	PARCLIP_FUS.train.neg_9633		+
chr18	77772178	77772222	PARCLIP_FUS.train.neg_14165		-
chr17	13499405	13499424	PARCLIP_FUS.train.neg_12039		-
chr10	74779801	74779825	PARCLIP_FUS.train.neg_2042		-
chr22	46707334	46707355	PARCLIP_FUS.train.neg_20533		+
chr14	70898902	70898926	PARCLIP_FUS.train.neg_7925		-
chr22	26849388	26849411	PARCLIP_FUS.train.neg_20791		-
chr17	30668803	30668834	PARCLIP_FUS.train.neg_11409		+
chr7	16671032	16671054	PARCLIP_FUS.train.neg_26908		-
chr5	173851155	173851193	PARCLIP_FUS.train.neg_24246		+
chr3	60444863	60444896	PARCLIP_FUS.train.neg_22205		-
chr22	42058281	42058302	PARCLIP_FUS.train.neg_20379		+
chr18	77706866	77706898	PARCLIP_FUS.train.neg_14153		-
chr6	84354021	84354048	PARCLIP_FUS.train.neg_25851		-
chr14	38037387	38037411	PARCLIP_FUS.train.neg_6876		+
chr10	27224433	27224458	PARCLIP_FUS.train.neg_1810		-
chr17	3627365	3627387	PARCLIP_FUS.train.neg_11136		+
chr8	17158087	17158110	PARCLIP_FUS.train.neg_27995		+
chrX	70523258	70523292	PARCLIP_FUS.train.neg_31099		+
chr12	94129899	94129926	PARCLIP_FUS.train.neg_4339		+
chr5	137482912	137482935	PARCLIP_FUS.train.neg_24741		-
chr20	35308571	35308598	PARCLIP_FUS.train.neg_17921		-
chr11	33360562	33360586	PARCLIP_FUS.train.neg_2604		+
chr16	51182235	51182254	PARCLIP_FUS.train.neg_10811		-
chr2	118742756	118742783	PARCLIP_FUS.train.neg_16520		-
chr8	11311948	11311970	PARCLIP_FUS.train.neg_28656		-
chr3	47115530	47115552	PARCLIP_FUS.train.neg_22134		-
chr17	79006003	79006027	PARCLIP_FUS.train.neg_12574		-
chr18	13287688	13287719	PARCLIP_FUS.train.neg_12810		+
chr18	9173232	9173257	PARCLIP_FUS.train.neg_12700		+
chr1	46674771	46674801	PARCLIP_FUS.train.neg_195		+
chr6	46624366	46624391	PARCLIP_FUS.train.neg_25132		+
chr12	50594811	50594842	PARCLIP_FUS.train.neg_4857		-
chr19	49693311	49693333	PARCLIP_FUS.train.neg_14792		+
chr14	64107181	64107204	PARCLIP_FUS.train.neg_7865		-
chr1	8084331	8084350	PARCLIP_FUS.train.neg_546		-
chr12	104362000	104362030	PARCLIP_FUS.train.neg_4392		+
chr16	88831000	88831026	PARCLIP_FUS.train.neg_11085		-
chr21	27398077	27398097	PARCLIP_FUS.train.neg_19192		-
chr8	37608801	37608819	PARCLIP_FUS.train.neg_28148		+
chr22	38901782	38901817	PARCLIP_FUS.train.neg_21098		-
chr19	39220543	39220565	PARCLIP_FUS.train.neg_14625		+
chr6	72008090	72008117	PARCLIP_FUS.train.neg_25220		+
chr5	64043025	64043045	PARCLIP_FUS.train.neg_24447		-
chr2	55821224	55821247	PARCLIP_FUS.train.neg_16362		-
chr12	100437633	100437655	PARCLIP_FUS.train.neg_5065		-
chr20	50722458	50722479	PARCLIP_FUS.train.neg_18183		-
chr6	99759068	99759090	PARCLIP_FUS.train.neg_25915		-
chr14	70911912	70911936	PARCLIP_FUS.train.neg_7926		-
chr10	114817318	114817339	PARCLIP_FUS.train.neg_1565		+
chr9	136216999	136217025	PARCLIP_FUS.train.neg_29908		+
chr6	136977168	136977194	PARCLIP_FUS.train.neg_26074		-
chrM	1915	1965	PARCLIP_FUS.train.neg_30594		+
chr15	65455718	65455761	PARCLIP_FUS.train.neg_9336		-
chr6	3134752	3134773	PARCLIP_FUS.train.neg_24857		+
chr13	33703694	33703723	PARCLIP_FUS.train.neg_6187		-
chr11	46685113	46685139	PARCLIP_FUS.train.neg_2686		+
chr13	103267913	103267933	PARCLIP_FUS.train.neg_5912		+
chr7	18413160	18413179	PARCLIP_FUS.train.neg_26216		+
chr8	11157348	11157371	PARCLIP_FUS.train.neg_27923		+
chr5	140698635	140698655	PARCLIP_FUS.train.neg_24768		-
chr3	49424693	49424721	PARCLIP_FUS.train.neg_22172		-
chr22	17636076	17636098	PARCLIP_FUS.train.neg_20616		-
chr20	3875720	3875741	PARCLIP_FUS.train.neg_16740		+
chr6	79582514	79582537	PARCLIP_FUS.train.neg_25238		+
chr18	672331	672351	PARCLIP_FUS.train.neg_12624		+
chr4	39302075	39302104	PARCLIP_FUS.train.neg_23247		-
chr8	21832197	21832221	PARCLIP_FUS.train.neg_28036		+
chr20	37058805	37058829	PARCLIP_FUS.train.neg_17984		-
chr3	129232406	129232429	PARCLIP_FUS.train.neg_21785		+
chr17	3711393	3711423	PARCLIP_FUS.train.neg_11943		-
chrX	71481132	71481172	PARCLIP_FUS.train.neg_31709		-
chr16	11406482	11406505	PARCLIP_FUS.train.neg_9726		+
chr18	12712229	12712249	PARCLIP_FUS.train.neg_12791		+
chr3	97514458	97514481	PARCLIP_FUS.train.neg_21709		+
chr22	22313300	22313324	PARCLIP_FUS.train.neg_20762		-
chr15	41596107	41596139	PARCLIP_FUS.train.neg_8293		+
chr19	57068145	57068169	PARCLIP_FUS.train.neg_14885		+
chr14	89075159	89075185	PARCLIP_FUS.train.neg_7331		+
chrX	18995420	18995443	PARCLIP_FUS.train.neg_31479		-
chr20	516514	516565	PARCLIP_FUS.train.neg_17497		-
chr6	52854397	52854418	PARCLIP_FUS.train.neg_25746		-
chr8	27659600	27659653	PARCLIP_FUS.train.neg_28079		+
chr7	107253168	107253204	PARCLIP_FUS.train.neg_26647		+
chr14	51247432	51247452	PARCLIP_FUS.train.neg_7720		-
chr5	63484995	63485039	PARCLIP_FUS.train.neg_23871		+
chr16	69344751	69344788	PARCLIP_FUS.train.neg_10208		+
chr10	43078230	43078255	PARCLIP_FUS.train.neg_1900		-
chr11	82636776	82636799	PARCLIP_FUS.train.neg_2909		+
chr10	3206443	3206464	PARCLIP_FUS.train.neg_1686		-
chr4	129993108	129993132	PARCLIP_FUS.train.neg_23600		-
chr14	50119558	50119579	PARCLIP_FUS.train.neg_7676		-
chr15	62235492	62235516	PARCLIP_FUS.train.neg_9305		-
chr11	62625612	62625642	PARCLIP_FUS.train.neg_2744		+
chr6	2781299	2781319	PARCLIP_FUS.train.neg_24852		+
chr12	133507354	133507382	PARCLIP_FUS.train.neg_5235		-
chr10	74856024	74856048	PARCLIP_FUS.train.neg_2044		-
chr17	40109880	40109902	PARCLIP_FUS.train.neg_11511		+
chr18	19124597	19124622	PARCLIP_FUS.train.neg_13577		-
chr11	28046373	28046395	PARCLIP_FUS.train.neg_3357		-
chr5	81563509	81563528	PARCLIP_FUS.train.neg_23977		+
chr7_gl000195_random	53938	53970	PARCLIP_FUS.train.neg_27604		-
chr7	64255493	64255515	PARCLIP_FUS.train.neg_26431		+
chr20	33318949	33318971	PARCLIP_FUS.train.neg_17853		-
chr7	27206760	27206782	PARCLIP_FUS.train.neg_26972		-
chr11	9219195	9219216	PARCLIP_FUS.train.neg_3219		-
chr10	51570925	51570945	PARCLIP_FUS.train.neg_1181		+
chr22	21211382	21211414	PARCLIP_FUS.train.neg_20745		-
chr2	114480717	114480752	PARCLIP_FUS.train.neg_16517		-
chr19	45804131	45804154	PARCLIP_FUS.train.neg_14746		+
chr9	139237589	139237611	PARCLIP_FUS.train.neg_29919		+
chr5	114541257	114541283	PARCLIP_FUS.train.neg_24634		-
chrX	19598395	19598427	PARCLIP_FUS.train.neg_31482		-
chr17	5131849	5131874	PARCLIP_FUS.train.neg_11161		+
chr5	32420485	32420510	PARCLIP_FUS.train.neg_24328		-
chr2	74691470	74691499	PARCLIP_FUS.train.neg_16439		-
chr12	67709751	67709771	PARCLIP_FUS.train.neg_4232		+
chr14	76894542	76894574	PARCLIP_FUS.train.neg_7297		+
chr6	71277285	71277311	PARCLIP_FUS.train.neg_25209		+
chr18	77694199	77694220	PARCLIP_FUS.train.neg_14149		-
chr17	42754075	42754099	PARCLIP_FUS.train.neg_12260		-
chr18	175656	175677	PARCLIP_FUS.train.neg_12601		+
chr7	32661438	32661458	PARCLIP_FUS.train.neg_26994		-
chr13	31827157	31827188	PARCLIP_FUS.train.neg_5392		+
chr1	8069350	8069372	PARCLIP_FUS.train.neg_544		-
chr16	68352216	68352237	PARCLIP_FUS.train.neg_10182		+
chr22	19505717	19505742	PARCLIP_FUS.train.neg_19886		+
chr14	64903063	64903092	PARCLIP_FUS.train.neg_7121		+
chr11	66545470	66545505	PARCLIP_FUS.train.neg_2814		+
chr16	31195804	31195827	PARCLIP_FUS.train.neg_9964		+
chr16	50266526	50266548	PARCLIP_FUS.train.neg_10038		+
chr16	71886753	71886778	PARCLIP_FUS.train.neg_10234		+
chr18	29263032	29263053	PARCLIP_FUS.train.neg_13714		-
chr10	74988565	74988587	PARCLIP_FUS.train.neg_1296		+
chr18	786950	786980	PARCLIP_FUS.train.neg_13446		-
chr7	129552907	129552938	PARCLIP_FUS.train.neg_27372		-
chr6	122901371	122901393	PARCLIP_FUS.train.neg_26026		-
chr15	49585459	49585497	PARCLIP_FUS.train.neg_8431		+
chr13	26197045	26197084	PARCLIP_FUS.train.neg_5305		+
chr19	2049154	2049180	PARCLIP_FUS.train.neg_14984		-
chr20	43144594	43144620	PARCLIP_FUS.train.neg_18030		-
chr19	50448137	50448164	PARCLIP_FUS.train.neg_15550		-
chr18	9720854	9720892	PARCLIP_FUS.train.neg_12728		+
chr21	44515664	44515721	PARCLIP_FUS.train.neg_19691		-
chr6	12096717	12096739	PARCLIP_FUS.train.neg_24908		+
chr1	29501208	29501236	PARCLIP_FUS.train.neg_621		-
chr21	37693525	37693548	PARCLIP_FUS.train.neg_18609		+
chr19	37462218	37462240	PARCLIP_FUS.train.neg_14587		+
chr5	137088651	137088679	PARCLIP_FUS.train.neg_24739		-
chr3	44675456	44675479	PARCLIP_FUS.train.neg_21564		+
chr13	77567491	77567513	PARCLIP_FUS.train.neg_6508		-
chr18	8184165	8184197	PARCLIP_FUS.train.neg_12686		+
chr16	74699650	74699677	PARCLIP_FUS.train.neg_11005		-
chr20	33619704	33619732	PARCLIP_FUS.train.neg_17866		-
chr14	58672817	58672841	PARCLIP_FUS.train.neg_7055		+
chr20	33378252	33378281	PARCLIP_FUS.train.neg_17860		-
chr2	37085849	37085878	PARCLIP_FUS.train.neg_16281		-
chr15	76633896	76633924	PARCLIP_FUS.train.neg_8709		+
chr7	1176634	1176654	PARCLIP_FUS.train.neg_26837		-
chr14	59929574	59929593	PARCLIP_FUS.train.neg_7817		-
chrX	106400933	106400973	PARCLIP_FUS.train.neg_31787		-
chr6	13933395	13933420	PARCLIP_FUS.train.neg_24914		+
chr18	51702344	51702368	PARCLIP_FUS.train.neg_13957		-
chr9	96847447	96847470	PARCLIP_FUS.train.neg_29595		+
chr7	23729165	23729188	PARCLIP_FUS.train.neg_26247		+
chr20	49573654	49573674	PARCLIP_FUS.train.neg_18169		-
chr11	35814836	35814859	PARCLIP_FUS.train.neg_2629		+
chr9	71663077	71663097	PARCLIP_FUS.train.neg_29473		+
chr10	114766005	114766036	PARCLIP_FUS.train.neg_1563		+
chr3	113380571	113380592	PARCLIP_FUS.train.neg_22313		-
chr17	1749409	1749440	PARCLIP_FUS.train.neg_11114		+
chr21	34611168	34611191	PARCLIP_FUS.train.neg_18494		+
chr11	43766259	43766282	PARCLIP_FUS.train.neg_2660		+
chr12	26351223	26351249	PARCLIP_FUS.train.neg_3998		+
chr15	91535390	91535421	PARCLIP_FUS.train.neg_9553		-
chr14	71762236	71762261	PARCLIP_FUS.train.neg_7942		-
chr21	46715585	46715612	PARCLIP_FUS.train.neg_18996		+
chr7_gl000195_random	48123	48145	PARCLIP_FUS.train.neg_27527		-
chr14	31421775	31421802	PARCLIP_FUS.train.neg_7581		-
chr22	50952235	50952265	PARCLIP_FUS.train.neg_20603		+
chr10	103899443	103899467	PARCLIP_FUS.train.neg_1498		+
chr9	5062058	5062082	PARCLIP_FUS.train.neg_29292		+
chr13	25493177	25493196	PARCLIP_FUS.train.neg_6101		-
chr21	44327965	44327988	PARCLIP_FUS.train.neg_18842		+
chr10	104080786	104080811	PARCLIP_FUS.train.neg_1505		+
chr5	95121071	95121094	PARCLIP_FUS.train.neg_24029		+
chr6	43145620	43145643	PARCLIP_FUS.train.neg_25096		+
chr17	12694433	12694455	PARCLIP_FUS.train.neg_11224		+
chr3	100109513	100109536	PARCLIP_FUS.train.neg_22278		-
chr22	45719319	45719342	PARCLIP_FUS.train.neg_20477		+
chr6	80368424	80368445	PARCLIP_FUS.train.neg_25247		+
chrX	70774627	70774648	PARCLIP_FUS.train.neg_31120		+
chr15	42467285	42467309	PARCLIP_FUS.train.neg_9056		-
chr20	49355724	49355761	PARCLIP_FUS.train.neg_17296		+
chr11	82786507	82786540	PARCLIP_FUS.train.neg_2913		+
chr14	31355411	31355435	PARCLIP_FUS.train.neg_6803		+
chr13	49580586	49580620	PARCLIP_FUS.train.neg_5609		+
chr21	48073971	48074010	PARCLIP_FUS.train.neg_19069		+
chr12	6611100	6611122	PARCLIP_FUS.train.neg_3887		+
chr20	5157906	5157941	PARCLIP_FUS.train.neg_16770		+
chr22	37587217	37587239	PARCLIP_FUS.train.neg_21060		-
chr2	27716110	27716130	PARCLIP_FUS.train.neg_16271		-
chr22	24218155	24218196	PARCLIP_FUS.train.neg_20023		+
chr11	31397269	31397291	PARCLIP_FUS.train.neg_2557		+
chr13	25897155	25897179	PARCLIP_FUS.train.neg_5289		+
chr21	32819232	32819260	PARCLIP_FUS.train.neg_19283		-
chr21	34666778	34666808	PARCLIP_FUS.train.neg_18531		+
chr7_gl000195_random	72196	72216	PARCLIP_FUS.train.neg_27840		-
chr8	22470737	22470760	PARCLIP_FUS.train.neg_28044		+
chr20	50819474	50819504	PARCLIP_FUS.train.neg_18189		-
chr11	107375060	107375082	PARCLIP_FUS.train.neg_3716		-
chr2	171716652	171716677	PARCLIP_FUS.train.neg_16092		+
chr9	79987442	79987464	PARCLIP_FUS.train.neg_29506		+
chr13	39438516	39438545	PARCLIP_FUS.train.neg_5477		+
chr7	106825371	106825393	PARCLIP_FUS.train.neg_26637		+
chr8	1715571	1715601	PARCLIP_FUS.train.neg_27880		+
chr13	95880711	95880730	PARCLIP_FUS.train.neg_6557		-
chr17	56492823	56492846	PARCLIP_FUS.train.neg_12412		-
chr10	102286035	102286075	PARCLIP_FUS.train.neg_2209		-
chr8	11639169	11639197	PARCLIP_FUS.train.neg_27937		+
chr12	94752462	94752490	PARCLIP_FUS.train.neg_5037		-
chr20	21295409	21295429	PARCLIP_FUS.train.neg_16926		+
chrX	133910052	133910070	PARCLIP_FUS.train.neg_31977		-
chr14	69444652	69444680	PARCLIP_FUS.train.neg_7906		-
chr13	98103701	98103739	PARCLIP_FUS.train.neg_5846		+
chrX	84313562	84313584	PARCLIP_FUS.train.neg_31155		+
chr18	48723356	48723382	PARCLIP_FUS.train.neg_13953		-
chr8	95678470	95678492	PARCLIP_FUS.train.neg_28445		+
chr18	77877086	77877108	PARCLIP_FUS.train.neg_13390		+
chr16	2126357	2126379	PARCLIP_FUS.train.neg_9654		+
chr2	27547059	27547080	PARCLIP_FUS.train.neg_16266		-
chr15	28422346	28422369	PARCLIP_FUS.train.neg_8953		-
chr2	70488948	70488972	PARCLIP_FUS.train.neg_15906		+
chr10	112361341	112361362	PARCLIP_FUS.train.neg_1549		+
chr8	23264734	23264758	PARCLIP_FUS.train.neg_28726		-
chr5	34118789	34118812	PARCLIP_FUS.train.neg_24338		-
chr10	3826171	3826188	PARCLIP_FUS.train.neg_1691		-
chr12	9131597	9131623	PARCLIP_FUS.train.neg_3915		+
chr8	98843490	98843515	PARCLIP_FUS.train.neg_28481		+
chr20	45985259	45985281	PARCLIP_FUS.train.neg_18067		-
chr3	62290761	62290782	PARCLIP_FUS.train.neg_22207		-
chr10	88850940	88850967	PARCLIP_FUS.train.neg_2098		-
chr14	60617193	60617220	PARCLIP_FUS.train.neg_7083		+
chr20	61430797	61430827	PARCLIP_FUS.train.neg_17423		+
chr15	72413659	72413691	PARCLIP_FUS.train.neg_8659		+
chr21	37750010	37750035	PARCLIP_FUS.train.neg_18630		+
chr19	37075194	37075217	PARCLIP_FUS.train.neg_14563		+
chr11	67967425	67967445	PARCLIP_FUS.train.neg_3523		-
chr15	41686926	41686950	PARCLIP_FUS.train.neg_9047		-
chr11	62607799	62607835	PARCLIP_FUS.train.neg_3497		-
chr14	23794623	23794650	PARCLIP_FUS.train.neg_6746		+
chr22	42409834	42409865	PARCLIP_FUS.train.neg_20433		+
chr7	14026148	14026174	PARCLIP_FUS.train.neg_26892		-
chr7	105905084	105905107	PARCLIP_FUS.train.neg_27303		-
chr7	8121182	8121204	PARCLIP_FUS.train.neg_26185		+
chr16	29831498	29831532	PARCLIP_FUS.train.neg_9904		+
chr11	68872627	68872651	PARCLIP_FUS.train.neg_2838		+
chr1	16280898	16280938	PARCLIP_FUS.train.neg_558		-
chr9	98616379	98616406	PARCLIP_FUS.train.neg_30340		-
chr22	19102215	19102247	PARCLIP_FUS.train.neg_20660		-
chr8	17002129	17002153	PARCLIP_FUS.train.neg_27980		+
chr17	73178376	73178410	PARCLIP_FUS.train.neg_12511		-
chr12	93300635	93300665	PARCLIP_FUS.train.neg_5031		-
chr2	1725166	1725186	PARCLIP_FUS.train.neg_16181		-
chr17	2908022	2908043	PARCLIP_FUS.train.neg_11129		+
chr6	55432147	55432167	PARCLIP_FUS.train.neg_25766		-
chr18	40082849	40082877	PARCLIP_FUS.train.neg_13074		+
chr18	14113257	14113283	PARCLIP_FUS.train.neg_13556		-
chr7_gl000195_random	59572	59623	PARCLIP_FUS.train.neg_27668		-
chr1	38272952	38272971	PARCLIP_FUS.train.neg_666		-
chr8	37906534	37906568	PARCLIP_FUS.train.neg_28160		+
chr17	2330112	2330142	PARCLIP_FUS.train.neg_11930		-
chr11	27172334	27172356	PARCLIP_FUS.train.neg_3342		-
chr3	16545014	16545039	PARCLIP_FUS.train.neg_22037		-
chr2	64687871	64687889	PARCLIP_FUS.train.neg_15875		+
chr16	31468296	31468327	PARCLIP_FUS.train.neg_10744		-
chr20	5103145	5103168	PARCLIP_FUS.train.neg_17567		-
chr9	123631275	123631302	PARCLIP_FUS.train.neg_30437		-
chr13	45100462	45100482	PARCLIP_FUS.train.neg_6328		-
chr16	25004171	25004204	PARCLIP_FUS.train.neg_10667		-
chr18	14086642	14086669	PARCLIP_FUS.train.neg_13548		-
chr20	20673581	20673607	PARCLIP_FUS.train.neg_17725		-
chr22	50825455	50825479	PARCLIP_FUS.train.neg_20597		+
chr12	65037721	65037750	PARCLIP_FUS.train.neg_4212		+
chr8	1726043	1726063	PARCLIP_FUS.train.neg_27882		+
chr7_gl000195_random	50583	50621	PARCLIP_FUS.train.neg_27559		-
chr19	1619697	1619726	PARCLIP_FUS.train.neg_14969		-
chr7_gl000195_random	44725	44746	PARCLIP_FUS.train.neg_27485		-
chr10	98011649	98011671	PARCLIP_FUS.train.neg_2170		-
chr9	37447632	37447655	PARCLIP_FUS.train.neg_30162		-
chr15	76520137	76520160	PARCLIP_FUS.train.neg_9453		-
chr7	40523665	40523689	PARCLIP_FUS.train.neg_26363		+
chr11	64843523	64843548	PARCLIP_FUS.train.neg_3513		-
chr8	136492981	136493010	PARCLIP_FUS.train.neg_28600		+
chr10	6266239	6266269	PARCLIP_FUS.train.neg_1006		+
chr4	57381464	57381488	PARCLIP_FUS.train.neg_22762		+
chr14	23950781	23950826	PARCLIP_FUS.train.neg_6748		+
chr19	21373009	21373047	PARCLIP_FUS.train.neg_14417		+
chr4	1233825	1233862	PARCLIP_FUS.train.neg_23130		-
chr4	123811172	123811200	PARCLIP_FUS.train.neg_22995		+
chr3	129231456	129231489	PARCLIP_FUS.train.neg_21784		+
chr19	18380905	18380926	PARCLIP_FUS.train.neg_15189		-
chr21	46633871	46633899	PARCLIP_FUS.train.neg_18985		+
chr3	9457485	9457507	PARCLIP_FUS.train.neg_21385		+
chr22	42153322	42153346	PARCLIP_FUS.train.neg_20390		+
chr12	26410083	26410111	PARCLIP_FUS.train.neg_4001		+
chr3	149465928	149465951	PARCLIP_FUS.train.neg_22449		-
chr17	48469851	48469878	PARCLIP_FUS.train.neg_12359		-
chr6	17604319	17604351	PARCLIP_FUS.train.neg_24928		+
chr7	83204622	83204648	PARCLIP_FUS.train.neg_27161		-
chr8	25325141	25325167	PARCLIP_FUS.train.neg_28055		+
chr9	134459115	134459143	PARCLIP_FUS.train.neg_30518		-
chr20	39939741	39939774	PARCLIP_FUS.train.neg_17995		-
chr8	73923000	73923030	PARCLIP_FUS.train.neg_28319		+
chr11	47536560	47536591	PARCLIP_FUS.train.neg_3417		-
chr12	100971916	100971945	PARCLIP_FUS.train.neg_4371		+
chr10	76043687	76043708	PARCLIP_FUS.train.neg_1321		+
chr11	105967402	105967423	PARCLIP_FUS.train.neg_2997		+
chr18	54303062	54303094	PARCLIP_FUS.train.neg_13990		-
chr2	43457871	43457896	PARCLIP_FUS.train.neg_15794		+
chr20	31430235	31430261	PARCLIP_FUS.train.neg_17023		+
chr7	99165967	99165992	PARCLIP_FUS.train.neg_26594		+
chr4	37830029	37830054	PARCLIP_FUS.train.neg_22673		+
chr16	74545911	74545931	PARCLIP_FUS.train.neg_10991		-
chr17	19215845	19215868	PARCLIP_FUS.train.neg_11282		+
chr22	41238483	41238504	PARCLIP_FUS.train.neg_21157		-
chr10	72173635	72173658	PARCLIP_FUS.train.neg_1273		+
chr16	89289493	89289519	PARCLIP_FUS.train.neg_10381		+
chr21	33541909	33541932	PARCLIP_FUS.train.neg_19320		-
chr3	10015513	10015550	PARCLIP_FUS.train.neg_21962		-
chr17	7501223	7501257	PARCLIP_FUS.train.neg_12004		-
chr11	62389481	62389520	PARCLIP_FUS.train.neg_3486		-
chr10	73918827	73918854	PARCLIP_FUS.train.neg_2033		-
chr7	27845156	27845178	PARCLIP_FUS.train.neg_26283		+
chr2	44599952	44599978	PARCLIP_FUS.train.neg_15803		+
chr4	103761349	103761375	PARCLIP_FUS.train.neg_22918		+
chr6	3279195	3279221	PARCLIP_FUS.train.neg_24864		+
chr16	1848419	1848453	PARCLIP_FUS.train.neg_10432		-
chr13	42854974	42855002	PARCLIP_FUS.train.neg_5513		+
chrM	15432	15473	PARCLIP_FUS.train.neg_30701		+
chr18	56817469	56817499	PARCLIP_FUS.train.neg_13235		+
chr1	147042232	147042262	PARCLIP_FUS.train.neg_407		+
chr1	178152528	178152551	PARCLIP_FUS.train.neg_467		+
chr6	143188935	143188961	PARCLIP_FUS.train.neg_26085		-
chr14	67829061	67829085	PARCLIP_FUS.train.neg_7156		+
chr3	49813059	49813083	PARCLIP_FUS.train.neg_22173		-
chr20	42301003	42301027	PARCLIP_FUS.train.neg_17156		+
chr5	167988701	167988731	PARCLIP_FUS.train.neg_24809		-
chr8	1891072	1891100	PARCLIP_FUS.train.neg_27890		+
chr7_gl000195_random	58377	58406	PARCLIP_FUS.train.neg_27650		-
chr22	35805954	35805986	PARCLIP_FUS.train.neg_20231		+
chr14	55522845	55522867	PARCLIP_FUS.train.neg_7002		+
chr8	37471656	37471680	PARCLIP_FUS.train.neg_28795		-
chr17	59993946	59993971	PARCLIP_FUS.train.neg_12452		-
chr19	44592121	44592157	PARCLIP_FUS.train.neg_14706		+
chr12	112778107	112778128	PARCLIP_FUS.train.neg_5154		-
chr20	59034320	59034358	PARCLIP_FUS.train.neg_17394		+
chr9	116226553	116226587	PARCLIP_FUS.train.neg_29735		+
chr15	41567929	41567956	PARCLIP_FUS.train.neg_8289		+
chr3	36475156	36475178	PARCLIP_FUS.train.neg_21501		+
chr15	32982270	32982292	PARCLIP_FUS.train.neg_8224		+
chr8	144768450	144768470	PARCLIP_FUS.train.neg_28607		+
chr21	29923980	29924002	PARCLIP_FUS.train.neg_19221		-
chr19	8003555	8003575	PARCLIP_FUS.train.neg_15082		-
chr11	78405460	78405487	PARCLIP_FUS.train.neg_3601		-
chr2	24904439	24904460	PARCLIP_FUS.train.neg_15727		+
chr8	19690997	19691031	PARCLIP_FUS.train.neg_28021		+
chr1	67850628	67850663	PARCLIP_FUS.train.neg_259		+
chr19	33585817	33585837	PARCLIP_FUS.train.neg_14489		+
chr22	19095868	19095892	PARCLIP_FUS.train.neg_20658		-
chr2	45619266	45619291	PARCLIP_FUS.train.neg_16333		-
chr10	89285631	89285666	PARCLIP_FUS.train.neg_1368		+
chr5	112312897	112312920	PARCLIP_FUS.train.neg_24067		+
chr12	125626324	125626352	PARCLIP_FUS.train.neg_4523		+
chr11	111789892	111789912	PARCLIP_FUS.train.neg_3042		+
chr21	18949451	18949472	PARCLIP_FUS.train.neg_18346		+
chr8	81411680	81411703	PARCLIP_FUS.train.neg_28370		+
chr18	59890725	59890756	PARCLIP_FUS.train.neg_13254		+
chr7_gl000195_random	63812	63837	PARCLIP_FUS.train.neg_27726		-
chr19	9692009	9692028	PARCLIP_FUS.train.neg_15107		-
chr5	115854988	115855012	PARCLIP_FUS.train.neg_24650		-
chr4	122756990	122757014	PARCLIP_FUS.train.neg_23587		-
chr5	132341344	132341368	PARCLIP_FUS.train.neg_24703		-
chr16	28874380	28874403	PARCLIP_FUS.train.neg_9896		+
chr4	140003056	140003081	PARCLIP_FUS.train.neg_23608		-
chr4	56466819	56466838	PARCLIP_FUS.train.neg_23324		-
chr3	125732330	125732356	PARCLIP_FUS.train.neg_22387		-
chr8	30453737	30453757	PARCLIP_FUS.train.neg_28774		-
chr9	71538821	71538862	PARCLIP_FUS.train.neg_29469		+
chr20	47885032	47885053	PARCLIP_FUS.train.neg_18109		-
chr21	33463315	33463340	PARCLIP_FUS.train.neg_19304		-
chr8	74580854	74580877	PARCLIP_FUS.train.neg_28966		-
chr13	53203082	53203108	PARCLIP_FUS.train.neg_5707		+
chr10	5917095	5917122	PARCLIP_FUS.train.neg_1702		-
chr4	148406133	148406161	PARCLIP_FUS.train.neg_23056		+
chr16	68692102	68692129	PARCLIP_FUS.train.neg_10192		+
chr13	31055267	31055291	PARCLIP_FUS.train.neg_6164		-
chr22	47110037	47110069	PARCLIP_FUS.train.neg_21320		-
chr9	94794373	94794396	PARCLIP_FUS.train.neg_30316		-
chr1	144063137	144063161	PARCLIP_FUS.train.neg_397		+
chr3	101143827	101143855	PARCLIP_FUS.train.neg_22281		-
chr11	31545353	31545383	PARCLIP_FUS.train.neg_2562		+
chr20	10402963	10402988	PARCLIP_FUS.train.neg_17616		-
chr22	19938981	19939016	PARCLIP_FUS.train.neg_19891		+
chr4	68382758	68382780	PARCLIP_FUS.train.neg_23336		-
chr3	119225962	119225992	PARCLIP_FUS.train.neg_21752		+
chrX	112025553	112025584	PARCLIP_FUS.train.neg_31821		-
chr15	68473121	68473186	PARCLIP_FUS.train.neg_8620		+
chr9	17680503	17680532	PARCLIP_FUS.train.neg_29352		+
chr7	32916588	32916618	PARCLIP_FUS.train.neg_26999		-
chr14	50142878	50142901	PARCLIP_FUS.train.neg_7681		-
chr16	72760017	72760047	PARCLIP_FUS.train.neg_10243		+
chr4	186089796	186089823	PARCLIP_FUS.train.neg_23686		-
chr20	49356919	49356944	PARCLIP_FUS.train.neg_17298		+
chr18	9888218	9888241	PARCLIP_FUS.train.neg_12740		+
chr16	23601531	23601563	PARCLIP_FUS.train.neg_10652		-
chr22	18978860	18978882	PARCLIP_FUS.train.neg_19877		+
chr14	69421389	69421424	PARCLIP_FUS.train.neg_7905		-
chrX	41479648	41479679	PARCLIP_FUS.train.neg_31586		-
chr7	72988787	72988812	PARCLIP_FUS.train.neg_27110		-
chr19	43701461	43701491	PARCLIP_FUS.train.neg_15433		-
chr2	37248445	37248468	PARCLIP_FUS.train.neg_16287		-
chr15	68577160	68577182	PARCLIP_FUS.train.neg_8621		+
chr22	36753857	36753882	PARCLIP_FUS.train.neg_21023		-
chr6	33749547	33749568	PARCLIP_FUS.train.neg_25623		-
chr20	31445152	31445177	PARCLIP_FUS.train.neg_17027		+
chr11	112088431	112088456	PARCLIP_FUS.train.neg_3054		+
chr22	46509661	46509684	PARCLIP_FUS.train.neg_20504		+
chr4	186430188	186430214	PARCLIP_FUS.train.neg_23687		-
chr5	122888362	122888385	PARCLIP_FUS.train.neg_24099		+
chr9	73016538	73016560	PARCLIP_FUS.train.neg_30197		-
chrX	70318533	70318556	PARCLIP_FUS.train.neg_31086		+
chr10	91490414	91490442	PARCLIP_FUS.train.neg_1387		+
chr1	62567089	62567112	PARCLIP_FUS.train.neg_231		+
chr7_gl000195_random	73795	73816	PARCLIP_FUS.train.neg_27862		-
chr11	61079489	61079513	PARCLIP_FUS.train.neg_3472		-
chr13	26909282	26909304	PARCLIP_FUS.train.neg_5315		+
chr18	21036611	21036659	PARCLIP_FUS.train.neg_12897		+
chr22	25444747	25444772	PARCLIP_FUS.train.neg_20059		+
chr6	12063250	12063303	PARCLIP_FUS.train.neg_24907		+
chr11	119129124	119129148	PARCLIP_FUS.train.neg_3095		+
chr12	113695355	113695379	PARCLIP_FUS.train.neg_4453		+
chr21	35827094	35827127	PARCLIP_FUS.train.neg_19425		-
chr10	104104974	104105003	PARCLIP_FUS.train.neg_1506		+
chr16	82207616	82207637	PARCLIP_FUS.train.neg_10338		+
chr1	145664720	145664747	PARCLIP_FUS.train.neg_404		+
chrX	128689879	128689901	PARCLIP_FUS.train.neg_31311		+
chr16	518346	518373	PARCLIP_FUS.train.neg_9609		+
chr11	14284457	14284481	PARCLIP_FUS.train.neg_3267		-
chr22	18184164	18184195	PARCLIP_FUS.train.neg_19863		+
chr9	88201037	88201059	PARCLIP_FUS.train.neg_30280		-
chr13	41431474	41431509	PARCLIP_FUS.train.neg_6276		-
chr17	30304866	30304894	PARCLIP_FUS.train.neg_11401		+
chr9	37497547	37497566	PARCLIP_FUS.train.neg_29453		+
chr22	18094420	18094443	PARCLIP_FUS.train.neg_20631		-
chr15	52179895	52179921	PARCLIP_FUS.train.neg_8473		+
chr22	18125670	18125692	PARCLIP_FUS.train.neg_19856		+
chr2	99935064	99935085	PARCLIP_FUS.train.neg_15981		+
chr2	64092684	64092721	PARCLIP_FUS.train.neg_15867		+
chr9	96853615	96853634	PARCLIP_FUS.train.neg_29596		+
chr19	17623766	17623789	PARCLIP_FUS.train.neg_14350		+
chr8	17804755	17804786	PARCLIP_FUS.train.neg_28006		+
chr13	26008149	26008167	PARCLIP_FUS.train.neg_5300		+
chr6	13284521	13284544	PARCLIP_FUS.train.neg_25554		-
chr17	7415037	7415075	PARCLIP_FUS.train.neg_11202		+
chr2	228356251	228356275	PARCLIP_FUS.train.neg_16165		+
chr7	100418267	100418291	PARCLIP_FUS.train.neg_27257		-
chr5	132295244	132295264	PARCLIP_FUS.train.neg_24699		-
chr14	55819439	55819465	PARCLIP_FUS.train.neg_7012		+
chr17	33585852	33585883	PARCLIP_FUS.train.neg_11436		+
chr18	6016171	6016197	PARCLIP_FUS.train.neg_13479		-
chr18	8711705	8711728	PARCLIP_FUS.train.neg_12687		+
chr17	15564044	15564068	PARCLIP_FUS.train.neg_12049		-
chr18	13732840	13732859	PARCLIP_FUS.train.neg_12818		+
chr1	24982695	24982719	PARCLIP_FUS.train.neg_70		+
chr15	52343584	52343610	PARCLIP_FUS.train.neg_8480		+
chr21	37755970	37755991	PARCLIP_FUS.train.neg_18634		+
chr4	77551438	77551468	PARCLIP_FUS.train.neg_22807		+
chr12	21644250	21644276	PARCLIP_FUS.train.neg_4665		-
chr3	49080729	49080750	PARCLIP_FUS.train.neg_22168		-
chr20	45874362	45874381	PARCLIP_FUS.train.neg_18057		-
chr19	2432858	2432882	PARCLIP_FUS.train.neg_14987		-
chr1	150273268	150273288	PARCLIP_FUS.train.neg_411		+
chr12	4411274	4411301	PARCLIP_FUS.train.neg_3875		+
chr19	34830719	34830740	PARCLIP_FUS.train.neg_14508		+
chr9	27418226	27418251	PARCLIP_FUS.train.neg_30077		-
chr7	66768098	66768119	PARCLIP_FUS.train.neg_26468		+
chr18	59774506	59774533	PARCLIP_FUS.train.neg_14030		-
chr8	11163465	11163486	PARCLIP_FUS.train.neg_27925		+
chr15	50595539	50595560	PARCLIP_FUS.train.neg_9174		-
chr7	99629371	99629399	PARCLIP_FUS.train.neg_26597		+
chrX	122813422	122813443	PARCLIP_FUS.train.neg_31891		-
chr11	17123553	17123575	PARCLIP_FUS.train.neg_3305		-
chr19	16723012	16723038	PARCLIP_FUS.train.neg_15181		-
chr2	184022898	184022923	PARCLIP_FUS.train.neg_16118		+
chr9	104159313	104159340	PARCLIP_FUS.train.neg_30381		-
chr7_gl000195_random	72836	72853	PARCLIP_FUS.train.neg_27850		-
chr10	80151494	80151516	PARCLIP_FUS.train.neg_1341		+
chr3	52086575	52086608	PARCLIP_FUS.train.neg_22176		-
chr19	36958042	36958067	PARCLIP_FUS.train.neg_15331		-
chr16	69245287	69245308	PARCLIP_FUS.train.neg_10204		+
chr2	95755315	95755343	PARCLIP_FUS.train.neg_16457		-
chr6	27369076	27369098	PARCLIP_FUS.train.neg_24999		+
chr16	19053077	19053104	PARCLIP_FUS.train.neg_9792		+
chr21	47721706	47721727	PARCLIP_FUS.train.neg_19803		-
chr15	28473471	28473496	PARCLIP_FUS.train.neg_8956		-
chr18	33712271	33712291	PARCLIP_FUS.train.neg_13019		+
chr8	67480646	67480669	PARCLIP_FUS.train.neg_28926		-
chr15	22933554	22933582	PARCLIP_FUS.train.neg_8168		+
chr11	77564914	77564947	PARCLIP_FUS.train.neg_3572		-
chr17	46050206	46050226	PARCLIP_FUS.train.neg_11581		+
chr19	47694100	47694124	PARCLIP_FUS.train.neg_14775		+
chr19	58763975	58764004	PARCLIP_FUS.train.neg_14936		+
chr4	57801200	57801225	PARCLIP_FUS.train.neg_22774		+
chr8	30277535	30277560	PARCLIP_FUS.train.neg_28112		+
chr19	47278716	47278744	PARCLIP_FUS.train.neg_15487		-
chr8	762334	762364	PARCLIP_FUS.train.neg_27874		+
chr10	79648402	79648425	PARCLIP_FUS.train.neg_2088		-
chr9	86534955	86534982	PARCLIP_FUS.train.neg_30262		-
chr15	47524929	47524951	PARCLIP_FUS.train.neg_8416		+
chr12	123334534	123334560	PARCLIP_FUS.train.neg_4502		+
chr17	9137284	9137306	PARCLIP_FUS.train.neg_11220		+
chr5	78988621	78988647	PARCLIP_FUS.train.neg_23961		+
chr20	35936716	35936736	PARCLIP_FUS.train.neg_17100		+
chr18	77934291	77934313	PARCLIP_FUS.train.neg_14172		-
chr20	61477222	61477243	PARCLIP_FUS.train.neg_18261		-
chr15	73379666	73379700	PARCLIP_FUS.train.neg_8681		+
chr3	42844047	42844078	PARCLIP_FUS.train.neg_22109		-
chr7	29692856	29692884	PARCLIP_FUS.train.neg_26988		-
chrX	119384744	119384767	PARCLIP_FUS.train.neg_31295		+
chr20	25604619	25604646	PARCLIP_FUS.train.neg_17791		-
chr15	44853304	44853324	PARCLIP_FUS.train.neg_8391		+
chr7	100886288	100886313	PARCLIP_FUS.train.neg_27258		-
chr21	38342210	38342235	PARCLIP_FUS.train.neg_18664		+
chr22	20829064	20829093	PARCLIP_FUS.train.neg_20724		-
chr12	69224102	69224126	PARCLIP_FUS.train.neg_4246		+
chr6	146199719	146199742	PARCLIP_FUS.train.neg_26096		-
chr12	96701647	96701673	PARCLIP_FUS.train.neg_5053		-
chr7	134688449	134688476	PARCLIP_FUS.train.neg_26752		+
chr18	74206005	74206027	PARCLIP_FUS.train.neg_14107		-
chr12	42628085	42628108	PARCLIP_FUS.train.neg_4772		-
chr18	39931783	39931812	PARCLIP_FUS.train.neg_13072		+
chr14	74367868	74367890	PARCLIP_FUS.train.neg_7237		+
chr13	113478782	113478824	PARCLIP_FUS.train.neg_5970		+
chr5	96729285	96729308	PARCLIP_FUS.train.neg_24041		+
chr2	1344565	1344586	PARCLIP_FUS.train.neg_15685		+
chr1	161074546	161074573	PARCLIP_FUS.train.neg_915		-
chr5	111252087	111252114	PARCLIP_FUS.train.neg_24063		+
chr13	35551439	35551456	PARCLIP_FUS.train.neg_5429		+
chr5	137594261	137594283	PARCLIP_FUS.train.neg_24744		-
chr5	64046659	64046681	PARCLIP_FUS.train.neg_24448		-
chr20	13730574	13730597	PARCLIP_FUS.train.neg_17645		-
chr21	47704462	47704497	PARCLIP_FUS.train.neg_19800		-
chr18	46687013	46687035	PARCLIP_FUS.train.neg_13909		-
chr11	48114303	48114326	PARCLIP_FUS.train.neg_2691		+
chr18	63501399	63501424	PARCLIP_FUS.train.neg_13294		+
chrX	107480525	107480550	PARCLIP_FUS.train.neg_31802		-
chr13	41593797	41593825	PARCLIP_FUS.train.neg_6286		-
chr14	100257950	100257978	PARCLIP_FUS.train.neg_7422		+
chr10	13224908	13224929	PARCLIP_FUS.train.neg_1053		+
chr12	107484736	107484760	PARCLIP_FUS.train.neg_5102		-
chrX	128710997	128711022	PARCLIP_FUS.train.neg_31314		+
chr18	57567313	57567337	PARCLIP_FUS.train.neg_13240		+
chr4	5151504	5151527	PARCLIP_FUS.train.neg_22570		+
chr10	70968122	70968142	PARCLIP_FUS.train.neg_1259		+
chr18	13747586	13747610	PARCLIP_FUS.train.neg_12823		+
chr13	51946210	51946231	PARCLIP_FUS.train.neg_6413		-
chr19	37101440	37101469	PARCLIP_FUS.train.neg_14565		+
chr10	115668915	115668937	PARCLIP_FUS.train.neg_1569		+
chr1	32786788	32786809	PARCLIP_FUS.train.neg_115		+
chr7	97759550	97759574	PARCLIP_FUS.train.neg_26583		+
chr17	71492563	71492586	PARCLIP_FUS.train.neg_12504		-
chr17	73880973	73880999	PARCLIP_FUS.train.neg_12521		-
chr21	26790663	26790682	PARCLIP_FUS.train.neg_19154		-
chr7_gl000195_random	48540	48584	PARCLIP_FUS.train.neg_27533		-
chr19	16731326	16731346	PARCLIP_FUS.train.neg_15182		-
chr21	46937912	46937938	PARCLIP_FUS.train.neg_19757		-
chr4	111000967	111000991	PARCLIP_FUS.train.neg_23544		-
chr10	13569150	13569173	PARCLIP_FUS.train.neg_1747		-
chr8	91028029	91028056	PARCLIP_FUS.train.neg_28422		+
chr15	78455875	78455899	PARCLIP_FUS.train.neg_8717		+
chr16	46731457	46731488	PARCLIP_FUS.train.neg_9996		+
chr22	23992964	23992993	PARCLIP_FUS.train.neg_20776		-
chr6	99847578	99847601	PARCLIP_FUS.train.neg_25918		-
chr9	94408097	94408122	PARCLIP_FUS.train.neg_30313		-
chr15	67738070	67738093	PARCLIP_FUS.train.neg_9373		-
chr20	33334247	33334277	PARCLIP_FUS.train.neg_17854		-
chr20	58570247	58570278	PARCLIP_FUS.train.neg_17388		+
chr6	345032	345057	PARCLIP_FUS.train.neg_24836		+
chr13	100206562	100206588	PARCLIP_FUS.train.neg_5887		+
chr10	70208922	70208951	PARCLIP_FUS.train.neg_2008		-
chr4	4276062	4276096	PARCLIP_FUS.train.neg_23152		-
chr12	44199011	44199031	PARCLIP_FUS.train.neg_4789		-
chr2	70868476	70868495	PARCLIP_FUS.train.neg_16415		-
chr10	100205453	100205475	PARCLIP_FUS.train.neg_2190		-
chr16	81716579	81716607	PARCLIP_FUS.train.neg_10324		+
chr4	81280481	81280517	PARCLIP_FUS.train.neg_22841		+
chr5	60454404	60454427	PARCLIP_FUS.train.neg_24435		-
chr22	32056540	32056562	PARCLIP_FUS.train.neg_20949		-
chr3	160966329	160966353	PARCLIP_FUS.train.neg_21873		+
chr19	46348045	46348068	PARCLIP_FUS.train.neg_15478		-
chr3	45773462	45773483	PARCLIP_FUS.train.neg_21583		+
chr19	50411103	50411124	PARCLIP_FUS.train.neg_15547		-
chr20	57174939	57174962	PARCLIP_FUS.train.neg_17350		+
chr4	76636707	76636728	PARCLIP_FUS.train.neg_23373		-
chr18	47671918	47671942	PARCLIP_FUS.train.neg_13942		-
chr15	71341987	71342014	PARCLIP_FUS.train.neg_8652		+
chr15	35755122	35755157	PARCLIP_FUS.train.neg_9018		-
chr7	105211223	105211256	PARCLIP_FUS.train.neg_27291		-
chrX	46317716	46317737	PARCLIP_FUS.train.neg_30919		+
chr5	130933546	130933578	PARCLIP_FUS.train.neg_24678		-
chr14	78194205	78194226	PARCLIP_FUS.train.neg_7305		+
chr15	70378959	70378975	PARCLIP_FUS.train.neg_9387		-
chrX	71503219	71503245	PARCLIP_FUS.train.neg_31132		+
chr19	52475010	52475031	PARCLIP_FUS.train.neg_15578		-
chr7	79099449	79099469	PARCLIP_FUS.train.neg_26526		+
chr18	74658642	74658665	PARCLIP_FUS.train.neg_13374		+
chr10	102998051	102998080	PARCLIP_FUS.train.neg_1492		+
chr11	27140313	27140347	PARCLIP_FUS.train.neg_3339		-
chr20	34406783	34406815	PARCLIP_FUS.train.neg_17056		+
chr10	121570064	121570092	PARCLIP_FUS.train.neg_1601		+
chr12	132417571	132417598	PARCLIP_FUS.train.neg_4534		+
chr9	123552740	123552767	PARCLIP_FUS.train.neg_30433		-
chr12	59267095	59267120	PARCLIP_FUS.train.neg_4933		-
chr3	52435130	52435153	PARCLIP_FUS.train.neg_22182		-
chr22	37580991	37581011	PARCLIP_FUS.train.neg_21056		-
chr7	152065991	152066009	PARCLIP_FUS.train.neg_27453		-
chr19	45736958	45736982	PARCLIP_FUS.train.neg_14743		+
chr18	55383339	55383364	PARCLIP_FUS.train.neg_13211		+
chrX	117557702	117557726	PARCLIP_FUS.train.neg_31274		+
chr4	69176665	69176686	PARCLIP_FUS.train.neg_23343		-
chr8	37706515	37706549	PARCLIP_FUS.train.neg_28807		-
chr6	16131141	16131162	PARCLIP_FUS.train.neg_24922		+
chr18	29466336	29466367	PARCLIP_FUS.train.neg_13723		-
chr4	129298858	129298878	PARCLIP_FUS.train.neg_23025		+
chr13	45754911	45754935	PARCLIP_FUS.train.neg_5543		+
chr14	50043697	50043725	PARCLIP_FUS.train.neg_7669		-
chr10	50727721	50727741	PARCLIP_FUS.train.neg_1931		-
chr15	79174639	79174660	PARCLIP_FUS.train.neg_8741		+
chr5	10265493	10265525	PARCLIP_FUS.train.neg_23738		+
chr8	117796787	117796807	PARCLIP_FUS.train.neg_28534		+
chr10	121420957	121420977	PARCLIP_FUS.train.neg_1593		+
chr1	110800539	110800562	PARCLIP_FUS.train.neg_357		+
chr9	129599326	129599353	PARCLIP_FUS.train.neg_29803		+
chr6	143753011	143753042	PARCLIP_FUS.train.neg_26087		-
chrX	40510328	40510351	PARCLIP_FUS.train.neg_31573		-
chr7_gl000195_random	66362	66384	PARCLIP_FUS.train.neg_27764		-
chr10	79797178	79797200	PARCLIP_FUS.train.neg_1334		+
chr7	156649991	156650015	PARCLIP_FUS.train.neg_27464		-
chr11	578340	578360	PARCLIP_FUS.train.neg_2365		+
chr16	19652642	19652661	PARCLIP_FUS.train.neg_9811		+
chrX	91792552	91792576	PARCLIP_FUS.train.neg_31168		+
chr15	96902463	96902483	PARCLIP_FUS.train.neg_8875		+
chr17	20939281	20939305	PARCLIP_FUS.train.neg_12094		-
chr8	90964225	90964249	PARCLIP_FUS.train.neg_29024		-
chr10	17689038	17689061	PARCLIP_FUS.train.neg_1073		+
chr7_gl000195_random	49759	49785	PARCLIP_FUS.train.neg_27549		-
chr7	13949280	13949303	PARCLIP_FUS.train.neg_26887		-
chr8	42149865	42149890	PARCLIP_FUS.train.neg_28192		+
chr5	65449652	65449677	PARCLIP_FUS.train.neg_23888		+
chr11	107726997	107727017	PARCLIP_FUS.train.neg_3724		-
chr6	97719211	97719237	PARCLIP_FUS.train.neg_25906		-
chr6	72006260	72006282	PARCLIP_FUS.train.neg_25219		+
chr2	74097505	74097534	PARCLIP_FUS.train.neg_15922		+
chr16	19652682	19652714	PARCLIP_FUS.train.neg_9812		+
chr3	48877416	48877440	PARCLIP_FUS.train.neg_22159		-
chr7_gl000195_random	63956	63991	PARCLIP_FUS.train.neg_27728		-
chr18	44401668	44401690	PARCLIP_FUS.train.neg_13841		-
chr4	79382421	79382446	PARCLIP_FUS.train.neg_22830		+
chr11	62556941	62556963	PARCLIP_FUS.train.neg_3489		-
chr7_gl000195_random	62151	62173	PARCLIP_FUS.train.neg_27705		-
chr19	49475544	49475570	PARCLIP_FUS.train.neg_15529		-
chr21	47733080	47733100	PARCLIP_FUS.train.neg_19814		-
chr4	78797926	78797945	PARCLIP_FUS.train.neg_22820		+
chr17	58540192	58540214	PARCLIP_FUS.train.neg_12437		-
chr19	56151773	56151800	PARCLIP_FUS.train.neg_14855		+
chr9	114797902	114797925	PARCLIP_FUS.train.neg_30404		-
chr2	148774557	148774592	PARCLIP_FUS.train.neg_16566		-
chr15	55631584	55631613	PARCLIP_FUS.train.neg_8490		+
chr19	36240617	36240639	PARCLIP_FUS.train.neg_14543		+
chr15	43620159	43620189	PARCLIP_FUS.train.neg_9090		-
chr21	45437554	45437581	PARCLIP_FUS.train.neg_18928		+
chr4	509813	509834	PARCLIP_FUS.train.neg_22521		+
chr7_gl000195_random	72362	72384	PARCLIP_FUS.train.neg_27842		-
chr3	52496533	52496556	PARCLIP_FUS.train.neg_21624		+
chr19	49595647	49595672	PARCLIP_FUS.train.neg_14786		+
chr18	54310365	54310387	PARCLIP_FUS.train.neg_13993		-
chr15	28371595	28371616	PARCLIP_FUS.train.neg_8949		-
chr6	149932285	149932306	PARCLIP_FUS.train.neg_26101		-
chrX	19819376	19819397	PARCLIP_FUS.train.neg_31490		-
chr10	70924985	70925007	PARCLIP_FUS.train.neg_1253		+
chr16	2714533	2714558	PARCLIP_FUS.train.neg_10463		-
chr13	27148958	27148982	PARCLIP_FUS.train.neg_5319		+
chr9	15434188	15434208	PARCLIP_FUS.train.neg_29332		+
chr7	151948479	151948522	PARCLIP_FUS.train.neg_27451		-
chr9	128081426	128081447	PARCLIP_FUS.train.neg_29774		+
chr21	30246283	30246326	PARCLIP_FUS.train.neg_19229		-
chr15	63584795	63584824	PARCLIP_FUS.train.neg_8549		+
chr8	28566931	28566953	PARCLIP_FUS.train.neg_28094		+
chr6	11120010	11120040	PARCLIP_FUS.train.neg_24899		+
chr21	45102862	45102883	PARCLIP_FUS.train.neg_18876		+
chr21	38595793	38595817	PARCLIP_FUS.train.neg_19567		-
chr9	14670208	14670229	PARCLIP_FUS.train.neg_30009		-
chr18	29221981	29222004	PARCLIP_FUS.train.neg_13704		-
chr19	1862335	1862359	PARCLIP_FUS.train.neg_14976		-
chr22	40752232	40752273	PARCLIP_FUS.train.neg_20340		+
chr13	30375086	30375119	PARCLIP_FUS.train.neg_6147		-
chr11	34167168	34167189	PARCLIP_FUS.train.neg_2619		+
chr18	21974353	21974383	PARCLIP_FUS.train.neg_13622		-
chr8	61671082	61671107	PARCLIP_FUS.train.neg_28271		+
chr1	15847029	15847053	PARCLIP_FUS.train.neg_557		-
chr3	12381217	12381244	PARCLIP_FUS.train.neg_21422		+
chr9	34419013	34419044	PARCLIP_FUS.train.neg_30124		-
chr13	41798335	41798354	PARCLIP_FUS.train.neg_6293		-
chr21	37523436	37523472	PARCLIP_FUS.train.neg_19522		-
chr10	70099846	70099868	PARCLIP_FUS.train.neg_1233		+
chrX	102096896	102096919	PARCLIP_FUS.train.neg_31204		+
chr5	90381291	90381325	PARCLIP_FUS.train.neg_24015		+
chr2	197329183	197329208	PARCLIP_FUS.train.neg_16626		-
chr18	32613334	32613360	PARCLIP_FUS.train.neg_12990		+
chrX	11782739	11782772	PARCLIP_FUS.train.neg_30718		+
chr20	54937223	54937246	PARCLIP_FUS.train.neg_17321		+
chr16	742002	742050	PARCLIP_FUS.train.neg_9619		+
chr11	133998857	133998878	PARCLIP_FUS.train.neg_3143		+
chr1	225976319	225976339	PARCLIP_FUS.train.neg_498		+
chr20	31986072	31986096	PARCLIP_FUS.train.neg_17822		-
chr13	53035774	53035803	PARCLIP_FUS.train.neg_5694		+
chr22	20105445	20105471	PARCLIP_FUS.train.neg_19917		+
chr22	33830013	33830036	PARCLIP_FUS.train.neg_20996		-
chr3	122264089	122264110	PARCLIP_FUS.train.neg_22356		-
chr22	20760616	20760636	PARCLIP_FUS.train.neg_19933		+
chr17	76821819	76821841	PARCLIP_FUS.train.neg_12552		-
chr17	42786393	42786416	PARCLIP_FUS.train.neg_11531		+
chr12	123368295	123368319	PARCLIP_FUS.train.neg_5209		-
chr9	21993685	21993708	PARCLIP_FUS.train.neg_30048		-
chr18	74186100	74186130	PARCLIP_FUS.train.neg_14104		-
chr11	77884441	77884464	PARCLIP_FUS.train.neg_2906		+
chr8	41802848	41802875	PARCLIP_FUS.train.neg_28832		-
chr13	76312764	76312793	PARCLIP_FUS.train.neg_5756		+
chr9	137006447	137006467	PARCLIP_FUS.train.neg_29912		+
chr3	15302953	15302984	PARCLIP_FUS.train.neg_22014		-
chr14	95589007	95589032	PARCLIP_FUS.train.neg_8099		-
chr16	30845616	30845644	PARCLIP_FUS.train.neg_10730		-
chr6	4878268	4878293	PARCLIP_FUS.train.neg_24870		+
chr18	54612826	54612848	PARCLIP_FUS.train.neg_13189		+
chr7	152348220	152348239	PARCLIP_FUS.train.neg_27456		-
chr8	32871986	32872014	PARCLIP_FUS.train.neg_28129		+
chr5	6620593	6620615	PARCLIP_FUS.train.neg_24282		-
chr19	3767183	3767207	PARCLIP_FUS.train.neg_14224		+
chr19	44752181	44752200	PARCLIP_FUS.train.neg_15463		-
chr11	8734171	8734205	PARCLIP_FUS.train.neg_2424		+
chr18	22752677	22752699	PARCLIP_FUS.train.neg_13630		-
chr18	45679688	45679710	PARCLIP_FUS.train.neg_13896		-
chr12	9098824	9098849	PARCLIP_FUS.train.neg_4625		-
chr6	72000527	72000549	PARCLIP_FUS.train.neg_25216		+
chr9	104162883	104162913	PARCLIP_FUS.train.neg_29655		+
chr1	95507069	95507093	PARCLIP_FUS.train.neg_830		-
chr2	217472345	217472369	PARCLIP_FUS.train.neg_16156		+
chr3	52739705	52739739	PARCLIP_FUS.train.neg_21633		+
chr22	40440316	40440345	PARCLIP_FUS.train.neg_21116		-
chr15	90795263	90795292	PARCLIP_FUS.train.neg_8827		+
chr18	11776770	11776790	PARCLIP_FUS.train.neg_12782		+
chr17	56805523	56805548	PARCLIP_FUS.train.neg_11680		+
chr12	110820988	110821011	PARCLIP_FUS.train.neg_5118		-
chr10	1140049	1140069	PARCLIP_FUS.train.neg_974		+
chr14	102649999	102650029	PARCLIP_FUS.train.neg_7454		+
chr3	135881278	135881301	PARCLIP_FUS.train.neg_22415		-
chr11	46692437	46692467	PARCLIP_FUS.train.neg_2687		+
chr2	121646242	121646269	PARCLIP_FUS.train.neg_16036		+
chr21	30794867	30794892	PARCLIP_FUS.train.neg_18424		+
chr1	43154243	43154265	PARCLIP_FUS.train.neg_177		+
chr9	85655763	85655790	PARCLIP_FUS.train.neg_30245		-
chr15	93200942	93200966	PARCLIP_FUS.train.neg_9554		-
chr17	27084560	27084587	PARCLIP_FUS.train.neg_12107		-
chr17	70731376	70731400	PARCLIP_FUS.train.neg_12492		-
chr7_gl000195_random	49356	49377	PARCLIP_FUS.train.neg_27543		-
chr22	38350839	38350866	PARCLIP_FUS.train.neg_20264		+
chr4	25358270	25358292	PARCLIP_FUS.train.neg_22648		+
chr18	32358957	32358978	PARCLIP_FUS.train.neg_12979		+
chr7	100864738	100864765	PARCLIP_FUS.train.neg_26611		+
chr15	32963989	32964029	PARCLIP_FUS.train.neg_8220		+
chr19	19772509	19772545	PARCLIP_FUS.train.neg_15217		-
chr5	114501824	114501849	PARCLIP_FUS.train.neg_24632		-
chr18	24401134	24401155	PARCLIP_FUS.train.neg_12944		+
chr12	19674990	19675010	PARCLIP_FUS.train.neg_3979		+
chr7	135249664	135249683	PARCLIP_FUS.train.neg_26755		+
chr5	78521915	78521935	PARCLIP_FUS.train.neg_24521		-
chr5	74953033	74953052	PARCLIP_FUS.train.neg_23931		+
chr7	16727357	16727381	PARCLIP_FUS.train.neg_26203		+
chr4	10091037	10091064	PARCLIP_FUS.train.neg_23182		-
chr10	14935163	14935185	PARCLIP_FUS.train.neg_1066		+
chr22	47503554	47503576	PARCLIP_FUS.train.neg_20560		+
chr17	42898174	42898193	PARCLIP_FUS.train.neg_12269		-
chr3	196206711	196206738	PARCLIP_FUS.train.neg_22508		-
chr19	36843888	36843915	PARCLIP_FUS.train.neg_15319		-
chr3	9413253	9413273	PARCLIP_FUS.train.neg_21954		-
chr9	5672195	5672225	PARCLIP_FUS.train.neg_29301		+
chr22	46670333	46670362	PARCLIP_FUS.train.neg_20517		+
chr13	114752863	114752885	PARCLIP_FUS.train.neg_6722		-
chr11	30355891	30355916	PARCLIP_FUS.train.neg_2554		+
chr16	81109380	81109414	PARCLIP_FUS.train.neg_11046		-
chr9	20899258	20899281	PARCLIP_FUS.train.neg_29370		+
chr9	6924943	6924994	PARCLIP_FUS.train.neg_29324		+
chr10	73605794	73605821	PARCLIP_FUS.train.neg_2030		-
chr13	73324230	73324255	PARCLIP_FUS.train.neg_5736		+
chr17	37033128	37033150	PARCLIP_FUS.train.neg_11479		+
chr12	69993486	69993509	PARCLIP_FUS.train.neg_4253		+
chr4	42139538	42139568	PARCLIP_FUS.train.neg_23274		-
chr15	92439015	92439034	PARCLIP_FUS.train.neg_8852		+
chr20	31436560	31436593	PARCLIP_FUS.train.neg_17025		+
chr9	41991218	41991249	PARCLIP_FUS.train.neg_30183		-
chr22	21461456	21461492	PARCLIP_FUS.train.neg_19952		+
chr7_gl000195_random	61137	61175	PARCLIP_FUS.train.neg_27690		-
chr18	45373262	45373290	PARCLIP_FUS.train.neg_13883		-
chr18	48519894	48519920	PARCLIP_FUS.train.neg_13154		+
chr4	113160468	113160490	PARCLIP_FUS.train.neg_22966		+
chr12	118461018	118461040	PARCLIP_FUS.train.neg_4459		+
chr20	5930806	5930832	PARCLIP_FUS.train.neg_17598		-
chr5	132107576	132107612	PARCLIP_FUS.train.neg_24695		-
chr2	61245253	61245277	PARCLIP_FUS.train.neg_16372		-
chr10	72609069	72609088	PARCLIP_FUS.train.neg_1279		+
chr7_gl000195_random	55835	55875	PARCLIP_FUS.train.neg_27622		-
chr13	21719523	21719560	PARCLIP_FUS.train.neg_5246		+
chr1	2440439	2440466	PARCLIP_FUS.train.neg_525		-
chr19	12962812	12962832	PARCLIP_FUS.train.neg_15145		-
chr12	28347392	28347419	PARCLIP_FUS.train.neg_4024		+
chr1	53484002	53484023	PARCLIP_FUS.train.neg_216		+
chr11	19188407	19188432	PARCLIP_FUS.train.neg_2508		+
chr21	34637150	34637182	PARCLIP_FUS.train.neg_18514		+
chrX	136091956	136091985	PARCLIP_FUS.train.neg_31360		+
chr13	72299957	72299978	PARCLIP_FUS.train.neg_6473		-
chr21	47610218	47610240	PARCLIP_FUS.train.neg_19766		-
chr8	110042103	110042127	PARCLIP_FUS.train.neg_29151		-
chr1	53467196	53467218	PARCLIP_FUS.train.neg_214		+
chr7	40114134	40114155	PARCLIP_FUS.train.neg_26358		+
chr13	77627821	77627857	PARCLIP_FUS.train.neg_6516		-
chr15	38854007	38854029	PARCLIP_FUS.train.neg_9034		-
chr7_gl000195_random	52917	52942	PARCLIP_FUS.train.neg_27589		-
chr21	30256775	30256801	PARCLIP_FUS.train.neg_19244		-
chr21	35872736	35872763	PARCLIP_FUS.train.neg_19441		-
chr9	113727797	113727824	PARCLIP_FUS.train.neg_30393		-
chr15	81237213	81237243	PARCLIP_FUS.train.neg_9492		-
chr11	31147985	31148005	PARCLIP_FUS.train.neg_3364		-
chr11	10826023	10826045	PARCLIP_FUS.train.neg_3250		-
chr9	6621024	6621050	PARCLIP_FUS.train.neg_29990		-
chr7	84633204	84633226	PARCLIP_FUS.train.neg_27173		-
chr8	86092526	86092546	PARCLIP_FUS.train.neg_28375		+
chr4	36076768	36076796	PARCLIP_FUS.train.neg_23239		-
chr20	9117253	9117293	PARCLIP_FUS.train.neg_16811		+
chr5	148953244	148953265	PARCLIP_FUS.train.neg_24208		+
chr1	29580515	29580539	PARCLIP_FUS.train.neg_109		+
chr4	512910	512937	PARCLIP_FUS.train.neg_22522		+
chr12	75897355	75897390	PARCLIP_FUS.train.neg_4962		-
chr19	13239122	13239143	PARCLIP_FUS.train.neg_14317		+
chr3	15685267	15685288	PARCLIP_FUS.train.neg_21436		+
chr15	55932106	55932132	PARCLIP_FUS.train.neg_9236		-
chr22	26832669	26832690	PARCLIP_FUS.train.neg_20089		+
chr20	30361770	30361790	PARCLIP_FUS.train.neg_16987		+
chr19	36827182	36827206	PARCLIP_FUS.train.neg_15316		-
chr22	38201678	38201703	PARCLIP_FUS.train.neg_20246		+
chr5	82809237	82809260	PARCLIP_FUS.train.neg_23981		+
chr21	45561230	45561254	PARCLIP_FUS.train.neg_18948		+
chr11	82633828	82633855	PARCLIP_FUS.train.neg_2908		+
chr13	50355636	50355672	PARCLIP_FUS.train.neg_6406		-
chr6	43564909	43564953	PARCLIP_FUS.train.neg_25099		+
chr21	35192442	35192477	PARCLIP_FUS.train.neg_18590		+
chr3	43491608	43491630	PARCLIP_FUS.train.neg_22110		-
chr20	62516223	62516243	PARCLIP_FUS.train.neg_17459		+
chr9	123470967	123470994	PARCLIP_FUS.train.neg_30427		-
chr18	2720965	2720987	PARCLIP_FUS.train.neg_12647		+
chr13	41133334	41133376	PARCLIP_FUS.train.neg_6262		-
chr21	29895960	29895980	PARCLIP_FUS.train.neg_19218		-
chr1	3700959	3700980	PARCLIP_FUS.train.neg_532		-
chr15	70985701	70985723	PARCLIP_FUS.train.neg_9390		-
chr13	20418094	20418129	PARCLIP_FUS.train.neg_6027		-
chr12	31433820	31433849	PARCLIP_FUS.train.neg_4727		-
chr6	28408575	28408597	PARCLIP_FUS.train.neg_25619		-
chr4	152021885	152021908	PARCLIP_FUS.train.neg_23071		+
chr10	75509862	75509892	PARCLIP_FUS.train.neg_1302		+
chr17	66244475	66244496	PARCLIP_FUS.train.neg_11791		+
chr14	73576949	73576970	PARCLIP_FUS.train.neg_7232		+
chrX	119403336	119403366	PARCLIP_FUS.train.neg_31867		-
chr16	30845464	30845486	PARCLIP_FUS.train.neg_10729		-
chr15	35271461	35271483	PARCLIP_FUS.train.neg_9010		-
chr19	19394041	19394076	PARCLIP_FUS.train.neg_15206		-
chr18	77755430	77755454	PARCLIP_FUS.train.neg_14161		-
chr21	19136981	19137004	PARCLIP_FUS.train.neg_19113		-
chr8	77676279	77676308	PARCLIP_FUS.train.neg_28358		+
chr15	44096925	44096945	PARCLIP_FUS.train.neg_9103		-
chr7	79789570	79789591	PARCLIP_FUS.train.neg_26530		+
chr17	43134138	43134159	PARCLIP_FUS.train.neg_12284		-
chr13	100273414	100273439	PARCLIP_FUS.train.neg_5890		+
chr20	17618793	17618817	PARCLIP_FUS.train.neg_17668		-
chr10	70769140	70769161	PARCLIP_FUS.train.neg_1248		+
chr18	53038542	53038563	PARCLIP_FUS.train.neg_13967		-
chr10	38330316	38330339	PARCLIP_FUS.train.neg_1164		+
chr16	57282093	57282120	PARCLIP_FUS.train.neg_10114		+
chr2	66851851	66851873	PARCLIP_FUS.train.neg_15885		+
chr6	35012796	35012825	PARCLIP_FUS.train.neg_25028		+
chr6	38655103	38655125	PARCLIP_FUS.train.neg_25653		-
chr22	24142461	24142484	PARCLIP_FUS.train.neg_20007		+
chr14	55841224	55841249	PARCLIP_FUS.train.neg_7788		-
chr2	144852743	144852767	PARCLIP_FUS.train.neg_16563		-
chr11	32038295	32038316	PARCLIP_FUS.train.neg_2568		+
chr6	13317923	13317944	PARCLIP_FUS.train.neg_25558		-
chr15	49893313	49893337	PARCLIP_FUS.train.neg_8442		+
chr6	151988704	151988728	PARCLIP_FUS.train.neg_25470		+
chr4	22490352	22490373	PARCLIP_FUS.train.neg_23225		-
chr14	77834152	77834184	PARCLIP_FUS.train.neg_7981		-
chr7	39629859	39629878	PARCLIP_FUS.train.neg_26348		+
chr13	41934252	41934281	PARCLIP_FUS.train.neg_5498		+
chr4	120219390	120219412	PARCLIP_FUS.train.neg_23567		-
chr10	11995316	11995338	PARCLIP_FUS.train.neg_1731		-
chr12	13181180	13181199	PARCLIP_FUS.train.neg_3945		+
chr13	43846359	43846381	PARCLIP_FUS.train.neg_6317		-
chr5	131624573	131624593	PARCLIP_FUS.train.neg_24683		-
chr22	45561859	45561889	PARCLIP_FUS.train.neg_20466		+
chr6	37357010	37357041	PARCLIP_FUS.train.neg_25062		+
chr15	49613933	49613966	PARCLIP_FUS.train.neg_8435		+
chr12	45824955	45824976	PARCLIP_FUS.train.neg_4079		+
chr7_gl000195_random	72473	72498	PARCLIP_FUS.train.neg_27844		-
chr19	9946474	9946494	PARCLIP_FUS.train.neg_14259		+
chr22	45569033	45569057	PARCLIP_FUS.train.neg_20469		+
chr20	482356	482380	PARCLIP_FUS.train.neg_17491		-
chr2	241656399	241656444	PARCLIP_FUS.train.neg_16665		-
chr7_gl000195_random	45046	45108	PARCLIP_FUS.train.neg_27489		-
chrX	11092501	11092522	PARCLIP_FUS.train.neg_31429		-
chr18	9343470	9343498	PARCLIP_FUS.train.neg_12708		+
chr3	32575725	32575764	PARCLIP_FUS.train.neg_22078		-
chr15	42934999	42935021	PARCLIP_FUS.train.neg_8347		+
chr13	52712543	52712574	PARCLIP_FUS.train.neg_6428		-
chr4	107248572	107248602	PARCLIP_FUS.train.neg_22926		+
chr13	28003244	28003267	PARCLIP_FUS.train.neg_5344		+
chr15	23862247	23862269	PARCLIP_FUS.train.neg_8178		+
chr18	24335869	24335899	PARCLIP_FUS.train.neg_12940		+
chr11	85447084	85447119	PARCLIP_FUS.train.neg_3631		-
chr5	114925509	114925539	PARCLIP_FUS.train.neg_24643		-
chr5	140027701	140027724	PARCLIP_FUS.train.neg_24192		+
chr21	17603510	17603547	PARCLIP_FUS.train.neg_18323		+
chr16	23694668	23694693	PARCLIP_FUS.train.neg_9862		+
chr22	29909763	29909788	PARCLIP_FUS.train.neg_20873		-
chr17	12864584	12864607	PARCLIP_FUS.train.neg_11229		+
chr10	97027719	97027742	PARCLIP_FUS.train.neg_2156		-
chr5	122131302	122131327	PARCLIP_FUS.train.neg_24090		+
chr7	6195153	6195173	PARCLIP_FUS.train.neg_26171		+
chr15	69674572	69674597	PARCLIP_FUS.train.neg_8629		+
chr3	10032486	10032515	PARCLIP_FUS.train.neg_21395		+
chr8	117748356	117748391	PARCLIP_FUS.train.neg_29168		-
chr13	61043615	61043635	PARCLIP_FUS.train.neg_5718		+
chr3	99661036	99661071	PARCLIP_FUS.train.neg_21716		+
chr11	61726233	61726256	PARCLIP_FUS.train.neg_2731		+
chr6	170855100	170855127	PARCLIP_FUS.train.neg_26134		-
chr10	12196425	12196449	PARCLIP_FUS.train.neg_1037		+
chr11	6634778	6634805	PARCLIP_FUS.train.neg_3195		-
chr13	49031855	49031877	PARCLIP_FUS.train.neg_5605		+
chr12	11854013	11854033	PARCLIP_FUS.train.neg_3925		+
chr17	80015277	80015300	PARCLIP_FUS.train.neg_11871		+
chr16	3021781	3021802	PARCLIP_FUS.train.neg_10468		-
chr13	97440603	97440623	PARCLIP_FUS.train.neg_5834		+
chr1	63085183	63085202	PARCLIP_FUS.train.neg_750		-
chr22	46597203	46597224	PARCLIP_FUS.train.neg_20509		+
chr14	92408983	92409006	PARCLIP_FUS.train.neg_8073		-
chr15	52030976	52030998	PARCLIP_FUS.train.neg_9203		-
chr16	89400377	89400405	PARCLIP_FUS.train.neg_11093		-
chr20	25289219	25289244	PARCLIP_FUS.train.neg_17754		-
chr12	65076996	65077020	PARCLIP_FUS.train.neg_4213		+
chr10	70771028	70771052	PARCLIP_FUS.train.neg_1249		+
chr21	45181413	45181435	PARCLIP_FUS.train.neg_18901		+
chr10	91350150	91350169	PARCLIP_FUS.train.neg_2117		-
chr21	18886075	18886098	PARCLIP_FUS.train.neg_18334		+
chr12	123871394	123871422	PARCLIP_FUS.train.neg_4505		+
chr17	38286003	38286036	PARCLIP_FUS.train.neg_11495		+
chr11	102226035	102226062	PARCLIP_FUS.train.neg_2982		+
chr14	51482293	51482317	PARCLIP_FUS.train.neg_7732		-
chr21	46190606	46190632	PARCLIP_FUS.train.neg_19706		-
chr2	178543194	178543215	PARCLIP_FUS.train.neg_16612		-
chr5	112611197	112611218	PARCLIP_FUS.train.neg_24628		-
chrX	70459523	70459558	PARCLIP_FUS.train.neg_31703		-
chr11	8103789	8103812	PARCLIP_FUS.train.neg_2416		+
chr5	49708441	49708476	PARCLIP_FUS.train.neg_24393		-
chr19	10802591	10802614	PARCLIP_FUS.train.neg_14272		+
chr6	36069483	36069506	PARCLIP_FUS.train.neg_25043		+
chr2	153534479	153534500	PARCLIP_FUS.train.neg_16574		-
chr13	53211173	53211196	PARCLIP_FUS.train.neg_5709		+
chr20	35240382	35240408	PARCLIP_FUS.train.neg_17087		+
chr18	13317542	13317566	PARCLIP_FUS.train.neg_12811		+
chr8	17375140	17375167	PARCLIP_FUS.train.neg_28001		+
chr4	82067506	82067530	PARCLIP_FUS.train.neg_23401		-
chr9	93594021	93594042	PARCLIP_FUS.train.neg_29567		+
chr8	12597199	12597221	PARCLIP_FUS.train.neg_28671		-
chr10	89632553	89632577	PARCLIP_FUS.train.neg_1376		+
chr16	3921749	3921791	PARCLIP_FUS.train.neg_10516		-
chr2	44032539	44032566	PARCLIP_FUS.train.neg_15801		+
chrX	117756815	117756842	PARCLIP_FUS.train.neg_31277		+
chr22	19456095	19456121	PARCLIP_FUS.train.neg_20693		-
chr4	122269098	122269120	PARCLIP_FUS.train.neg_23581		-
chr18	5242511	5242534	PARCLIP_FUS.train.neg_12676		+
chr8	101545566	101545606	PARCLIP_FUS.train.neg_29100		-
chr21	19139815	19139842	PARCLIP_FUS.train.neg_19115		-
chr10	70909640	70909664	PARCLIP_FUS.train.neg_1252		+
chr6	134286184	134286204	PARCLIP_FUS.train.neg_25419		+
chr18	33262830	33262864	PARCLIP_FUS.train.neg_13009		+
chr18	74173633	74173661	PARCLIP_FUS.train.neg_14103		-
chr20	58515658	58515686	PARCLIP_FUS.train.neg_17380		+
chr20	47739080	47739100	PARCLIP_FUS.train.neg_18090		-
chr9	139291717	139291739	PARCLIP_FUS.train.neg_30555		-
chr1	29221412	29221443	PARCLIP_FUS.train.neg_103		+
chr21	23449793	23449810	PARCLIP_FUS.train.neg_19137		-
chr12	11818745	11818775	PARCLIP_FUS.train.neg_3924		+
chr17	27611567	27611626	PARCLIP_FUS.train.neg_12126		-
chr10	94112657	94112683	PARCLIP_FUS.train.neg_1411		+
chr20	9258583	9258606	PARCLIP_FUS.train.neg_16815		+
chr16	69358849	69358878	PARCLIP_FUS.train.neg_10912		-
chr2	88332235	88332253	PARCLIP_FUS.train.neg_16453		-
chr10	118843585	118843605	PARCLIP_FUS.train.neg_2285		-
chr4	87884146	87884167	PARCLIP_FUS.train.neg_22870		+
chr8	125985677	125985705	PARCLIP_FUS.train.neg_28567		+
chr18	9325771	9325793	PARCLIP_FUS.train.neg_13492		-
chr18	250109	250130	PARCLIP_FUS.train.neg_13411		-
chr14	51056863	51056894	PARCLIP_FUS.train.neg_6947		+
chr19	14068533	14068570	PARCLIP_FUS.train.neg_14329		+
chr14	75183016	75183044	PARCLIP_FUS.train.neg_7255		+
chr18	51900965	51901011	PARCLIP_FUS.train.neg_13178		+
chr9	5061676	5061705	PARCLIP_FUS.train.neg_29291		+
chr9	14678659	14678680	PARCLIP_FUS.train.neg_30012		-
chr19	39391374	39391400	PARCLIP_FUS.train.neg_14626		+
chr3	93717358	93717382	PARCLIP_FUS.train.neg_21706		+
chr20	17558348	17558371	PARCLIP_FUS.train.neg_16853		+
chr21	46700607	46700628	PARCLIP_FUS.train.neg_19743		-
chr22	38883924	38883950	PARCLIP_FUS.train.neg_21087		-
chr5	74926421	74926444	PARCLIP_FUS.train.neg_23927		+
chr19	53842098	53842121	PARCLIP_FUS.train.neg_14823		+
chrX	24868676	24868704	PARCLIP_FUS.train.neg_30868		+
chr10	12210779	12210800	PARCLIP_FUS.train.neg_1038		+
chrM	3910	3959	PARCLIP_FUS.train.neg_30609		+
chr1	52447958	52447985	PARCLIP_FUS.train.neg_709		-
chr13	42725402	42725424	PARCLIP_FUS.train.neg_5507		+
chr5	110847110	110847141	PARCLIP_FUS.train.neg_24623		-
chr8	104742823	104742852	PARCLIP_FUS.train.neg_28511		+
chr17	38429452	38429480	PARCLIP_FUS.train.neg_11506		+
chr9	85981697	85981724	PARCLIP_FUS.train.neg_30249		-
chr6	155534853	155534879	PARCLIP_FUS.train.neg_25477		+
chr11	33776184	33776207	PARCLIP_FUS.train.neg_3386		-
chr14	31897443	31897467	PARCLIP_FUS.train.neg_7596		-
chr2	65472051	65472077	PARCLIP_FUS.train.neg_15880		+
chr10	99993209	99993232	PARCLIP_FUS.train.neg_1469		+
chr21	47610756	47610779	PARCLIP_FUS.train.neg_19767		-
chr12	110933595	110933622	PARCLIP_FUS.train.neg_5123		-
chr19	52543870	52543890	PARCLIP_FUS.train.neg_15591		-
chr15	71137481	71137503	PARCLIP_FUS.train.neg_9397		-
chr20	30385628	30385655	PARCLIP_FUS.train.neg_16990		+
chr11	93398774	93398802	PARCLIP_FUS.train.neg_2944		+
chr12	98907820	98907841	PARCLIP_FUS.train.neg_5056		-
chr16	29968155	29968179	PARCLIP_FUS.train.neg_9915		+
chr19	59057499	59057535	PARCLIP_FUS.train.neg_14945		+
chr12	114290064	114290087	PARCLIP_FUS.train.neg_5161		-
chr16	72590298	72590317	PARCLIP_FUS.train.neg_10960		-
chr4	42117912	42117937	PARCLIP_FUS.train.neg_23272		-
chr8	95892167	95892189	PARCLIP_FUS.train.neg_29062		-
chr15	65393173	65393201	PARCLIP_FUS.train.neg_9328		-
chr17	34893042	34893066	PARCLIP_FUS.train.neg_11454		+
chr11	76064022	76064047	PARCLIP_FUS.train.neg_3557		-
chr7	17498993	17499015	PARCLIP_FUS.train.neg_26910		-
chr11	119133018	119133060	PARCLIP_FUS.train.neg_3096		+
chr13	33015288	33015313	PARCLIP_FUS.train.neg_6175		-
chr10	102997355	102997378	PARCLIP_FUS.train.neg_1491		+
chr21	34632965	34632986	PARCLIP_FUS.train.neg_18512		+
chr2	132962873	132962897	PARCLIP_FUS.train.neg_16538		-
chr8	116560015	116560037	PARCLIP_FUS.train.neg_29163		-
chr1	46672844	46672871	PARCLIP_FUS.train.neg_194		+
chr3	132365207	132365236	PARCLIP_FUS.train.neg_22406		-
chr1	236766181	236766212	PARCLIP_FUS.train.neg_960		-
chr2	86342841	86342862	PARCLIP_FUS.train.neg_15957		+
chr8	48833586	48833608	PARCLIP_FUS.train.neg_28848		-
chr19	37589904	37589936	PARCLIP_FUS.train.neg_14590		+
chr16	88046411	88046433	PARCLIP_FUS.train.neg_10369		+
chr11	107423261	107423282	PARCLIP_FUS.train.neg_3721		-
chr13	52079243	52079265	PARCLIP_FUS.train.neg_5661		+
chr9	79000454	79000479	PARCLIP_FUS.train.neg_30226		-
chr15	79157245	79157266	PARCLIP_FUS.train.neg_8740		+
chr20	43122590	43122614	PARCLIP_FUS.train.neg_17178		+
chr7_gl000195_random	49171	49209	PARCLIP_FUS.train.neg_27541		-
chr19	44610185	44610210	PARCLIP_FUS.train.neg_15456		-
chr19	12659648	12659675	PARCLIP_FUS.train.neg_15139		-
chr6	26162118	26162146	PARCLIP_FUS.train.neg_24982		+
chr19	6087200	6087223	PARCLIP_FUS.train.neg_15048		-
chr6	137207682	137207705	PARCLIP_FUS.train.neg_25426		+
chr13	78289524	78289550	PARCLIP_FUS.train.neg_5761		+
chr21	44325242	44325265	PARCLIP_FUS.train.neg_18840		+
chr2	177177763	177177790	PARCLIP_FUS.train.neg_16106		+
chr12	123332204	123332232	PARCLIP_FUS.train.neg_4501		+
chr14	39524494	39524514	PARCLIP_FUS.train.neg_7631		-
chr15	43437985	43438012	PARCLIP_FUS.train.neg_8354		+
chr16	90093701	90093725	PARCLIP_FUS.train.neg_10396		+
chr15	77709274	77709297	PARCLIP_FUS.train.neg_9472		-
chr17	27048389	27048418	PARCLIP_FUS.train.neg_11340		+
chr8	13359453	13359479	PARCLIP_FUS.train.neg_28681		-
chrM	12339	12365	PARCLIP_FUS.train.neg_30680		+
chr18	20565272	20565302	PARCLIP_FUS.train.neg_12882		+
chr22	37164967	37164991	PARCLIP_FUS.train.neg_21047		-
chr9	134609238	134609262	PARCLIP_FUS.train.neg_30520		-
chr9	6865299	6865324	PARCLIP_FUS.train.neg_29323		+
chr21	15751212	15751237	PARCLIP_FUS.train.neg_19084		-
chrX	100648014	100648038	PARCLIP_FUS.train.neg_31178		+
chr8	52773189	52773215	PARCLIP_FUS.train.neg_28853		-
chr2	74900156	74900184	PARCLIP_FUS.train.neg_15933		+
chr16	30798189	30798214	PARCLIP_FUS.train.neg_10728		-
chr14	77804012	77804035	PARCLIP_FUS.train.neg_7978		-
chr22	36817543	36817572	PARCLIP_FUS.train.neg_21028		-
chr13	45570536	45570558	PARCLIP_FUS.train.neg_5530		+
chr4	16315427	16315453	PARCLIP_FUS.train.neg_22612		+
chrX	17772922	17772950	PARCLIP_FUS.train.neg_30796		+
chr3	3199114	3199149	PARCLIP_FUS.train.neg_21931		-
chrX	73283324	73283347	PARCLIP_FUS.train.neg_31142		+
chr18	43499314	43499334	PARCLIP_FUS.train.neg_13828		-
chr14	50059062	50059082	PARCLIP_FUS.train.neg_7672		-
chr3	139969429	139969451	PARCLIP_FUS.train.neg_21823		+
chr12	99660789	99660812	PARCLIP_FUS.train.neg_5061		-
chr1	89335316	89335336	PARCLIP_FUS.train.neg_800		-
chr14	59937746	59937769	PARCLIP_FUS.train.neg_7820		-
chr13	21720396	21720421	PARCLIP_FUS.train.neg_5248		+
chr19	44981830	44981857	PARCLIP_FUS.train.neg_15469		-
chr20	24950722	24950756	PARCLIP_FUS.train.neg_17745		-
chr13	37393732	37393756	PARCLIP_FUS.train.neg_5446		+
chr16	72775493	72775517	PARCLIP_FUS.train.neg_10244		+
chr13	36031699	36031723	PARCLIP_FUS.train.neg_5441		+
chr15	45474087	45474119	PARCLIP_FUS.train.neg_9132		-
chr8	22901593	22901610	PARCLIP_FUS.train.neg_28720		-
chr13	47193933	47193955	PARCLIP_FUS.train.neg_5565		+
chr21	44324699	44324728	PARCLIP_FUS.train.neg_18839		+
chr19	56891014	56891038	PARCLIP_FUS.train.neg_14871		+
chrM	13508	13528	PARCLIP_FUS.train.neg_30690		+
chr20	54935168	54935189	PARCLIP_FUS.train.neg_17316		+
chr11	47596382	47596407	PARCLIP_FUS.train.neg_3422		-
chr20	37207061	37207082	PARCLIP_FUS.train.neg_17127		+
chr4	57358476	57358502	PARCLIP_FUS.train.neg_22759		+
chr18	34758261	34758286	PARCLIP_FUS.train.neg_13051		+
chr21	30439986	30440011	PARCLIP_FUS.train.neg_19269		-
chr5	14693476	14693506	PARCLIP_FUS.train.neg_23752		+
chr1	70412634	70412662	PARCLIP_FUS.train.neg_261		+
chr6	170180860	170180890	PARCLIP_FUS.train.neg_25509		+
chrX	71495205	71495233	PARCLIP_FUS.train.neg_31711		-
chr14	104305520	104305545	PARCLIP_FUS.train.neg_8151		-
chr7_gl000195_random	47169	47193	PARCLIP_FUS.train.neg_27514		-
chr6	33752097	33752121	PARCLIP_FUS.train.neg_25624		-
chr18	22018262	22018287	PARCLIP_FUS.train.neg_12920		+
chr13	53210486	53210507	PARCLIP_FUS.train.neg_5708		+
chr7	140038418	140038437	PARCLIP_FUS.train.neg_27418		-
chr13	27258180	27258204	PARCLIP_FUS.train.neg_5334		+
chr8	124790854	124790877	PARCLIP_FUS.train.neg_28563		+
chr19	12982177	12982201	PARCLIP_FUS.train.neg_15146		-
chr19	9764233	9764253	PARCLIP_FUS.train.neg_15108		-
chr19	20964398	20964423	PARCLIP_FUS.train.neg_14402		+
chr11	43361443	43361463	PARCLIP_FUS.train.neg_2650		+
chr8	102180711	102180737	PARCLIP_FUS.train.neg_29114		-
chr2	200806990	200807019	PARCLIP_FUS.train.neg_16636		-
chrX	49031510	49031536	PARCLIP_FUS.train.neg_30973		+
chr14	57755332	57755369	PARCLIP_FUS.train.neg_7047		+
chr17	4634942	4634962	PARCLIP_FUS.train.neg_11148		+
chr3	150182128	150182165	PARCLIP_FUS.train.neg_21850		+
chr19	2013839	2013866	PARCLIP_FUS.train.neg_14981		-
chr2	37438653	37438680	PARCLIP_FUS.train.neg_16293		-
chr22	42486510	42486531	PARCLIP_FUS.train.neg_21218		-
chr20	5930734	5930756	PARCLIP_FUS.train.neg_17597		-
chr13	113142834	113142856	PARCLIP_FUS.train.neg_6684		-
chr8	38894153	38894175	PARCLIP_FUS.train.neg_28170		+
chr20	48288301	48288322	PARCLIP_FUS.train.neg_18121		-
chr20	43139928	43139953	PARCLIP_FUS.train.neg_18029		-
chr11	61165281	61165307	PARCLIP_FUS.train.neg_2720		+
chr11	8007672	8007696	PARCLIP_FUS.train.neg_2411		+
chr20	48807430	48807459	PARCLIP_FUS.train.neg_17277		+
chr12	53781291	53781312	PARCLIP_FUS.train.neg_4123		+
chr16	66602015	66602039	PARCLIP_FUS.train.neg_10139		+
chr3	12700924	12700943	PARCLIP_FUS.train.neg_21984		-
chr7	73602490	73602515	PARCLIP_FUS.train.neg_26497		+
chr5	1515216	1515246	PARCLIP_FUS.train.neg_24269		-
chr10	45329086	45329112	PARCLIP_FUS.train.neg_1910		-
chr22	46121073	46121097	PARCLIP_FUS.train.neg_20488		+
chr17	2506409	2506437	PARCLIP_FUS.train.neg_11121		+
chr18	44607628	44607654	PARCLIP_FUS.train.neg_13854		-
chr14	97330436	97330462	PARCLIP_FUS.train.neg_7406		+
chr16	31802353	31802385	PARCLIP_FUS.train.neg_9978		+
chr10	96097595	96097621	PARCLIP_FUS.train.neg_2146		-
chr17	6942254	6942277	PARCLIP_FUS.train.neg_11191		+
chr8	90713238	90713268	PARCLIP_FUS.train.neg_29022		-
chr21	43629391	43629417	PARCLIP_FUS.train.neg_18784		+
chr8	54995391	54995413	PARCLIP_FUS.train.neg_28868		-
chr22	44357362	44357388	PARCLIP_FUS.train.neg_20457		+
chr9	104160373	104160409	PARCLIP_FUS.train.neg_30382		-
chr14	51350672	51350701	PARCLIP_FUS.train.neg_7728		-
chr4	99977628	99977650	PARCLIP_FUS.train.neg_22908		+
chr19	571821	571843	PARCLIP_FUS.train.neg_14186		+
chr7_gl000195_random	50248	50288	PARCLIP_FUS.train.neg_27557		-
chr20	45962731	45962753	PARCLIP_FUS.train.neg_18066		-
chr13	45956939	45956974	PARCLIP_FUS.train.neg_5552		+
chr13	99692682	99692706	PARCLIP_FUS.train.neg_6586		-
chr19	53906304	53906326	PARCLIP_FUS.train.neg_14826		+
chr18	31137673	31137693	PARCLIP_FUS.train.neg_13755		-
chr13	77599920	77599944	PARCLIP_FUS.train.neg_6514		-
chr17	57321222	57321245	PARCLIP_FUS.train.neg_11699		+
chr7	158614117	158614142	PARCLIP_FUS.train.neg_27467		-
chr21	30438006	30438025	PARCLIP_FUS.train.neg_19268		-
chr1	155929293	155929315	PARCLIP_FUS.train.neg_901		-
chr21	38780852	38780872	PARCLIP_FUS.train.neg_18701		+
chr3	38180387	38180415	PARCLIP_FUS.train.neg_21519		+
chr19	23418646	23418697	PARCLIP_FUS.train.neg_15241		-
chr22	30027806	30027828	PARCLIP_FUS.train.neg_20148		+
chr17	46621206	46621245	PARCLIP_FUS.train.neg_12324		-
chr6	84350478	84350508	PARCLIP_FUS.train.neg_25850		-
chr15	34461352	34461374	PARCLIP_FUS.train.neg_8990		-
chr12	124080053	124080076	PARCLIP_FUS.train.neg_4510		+
chr1	38485145	38485166	PARCLIP_FUS.train.neg_147		+
chr1	109236591	109236614	PARCLIP_FUS.train.neg_342		+
chr11	8971989	8972007	PARCLIP_FUS.train.neg_3208		-
chr7	26233639	26233662	PARCLIP_FUS.train.neg_26959		-
chr1	21075048	21075074	PARCLIP_FUS.train.neg_579		-
chr22	50197503	50197522	PARCLIP_FUS.train.neg_21338		-
chr19	44536226	44536250	PARCLIP_FUS.train.neg_14702		+
chr13	47254033	47254051	PARCLIP_FUS.train.neg_5570		+
chr16	84114742	84114769	PARCLIP_FUS.train.neg_11059		-
chr3	37208079	37208100	PARCLIP_FUS.train.neg_22100		-
chr5	174943995	174944015	PARCLIP_FUS.train.neg_24250		+
chr13	114135299	114135320	PARCLIP_FUS.train.neg_6716		-
chr9	39206111	39206130	PARCLIP_FUS.train.neg_30172		-
chr15	78778835	78778854	PARCLIP_FUS.train.neg_8721		+
chr22	50905361	50905393	PARCLIP_FUS.train.neg_21354		-
chr2	166433799	166433824	PARCLIP_FUS.train.neg_16084		+
chr6	7321479	7321508	PARCLIP_FUS.train.neg_25536		-
chr19	37309546	37309567	PARCLIP_FUS.train.neg_15354		-
chr20	2479705	2479728	PARCLIP_FUS.train.neg_17522		-
chr2	139185947	139185968	PARCLIP_FUS.train.neg_16553		-
chr13	45913965	45913997	PARCLIP_FUS.train.neg_6336		-
chr11	101862481	101862508	PARCLIP_FUS.train.neg_2976		+
chr20	47894091	47894115	PARCLIP_FUS.train.neg_18112		-
chr5	40743428	40743448	PARCLIP_FUS.train.neg_24364		-
chr10	3819194	3819217	PARCLIP_FUS.train.neg_1687		-
chr21	40715790	40715813	PARCLIP_FUS.train.neg_19615		-
chrX	57317750	57317773	PARCLIP_FUS.train.neg_31025		+
chr6	6004627	6004647	PARCLIP_FUS.train.neg_25533		-
chr2	48569189	48569208	PARCLIP_FUS.train.neg_15821		+
chr19	44420726	44420750	PARCLIP_FUS.train.neg_15450		-
chr5	8458766	8458786	PARCLIP_FUS.train.neg_23733		+
chr3	43352310	43352331	PARCLIP_FUS.train.neg_21558		+
chr14	92601690	92601712	PARCLIP_FUS.train.neg_7346		+
chr11	102702340	102702371	PARCLIP_FUS.train.neg_2992		+
chr15	42766117	42766144	PARCLIP_FUS.train.neg_9069		-
chr20	48755480	48755501	PARCLIP_FUS.train.neg_18142		-
chr20	30737578	30737603	PARCLIP_FUS.train.neg_16997		+
chr9	139368226	139368251	PARCLIP_FUS.train.neg_30562		-
chr7	29503414	29503442	PARCLIP_FUS.train.neg_26291		+
chr10	104417780	104417803	PARCLIP_FUS.train.neg_1511		+
chr10	100196074	100196097	PARCLIP_FUS.train.neg_2189		-
chr8	30536386	30536412	PARCLIP_FUS.train.neg_28775		-
chr7	150810747	150810769	PARCLIP_FUS.train.neg_26808		+
chr10	95142418	95142451	PARCLIP_FUS.train.neg_2134		-
chr16	89340556	89340585	PARCLIP_FUS.train.neg_11088		-
chr12	50192330	50192349	PARCLIP_FUS.train.neg_4842		-
chr8	95680432	95680456	PARCLIP_FUS.train.neg_28446		+
chr7_gl000195_random	48632	48700	PARCLIP_FUS.train.neg_27535		-
chr18	33250469	33250491	PARCLIP_FUS.train.neg_13008		+
chr21	37743105	37743128	PARCLIP_FUS.train.neg_18626		+
chr18	72173423	72173447	PARCLIP_FUS.train.neg_13334		+
chr19	36724510	36724546	PARCLIP_FUS.train.neg_14561		+
chr17	42093251	42093272	PARCLIP_FUS.train.neg_12236		-
chr9	80927360	80927388	PARCLIP_FUS.train.neg_29516		+
chr17	34955148	34955180	PARCLIP_FUS.train.neg_11459		+
chr22	28370811	28370841	PARCLIP_FUS.train.neg_20098		+
chr4	152370499	152370529	PARCLIP_FUS.train.neg_23073		+
chr18	13715962	13715984	PARCLIP_FUS.train.neg_13545		-
chr15	65849588	65849618	PARCLIP_FUS.train.neg_8572		+
chr12	57747280	57747305	PARCLIP_FUS.train.neg_4920		-
chr11	113700154	113700174	PARCLIP_FUS.train.neg_3759		-
chr14	31368521	31368546	PARCLIP_FUS.train.neg_7578		-
chr2	70488982	70489015	PARCLIP_FUS.train.neg_15907		+
chr7	151180008	151180043	PARCLIP_FUS.train.neg_27446		-
chr16	89291222	89291248	PARCLIP_FUS.train.neg_10382		+
chr15	43182349	43182370	PARCLIP_FUS.train.neg_9079		-
chr14	54905479	54905502	PARCLIP_FUS.train.neg_7772		-
chr4	79770350	79770392	PARCLIP_FUS.train.neg_22832		+
chr22	25877746	25877772	PARCLIP_FUS.train.neg_20072		+
chr1	166836762	166836800	PARCLIP_FUS.train.neg_916		-
chr12	6607873	6607896	PARCLIP_FUS.train.neg_3886		+
chr16	58218771	58218793	PARCLIP_FUS.train.neg_10866		-
chr8	57879880	57879900	PARCLIP_FUS.train.neg_28883		-
chr17	79980141	79980161	PARCLIP_FUS.train.neg_12584		-
chr15	81294137	81294158	PARCLIP_FUS.train.neg_8762		+
chr3	4751679	4751705	PARCLIP_FUS.train.neg_21371		+
chr14	64906911	64906941	PARCLIP_FUS.train.neg_7122		+
chr18	43668383	43668407	PARCLIP_FUS.train.neg_13835		-
chr8	120858013	120858036	PARCLIP_FUS.train.neg_29183		-
chr16	8946008	8946031	PARCLIP_FUS.train.neg_9696		+
chr18	33218852	33218876	PARCLIP_FUS.train.neg_13007		+
chr15	36052429	36052449	PARCLIP_FUS.train.neg_8234		+
chr1	111701957	111701982	PARCLIP_FUS.train.neg_362		+
chr17	53877733	53877754	PARCLIP_FUS.train.neg_11654		+
chr13	101068328	101068352	PARCLIP_FUS.train.neg_5906		+
chr6	34731198	34731231	PARCLIP_FUS.train.neg_25019		+
chr13	50238503	50238529	PARCLIP_FUS.train.neg_6395		-
chr1	167880580	167880605	PARCLIP_FUS.train.neg_922		-
chr13	31209023	31209056	PARCLIP_FUS.train.neg_5378		+
chr1	6860550	6860573	PARCLIP_FUS.train.neg_12		+
chr13	77569119	77569140	PARCLIP_FUS.train.neg_6509		-
chr20	60735513	60735534	PARCLIP_FUS.train.neg_17403		+
chr7	120829657	120829677	PARCLIP_FUS.train.neg_26699		+
chr3	99591816	99591844	PARCLIP_FUS.train.neg_21715		+
chr21	37753643	37753671	PARCLIP_FUS.train.neg_18632		+
chr13	26213755	26213785	PARCLIP_FUS.train.neg_5306		+
chr9	135908604	135908625	PARCLIP_FUS.train.neg_29899		+
chr1	26787422	26787448	PARCLIP_FUS.train.neg_79		+
chr10	102255951	102255971	PARCLIP_FUS.train.neg_2200		-
chr8	32893883	32893902	PARCLIP_FUS.train.neg_28133		+
chr12	121763474	121763500	PARCLIP_FUS.train.neg_5193		-
chr12	12793564	12793593	PARCLIP_FUS.train.neg_3937		+
chr19	41266017	41266050	PARCLIP_FUS.train.neg_14658		+
chr19	12664167	12664189	PARCLIP_FUS.train.neg_15140		-
chr18	12808280	12808301	PARCLIP_FUS.train.neg_13527		-
chr7	42958760	42958784	PARCLIP_FUS.train.neg_27036		-
chr1	16729363	16729392	PARCLIP_FUS.train.neg_563		-
chr11	93228106	93228130	PARCLIP_FUS.train.neg_3657		-
chr5	66258857	66258877	PARCLIP_FUS.train.neg_23891		+
chr10	56629935	56629952	PARCLIP_FUS.train.neg_1951		-
chr17	47912927	47912947	PARCLIP_FUS.train.neg_11619		+
chr20	55097364	55097394	PARCLIP_FUS.train.neg_17327		+
chr19	15512949	15512972	PARCLIP_FUS.train.neg_15172		-
chr17	29620394	29620421	PARCLIP_FUS.train.neg_11395		+
chr16	75349925	75349946	PARCLIP_FUS.train.neg_11015		-
chr15	78837574	78837604	PARCLIP_FUS.train.neg_8727		+
chr17	58027185	58027218	PARCLIP_FUS.train.neg_11712		+
chr11	9273218	9273245	PARCLIP_FUS.train.neg_3222		-
chr16	47647218	47647248	PARCLIP_FUS.train.neg_10006		+
chr5	1802492	1802511	PARCLIP_FUS.train.neg_23709		+
chr16	31470455	31470478	PARCLIP_FUS.train.neg_10748		-
chr7	83214508	83214530	PARCLIP_FUS.train.neg_27163		-
chr9	22008843	22008866	PARCLIP_FUS.train.neg_30056		-
chr13	108878314	108878344	PARCLIP_FUS.train.neg_5929		+
chr17	40967260	40967286	PARCLIP_FUS.train.neg_12227		-
chr5	139507994	139508017	PARCLIP_FUS.train.neg_24188		+
chr15	72824884	72824904	PARCLIP_FUS.train.neg_8665		+
chr14	21847447	21847468	PARCLIP_FUS.train.neg_7520		-
chr21	44315268	44315291	PARCLIP_FUS.train.neg_18829		+
chr19	14496170	14496192	PARCLIP_FUS.train.neg_14330		+
chr17	80745868	80745890	PARCLIP_FUS.train.neg_11880		+
chr5	77814737	77814767	PARCLIP_FUS.train.neg_24508		-
chr1	113112124	113112142	PARCLIP_FUS.train.neg_850		-
chr9	19050026	19050057	PARCLIP_FUS.train.neg_29359		+
chr15	90984697	90984719	PARCLIP_FUS.train.neg_8834		+
chr12	13158513	13158534	PARCLIP_FUS.train.neg_3943		+
chr20	8762868	8762896	PARCLIP_FUS.train.neg_16809		+
chr12	67308050	67308078	PARCLIP_FUS.train.neg_4949		-
chr14	71251862	71251885	PARCLIP_FUS.train.neg_7940		-
chr13	27157178	27157201	PARCLIP_FUS.train.neg_5320		+
chr19	13034313	13034338	PARCLIP_FUS.train.neg_15147		-
chr9	4662580	4662599	PARCLIP_FUS.train.neg_29962		-
chr11	14324738	14324762	PARCLIP_FUS.train.neg_3275		-
chr16	67665605	67665632	PARCLIP_FUS.train.neg_10158		+
chr6	90062198	90062232	PARCLIP_FUS.train.neg_25882		-
chr9	36047840	36047864	PARCLIP_FUS.train.neg_29420		+
chr14	69552635	69552657	PARCLIP_FUS.train.neg_7909		-
chr9	106862584	106862610	PARCLIP_FUS.train.neg_29662		+
chr20	37049299	37049326	PARCLIP_FUS.train.neg_17976		-
chr7	7610564	7610593	PARCLIP_FUS.train.neg_26179		+
chr13	99120452	99120475	PARCLIP_FUS.train.neg_6575		-
chr1	111681703	111681724	PARCLIP_FUS.train.neg_846		-
chr8	6432155	6432180	PARCLIP_FUS.train.neg_27895		+
chr22	29923722	29923738	PARCLIP_FUS.train.neg_20877		-
chr21	47830780	47830806	PARCLIP_FUS.train.neg_19037		+
chr15	55473595	55473620	PARCLIP_FUS.train.neg_9211		-
chr16	57222537	57222569	PARCLIP_FUS.train.neg_10102		+
chr17	73879296	73879328	PARCLIP_FUS.train.neg_12519		-
chr16	3726347	3726368	PARCLIP_FUS.train.neg_10507		-
chr10	12285582	12285604	PARCLIP_FUS.train.neg_1043		+
chr18	47901501	47901527	PARCLIP_FUS.train.neg_13118		+
chr14	58803108	58803130	PARCLIP_FUS.train.neg_7063		+
chr17	42819885	42819911	PARCLIP_FUS.train.neg_11537		+
chr5	6631558	6631582	PARCLIP_FUS.train.neg_24283		-
chr4	82354639	82354657	PARCLIP_FUS.train.neg_23405		-
chr22	28191203	28191225	PARCLIP_FUS.train.neg_20810		-
chr4	41959979	41960010	PARCLIP_FUS.train.neg_22709		+
chr5	14297732	14297754	PARCLIP_FUS.train.neg_23748		+
chr3	53674217	53674244	PARCLIP_FUS.train.neg_21635		+
chr6	41001460	41001493	PARCLIP_FUS.train.neg_25669		-
chr9	98756310	98756341	PARCLIP_FUS.train.neg_29613		+
chr16	31816331	31816357	PARCLIP_FUS.train.neg_9980		+
chrX	118712673	118712697	PARCLIP_FUS.train.neg_31294		+
chr4	1722183	1722206	PARCLIP_FUS.train.neg_23137		-
chr13	42287878	42287906	PARCLIP_FUS.train.neg_6309		-
chr5	43310206	43310238	PARCLIP_FUS.train.neg_24383		-
chr9	34410469	34410492	PARCLIP_FUS.train.neg_30122		-
chr12	425484	425508	PARCLIP_FUS.train.neg_4551		-
chr18	67699838	67699858	PARCLIP_FUS.train.neg_14073		-
chr12	4358096	4358117	PARCLIP_FUS.train.neg_4572		-
chr20	51723320	51723344	PARCLIP_FUS.train.neg_17306		+
chr20	26218362	26218389	PARCLIP_FUS.train.neg_17811		-
chr13	79942513	79942548	PARCLIP_FUS.train.neg_6540		-
chr10	91179299	91179323	PARCLIP_FUS.train.neg_1385		+
chr18	2784700	2784727	PARCLIP_FUS.train.neg_12655		+
chr16	69302536	69302559	PARCLIP_FUS.train.neg_10207		+
chr20	50701604	50701630	PARCLIP_FUS.train.neg_18179		-
chr13	37439636	37439658	PARCLIP_FUS.train.neg_6216		-
chr18	24372023	24372047	PARCLIP_FUS.train.neg_12942		+
chr17	6482025	6482046	PARCLIP_FUS.train.neg_11990		-
chr14	51715368	51715391	PARCLIP_FUS.train.neg_6958		+
chr16	69493724	69493757	PARCLIP_FUS.train.neg_10211		+
chr18	53808525	53808548	PARCLIP_FUS.train.neg_13980		-
chr8	134547948	134547979	PARCLIP_FUS.train.neg_29214		-
chr2	70485612	70485634	PARCLIP_FUS.train.neg_15905		+
chr18	29648754	29648776	PARCLIP_FUS.train.neg_12962		+
chr22	42163938	42163973	PARCLIP_FUS.train.neg_20392		+
chr19	7122288	7122311	PARCLIP_FUS.train.neg_15076		-
chr18	42337818	42337842	PARCLIP_FUS.train.neg_13078		+
chr4	22365792	22365816	PARCLIP_FUS.train.neg_23221		-
chr20	35229324	35229350	PARCLIP_FUS.train.neg_17084		+
chr9	136741852	136741894	PARCLIP_FUS.train.neg_30537		-
chr13	108868387	108868407	PARCLIP_FUS.train.neg_6651		-
chr21	33800144	33800180	PARCLIP_FUS.train.neg_18469		+
chr2	98311072	98311093	PARCLIP_FUS.train.neg_15976		+
chr6	97490168	97490200	PARCLIP_FUS.train.neg_25305		+
chr17	34228978	34229005	PARCLIP_FUS.train.neg_12163		-
chr10	51618534	51618565	PARCLIP_FUS.train.neg_1940		-
chr12	101015595	101015621	PARCLIP_FUS.train.neg_4373		+
chr8	37889785	37889811	PARCLIP_FUS.train.neg_28157		+
chr14	95621989	95622016	PARCLIP_FUS.train.neg_8101		-
chr19	37316617	37316640	PARCLIP_FUS.train.neg_15357		-
chr15	51802365	51802390	PARCLIP_FUS.train.neg_9194		-
chr5	81571159	81571179	PARCLIP_FUS.train.neg_24539		-
chr10	97383539	97383557	PARCLIP_FUS.train.neg_2158		-
chr20	62830724	62830745	PARCLIP_FUS.train.neg_17468		+
chrX	106206553	106206571	PARCLIP_FUS.train.neg_31775		-
chr5	1632872	1632897	PARCLIP_FUS.train.neg_24273		-
chr15	60639988	60640015	PARCLIP_FUS.train.neg_9282		-
chr5	76375343	76375368	PARCLIP_FUS.train.neg_24496		-
chr7	16518960	16518982	PARCLIP_FUS.train.neg_26900		-
chr1	17375636	17375668	PARCLIP_FUS.train.neg_568		-
chr4	39095418	39095440	PARCLIP_FUS.train.neg_22685		+
chr12	92381852	92381873	PARCLIP_FUS.train.neg_5023		-
chrX	134471912	134471934	PARCLIP_FUS.train.neg_31993		-
chrX	70523818	70523842	PARCLIP_FUS.train.neg_31101		+
chr10	71220788	71220810	PARCLIP_FUS.train.neg_1261		+
chr7	152345582	152345602	PARCLIP_FUS.train.neg_27454		-
chr12	56632439	56632461	PARCLIP_FUS.train.neg_4885		-
chr12	112455033	112455058	PARCLIP_FUS.train.neg_4448		+
chr19	10724534	10724555	PARCLIP_FUS.train.neg_14265		+
chr10	35602083	35602103	PARCLIP_FUS.train.neg_1159		+
chr21	46385883	46385911	PARCLIP_FUS.train.neg_18971		+
chr22	18584974	18585000	PARCLIP_FUS.train.neg_19869		+
chr3	129139528	129139553	PARCLIP_FUS.train.neg_22398		-
chr16	30942180	30942204	PARCLIP_FUS.train.neg_9957		+
chr22	33943009	33943029	PARCLIP_FUS.train.neg_21003		-
chr8	17573501	17573524	PARCLIP_FUS.train.neg_28697		-
chr7	75056475	75056494	PARCLIP_FUS.train.neg_27119		-
chr22	24032680	24032709	PARCLIP_FUS.train.neg_20787		-
chrX	24798296	24798324	PARCLIP_FUS.train.neg_30866		+
chr21	33707839	33707859	PARCLIP_FUS.train.neg_19340		-
chr12	97333841	97333863	PARCLIP_FUS.train.neg_4360		+
chr4	146039123	146039146	PARCLIP_FUS.train.neg_23051		+
chr11	65858383	65858413	PARCLIP_FUS.train.neg_2794		+
chr19	6413720	6413749	PARCLIP_FUS.train.neg_15066		-
chr21	30249347	30249369	PARCLIP_FUS.train.neg_19233		-
chr12	76739827	76739869	PARCLIP_FUS.train.neg_4971		-
chr22	38657645	38657678	PARCLIP_FUS.train.neg_21070		-
chr9	116170604	116170627	PARCLIP_FUS.train.neg_30411		-
chr20	35548049	35548072	PARCLIP_FUS.train.neg_17950		-
chr6	136596170	136596194	PARCLIP_FUS.train.neg_26069		-
chr14	66777149	66777173	PARCLIP_FUS.train.neg_7885		-
chr12	120883526	120883557	PARCLIP_FUS.train.neg_5187		-
chr10	124640074	124640096	PARCLIP_FUS.train.neg_1617		+
chr11	32608526	32608551	PARCLIP_FUS.train.neg_2571		+
chr21	44431776	44431803	PARCLIP_FUS.train.neg_18857		+
chr21	35536058	35536078	PARCLIP_FUS.train.neg_18601		+
chr6	75951368	75951394	PARCLIP_FUS.train.neg_25812		-
chr14	81968681	81968700	PARCLIP_FUS.train.neg_8018		-
chr5	37377810	37377829	PARCLIP_FUS.train.neg_23786		+
chrX	19367060	19367091	PARCLIP_FUS.train.neg_30804		+
chr10	11622628	11622649	PARCLIP_FUS.train.neg_1727		-
chr8	144783013	144783035	PARCLIP_FUS.train.neg_28609		+
chr17	57009562	57009587	PARCLIP_FUS.train.neg_11687		+
chr20	57096269	57096290	PARCLIP_FUS.train.neg_17347		+
chr3	27192059	27192081	PARCLIP_FUS.train.neg_22062		-
chr5	94614295	94614323	PARCLIP_FUS.train.neg_24581		-
chr9	97898823	97898847	PARCLIP_FUS.train.neg_30330		-
chr3	124459745	124459766	PARCLIP_FUS.train.neg_21770		+
chr22	41835835	41835856	PARCLIP_FUS.train.neg_21186		-
chr16	52556963	52556983	PARCLIP_FUS.train.neg_10818		-
chr21	18974607	18974627	PARCLIP_FUS.train.neg_19108		-
chrX	100365301	100365325	PARCLIP_FUS.train.neg_31176		+
chr7_gl000195_random	54037	54067	PARCLIP_FUS.train.neg_27607		-
chr7	95853844	95853863	PARCLIP_FUS.train.neg_27212		-
chr16	68722719	68722744	PARCLIP_FUS.train.neg_10200		+
chr21	35133395	35133417	PARCLIP_FUS.train.neg_19417		-
chr10	58118185	58118204	PARCLIP_FUS.train.neg_1958		-
chr4	137063323	137063345	PARCLIP_FUS.train.neg_23602		-
chr12	65826049	65826079	PARCLIP_FUS.train.neg_4222		+
chr15	59080691	59080715	PARCLIP_FUS.train.neg_8511		+
chr21	27406114	27406136	PARCLIP_FUS.train.neg_19193		-
chr17	27138157	27138186	PARCLIP_FUS.train.neg_12112		-
chr8	75543407	75543431	PARCLIP_FUS.train.neg_28338		+
chr15	78838913	78838933	PARCLIP_FUS.train.neg_8728		+
chr11	70184760	70184782	PARCLIP_FUS.train.neg_2850		+
chr2	171800740	171800763	PARCLIP_FUS.train.neg_16094		+
chr22	36709909	36709932	PARCLIP_FUS.train.neg_21016		-
chr15	100806744	100806769	PARCLIP_FUS.train.neg_9580		-
chr2	99975096	99975124	PARCLIP_FUS.train.neg_15983		+
chr11	10530578	10530611	PARCLIP_FUS.train.neg_3242		-
chr21	44180017	44180039	PARCLIP_FUS.train.neg_18812		+
chr3	123642807	123642829	PARCLIP_FUS.train.neg_22372		-
chr18	48123813	48123841	PARCLIP_FUS.train.neg_13131		+
chr6	42180764	42180787	PARCLIP_FUS.train.neg_25688		-
chr18	51901210	51901235	PARCLIP_FUS.train.neg_13179		+
chr11	111923210	111923242	PARCLIP_FUS.train.neg_3049		+
chr18	19437799	19437827	PARCLIP_FUS.train.neg_12869		+
chr7_gl000195_random	60415	60444	PARCLIP_FUS.train.neg_27677		-
chr17	37687649	37687683	PARCLIP_FUS.train.neg_11484		+
chr9	127705143	127705171	PARCLIP_FUS.train.neg_30487		-
chr10	5804413	5804434	PARCLIP_FUS.train.neg_991		+
chr18	9381526	9381552	PARCLIP_FUS.train.neg_12712		+
chr13	38934602	38934637	PARCLIP_FUS.train.neg_5465		+
chr8	29928184	29928218	PARCLIP_FUS.train.neg_28772		-
chrX	117245912	117245933	PARCLIP_FUS.train.neg_31848		-
chr1	36512481	36512501	PARCLIP_FUS.train.neg_131		+
chr14	70921858	70921889	PARCLIP_FUS.train.neg_7927		-
chr7	23205783	23205810	PARCLIP_FUS.train.neg_26238		+
chr22	41249344	41249376	PARCLIP_FUS.train.neg_21164		-
chr2	55237505	55237525	PARCLIP_FUS.train.neg_16348		-
chr7	26230199	26230219	PARCLIP_FUS.train.neg_26958		-
chr22	19055342	19055376	PARCLIP_FUS.train.neg_20653		-
chr21	17783914	17783936	PARCLIP_FUS.train.neg_18328		+
chr8	103877631	103877662	PARCLIP_FUS.train.neg_29129		-
chr20	44049106	44049134	PARCLIP_FUS.train.neg_17207		+
chr3	44542565	44542600	PARCLIP_FUS.train.neg_22119		-
chr7	26251555	26251573	PARCLIP_FUS.train.neg_26269		+
chr9	35059780	35059807	PARCLIP_FUS.train.neg_30131		-
chr9	33050516	33050542	PARCLIP_FUS.train.neg_30097		-
chr12	111891819	111891849	PARCLIP_FUS.train.neg_5136		-
chr22	19009753	19009783	PARCLIP_FUS.train.neg_19878		+
chr19	57057593	57057621	PARCLIP_FUS.train.neg_15656		-
chr1	87803686	87803710	PARCLIP_FUS.train.neg_298		+
chr17	37028649	37028673	PARCLIP_FUS.train.neg_11477		+
chr19	50081295	50081318	PARCLIP_FUS.train.neg_15534		-
chr16	25123312	25123337	PARCLIP_FUS.train.neg_9881		+
chr19	36722365	36722397	PARCLIP_FUS.train.neg_14560		+
chr1	16634374	16634399	PARCLIP_FUS.train.neg_561		-
chrX	56593090	56593118	PARCLIP_FUS.train.neg_31016		+
chr12	95671829	95671860	PARCLIP_FUS.train.neg_4350		+
chr7	24879483	24879508	PARCLIP_FUS.train.neg_26947		-
chr22	42486409	42486438	PARCLIP_FUS.train.neg_21217		-
chr8	11718834	11718858	PARCLIP_FUS.train.neg_28659		-
chr15	43462332	43462363	PARCLIP_FUS.train.neg_9088		-
chr1	46736294	46736323	PARCLIP_FUS.train.neg_197		+
chr15	43453755	43453774	PARCLIP_FUS.train.neg_9085		-
chr5	76440862	76440886	PARCLIP_FUS.train.neg_23950		+
chr21	40667240	40667270	PARCLIP_FUS.train.neg_19610		-
chr15	49435729	49435750	PARCLIP_FUS.train.neg_9157		-
chrX	18956759	18956782	PARCLIP_FUS.train.neg_31476		-
chr13	52600339	52600377	PARCLIP_FUS.train.neg_5685		+
chrX	24094214	24094233	PARCLIP_FUS.train.neg_30833		+
chr12	27413526	27413554	PARCLIP_FUS.train.neg_4012		+
chr9	21978510	21978533	PARCLIP_FUS.train.neg_30045		-
chr7_gl000195_random	65993	66063	PARCLIP_FUS.train.neg_27758		-
chr14	76463645	76463667	PARCLIP_FUS.train.neg_7288		+
chr12	33011973	33012008	PARCLIP_FUS.train.neg_4740		-
chr21	45482455	45482485	PARCLIP_FUS.train.neg_18937		+
chr5	98315087	98315119	PARCLIP_FUS.train.neg_24045		+
chr21	45549145	45549170	PARCLIP_FUS.train.neg_18943		+
chr6	71296000	71296027	PARCLIP_FUS.train.neg_25212		+
chr3	171145480	171145502	PARCLIP_FUS.train.neg_22469		-
chr15	52174204	52174233	PARCLIP_FUS.train.neg_8472		+
chr15	79666645	79666667	PARCLIP_FUS.train.neg_8749		+
chr21	26790280	26790304	PARCLIP_FUS.train.neg_19153		-
chr10	93956459	93956481	PARCLIP_FUS.train.neg_2122		-
chr6	83078632	83078659	PARCLIP_FUS.train.neg_25258		+
chr4	25228479	25228503	PARCLIP_FUS.train.neg_22643		+
chr1	169216570	169216597	PARCLIP_FUS.train.neg_924		-
chr13	52237959	52237979	PARCLIP_FUS.train.neg_5674		+
chr18	72942581	72942601	PARCLIP_FUS.train.neg_13358		+
chr10	131698060	131698083	PARCLIP_FUS.train.neg_2354		-
chr9	27376657	27376677	PARCLIP_FUS.train.neg_30075		-
chr8	25311581	25311609	PARCLIP_FUS.train.neg_28734		-
chr9	117359801	117359820	PARCLIP_FUS.train.neg_29751		+
chr16	46632422	46632450	PARCLIP_FUS.train.neg_10752		-
chr8	63931136	63931170	PARCLIP_FUS.train.neg_28907		-
chr2	69746742	69746770	PARCLIP_FUS.train.neg_16398		-
chr22	19196048	19196068	PARCLIP_FUS.train.neg_20664		-
chr21	46924074	46924096	PARCLIP_FUS.train.neg_19753		-
chr17	29369282	29369306	PARCLIP_FUS.train.neg_11393		+
chr8	43049352	43049373	PARCLIP_FUS.train.neg_28226		+
chr20	47880638	47880661	PARCLIP_FUS.train.neg_18108		-
chr21	47635918	47635946	PARCLIP_FUS.train.neg_19780		-
chr5	158632807	158632826	PARCLIP_FUS.train.neg_24797		-
chr7	44870724	44870744	PARCLIP_FUS.train.neg_27059		-
chr21	47634944	47634970	PARCLIP_FUS.train.neg_19779		-
chr22	38750153	38750183	PARCLIP_FUS.train.neg_21077		-
chr10	89572014	89572044	PARCLIP_FUS.train.neg_2110		-
chr18	53049891	53049916	PARCLIP_FUS.train.neg_13968		-
chr5	85914365	85914391	PARCLIP_FUS.train.neg_23991		+
chr18	5244566	5244588	PARCLIP_FUS.train.neg_12680		+
chr20	42642845	42642868	PARCLIP_FUS.train.neg_17166		+
chr5	137224584	137224606	PARCLIP_FUS.train.neg_24167		+
chr4	38022277	38022299	PARCLIP_FUS.train.neg_22677		+
chr8	28586932	28586968	PARCLIP_FUS.train.neg_28095		+
chr15	43105078	43105109	PARCLIP_FUS.train.neg_9075		-
chr19	44584717	44584742	PARCLIP_FUS.train.neg_14705		+
chr21	46363660	46363682	PARCLIP_FUS.train.neg_18954		+
chr6	74151427	74151447	PARCLIP_FUS.train.neg_25802		-
chr19	39088326	39088345	PARCLIP_FUS.train.neg_14620		+
chr12	72163439	72163471	PARCLIP_FUS.train.neg_4272		+
chr22	32770221	32770246	PARCLIP_FUS.train.neg_20971		-
chr18	214541	214563	PARCLIP_FUS.train.neg_12608		+
chr3	145871120	145871146	PARCLIP_FUS.train.neg_22439		-
chr15	50620230	50620256	PARCLIP_FUS.train.neg_9179		-
chr6	128494814	128494834	PARCLIP_FUS.train.neg_26038		-
chr22	19938056	19938077	PARCLIP_FUS.train.neg_19890		+
chr6	90453523	90453546	PARCLIP_FUS.train.neg_25886		-
chr6	128268441	128268465	PARCLIP_FUS.train.neg_25398		+
chr6	37346781	37346806	PARCLIP_FUS.train.neg_25059		+
chr13	26165208	26165231	PARCLIP_FUS.train.neg_5303		+
chr3	124770197	124770217	PARCLIP_FUS.train.neg_22376		-
chr16	89838092	89838112	PARCLIP_FUS.train.neg_11100		-
chr22	28375465	28375495	PARCLIP_FUS.train.neg_20100		+
chr22	32804889	32804911	PARCLIP_FUS.train.neg_20993		-
chr9	33294389	33294412	PARCLIP_FUS.train.neg_29389		+
chr21	38493324	38493346	PARCLIP_FUS.train.neg_18682		+
chr11	124652358	124652379	PARCLIP_FUS.train.neg_3791		-
chr15	89022371	89022390	PARCLIP_FUS.train.neg_9538		-
chr7	40041253	40041279	PARCLIP_FUS.train.neg_26354		+
chrX	114361552	114361579	PARCLIP_FUS.train.neg_31830		-
chr6	128519336	128519366	PARCLIP_FUS.train.neg_26039		-
chr8	99416164	99416184	PARCLIP_FUS.train.neg_29079		-
chr12	70136309	70136344	PARCLIP_FUS.train.neg_4255		+
chr11	102956848	102956870	PARCLIP_FUS.train.neg_3698		-
chr12	7053187	7053222	PARCLIP_FUS.train.neg_3893		+
chr17	47408617	47408637	PARCLIP_FUS.train.neg_12337		-
chr16	68370295	68370322	PARCLIP_FUS.train.neg_10185		+
chr13	50887041	50887065	PARCLIP_FUS.train.neg_5628		+
chrX	84501858	84501885	PARCLIP_FUS.train.neg_31157		+
chr13	39590699	39590725	PARCLIP_FUS.train.neg_6248		-
chr14	51084913	51084941	PARCLIP_FUS.train.neg_6951		+
chr17	7405259	7405284	PARCLIP_FUS.train.neg_11200		+
chr3	121511635	121511656	PARCLIP_FUS.train.neg_22350		-
chr5	59580732	59580756	PARCLIP_FUS.train.neg_24424		-
chr20	25657478	25657499	PARCLIP_FUS.train.neg_16959		+
chr6	36010245	36010285	PARCLIP_FUS.train.neg_25040		+
chr16	81110459	81110488	PARCLIP_FUS.train.neg_11047		-
chr14	68910048	68910072	PARCLIP_FUS.train.neg_7172		+
chr12	64188872	64188892	PARCLIP_FUS.train.neg_4197		+
chr14	75635738	75635758	PARCLIP_FUS.train.neg_7970		-
chr8	91014983	91015004	PARCLIP_FUS.train.neg_28420		+
chr13	36894760	36894785	PARCLIP_FUS.train.neg_6208		-
chr17	42752582	42752607	PARCLIP_FUS.train.neg_12259		-
chr17	80210413	80210443	PARCLIP_FUS.train.neg_12592		-
chr4	140251850	140251870	PARCLIP_FUS.train.neg_23033		+
chr11	94828387	94828416	PARCLIP_FUS.train.neg_2960		+
chr19	7077923	7077951	PARCLIP_FUS.train.neg_14242		+
chr16	47003496	47003518	PARCLIP_FUS.train.neg_10776		-
chr16	75364215	75364240	PARCLIP_FUS.train.neg_11017		-
chr19	49688011	49688035	PARCLIP_FUS.train.neg_14791		+
chr6	26055970	26055994	PARCLIP_FUS.train.neg_25592		-
chr18	77999206	77999227	PARCLIP_FUS.train.neg_14185		-
chr12	27109424	27109449	PARCLIP_FUS.train.neg_4004		+
chr17	46193225	46193245	PARCLIP_FUS.train.neg_11590		+
chr19	5880972	5881003	PARCLIP_FUS.train.neg_15043		-
chr4	1266294	1266317	PARCLIP_FUS.train.neg_22527		+
chr22	36372754	36372787	PARCLIP_FUS.train.neg_21012		-
chr8	17803819	17803843	PARCLIP_FUS.train.neg_28005		+
chr17	3579396	3579419	PARCLIP_FUS.train.neg_11931		-
chr18	33209342	33209365	PARCLIP_FUS.train.neg_13006		+
chr16	12098208	12098230	PARCLIP_FUS.train.neg_9735		+
chr20	45134392	45134414	PARCLIP_FUS.train.neg_18046		-
chr19	37157082	37157105	PARCLIP_FUS.train.neg_15348		-
chr20	34847655	34847676	PARCLIP_FUS.train.neg_17078		+
chr21	43420279	43420304	PARCLIP_FUS.train.neg_19652		-
chr13	36911432	36911468	PARCLIP_FUS.train.neg_6209		-
chr13	50293524	50293544	PARCLIP_FUS.train.neg_6403		-
chr22	20755049	20755069	PARCLIP_FUS.train.neg_19928		+
chr8	117871950	117871979	PARCLIP_FUS.train.neg_29171		-
chr5	10694178	10694208	PARCLIP_FUS.train.neg_24290		-
chr9	135251290	135251314	PARCLIP_FUS.train.neg_30525		-
chr7	102957859	102957880	PARCLIP_FUS.train.neg_26624		+
chr21	26795723	26795744	PARCLIP_FUS.train.neg_19156		-
chr16	69158651	69158680	PARCLIP_FUS.train.neg_10907		-
chr20	1366423	1366446	PARCLIP_FUS.train.neg_17504		-
chr9	98207922	98207947	PARCLIP_FUS.train.neg_30335		-
chr7	64160333	64160361	PARCLIP_FUS.train.neg_26429		+
chr7	44920825	44920843	PARCLIP_FUS.train.neg_27065		-
chr10	18946032	18946066	PARCLIP_FUS.train.neg_1787		-
chr22	50218591	50218612	PARCLIP_FUS.train.neg_21344		-
chr19	48641168	48641196	PARCLIP_FUS.train.neg_15504		-
chr22	43321672	43321707	PARCLIP_FUS.train.neg_21255		-
chr7	6060841	6060876	PARCLIP_FUS.train.neg_26167		+
chr4	3096931	3096959	PARCLIP_FUS.train.neg_22564		+
chr3	37045563	37045584	PARCLIP_FUS.train.neg_21505		+
chr19	2580210	2580234	PARCLIP_FUS.train.neg_14995		-
chr16	88000492	88000513	PARCLIP_FUS.train.neg_10366		+
chr22	46677515	46677535	PARCLIP_FUS.train.neg_20523		+
chr12	125580657	125580692	PARCLIP_FUS.train.neg_4522		+
chr2	38247172	38247194	PARCLIP_FUS.train.neg_15779		+
chr8	110574693	110574717	PARCLIP_FUS.train.neg_28532		+
chr20	3544254	3544279	PARCLIP_FUS.train.neg_16735		+
chr11	77852673	77852707	PARCLIP_FUS.train.neg_2901		+
chr18	77697952	77697978	PARCLIP_FUS.train.neg_14151		-
chr13	61035414	61035436	PARCLIP_FUS.train.neg_5716		+
chr21	42571921	42571943	PARCLIP_FUS.train.neg_18762		+
chr1	1733039	1733063	PARCLIP_FUS.train.neg_522		-
chrX	67284409	67284445	PARCLIP_FUS.train.neg_31692		-
chr2	219160016	219160037	PARCLIP_FUS.train.neg_16158		+
chr11	9514203	9514232	PARCLIP_FUS.train.neg_2435		+
chr16	68356152	68356181	PARCLIP_FUS.train.neg_10184		+
chr2	135826404	135826425	PARCLIP_FUS.train.neg_16050		+
chr22	38896608	38896633	PARCLIP_FUS.train.neg_21095		-
chr21	44434791	44434815	PARCLIP_FUS.train.neg_18861		+
chr16	72812125	72812148	PARCLIP_FUS.train.neg_10246		+
chr8	86348062	86348088	PARCLIP_FUS.train.neg_28388		+
chr9	35067020	35067041	PARCLIP_FUS.train.neg_30136		-
chrX	129876363	129876385	PARCLIP_FUS.train.neg_31937		-
chr17	17115926	17115955	PARCLIP_FUS.train.neg_11254		+
chr13	111274973	111275010	PARCLIP_FUS.train.neg_5950		+
chrX	115033166	115033187	PARCLIP_FUS.train.neg_31835		-
chr17	56793739	56793770	PARCLIP_FUS.train.neg_11678		+
chr10	50679229	50679246	PARCLIP_FUS.train.neg_1928		-
chr18	77004607	77004628	PARCLIP_FUS.train.neg_13379		+
chr3	42164448	42164474	PARCLIP_FUS.train.neg_21552		+
chrX	20155480	20155502	PARCLIP_FUS.train.neg_31503		-
chr19	55769243	55769262	PARCLIP_FUS.train.neg_15640		-
chr4	47901194	47901218	PARCLIP_FUS.train.neg_23293		-
chrX	130842051	130842071	PARCLIP_FUS.train.neg_31938		-
chr2	74003001	74003035	PARCLIP_FUS.train.neg_16429		-
chr18	45378267	45378288	PARCLIP_FUS.train.neg_13884		-
chr21	42590243	42590264	PARCLIP_FUS.train.neg_18768		+
chr11	13407503	13407524	PARCLIP_FUS.train.neg_2470		+
chr17	40998783	40998804	PARCLIP_FUS.train.neg_11520		+
chr3	179058341	179058388	PARCLIP_FUS.train.neg_21900		+
chr10	97424682	97424707	PARCLIP_FUS.train.neg_2163		-
chrX	135278677	135278699	PARCLIP_FUS.train.neg_31350		+
chr15	69667576	69667597	PARCLIP_FUS.train.neg_8628		+
chr14	59965880	59965911	PARCLIP_FUS.train.neg_7081		+
chr1	97226724	97226754	PARCLIP_FUS.train.neg_329		+
chr3	13425902	13425920	PARCLIP_FUS.train.neg_21992		-
chr2	149521685	149521712	PARCLIP_FUS.train.neg_16063		+
chr7	2409299	2409320	PARCLIP_FUS.train.neg_26147		+
chr11	105885311	105885330	PARCLIP_FUS.train.neg_3706		-
chr11	31280939	31280958	PARCLIP_FUS.train.neg_3365		-
chr14	93275095	93275124	PARCLIP_FUS.train.neg_7353		+
chr2	208592619	208592647	PARCLIP_FUS.train.neg_16151		+
chr15	43755733	43755757	PARCLIP_FUS.train.neg_9100		-
chr3	25802532	25802553	PARCLIP_FUS.train.neg_22057		-
chr14	64182229	64182253	PARCLIP_FUS.train.neg_7868		-
chr16	25171977	25172007	PARCLIP_FUS.train.neg_9887		+
chr19	48252518	48252538	PARCLIP_FUS.train.neg_14777		+
chr7	72390969	72390990	PARCLIP_FUS.train.neg_26485		+
chr2	150233388	150233421	PARCLIP_FUS.train.neg_16065		+
chr17	30271529	30271563	PARCLIP_FUS.train.neg_11400		+
chr12	117282422	117282445	PARCLIP_FUS.train.neg_4457		+
chr20	37057212	37057245	PARCLIP_FUS.train.neg_17982		-
chr8	76379126	76379152	PARCLIP_FUS.train.neg_28356		+
chr4	25194828	25194855	PARCLIP_FUS.train.neg_22640		+
chr9	100217458	100217486	PARCLIP_FUS.train.neg_29623		+
chr17	77984601	77984623	PARCLIP_FUS.train.neg_12563		-
chr18	9886613	9886636	PARCLIP_FUS.train.neg_12738		+
chr21	47738305	47738330	PARCLIP_FUS.train.neg_19819		-
chr22	37588500	37588532	PARCLIP_FUS.train.neg_21061		-
chr12	93781047	93781068	PARCLIP_FUS.train.neg_4325		+
chr6	89794625	89794650	PARCLIP_FUS.train.neg_25283		+
chr11	44161991	44162030	PARCLIP_FUS.train.neg_2671		+
chr8	11643862	11643900	PARCLIP_FUS.train.neg_27941		+
chr13	113905845	113905865	PARCLIP_FUS.train.neg_5980		+
chr13	64621413	64621440	PARCLIP_FUS.train.neg_6460		-
chr7	157016975	157017007	PARCLIP_FUS.train.neg_26824		+
chr16	3316930	3316952	PARCLIP_FUS.train.neg_9664		+
chr4	2898072	2898103	PARCLIP_FUS.train.neg_22558		+
chr1	214089248	214089284	PARCLIP_FUS.train.neg_946		-
chr21	33086133	33086159	PARCLIP_FUS.train.neg_19298		-
chr6	37349763	37349783	PARCLIP_FUS.train.neg_25061		+
chr21	40716469	40716520	PARCLIP_FUS.train.neg_19616		-
chr1	1199032	1199053	PARCLIP_FUS.train.neg_516		-
chr5	167987885	167987916	PARCLIP_FUS.train.neg_24808		-
chr2	46817812	46817834	PARCLIP_FUS.train.neg_16335		-
chr18	13754314	13754348	PARCLIP_FUS.train.neg_12828		+
chr16	66892491	66892512	PARCLIP_FUS.train.neg_10897		-
chr1	169640084	169640110	PARCLIP_FUS.train.neg_459		+
chrX	134495427	134495456	PARCLIP_FUS.train.neg_31348		+
chr13	42848132	42848154	PARCLIP_FUS.train.neg_5511		+
chr12	124120935	124120965	PARCLIP_FUS.train.neg_4512		+
chr15	57044505	57044527	PARCLIP_FUS.train.neg_9259		-
chr7	143583050	143583072	PARCLIP_FUS.train.neg_27427		-
chr22	30026841	30026874	PARCLIP_FUS.train.neg_20147		+
chr15	62149112	62149132	PARCLIP_FUS.train.neg_9297		-
chr14	52112891	52112913	PARCLIP_FUS.train.neg_6964		+
chr21	45146432	45146454	PARCLIP_FUS.train.neg_18883		+
chr8	62428919	62428949	PARCLIP_FUS.train.neg_28904		-
chr21	45402511	45402533	PARCLIP_FUS.train.neg_18926		+
chr16	838979	839006	PARCLIP_FUS.train.neg_9620		+
chr5	54562724	54562751	PARCLIP_FUS.train.neg_24400		-
chr15	65878289	65878308	PARCLIP_FUS.train.neg_9344		-
chr10	13372529	13372569	PARCLIP_FUS.train.neg_1740		-
chr20	18384103	18384127	PARCLIP_FUS.train.neg_17690		-
chr9	132595069	132595092	PARCLIP_FUS.train.neg_30511		-
chr15	52022291	52022314	PARCLIP_FUS.train.neg_9200		-
chr8	77731399	77731422	PARCLIP_FUS.train.neg_28360		+
chr9	130402809	130402831	PARCLIP_FUS.train.neg_29816		+
chr21	30309599	30309626	PARCLIP_FUS.train.neg_19247		-
chr5	50057056	50057080	PARCLIP_FUS.train.neg_23823		+
chr11	107383352	107383375	PARCLIP_FUS.train.neg_3717		-
chr18	74512464	74512499	PARCLIP_FUS.train.neg_14109		-
chr14	96009123	96009143	PARCLIP_FUS.train.neg_7391		+
chr18	67995863	67995891	PARCLIP_FUS.train.neg_13314		+
chr19	23538369	23538396	PARCLIP_FUS.train.neg_15251		-
chr21	35922389	35922418	PARCLIP_FUS.train.neg_19450		-
chr6	41791748	41791769	PARCLIP_FUS.train.neg_25678		-
chr13	100346332	100346359	PARCLIP_FUS.train.neg_5892		+
chr17	48772140	48772162	PARCLIP_FUS.train.neg_12361		-
chr6	24417544	24417574	PARCLIP_FUS.train.neg_24951		+
chr9	139618913	139618932	PARCLIP_FUS.train.neg_30563		-
chr5	138505236	138505257	PARCLIP_FUS.train.neg_24758		-
chr16	11953808	11953835	PARCLIP_FUS.train.neg_9730		+
chr7	105036360	105036381	PARCLIP_FUS.train.neg_27285		-
chr4	108541572	108541592	PARCLIP_FUS.train.neg_23521		-
chr22	33860474	33860499	PARCLIP_FUS.train.neg_20998		-
chr17	3980466	3980489	PARCLIP_FUS.train.neg_11949		-
chrX	46329345	46329366	PARCLIP_FUS.train.neg_30923		+
chr21	33037763	33037787	PARCLIP_FUS.train.neg_18443		+
chr18	31306702	31306730	PARCLIP_FUS.train.neg_12972		+
chrX	147834883	147834904	PARCLIP_FUS.train.neg_31364		+
chrX	129493275	129493296	PARCLIP_FUS.train.neg_31317		+
chr13	52956341	52956365	PARCLIP_FUS.train.neg_6444		-
chr20	2479830	2479850	PARCLIP_FUS.train.neg_17523		-
chr7_gl000195_random	53894	53918	PARCLIP_FUS.train.neg_27603		-
chr12	122965961	122965987	PARCLIP_FUS.train.neg_5203		-
chr11	20457741	20457769	PARCLIP_FUS.train.neg_2527		+
chr5	43268218	43268245	PARCLIP_FUS.train.neg_23810		+
chr22	20758659	20758679	PARCLIP_FUS.train.neg_19931		+
chr12	25265148	25265180	PARCLIP_FUS.train.neg_4690		-
chr20	23397874	23397895	PARCLIP_FUS.train.neg_17740		-
chr17	33572774	33572795	PARCLIP_FUS.train.neg_11435		+
chr20	5098361	5098384	PARCLIP_FUS.train.neg_17561		-
chr17	42897770	42897789	PARCLIP_FUS.train.neg_12268		-
chr16	30456578	30456602	PARCLIP_FUS.train.neg_10719		-
chr15	71177115	71177147	PARCLIP_FUS.train.neg_9401		-
chr11	72120332	72120351	PARCLIP_FUS.train.neg_3540		-
chr21	33696202	33696223	PARCLIP_FUS.train.neg_19338		-
chr12	51380176	51380210	PARCLIP_FUS.train.neg_4859		-
chr5	126654170	126654190	PARCLIP_FUS.train.neg_24110		+
chr21	47704762	47704782	PARCLIP_FUS.train.neg_19801		-
chr1	16753304	16753326	PARCLIP_FUS.train.neg_566		-
chr11	17223943	17223967	PARCLIP_FUS.train.neg_3310		-
chr15	85234023	85234049	PARCLIP_FUS.train.neg_9535		-
chr12	31193741	31193763	PARCLIP_FUS.train.neg_4724		-
chr19	42666541	42666562	PARCLIP_FUS.train.neg_15419		-
chr13	103520484	103520523	PARCLIP_FUS.train.neg_5924		+
chr21	47674606	47674628	PARCLIP_FUS.train.neg_19790		-
chr7	73655965	73655984	PARCLIP_FUS.train.neg_27115		-
chr16	89576380	89576403	PARCLIP_FUS.train.neg_10391		+
chr7	139828078	139828098	PARCLIP_FUS.train.neg_27416		-
chr16	14194065	14194086	PARCLIP_FUS.train.neg_9748		+
chr10	15873971	15873998	PARCLIP_FUS.train.neg_1769		-
chr16	20757386	20757415	PARCLIP_FUS.train.neg_10611		-
chr16	51178760	51178786	PARCLIP_FUS.train.neg_10808		-
chr22	42964433	42964454	PARCLIP_FUS.train.neg_21225		-
chr10	70941376	70941400	PARCLIP_FUS.train.neg_1255		+
chr1	38308311	38308336	PARCLIP_FUS.train.neg_668		-
chr10	17646916	17646943	PARCLIP_FUS.train.neg_1779		-
chr14	36788976	36788996	PARCLIP_FUS.train.neg_7620		-
chr19	56156003	56156025	PARCLIP_FUS.train.neg_14857		+
chr19	57094430	57094454	PARCLIP_FUS.train.neg_14888		+
chr13	33825331	33825357	PARCLIP_FUS.train.neg_6193		-
chr9	74570388	74570409	PARCLIP_FUS.train.neg_29485		+
chrX	107828341	107828366	PARCLIP_FUS.train.neg_31244		+
chr18	29203453	29203475	PARCLIP_FUS.train.neg_13696		-
chr21	35872019	35872038	PARCLIP_FUS.train.neg_19440		-
chr18	74693914	74693940	PARCLIP_FUS.train.neg_14117		-
chr4	1718733	1718756	PARCLIP_FUS.train.neg_23134		-
chr18	29121415	29121442	PARCLIP_FUS.train.neg_12957		+
chr9	4734731	4734755	PARCLIP_FUS.train.neg_29967		-
chr5	38535023	38535046	PARCLIP_FUS.train.neg_24356		-
chr8	48890162	48890184	PARCLIP_FUS.train.neg_28238		+
chr2	101921484	101921505	PARCLIP_FUS.train.neg_16494		-
chr8	22525791	22525814	PARCLIP_FUS.train.neg_28717		-
chr18	21056403	21056424	PARCLIP_FUS.train.neg_12903		+
chr19	5665969	5665994	PARCLIP_FUS.train.neg_14233		+
chr4	3041437	3041462	PARCLIP_FUS.train.neg_22560		+
chr4	83349407	83349431	PARCLIP_FUS.train.neg_23411		-
chr19	35513391	35513418	PARCLIP_FUS.train.neg_14533		+
chr9	5954714	5954737	PARCLIP_FUS.train.neg_29978		-
chr10	43086947	43086982	PARCLIP_FUS.train.neg_1902		-
chr13	29236846	29236869	PARCLIP_FUS.train.neg_5364		+
chr9	91926243	91926267	PARCLIP_FUS.train.neg_29556		+
chr9	36074564	36074616	PARCLIP_FUS.train.neg_29424		+
chrX	9679083	9679105	PARCLIP_FUS.train.neg_30716		+
chr5	96591240	96591261	PARCLIP_FUS.train.neg_24039		+
chr14	95999978	96000007	PARCLIP_FUS.train.neg_7384		+
chr12	14954751	14954783	PARCLIP_FUS.train.neg_4654		-
chrX	119385395	119385431	PARCLIP_FUS.train.neg_31296		+
chr21	30398118	30398148	PARCLIP_FUS.train.neg_18397		+
chr2	136627244	136627270	PARCLIP_FUS.train.neg_16548		-
chr18	684623	684644	PARCLIP_FUS.train.neg_13431		-
chr22	29804197	29804213	PARCLIP_FUS.train.neg_20863		-
chrM	13056	13085	PARCLIP_FUS.train.neg_30684		+
chr15	41375000	41375026	PARCLIP_FUS.train.neg_9046		-
chr17	1335552	1335597	PARCLIP_FUS.train.neg_11906		-
chr13	48902791	48902813	PARCLIP_FUS.train.neg_5595		+
chr22	39416779	39416803	PARCLIP_FUS.train.neg_20280		+
chr4	158056742	158056768	PARCLIP_FUS.train.neg_23085		+
chr13	32891830	32891864	PARCLIP_FUS.train.neg_5403		+
chr16	57279353	57279381	PARCLIP_FUS.train.neg_10112		+
chr7	100030080	100030112	PARCLIP_FUS.train.neg_26609		+
chrX	53163958	53163980	PARCLIP_FUS.train.neg_31011		+
chr19	46468724	46468751	PARCLIP_FUS.train.neg_15486		-
chr19	47669430	47669457	PARCLIP_FUS.train.neg_14774		+
chrX	13717045	13717075	PARCLIP_FUS.train.neg_30743		+
chrX	135338256	135338280	PARCLIP_FUS.train.neg_32008		-
chr22	17630842	17630867	PARCLIP_FUS.train.neg_20614		-
chr21	30446062	30446085	PARCLIP_FUS.train.neg_19276		-
chr14	69816419	69816440	PARCLIP_FUS.train.neg_7186		+
chr22	31048378	31048401	PARCLIP_FUS.train.neg_20164		+
chr14	21932969	21932992	PARCLIP_FUS.train.neg_7529		-
chrX	74309999	74310024	PARCLIP_FUS.train.neg_31734		-
chr17	38299957	38299978	PARCLIP_FUS.train.neg_11499		+
chr13	49766682	49766708	PARCLIP_FUS.train.neg_5616		+
chr8	97552994	97553019	PARCLIP_FUS.train.neg_28466		+
chrX	150155114	150155140	PARCLIP_FUS.train.neg_31378		+
chr19	35435668	35435709	PARCLIP_FUS.train.neg_14529		+
chr9	133495033	133495053	PARCLIP_FUS.train.neg_29863		+
chr3	64008508	64008531	PARCLIP_FUS.train.neg_22213		-
chr1	16694519	16694544	PARCLIP_FUS.train.neg_49		+
chr7	40104833	40104861	PARCLIP_FUS.train.neg_26356		+
chr4	155460565	155460599	PARCLIP_FUS.train.neg_23646		-
chr16	16070237	16070257	PARCLIP_FUS.train.neg_9784		+
chr6	46132066	46132095	PARCLIP_FUS.train.neg_25718		-
chr10	95095319	95095355	PARCLIP_FUS.train.neg_2131		-
chr17	2717057	2717079	PARCLIP_FUS.train.neg_11125		+
chr10	1093867	1093886	PARCLIP_FUS.train.neg_1682		-
chr16	15143607	15143638	PARCLIP_FUS.train.neg_10586		-
chr12	50800803	50800831	PARCLIP_FUS.train.neg_4095		+
chr14	52091216	52091261	PARCLIP_FUS.train.neg_6963		+
chr6	3273596	3273620	PARCLIP_FUS.train.neg_25524		-
chr4	40891732	40891754	PARCLIP_FUS.train.neg_23268		-
chr15	23020199	23020221	PARCLIP_FUS.train.neg_8915		-
chr17	34016910	34016935	PARCLIP_FUS.train.neg_11441		+
chr5	177568250	177568274	PARCLIP_FUS.train.neg_24260		+
chr20	30731085	30731109	PARCLIP_FUS.train.neg_16995		+
chr13	26711567	26711602	PARCLIP_FUS.train.neg_6108		-
chr9	127698018	127698042	PARCLIP_FUS.train.neg_30486		-
chr17	57116206	57116229	PARCLIP_FUS.train.neg_12416		-
chr8	38122650	38122666	PARCLIP_FUS.train.neg_28815		-
chr14	105486826	105486855	PARCLIP_FUS.train.neg_8156		-
chr7_gl000195_random	63754	63792	PARCLIP_FUS.train.neg_27725		-
chr18	9317661	9317683	PARCLIP_FUS.train.neg_13488		-
chr15	49675271	49675302	PARCLIP_FUS.train.neg_9161		-
chr19	53602410	53602445	PARCLIP_FUS.train.neg_15625		-
chr5	61697053	61697079	PARCLIP_FUS.train.neg_24445		-
chr8	27606930	27606956	PARCLIP_FUS.train.neg_28743		-
chr14	65452258	65452280	PARCLIP_FUS.train.neg_7136		+
chr22	20842241	20842262	PARCLIP_FUS.train.neg_20729		-
chr19	19154000	19154025	PARCLIP_FUS.train.neg_14376		+
chr13	49920465	49920491	PARCLIP_FUS.train.neg_6383		-
chr12	104353572	104353595	PARCLIP_FUS.train.neg_5083		-
chr18	48706467	48706487	PARCLIP_FUS.train.neg_13945		-
chr12	28329772	28329793	PARCLIP_FUS.train.neg_4711		-
chr21	44311921	44311945	PARCLIP_FUS.train.neg_18823		+
chr11	46656617	46656650	PARCLIP_FUS.train.neg_2681		+
chr20	21378966	21378989	PARCLIP_FUS.train.neg_16930		+
chr20	25665961	25665982	PARCLIP_FUS.train.neg_17798		-
chr5	76030963	76030989	PARCLIP_FUS.train.neg_23940		+
chr15	90131513	90131538	PARCLIP_FUS.train.neg_8814		+
chrX	73184467	73184498	PARCLIP_FUS.train.neg_31137		+
chr18	77399724	77399748	PARCLIP_FUS.train.neg_14131		-
chr7	44245751	44245770	PARCLIP_FUS.train.neg_26385		+
chr21	16422968	16422984	PARCLIP_FUS.train.neg_19097		-
chr15	101962587	101962612	PARCLIP_FUS.train.neg_9603		-
chr11	773783	773804	PARCLIP_FUS.train.neg_3148		-
chr1	113512437	113512459	PARCLIP_FUS.train.neg_371		+
chr6	160214263	160214287	PARCLIP_FUS.train.neg_25496		+
chr19	40321938	40321955	PARCLIP_FUS.train.neg_15401		-
chr20	18021627	18021651	PARCLIP_FUS.train.neg_17687		-
chr10	12733655	12733677	PARCLIP_FUS.train.neg_1049		+
chr11	96107622	96107645	PARCLIP_FUS.train.neg_3683		-
chr19	12932166	12932188	PARCLIP_FUS.train.neg_15143		-
chr20	48562874	48562905	PARCLIP_FUS.train.neg_17274		+
chr15	44819614	44819635	PARCLIP_FUS.train.neg_9120		-
chr10	126500038	126500061	PARCLIP_FUS.train.neg_1636		+
chr22	40778733	40778770	PARCLIP_FUS.train.neg_20346		+
chr5	629140	629165	PARCLIP_FUS.train.neg_23705		+
chr7	150027143	150027173	PARCLIP_FUS.train.neg_26805		+
chr1	67166929	67166948	PARCLIP_FUS.train.neg_253		+
chr15	90157597	90157630	PARCLIP_FUS.train.neg_8819		+
chr4	170658885	170658912	PARCLIP_FUS.train.neg_23666		-
chr20	48000788	48000809	PARCLIP_FUS.train.neg_18113		-
chr3	58298148	58298181	PARCLIP_FUS.train.neg_21654		+
chr21	43697036	43697063	PARCLIP_FUS.train.neg_18796		+
chr9	128709291	128709318	PARCLIP_FUS.train.neg_29783		+
chr4	89350199	89350219	PARCLIP_FUS.train.neg_22880		+
chr17	25628104	25628134	PARCLIP_FUS.train.neg_11295		+
chr13	37396254	37396275	PARCLIP_FUS.train.neg_5449		+
chr3	48330024	48330053	PARCLIP_FUS.train.neg_21593		+
chr19	56659043	56659076	PARCLIP_FUS.train.neg_14864		+
chr16	68391807	68391833	PARCLIP_FUS.train.neg_10190		+
chr5	112855436	112855465	PARCLIP_FUS.train.neg_24069		+
chr16	89560099	89560121	PARCLIP_FUS.train.neg_10386		+
chr18	74780851	74780873	PARCLIP_FUS.train.neg_14124		-
chr12	93778456	93778488	PARCLIP_FUS.train.neg_4324		+
chr17	30948061	30948086	PARCLIP_FUS.train.neg_12138		-
chr16	81041768	81041788	PARCLIP_FUS.train.neg_11041		-
chr22	39413905	39413926	PARCLIP_FUS.train.neg_20278		+
chr13	45077871	45077896	PARCLIP_FUS.train.neg_6326		-
chr7	123197130	123197149	PARCLIP_FUS.train.neg_27353		-
chr22	41837502	41837537	PARCLIP_FUS.train.neg_21188		-
chr6	145035983	145036006	PARCLIP_FUS.train.neg_25451		+
chr12	117248861	117248892	PARCLIP_FUS.train.neg_4456		+
chr5	96511573	96511594	PARCLIP_FUS.train.neg_24587		-
chr20	35559620	35559640	PARCLIP_FUS.train.neg_17951		-
chrX	102933162	102933186	PARCLIP_FUS.train.neg_31770		-
chr8	27598427	27598451	PARCLIP_FUS.train.neg_28741		-
chr21	33643275	33643299	PARCLIP_FUS.train.neg_19323		-
chr19	59057556	59057579	PARCLIP_FUS.train.neg_14946		+
chr18	11694903	11694922	PARCLIP_FUS.train.neg_12777		+
chr16	51180907	51180938	PARCLIP_FUS.train.neg_10809		-
chr16	48337105	48337130	PARCLIP_FUS.train.neg_10018		+
chr7	55635454	55635477	PARCLIP_FUS.train.neg_27088		-
chr6	107402142	107402184	PARCLIP_FUS.train.neg_25940		-
chr11	8984883	8984911	PARCLIP_FUS.train.neg_3213		-
chr21	45147224	45147246	PARCLIP_FUS.train.neg_18885		+
chr5	67044259	67044288	PARCLIP_FUS.train.neg_24461		-
chr15	78016024	78016048	PARCLIP_FUS.train.neg_9475		-
chr20	62313076	62313101	PARCLIP_FUS.train.neg_17439		+
chr4	1965392	1965418	PARCLIP_FUS.train.neg_22544		+
chr17	35653245	35653272	PARCLIP_FUS.train.neg_12175		-
chr19	7075353	7075380	PARCLIP_FUS.train.neg_14240		+
chr19	15387830	15387849	PARCLIP_FUS.train.neg_15161		-
chr17	20903288	20903314	PARCLIP_FUS.train.neg_12091		-
chr8	17765374	17765400	PARCLIP_FUS.train.neg_28706		-
chr17	13755609	13755635	PARCLIP_FUS.train.neg_12041		-
chr14	81204028	81204048	PARCLIP_FUS.train.neg_8003		-
chr21	33330909	33330932	PARCLIP_FUS.train.neg_18461		+
chr15	85578402	85578426	PARCLIP_FUS.train.neg_8795		+
chr19	4371513	4371536	PARCLIP_FUS.train.neg_15027		-
chr4	23043347	23043369	PARCLIP_FUS.train.neg_22637		+
chr12	40390868	40390891	PARCLIP_FUS.train.neg_4762		-
chr1	154565519	154565541	PARCLIP_FUS.train.neg_897		-
chr10	121533072	121533102	PARCLIP_FUS.train.neg_1598		+
chr7	105187774	105187800	PARCLIP_FUS.train.neg_26632		+
chr6	84894538	84894568	PARCLIP_FUS.train.neg_25858		-
chr22	22016412	22016440	PARCLIP_FUS.train.neg_19973		+
chr8	53583943	53583966	PARCLIP_FUS.train.neg_28857		-
chr5	102179379	102179410	PARCLIP_FUS.train.neg_24047		+
chr3	11747071	11747095	PARCLIP_FUS.train.neg_21971		-
chr10	134958786	134958809	PARCLIP_FUS.train.neg_2364		-
chr21	35849044	35849076	PARCLIP_FUS.train.neg_19433		-
chr20	35825033	35825063	PARCLIP_FUS.train.neg_17090		+
chr20	48808397	48808428	PARCLIP_FUS.train.neg_17280		+
chr13	45912468	45912514	PARCLIP_FUS.train.neg_6333		-
chr3	77673204	77673230	PARCLIP_FUS.train.neg_21691		+
chr20	8736334	8736360	PARCLIP_FUS.train.neg_16808		+
chr12	133296989	133297009	PARCLIP_FUS.train.neg_4542		+
chr7_gl000195_random	51785	51807	PARCLIP_FUS.train.neg_27576		-
chrX	64711011	64711036	PARCLIP_FUS.train.neg_31033		+
chr18	22031668	22031695	PARCLIP_FUS.train.neg_12926		+
chr18	29948680	29948707	PARCLIP_FUS.train.neg_13729		-
chr12	27066726	27066748	PARCLIP_FUS.train.neg_4704		-
chr20	45887785	45887808	PARCLIP_FUS.train.neg_18061		-
chr8	96150220	96150240	PARCLIP_FUS.train.neg_28460		+
chr13	53202449	53202475	PARCLIP_FUS.train.neg_5705		+
chr19	22023889	22023909	PARCLIP_FUS.train.neg_15235		-
chr6	52235074	52235101	PARCLIP_FUS.train.neg_25155		+
chrX	46389493	46389513	PARCLIP_FUS.train.neg_31598		-
chr7_gl000195_random	61421	61448	PARCLIP_FUS.train.neg_27694		-
chr11	103797970	103797990	PARCLIP_FUS.train.neg_3699		-
chr7	87480900	87480921	PARCLIP_FUS.train.neg_27182		-
chrX	72857974	72857996	PARCLIP_FUS.train.neg_31135		+
chr11	59405487	59405512	PARCLIP_FUS.train.neg_3459		-
chr21	34910316	34910350	PARCLIP_FUS.train.neg_19408		-
chr13	76107979	76107999	PARCLIP_FUS.train.neg_6496		-
chr10	89430399	89430429	PARCLIP_FUS.train.neg_1375		+
chr6	35424225	35424251	PARCLIP_FUS.train.neg_25036		+
chr17	80538937	80538962	PARCLIP_FUS.train.neg_11877		+
chr7	120615237	120615263	PARCLIP_FUS.train.neg_26696		+
chr16	58211724	58211746	PARCLIP_FUS.train.neg_10864		-
chr10	126430225	126430248	PARCLIP_FUS.train.neg_2337		-
chr8	117852224	117852250	PARCLIP_FUS.train.neg_28537		+
chr13	47368830	47368854	PARCLIP_FUS.train.neg_6361		-
chr8	2027470	2027492	PARCLIP_FUS.train.neg_27892		+
chr20	44707159	44707179	PARCLIP_FUS.train.neg_18039		-
chrX	49841001	49841036	PARCLIP_FUS.train.neg_30992		+
chr7_gl000195_random	49019	49061	PARCLIP_FUS.train.neg_27539		-
chr15	43730507	43730528	PARCLIP_FUS.train.neg_9098		-
chr10	75775258	75775285	PARCLIP_FUS.train.neg_1315		+
chr14	51713561	51713583	PARCLIP_FUS.train.neg_6956		+
chr19	17629727	17629762	PARCLIP_FUS.train.neg_14352		+
chr6	38990405	38990433	PARCLIP_FUS.train.neg_25072		+
chr14	76839702	76839726	PARCLIP_FUS.train.neg_7295		+
chr20	45938737	45938760	PARCLIP_FUS.train.neg_18065		-
chr1	39335916	39335937	PARCLIP_FUS.train.neg_673		-
chr2	105691144	105691166	PARCLIP_FUS.train.neg_16002		+
chr13	114287148	114287175	PARCLIP_FUS.train.neg_5996		+
chr12	2934715	2934738	PARCLIP_FUS.train.neg_3860		+
chr19	52551191	52551219	PARCLIP_FUS.train.neg_15594		-
chr8	132924919	132924954	PARCLIP_FUS.train.neg_28587		+
chr6	21596676	21596702	PARCLIP_FUS.train.neg_24945		+
chr13	37487792	37487814	PARCLIP_FUS.train.neg_6219		-
chr11	73517908	73517931	PARCLIP_FUS.train.neg_2862		+
chr18	9886387	9886411	PARCLIP_FUS.train.neg_12737		+
chr22	32605244	32605269	PARCLIP_FUS.train.neg_20202		+
chr21	36373023	36373052	PARCLIP_FUS.train.neg_19472		-
chr1	41533098	41533119	PARCLIP_FUS.train.neg_683		-
chr18	12565376	12565398	PARCLIP_FUS.train.neg_13510		-
chr12	85265528	85265561	PARCLIP_FUS.train.neg_5006		-
chr10	22616507	22616530	PARCLIP_FUS.train.neg_1095		+
chr20	34368277	34368299	PARCLIP_FUS.train.neg_17054		+
chr11	108365304	108365335	PARCLIP_FUS.train.neg_3740		-
chr18	60603316	60603341	PARCLIP_FUS.train.neg_13287		+
chr21	47659216	47659239	PARCLIP_FUS.train.neg_19008		+
chr3	137941396	137941432	PARCLIP_FUS.train.neg_21817		+
chrX	96706829	96706852	PARCLIP_FUS.train.neg_31172		+
chr7	155534988	155535007	PARCLIP_FUS.train.neg_26820		+
chr19	13198206	13198228	PARCLIP_FUS.train.neg_14316		+
chr16	554728	554750	PARCLIP_FUS.train.neg_9612		+
chr4	23030586	23030611	PARCLIP_FUS.train.neg_22636		+
chr21	45446411	45446440	PARCLIP_FUS.train.neg_18930		+
chr11	65203578	65203597	PARCLIP_FUS.train.neg_2777		+
chr7	54823175	54823209	PARCLIP_FUS.train.neg_27085		-
chr1	38017561	38017588	PARCLIP_FUS.train.neg_658		-
chr2	150520025	150520058	PARCLIP_FUS.train.neg_16067		+
chr2	97394590	97394616	PARCLIP_FUS.train.neg_16469		-
chr6	136693971	136693992	PARCLIP_FUS.train.neg_26072		-
chr17	47712923	47712947	PARCLIP_FUS.train.neg_12343		-
chr20	33746269	33746298	PARCLIP_FUS.train.neg_17875		-
chr7_gl000195_random	58131	58173	PARCLIP_FUS.train.neg_27647		-
chr4	122726777	122726798	PARCLIP_FUS.train.neg_22988		+
chr16	46696281	46696300	PARCLIP_FUS.train.neg_10757		-
chr2	37275440	37275462	PARCLIP_FUS.train.neg_16288		-
chr20	42087515	42087536	PARCLIP_FUS.train.neg_17137		+
chr1	40961608	40961631	PARCLIP_FUS.train.neg_168		+
chr18	21781865	21781890	PARCLIP_FUS.train.neg_13615		-
chr3	149537296	149537316	PARCLIP_FUS.train.neg_21843		+
chr9	84272355	84272384	PARCLIP_FUS.train.neg_30241		-
chr15	55631909	55631939	PARCLIP_FUS.train.neg_8491		+
chr18	54309837	54309869	PARCLIP_FUS.train.neg_13992		-
chr9	96408872	96408891	PARCLIP_FUS.train.neg_29588		+
chr7	43989063	43989087	PARCLIP_FUS.train.neg_26380		+
chr21	18908575	18908597	PARCLIP_FUS.train.neg_18340		+
chr7_gl000195_random	72953	72973	PARCLIP_FUS.train.neg_27852		-
chr21	30914371	30914401	PARCLIP_FUS.train.neg_18431		+
chr5	80512635	80512657	PARCLIP_FUS.train.neg_24529		-
chr13	26832479	26832508	PARCLIP_FUS.train.neg_5312		+
chr18	72909303	72909341	PARCLIP_FUS.train.neg_14084		-
chr3	43753416	43753447	PARCLIP_FUS.train.neg_21562		+
chr16	74356282	74356309	PARCLIP_FUS.train.neg_10986		-
chr21	26962737	26962767	PARCLIP_FUS.train.neg_19166		-
chr5	14606006	14606039	PARCLIP_FUS.train.neg_23749		+
chr14	70819442	70819468	PARCLIP_FUS.train.neg_7920		-
chr12	30917303	30917321	PARCLIP_FUS.train.neg_4044		+
chr14	23760393	23760420	PARCLIP_FUS.train.neg_7548		-
chr13	94602995	94603020	PARCLIP_FUS.train.neg_5811		+
chrX	71477565	71477585	PARCLIP_FUS.train.neg_31708		-
chr13	114188281	114188303	PARCLIP_FUS.train.neg_5989		+
chr2	55334624	55334645	PARCLIP_FUS.train.neg_16350		-
chr22	45535797	45535824	PARCLIP_FUS.train.neg_21307		-
chr2	10185518	10185541	PARCLIP_FUS.train.neg_15699		+
chr15	42465831	42465851	PARCLIP_FUS.train.neg_9055		-
chr10	22078753	22078772	PARCLIP_FUS.train.neg_1792		-
chr20	47903428	47903457	PARCLIP_FUS.train.neg_17268		+
chrX	102772914	102772935	PARCLIP_FUS.train.neg_31767		-
chrX	133622475	133622498	PARCLIP_FUS.train.neg_31340		+
chr14	75288795	75288818	PARCLIP_FUS.train.neg_7270		+
chr15	65295660	65295690	PARCLIP_FUS.train.neg_9325		-
chr20	3190146	3190166	PARCLIP_FUS.train.neg_16722		+
chr7	139484762	139484791	PARCLIP_FUS.train.neg_26770		+
chr8	48870903	48870925	PARCLIP_FUS.train.neg_28851		-
chr6	83772255	83772281	PARCLIP_FUS.train.neg_25840		-
chr4	68342076	68342098	PARCLIP_FUS.train.neg_23333		-
chr4	1320194	1320218	PARCLIP_FUS.train.neg_22537		+
chr12	70638798	70638819	PARCLIP_FUS.train.neg_4257		+
chrX	100877917	100877939	PARCLIP_FUS.train.neg_31186		+
chr18	8714054	8714080	PARCLIP_FUS.train.neg_12688		+
chr12	63003997	63004017	PARCLIP_FUS.train.neg_4193		+
chr21	34028818	34028845	PARCLIP_FUS.train.neg_19373		-
chr5	77093662	77093682	PARCLIP_FUS.train.neg_24501		-
chr4	129204714	129204741	PARCLIP_FUS.train.neg_23597		-
chr16	3353225	3353278	PARCLIP_FUS.train.neg_10487		-
chr22	46503102	46503125	PARCLIP_FUS.train.neg_20503		+
chr14	57738556	57738578	PARCLIP_FUS.train.neg_7040		+
chr9	19058217	19058241	PARCLIP_FUS.train.neg_30021		-
chr9	39280093	39280114	PARCLIP_FUS.train.neg_30176		-
chr5	37378040	37378066	PARCLIP_FUS.train.neg_23789		+
chr10	104520435	104520464	PARCLIP_FUS.train.neg_1512		+
chr17	4870616	4870640	PARCLIP_FUS.train.neg_11972		-
chr18	43666889	43666924	PARCLIP_FUS.train.neg_13834		-
chr15	67533325	67533344	PARCLIP_FUS.train.neg_9368		-
chr17	59829521	59829545	PARCLIP_FUS.train.neg_12446		-
chr9	100764465	100764497	PARCLIP_FUS.train.neg_29636		+
chr22	28194454	28194475	PARCLIP_FUS.train.neg_20811		-
chr4	761354	761375	PARCLIP_FUS.train.neg_23126		-
chr11	107732663	107732690	PARCLIP_FUS.train.neg_3725		-
chr14	24901640	24901661	PARCLIP_FUS.train.neg_6767		+
chr11	88037675	88037705	PARCLIP_FUS.train.neg_3641		-
chr18	450580	450605	PARCLIP_FUS.train.neg_13425		-
chr19	19756957	19756981	PARCLIP_FUS.train.neg_15211		-
chr19	37236526	37236543	PARCLIP_FUS.train.neg_15351		-
chr16	67877775	67877830	PARCLIP_FUS.train.neg_10170		+
chr9	34320147	34320178	PARCLIP_FUS.train.neg_30119		-
chr6	44413273	44413293	PARCLIP_FUS.train.neg_25121		+
chr13	103312266	103312299	PARCLIP_FUS.train.neg_5916		+
chr13	24419940	24419971	PARCLIP_FUS.train.neg_6088		-
chr19	41091096	41091124	PARCLIP_FUS.train.neg_14653		+
chrX	46400243	46400282	PARCLIP_FUS.train.neg_31601		-
chr4	129760587	129760615	PARCLIP_FUS.train.neg_23028		+
chr22	32790623	32790643	PARCLIP_FUS.train.neg_20981		-
chr11	93234738	93234761	PARCLIP_FUS.train.neg_3658		-
chr15	43184763	43184791	PARCLIP_FUS.train.neg_9080		-
chr3	108298061	108298087	PARCLIP_FUS.train.neg_22300		-
chr19	37434186	37434207	PARCLIP_FUS.train.neg_14586		+
chr1	115258163	115258196	PARCLIP_FUS.train.neg_863		-
chr19	46273942	46273972	PARCLIP_FUS.train.neg_14749		+
chr8	22478200	22478230	PARCLIP_FUS.train.neg_28045		+
chr10	116700298	116700315	PARCLIP_FUS.train.neg_1573		+
chr6	71541813	71541845	PARCLIP_FUS.train.neg_25213		+
chr3	4350894	4350931	PARCLIP_FUS.train.neg_21363		+
chr7	16669535	16669555	PARCLIP_FUS.train.neg_26907		-
chr12	125507417	125507444	PARCLIP_FUS.train.neg_4519		+
chr9	36842825	36842847	PARCLIP_FUS.train.neg_30152		-
chr22	29331363	29331382	PARCLIP_FUS.train.neg_20123		+
chr15	48450032	48450061	PARCLIP_FUS.train.neg_9139		-
chr17	75288274	75288301	PARCLIP_FUS.train.neg_11830		+
chr22	46454470	46454505	PARCLIP_FUS.train.neg_20496		+
chr11	108028359	108028381	PARCLIP_FUS.train.neg_3727		-
chr6	47526236	47526264	PARCLIP_FUS.train.neg_25139		+
chr20	43556566	43556587	PARCLIP_FUS.train.neg_17185		+
chr15	43433815	43433842	PARCLIP_FUS.train.neg_8353		+
chr13	30112404	30112431	PARCLIP_FUS.train.neg_6137		-
chr21	45366365	45366404	PARCLIP_FUS.train.neg_18917		+
chr15	66821286	66821306	PARCLIP_FUS.train.neg_8587		+
chr1	32790365	32790394	PARCLIP_FUS.train.neg_116		+
chr1	26230114	26230137	PARCLIP_FUS.train.neg_599		-
chr2	187357003	187357031	PARCLIP_FUS.train.neg_16120		+
chr3	57177480	57177513	PARCLIP_FUS.train.neg_22200		-
chr13	52324253	52324288	PARCLIP_FUS.train.neg_5678		+
chr20	35681156	35681182	PARCLIP_FUS.train.neg_17960		-
chr9	33064020	33064039	PARCLIP_FUS.train.neg_30099		-
chr8	79600131	79600174	PARCLIP_FUS.train.neg_28366		+
chr16	15632408	15632430	PARCLIP_FUS.train.neg_9773		+
chr22	37155275	37155304	PARCLIP_FUS.train.neg_21040		-
chr13	98983287	98983315	PARCLIP_FUS.train.neg_5864		+
chr11	47504074	47504096	PARCLIP_FUS.train.neg_3415		-
chr7	7610736	7610756	PARCLIP_FUS.train.neg_26180		+
chr15	77374989	77375015	PARCLIP_FUS.train.neg_9468		-
chr10	75521525	75521549	PARCLIP_FUS.train.neg_1304		+
chrX	21993173	21993197	PARCLIP_FUS.train.neg_30821		+
chr15	55854978	55855000	PARCLIP_FUS.train.neg_9229		-
chr2	101581918	101581941	PARCLIP_FUS.train.neg_15986		+
chr2	15757906	15757928	PARCLIP_FUS.train.neg_15715		+
chr20	42693295	42693323	PARCLIP_FUS.train.neg_17171		+
chr3	179053088	179053114	PARCLIP_FUS.train.neg_21898		+
chr15	77775561	77775587	PARCLIP_FUS.train.neg_8716		+
chr17	27228814	27228839	PARCLIP_FUS.train.neg_12116		-
chr20	46360201	46360222	PARCLIP_FUS.train.neg_18078		-
chr4	79301694	79301718	PARCLIP_FUS.train.neg_22829		+
chr7_gl000195_random	69502	69542	PARCLIP_FUS.train.neg_27804		-
chr18	5601808	5601839	PARCLIP_FUS.train.neg_13476		-
chr19	23430980	23431003	PARCLIP_FUS.train.neg_15242		-
chr15	44636788	44636812	PARCLIP_FUS.train.neg_8377		+
chr15	63357838	63357861	PARCLIP_FUS.train.neg_8540		+
chr20	23371698	23371729	PARCLIP_FUS.train.neg_17730		-
chr14	78021123	78021166	PARCLIP_FUS.train.neg_7985		-
chr14	21940791	21940815	PARCLIP_FUS.train.neg_7534		-
chr21	40189523	40189548	PARCLIP_FUS.train.neg_18729		+
chr10	89386670	89386700	PARCLIP_FUS.train.neg_1373		+
chr4	166263859	166263883	PARCLIP_FUS.train.neg_23102		+
chr15	60805761	60805782	PARCLIP_FUS.train.neg_9295		-
chr22	40575377	40575396	PARCLIP_FUS.train.neg_20331		+
chr16	14750199	14750223	PARCLIP_FUS.train.neg_9763		+
chr7	42972142	42972166	PARCLIP_FUS.train.neg_26367		+
chr10	69650535	69650561	PARCLIP_FUS.train.neg_1230		+
chr19	20122478	20122517	PARCLIP_FUS.train.neg_15226		-
chr9	3827371	3827389	PARCLIP_FUS.train.neg_29949		-
chr17	27763801	27763824	PARCLIP_FUS.train.neg_11351		+
chr20	46348134	46348157	PARCLIP_FUS.train.neg_18073		-
chr16	52523110	52523131	PARCLIP_FUS.train.neg_10814		-
chr7	158617675	158617698	PARCLIP_FUS.train.neg_27469		-
chr8	6607398	6607430	PARCLIP_FUS.train.neg_27899		+
chr11	47599078	47599110	PARCLIP_FUS.train.neg_3424		-
chr6	124731933	124731959	PARCLIP_FUS.train.neg_25387		+
chr10	5761713	5761739	PARCLIP_FUS.train.neg_987		+
chr15	90158171	90158206	PARCLIP_FUS.train.neg_8820		+
chr7_gl000195_random	66195	66217	PARCLIP_FUS.train.neg_27760		-
chr7	76795011	76795032	PARCLIP_FUS.train.neg_26517		+
chr7	1013290	1013310	PARCLIP_FUS.train.neg_26834		-
chr3	23883557	23883584	PARCLIP_FUS.train.neg_21459		+
chr6	150140807	150140829	PARCLIP_FUS.train.neg_26108		-
chrX	128626407	128626432	PARCLIP_FUS.train.neg_31905		-
chr8	66067760	66067789	PARCLIP_FUS.train.neg_28277		+
chr10	100185809	100185832	PARCLIP_FUS.train.neg_2187		-
chr19	10717921	10717946	PARCLIP_FUS.train.neg_14264		+
chr21	44148312	44148333	PARCLIP_FUS.train.neg_18809		+
chr21	34920128	34920155	PARCLIP_FUS.train.neg_18553		+
chr16	88648736	88648759	PARCLIP_FUS.train.neg_10371		+
chr13	107167238	107167260	PARCLIP_FUS.train.neg_6635		-
chr14	50070836	50070858	PARCLIP_FUS.train.neg_6933		+
chr2	171689005	171689028	PARCLIP_FUS.train.neg_16091		+
chr14	70128052	70128086	PARCLIP_FUS.train.neg_7191		+
chr3	113044405	113044427	PARCLIP_FUS.train.neg_22307		-
chr15	44430784	44430806	PARCLIP_FUS.train.neg_9112		-
chr7_gl000195_random	58632	58657	PARCLIP_FUS.train.neg_27652		-
chr14	91380631	91380659	PARCLIP_FUS.train.neg_8053		-
chr7	23350826	23350846	PARCLIP_FUS.train.neg_26245		+
chr18	22023530	22023551	PARCLIP_FUS.train.neg_12922		+
chr12	15059248	15059275	PARCLIP_FUS.train.neg_3956		+
chr14	21934226	21934252	PARCLIP_FUS.train.neg_7531		-
chr9	71658813	71658836	PARCLIP_FUS.train.neg_29472		+
chr19	37010103	37010131	PARCLIP_FUS.train.neg_15335		-
chr14	64881522	64881544	PARCLIP_FUS.train.neg_7117		+
chr7	64263033	64263055	PARCLIP_FUS.train.neg_26432		+
chr14	69608085	69608109	PARCLIP_FUS.train.neg_7912		-
chr10	70931404	70931428	PARCLIP_FUS.train.neg_1254		+
chr10	74895706	74895726	PARCLIP_FUS.train.neg_2045		-
chr14	102381088	102381127	PARCLIP_FUS.train.neg_7445		+
chr11	36511383	36511407	PARCLIP_FUS.train.neg_3397		-
chr17	47372687	47372711	PARCLIP_FUS.train.neg_12335		-
chr10	112493800	112493824	PARCLIP_FUS.train.neg_1551		+
chr7_gl000195_random	66262	66290	PARCLIP_FUS.train.neg_27762		-
chr16	75027821	75027856	PARCLIP_FUS.train.neg_11011		-
chr7	149556866	149556894	PARCLIP_FUS.train.neg_26801		+
chr16	56970770	56970795	PARCLIP_FUS.train.neg_10091		+
chr14	69256452	69256472	PARCLIP_FUS.train.neg_7898		-
chr6	7606306	7606335	PARCLIP_FUS.train.neg_24889		+
chr8	38279081	38279103	PARCLIP_FUS.train.neg_28823		-
chr14	60714291	60714312	PARCLIP_FUS.train.neg_7085		+
chr1	109799209	109799236	PARCLIP_FUS.train.neg_351		+
chr8	72201910	72201937	PARCLIP_FUS.train.neg_28960		-
chr16	11972572	11972596	PARCLIP_FUS.train.neg_10561		-
chr21	18939302	18939327	PARCLIP_FUS.train.neg_18344		+
chr12	7138673	7138699	PARCLIP_FUS.train.neg_3896		+
chr18	63522654	63522674	PARCLIP_FUS.train.neg_13296		+
chr6	80344665	80344695	PARCLIP_FUS.train.neg_25244		+
chr22	46751710	46751739	PARCLIP_FUS.train.neg_20545		+
chrX	73040509	73040531	PARCLIP_FUS.train.neg_31720		-
chr9	127130802	127130826	PARCLIP_FUS.train.neg_30475		-
chr16	19131060	19131107	PARCLIP_FUS.train.neg_9798		+
chr15	23350450	23350474	PARCLIP_FUS.train.neg_8932		-
chr17	54988894	54988916	PARCLIP_FUS.train.neg_12381		-
chrX	14917598	14917625	PARCLIP_FUS.train.neg_30752		+
chrX	123038578	123038598	PARCLIP_FUS.train.neg_31303		+
chr20	42137641	42137668	PARCLIP_FUS.train.neg_17143		+
chr13	113224305	113224331	PARCLIP_FUS.train.neg_6690		-
chr5	114608543	114608576	PARCLIP_FUS.train.neg_24639		-
chr10	112260599	112260638	PARCLIP_FUS.train.neg_1542		+
chr14	62382292	62382316	PARCLIP_FUS.train.neg_7109		+
chr9	90254729	90254753	PARCLIP_FUS.train.neg_29547		+
chr4	100800128	100800150	PARCLIP_FUS.train.neg_23469		-
chr17	61483330	61483356	PARCLIP_FUS.train.neg_11757		+
chrX	70618746	70618766	PARCLIP_FUS.train.neg_31108		+
chr7	65351852	65351883	PARCLIP_FUS.train.neg_26452		+
chr14	104123635	104123655	PARCLIP_FUS.train.neg_7478		+
chr21	40717336	40717358	PARCLIP_FUS.train.neg_19620		-
chr11	1007767	1007797	PARCLIP_FUS.train.neg_2383		+
chr18	72351796	72351820	PARCLIP_FUS.train.neg_13344		+
chr22	31576267	31576291	PARCLIP_FUS.train.neg_20181		+
chr18	159575	159602	PARCLIP_FUS.train.neg_12599		+
chr13	77694428	77694464	PARCLIP_FUS.train.neg_6519		-
chr8	66543449	66543476	PARCLIP_FUS.train.neg_28920		-
chr6	15551352	15551377	PARCLIP_FUS.train.neg_25568		-
chr19	21702035	21702072	PARCLIP_FUS.train.neg_14427		+
chr15	102016210	102016236	PARCLIP_FUS.train.neg_9604		-
chr8	67578288	67578315	PARCLIP_FUS.train.neg_28931		-
chr22	41674743	41674767	PARCLIP_FUS.train.neg_21177		-
chr19	58520326	58520357	PARCLIP_FUS.train.neg_14932		+
chr12	95647585	95647616	PARCLIP_FUS.train.neg_4347		+
chr22	21945443	21945466	PARCLIP_FUS.train.neg_19961		+
chr22	41674627	41674652	PARCLIP_FUS.train.neg_21176		-
chr18	39564659	39564689	PARCLIP_FUS.train.neg_13060		+
chr8	38860617	38860644	PARCLIP_FUS.train.neg_28169		+
chr15	25681544	25681566	PARCLIP_FUS.train.neg_8937		-
chr1	225313240	225313265	PARCLIP_FUS.train.neg_495		+
chr8	66622397	66622418	PARCLIP_FUS.train.neg_28281		+
chr19	14240717	14240739	PARCLIP_FUS.train.neg_15153		-
chr16	48332795	48332820	PARCLIP_FUS.train.neg_10017		+
chr18	51815448	51815473	PARCLIP_FUS.train.neg_13165		+
chr11	116768040	116768069	PARCLIP_FUS.train.neg_3770		-
chr6	166975283	166975305	PARCLIP_FUS.train.neg_26129		-
chr17	38299545	38299566	PARCLIP_FUS.train.neg_11498		+
chr12	104450071	104450090	PARCLIP_FUS.train.neg_5090		-
chr12	65133496	65133527	PARCLIP_FUS.train.neg_4943		-
chr6	88133219	88133243	PARCLIP_FUS.train.neg_25273		+
chrX	131341556	131341578	PARCLIP_FUS.train.neg_31947		-
chr2	20128489	20128522	PARCLIP_FUS.train.neg_16222		-
chr21	30254753	30254775	PARCLIP_FUS.train.neg_19239		-
chr12	125513194	125513220	PARCLIP_FUS.train.neg_4520		+
chr21	40777162	40777181	PARCLIP_FUS.train.neg_18750		+
chr8	11182757	11182788	PARCLIP_FUS.train.neg_27932		+
chr9	88343745	88343765	PARCLIP_FUS.train.neg_30285		-
chr4	83367785	83367805	PARCLIP_FUS.train.neg_22847		+
chr16	30676665	30676692	PARCLIP_FUS.train.neg_9930		+
chr7	19748611	19748633	PARCLIP_FUS.train.neg_26923		-
chr13	80124250	80124284	PARCLIP_FUS.train.neg_5781		+
chr17	60609204	60609230	PARCLIP_FUS.train.neg_11743		+
chr18	21054347	21054369	PARCLIP_FUS.train.neg_12902		+
chr21	37527381	37527406	PARCLIP_FUS.train.neg_19525		-
chr2	15400150	15400173	PARCLIP_FUS.train.neg_16206		-
chr9	39242900	39242926	PARCLIP_FUS.train.neg_30174		-
chr15	30001706	30001734	PARCLIP_FUS.train.neg_8964		-
chr19	38002055	38002082	PARCLIP_FUS.train.neg_14605		+
chr8	48942885	48942909	PARCLIP_FUS.train.neg_28240		+
chr18	19253722	19253757	PARCLIP_FUS.train.neg_12853		+
chr19	44422653	44422685	PARCLIP_FUS.train.neg_15452		-
chr7	80375764	80375784	PARCLIP_FUS.train.neg_27144		-
chr22	50356775	50356797	PARCLIP_FUS.train.neg_20579		+
chr7	26242977	26243002	PARCLIP_FUS.train.neg_26264		+
chr18	24634303	24634329	PARCLIP_FUS.train.neg_13661		-
chr17	49338027	49338050	PARCLIP_FUS.train.neg_11638		+
chr8	91981794	91981821	PARCLIP_FUS.train.neg_29031		-
chr17	30315288	30315310	PARCLIP_FUS.train.neg_11402		+
chr19	9671564	9671584	PARCLIP_FUS.train.neg_15096		-
chr4	13366089	13366127	PARCLIP_FUS.train.neg_23191		-
chr12	76791620	76791640	PARCLIP_FUS.train.neg_4976		-
chr14	96808014	96808035	PARCLIP_FUS.train.neg_8115		-
chr16	57242435	57242457	PARCLIP_FUS.train.neg_10105		+
chr7	27187660	27187679	PARCLIP_FUS.train.neg_26969		-
chr20	23399221	23399242	PARCLIP_FUS.train.neg_17741		-
chr11	9447890	9447914	PARCLIP_FUS.train.neg_2430		+
chr19	19109880	19109904	PARCLIP_FUS.train.neg_15202		-
chr17	61917928	61917961	PARCLIP_FUS.train.neg_12456		-
chr6	42857281	42857307	PARCLIP_FUS.train.neg_25085		+
chr9	137010548	137010574	PARCLIP_FUS.train.neg_29914		+
chr15	51202112	51202134	PARCLIP_FUS.train.neg_8460		+
chr7_gl000195_random	63010	63032	PARCLIP_FUS.train.neg_27716		-
chr11	111559554	111559590	PARCLIP_FUS.train.neg_3037		+
chr12	104196334	104196362	PARCLIP_FUS.train.neg_5076		-
chr22	29428786	29428814	PARCLIP_FUS.train.neg_20132		+
chr7	36408232	36408260	PARCLIP_FUS.train.neg_27021		-
chr1	16783624	16783646	PARCLIP_FUS.train.neg_52		+
chr16	23159034	23159060	PARCLIP_FUS.train.neg_10636		-
chr3	53025433	53025452	PARCLIP_FUS.train.neg_22188		-
chr9	128720703	128720730	PARCLIP_FUS.train.neg_29784		+
chr20	23388046	23388075	PARCLIP_FUS.train.neg_17737		-
chr9	6618805	6618832	PARCLIP_FUS.train.neg_29988		-
chr6	39369121	39369141	PARCLIP_FUS.train.neg_25660		-
chr10	60158826	60158847	PARCLIP_FUS.train.neg_1206		+
chr9	36669646	36669669	PARCLIP_FUS.train.neg_29435		+
chr5	76015494	76015522	PARCLIP_FUS.train.neg_23937		+
chrX	133551410	133551431	PARCLIP_FUS.train.neg_31338		+
chr10	64974823	64974846	PARCLIP_FUS.train.neg_1984		-
chrX	114354393	114354418	PARCLIP_FUS.train.neg_31829		-
chr10	51758594	51758617	PARCLIP_FUS.train.neg_1188		+
chr5	102431770	102431794	PARCLIP_FUS.train.neg_24601		-
chr14	24902408	24902429	PARCLIP_FUS.train.neg_6769		+
chr6	1312699	1312726	PARCLIP_FUS.train.neg_24837		+
chr15	37231602	37231629	PARCLIP_FUS.train.neg_9025		-
chr1	45359793	45359815	PARCLIP_FUS.train.neg_690		-
chr20	25500545	25500575	PARCLIP_FUS.train.neg_17773		-
chr16	3926538	3926566	PARCLIP_FUS.train.neg_10517		-
chr15	99678385	99678407	PARCLIP_FUS.train.neg_9570		-
chr20	18476308	18476334	PARCLIP_FUS.train.neg_17715		-
chr16	69720030	69720051	PARCLIP_FUS.train.neg_10220		+
chr12	125504214	125504246	PARCLIP_FUS.train.neg_4518		+
chr12	49341312	49341338	PARCLIP_FUS.train.neg_4831		-
chr8	66725744	66725783	PARCLIP_FUS.train.neg_28924		-
chr19	31885590	31885613	PARCLIP_FUS.train.neg_14466		+
chr20	42935153	42935180	PARCLIP_FUS.train.neg_18019		-
chr12	22639941	22639979	PARCLIP_FUS.train.neg_4678		-
chrX	47078381	47078403	PARCLIP_FUS.train.neg_30938		+
chr22	18084595	18084619	PARCLIP_FUS.train.neg_20627		-
chr18	61068879	61068902	PARCLIP_FUS.train.neg_14053		-
chr6	83803105	83803128	PARCLIP_FUS.train.neg_25260		+
chrX	47083919	47083939	PARCLIP_FUS.train.neg_30941		+
chr5	52306733	52306754	PARCLIP_FUS.train.neg_23833		+
chr18	9607411	9607433	PARCLIP_FUS.train.neg_13505		-
chr15	52070526	52070555	PARCLIP_FUS.train.neg_8467		+
chr19	37215229	37215252	PARCLIP_FUS.train.neg_15349		-
chr5	7611771	7611800	PARCLIP_FUS.train.neg_23726		+
chr16	21988260	21988289	PARCLIP_FUS.train.neg_9837		+
chr17	71432276	71432299	PARCLIP_FUS.train.neg_12503		-
chr20	35457625	35457646	PARCLIP_FUS.train.neg_17937		-
chr7	42066875	42066897	PARCLIP_FUS.train.neg_27028		-
chr22	17154402	17154429	PARCLIP_FUS.train.neg_19829		+
chr16	25102819	25102840	PARCLIP_FUS.train.neg_10669		-
chr6	76515510	76515532	PARCLIP_FUS.train.neg_25236		+
chr7	23175318	23175340	PARCLIP_FUS.train.neg_26237		+
chr18	18604026	18604056	PARCLIP_FUS.train.neg_13567		-
chr19	59056768	59056792	PARCLIP_FUS.train.neg_14943		+
chr17	7488733	7488755	PARCLIP_FUS.train.neg_11203		+
chr3	31939370	31939406	PARCLIP_FUS.train.neg_22072		-
chr22	43952604	43952634	PARCLIP_FUS.train.neg_21266		-
chr9	127067464	127067491	PARCLIP_FUS.train.neg_29760		+
chr12	58221415	58221439	PARCLIP_FUS.train.neg_4924		-
chr14	74419456	74419481	PARCLIP_FUS.train.neg_7240		+
chr1	52818476	52818497	PARCLIP_FUS.train.neg_716		-
chr9	99768990	99769012	PARCLIP_FUS.train.neg_30362		-
chr10	97026118	97026149	PARCLIP_FUS.train.neg_2155		-
chr11	78486093	78486125	PARCLIP_FUS.train.neg_3604		-
chr21	35215948	35215974	PARCLIP_FUS.train.neg_19421		-
chr9	136902068	136902092	PARCLIP_FUS.train.neg_30538		-
chr5	50757223	50757245	PARCLIP_FUS.train.neg_23827		+
chr21	28213011	28213043	PARCLIP_FUS.train.neg_19204		-
chr13	21718466	21718488	PARCLIP_FUS.train.neg_5245		+
chr10	121412206	121412226	PARCLIP_FUS.train.neg_1591		+
chr1	84963049	84963068	PARCLIP_FUS.train.neg_288		+
chr19	34902611	34902632	PARCLIP_FUS.train.neg_14513		+
chr3	33876582	33876610	PARCLIP_FUS.train.neg_21500		+
chr18	43834546	43834569	PARCLIP_FUS.train.neg_13104		+
chr10	75515184	75515243	PARCLIP_FUS.train.neg_1303		+
chr18	39600426	39600451	PARCLIP_FUS.train.neg_13062		+
chr16	74941322	74941344	PARCLIP_FUS.train.neg_11007		-
chr17	17391671	17391699	PARCLIP_FUS.train.neg_11258		+
chr22	18116659	18116683	PARCLIP_FUS.train.neg_19854		+
chr17	80406873	80406916	PARCLIP_FUS.train.neg_12597		-
chr11	14651488	14651513	PARCLIP_FUS.train.neg_3283		-
chr10	71904230	71904254	PARCLIP_FUS.train.neg_2015		-
chr10	28966617	28966642	PARCLIP_FUS.train.neg_1139		+
chr7	99270490	99270515	PARCLIP_FUS.train.neg_27242		-
chr9	91942271	91942300	PARCLIP_FUS.train.neg_29563		+
chr8	106049260	106049283	PARCLIP_FUS.train.neg_28518		+
chr14	51127461	51127498	PARCLIP_FUS.train.neg_7716		-
chr21	26979451	26979473	PARCLIP_FUS.train.neg_19180		-
chr16	30944871	30944896	PARCLIP_FUS.train.neg_9958		+
chr4	185649626	185649646	PARCLIP_FUS.train.neg_23685		-
chr7	32823816	32823842	PARCLIP_FUS.train.neg_26313		+
chr19	52392279	52392300	PARCLIP_FUS.train.neg_15573		-
chr17	57727766	57727789	PARCLIP_FUS.train.neg_11702		+
chr21	23466230	23466251	PARCLIP_FUS.train.neg_19143		-
chr16	85719186	85719208	PARCLIP_FUS.train.neg_11072		-
chr20	32982152	32982175	PARCLIP_FUS.train.neg_17044		+
chr3	97566398	97566428	PARCLIP_FUS.train.neg_21711		+
chr19	53837625	53837650	PARCLIP_FUS.train.neg_14820		+
chr13	110827947	110827985	PARCLIP_FUS.train.neg_6663		-
chr19	35262241	35262262	PARCLIP_FUS.train.neg_15311		-
chr16	20826577	20826597	PARCLIP_FUS.train.neg_9823		+
chr17	40006144	40006166	PARCLIP_FUS.train.neg_12205		-
chr20	49539736	49539765	PARCLIP_FUS.train.neg_18154		-
chr12	42622180	42622203	PARCLIP_FUS.train.neg_4771		-
chr7	93594353	93594374	PARCLIP_FUS.train.neg_27205		-
chr14	30632559	30632589	PARCLIP_FUS.train.neg_7577		-
chr3	170016694	170016720	PARCLIP_FUS.train.neg_21888		+
chr10	88204057	88204078	PARCLIP_FUS.train.neg_2092		-
chr12	3081000	3081023	PARCLIP_FUS.train.neg_3868		+
chr8	102181831	102181858	PARCLIP_FUS.train.neg_29117		-
chr16	14039935	14039959	PARCLIP_FUS.train.neg_9746		+
chr10	88852243	88852268	PARCLIP_FUS.train.neg_2099		-
chr1	143454025	143454054	PARCLIP_FUS.train.neg_876		-
chr16	10522275	10522297	PARCLIP_FUS.train.neg_9713		+
chr14	59962626	59962654	PARCLIP_FUS.train.neg_7080		+
chr6	112013226	112013250	PARCLIP_FUS.train.neg_25992		-
chr14	64403954	64403982	PARCLIP_FUS.train.neg_7111		+
chr16	75120716	75120764	PARCLIP_FUS.train.neg_10270		+
chr21	42589414	42589438	PARCLIP_FUS.train.neg_18766		+
chr4	154509003	154509031	PARCLIP_FUS.train.neg_23082		+
chr6	114327086	114327111	PARCLIP_FUS.train.neg_25999		-
chr16	48435253	48435282	PARCLIP_FUS.train.neg_10792		-
chr13	101951220	101951243	PARCLIP_FUS.train.neg_6607		-
chr8	8720468	8720486	PARCLIP_FUS.train.neg_28640		-
chr10	97408699	97408729	PARCLIP_FUS.train.neg_2162		-
chr10	33544487	33544522	PARCLIP_FUS.train.neg_1877		-
chr18	19172441	19172464	PARCLIP_FUS.train.neg_13587		-
chr17	27950720	27950747	PARCLIP_FUS.train.neg_11356		+
chr5	133295959	133295982	PARCLIP_FUS.train.neg_24713		-
chr12	106882160	106882181	PARCLIP_FUS.train.neg_4414		+
chr16	14259089	14259110	PARCLIP_FUS.train.neg_9752		+
chr19	44759317	44759344	PARCLIP_FUS.train.neg_15465		-
chr4	124322972	124323006	PARCLIP_FUS.train.neg_23002		+
chr4	44719448	44719468	PARCLIP_FUS.train.neg_23280		-
chr20	44505669	44505691	PARCLIP_FUS.train.neg_17222		+
chr18	47916608	47916635	PARCLIP_FUS.train.neg_13124		+
chrX	38139370	38139391	PARCLIP_FUS.train.neg_31557		-
chr13	113524265	113524291	PARCLIP_FUS.train.neg_5973		+
chr21	34700351	34700377	PARCLIP_FUS.train.neg_18537		+
chr12	2957084	2957114	PARCLIP_FUS.train.neg_3862		+
chr4	126343164	126343188	PARCLIP_FUS.train.neg_23012		+
chr10	71265391	71265414	PARCLIP_FUS.train.neg_1266		+
chr13	51486223	51486244	PARCLIP_FUS.train.neg_5647		+
chr5	65012919	65012942	PARCLIP_FUS.train.neg_24460		-
chr10	515755	515777	PARCLIP_FUS.train.neg_1671		-
chr20	47888646	47888665	PARCLIP_FUS.train.neg_18111		-
chr10	92980392	92980417	PARCLIP_FUS.train.neg_1394		+
chr5	102610616	102610643	PARCLIP_FUS.train.neg_24053		+
chr9	4723995	4724024	PARCLIP_FUS.train.neg_29964		-
chr15	93551602	93551623	PARCLIP_FUS.train.neg_8865		+
chr10	75525777	75525800	PARCLIP_FUS.train.neg_1306		+
chr1	85505900	85505920	PARCLIP_FUS.train.neg_790		-
chr1	11808832	11808866	PARCLIP_FUS.train.neg_31		+
chr21	38439491	38439517	PARCLIP_FUS.train.neg_19555		-
chr22	20839430	20839457	PARCLIP_FUS.train.neg_20727		-
chr7	27942190	27942220	PARCLIP_FUS.train.neg_26979		-
chr15	71129253	71129277	PARCLIP_FUS.train.neg_9394		-
chr7	148855717	148855738	PARCLIP_FUS.train.neg_26797		+
chr6	52859570	52859592	PARCLIP_FUS.train.neg_25751		-
chr9	100217630	100217651	PARCLIP_FUS.train.neg_29624		+
chr8	102180922	102180942	PARCLIP_FUS.train.neg_29116		-
chr19	47914949	47914973	PARCLIP_FUS.train.neg_15497		-
chr21	46379411	46379432	PARCLIP_FUS.train.neg_18967		+
chr5	93965826	93965848	PARCLIP_FUS.train.neg_24022		+
chr19	44601563	44601588	PARCLIP_FUS.train.neg_14708		+
chr14	61124367	61124392	PARCLIP_FUS.train.neg_7835		-
chr6	56849428	56849458	PARCLIP_FUS.train.neg_25176		+
chr12	38715288	38715310	PARCLIP_FUS.train.neg_4066		+
chr19	23869812	23869839	PARCLIP_FUS.train.neg_15260		-
chr9	108393329	108393353	PARCLIP_FUS.train.neg_29683		+
chr7	22962660	22962688	PARCLIP_FUS.train.neg_26929		-
chr20	43997911	43997938	PARCLIP_FUS.train.neg_17194		+
chr12	108088913	108088936	PARCLIP_FUS.train.neg_4422		+
chr20	48741755	48741781	PARCLIP_FUS.train.neg_18138		-
chr15	95005052	95005071	PARCLIP_FUS.train.neg_8869		+
chr1	94340214	94340239	PARCLIP_FUS.train.neg_817		-
chr12	49523053	49523078	PARCLIP_FUS.train.neg_4836		-
chr17	5348220	5348249	PARCLIP_FUS.train.neg_11983		-
chr15	74877857	74877877	PARCLIP_FUS.train.neg_8684		+
chr6	7185192	7185218	PARCLIP_FUS.train.neg_24878		+
chr7	39739860	39739897	PARCLIP_FUS.train.neg_26352		+
chr4	113939104	113939132	PARCLIP_FUS.train.neg_22973		+
chr17	663166	663195	PARCLIP_FUS.train.neg_11896		-
chr1	104046039	104046065	PARCLIP_FUS.train.neg_835		-
chr7_gl000195_random	45688	45738	PARCLIP_FUS.train.neg_27495		-
chr21	35200368	35200400	PARCLIP_FUS.train.neg_18592		+
chr20	5577175	5577199	PARCLIP_FUS.train.neg_17582		-
chr18	39613108	39613136	PARCLIP_FUS.train.neg_13063		+
chr3	50014716	50014740	PARCLIP_FUS.train.neg_21612		+
chr17	25961689	25961715	PARCLIP_FUS.train.neg_11301		+
chr8	69509985	69510007	PARCLIP_FUS.train.neg_28304		+
chr7	26246205	26246226	PARCLIP_FUS.train.neg_26266		+
chr4	54877829	54877859	PARCLIP_FUS.train.neg_23317		-
chr9	101873549	101873570	PARCLIP_FUS.train.neg_29637		+
chr19	36036817	36036844	PARCLIP_FUS.train.neg_14535		+
chr1	38271613	38271639	PARCLIP_FUS.train.neg_665		-
chr22	32771890	32771915	PARCLIP_FUS.train.neg_20974		-
chr8	57873815	57873842	PARCLIP_FUS.train.neg_28881		-
chr2	204228327	204228351	PARCLIP_FUS.train.neg_16146		+
chr4	20377172	20377194	PARCLIP_FUS.train.neg_22625		+
chr20	17625427	17625449	PARCLIP_FUS.train.neg_17669		-
chr21	33801895	33801915	PARCLIP_FUS.train.neg_18470		+
chr4	40213408	40213444	PARCLIP_FUS.train.neg_22706		+
chr12	130108404	130108444	PARCLIP_FUS.train.neg_5227		-
chr14	70488700	70488730	PARCLIP_FUS.train.neg_7204		+
chr8	12238625	12238646	PARCLIP_FUS.train.neg_27951		+
chr1	228473715	228473736	PARCLIP_FUS.train.neg_501		+
chr16	56967718	56967740	PARCLIP_FUS.train.neg_10088		+
chr6	4950356	4950378	PARCLIP_FUS.train.neg_24873		+
chr4	140309358	140309391	PARCLIP_FUS.train.neg_23034		+
chrX	132486028	132486049	PARCLIP_FUS.train.neg_31963		-
chr8	73756605	73756625	PARCLIP_FUS.train.neg_28317		+
chr9	36217933	36217960	PARCLIP_FUS.train.neg_30142		-
chr13	33048536	33048559	PARCLIP_FUS.train.neg_6179		-
chr6	2157144	2157171	PARCLIP_FUS.train.neg_25521		-
chr21	44328493	44328516	PARCLIP_FUS.train.neg_18844		+
chr8	48878933	48878961	PARCLIP_FUS.train.neg_28237		+
chrX	51145158	51145189	PARCLIP_FUS.train.neg_30993		+
chr10	70321784	70321806	PARCLIP_FUS.train.neg_1235		+
chr17	42267403	42267427	PARCLIP_FUS.train.neg_11529		+
chr3	129215109	129215133	PARCLIP_FUS.train.neg_21782		+
chr1	6748541	6748565	PARCLIP_FUS.train.neg_542		-
chr6	108247909	108247931	PARCLIP_FUS.train.neg_25950		-
chrX	149796985	149797008	PARCLIP_FUS.train.neg_31371		+
chr17	45628449	45628469	PARCLIP_FUS.train.neg_11566		+
chr21	35132122	35132146	PARCLIP_FUS.train.neg_18587		+
chr4	24577599	24577625	PARCLIP_FUS.train.neg_23228		-
chr4	66421096	66421117	PARCLIP_FUS.train.neg_23329		-
chr10	115900263	115900290	PARCLIP_FUS.train.neg_2270		-
chr19	33201711	33201732	PARCLIP_FUS.train.neg_14482		+
chr9	4701799	4701824	PARCLIP_FUS.train.neg_29278		+
chr15	85533609	85533632	PARCLIP_FUS.train.neg_8792		+
chr8	65551355	65551379	PARCLIP_FUS.train.neg_28914		-
chr19	22630926	22630946	PARCLIP_FUS.train.neg_15238		-
chr8	38289113	38289140	PARCLIP_FUS.train.neg_28824		-
chr3	51706108	51706134	PARCLIP_FUS.train.neg_21620		+
chr20	21125475	21125499	PARCLIP_FUS.train.neg_16917		+
chr14	27051429	27051450	PARCLIP_FUS.train.neg_7568		-
chr18	51808363	51808390	PARCLIP_FUS.train.neg_13163		+
chr5	32269551	32269583	PARCLIP_FUS.train.neg_24325		-
chr11	77477137	77477161	PARCLIP_FUS.train.neg_3567		-
chr9	88438034	88438054	PARCLIP_FUS.train.neg_29536		+
chr16	1710593	1710614	PARCLIP_FUS.train.neg_9638		+
chr18	5518179	5518206	PARCLIP_FUS.train.neg_13468		-
chr12	12576362	12576384	PARCLIP_FUS.train.neg_3934		+
chr11	36541261	36541298	PARCLIP_FUS.train.neg_2645		+
chr1	44141114	44141136	PARCLIP_FUS.train.neg_186		+
chr22	21949038	21949065	PARCLIP_FUS.train.neg_19964		+
chr12	24972227	24972248	PARCLIP_FUS.train.neg_4685		-
chr13	41928212	41928246	PARCLIP_FUS.train.neg_5497		+
chr14	69867928	69867959	PARCLIP_FUS.train.neg_7187		+
chr10	74366912	74366942	PARCLIP_FUS.train.neg_2040		-
chr10	15361366	15361390	PARCLIP_FUS.train.neg_1761		-
chr6	52846636	52846656	PARCLIP_FUS.train.neg_25743		-
chr19	10853398	10853424	PARCLIP_FUS.train.neg_14274		+
chr15	96691237	96691266	PARCLIP_FUS.train.neg_9560		-
chr16	18922776	18922803	PARCLIP_FUS.train.neg_10600		-
chr5	16805092	16805113	PARCLIP_FUS.train.neg_24306		-
chr10	69592536	69592560	PARCLIP_FUS.train.neg_1993		-
chr6	36570505	36570529	PARCLIP_FUS.train.neg_25052		+
chr18	23615095	23615114	PARCLIP_FUS.train.neg_13638		-
chr10	121420143	121420167	PARCLIP_FUS.train.neg_1592		+
chr13	108877806	108877831	PARCLIP_FUS.train.neg_5928		+
chr7	51144510	51144535	PARCLIP_FUS.train.neg_27078		-
chr3	69083517	69083545	PARCLIP_FUS.train.neg_22231		-
chr5	60179854	60179879	PARCLIP_FUS.train.neg_24427		-
chr18	729508	729531	PARCLIP_FUS.train.neg_13438		-
chr3	38257443	38257471	PARCLIP_FUS.train.neg_21525		+
chr1	67861905	67861929	PARCLIP_FUS.train.neg_260		+
chr15	80397201	80397225	PARCLIP_FUS.train.neg_8753		+
chr22	39766543	39766563	PARCLIP_FUS.train.neg_20292		+
chr3	122569668	122569696	PARCLIP_FUS.train.neg_21764		+
chr12	69958834	69958855	PARCLIP_FUS.train.neg_4251		+
chr17	4003897	4003917	PARCLIP_FUS.train.neg_11951		-
chr15	78753033	78753059	PARCLIP_FUS.train.neg_8719		+
chr6	34342913	34342940	PARCLIP_FUS.train.neg_25627		-
chr20	47896487	47896510	PARCLIP_FUS.train.neg_17264		+
chr2	162105488	162105518	PARCLIP_FUS.train.neg_16080		+
chr17	40886929	40886949	PARCLIP_FUS.train.neg_12225		-
chr2	44157779	44157812	PARCLIP_FUS.train.neg_16329		-
chr7	99007270	99007290	PARCLIP_FUS.train.neg_26591		+
chr20	52205986	52206019	PARCLIP_FUS.train.neg_18198		-
chr8	453149	453178	PARCLIP_FUS.train.neg_28618		-
chr18	47915914	47915935	PARCLIP_FUS.train.neg_13123		+
chr7	95882550	95882585	PARCLIP_FUS.train.neg_27214		-
chr4	26215406	26215432	PARCLIP_FUS.train.neg_22652		+
chr2	27609999	27610018	PARCLIP_FUS.train.neg_16267		-
chr18	72175971	72175999	PARCLIP_FUS.train.neg_13335		+
chr13	115029615	115029645	PARCLIP_FUS.train.neg_6004		+
chr21	44319252	44319280	PARCLIP_FUS.train.neg_18832		+
chr13	101154816	101154837	PARCLIP_FUS.train.neg_5908		+
chr2	48018023	48018045	PARCLIP_FUS.train.neg_15815		+
chr2	208446044	208446074	PARCLIP_FUS.train.neg_16647		-
chr4	57317732	57317754	PARCLIP_FUS.train.neg_22754		+
chr3	9550457	9550480	PARCLIP_FUS.train.neg_21956		-
chr7_gl000195_random	51084	51106	PARCLIP_FUS.train.neg_27565		-
chr4	30769339	30769360	PARCLIP_FUS.train.neg_22665		+
chr3	186683544	186683568	PARCLIP_FUS.train.neg_21919		+
chr6	43509992	43510024	PARCLIP_FUS.train.neg_25706		-
chr18	34076926	34076951	PARCLIP_FUS.train.neg_13035		+
chr19	42661614	42661637	PARCLIP_FUS.train.neg_15418		-
chr6	37275713	37275738	PARCLIP_FUS.train.neg_25054		+
chr3	5209920	5209955	PARCLIP_FUS.train.neg_21374		+
chr4	40169328	40169347	PARCLIP_FUS.train.neg_22704		+
chr1	28542376	28542412	PARCLIP_FUS.train.neg_616		-
chr21	35042608	35042630	PARCLIP_FUS.train.neg_18575		+
chr2	86254041	86254076	PARCLIP_FUS.train.neg_16451		-
chr10	89021933	89021953	PARCLIP_FUS.train.neg_2106		-
chr3	112269236	112269278	PARCLIP_FUS.train.neg_22303		-
chr22	40439937	40439959	PARCLIP_FUS.train.neg_21115		-
chr19	19401196	19401219	PARCLIP_FUS.train.neg_15207		-
chr6	7137352	7137380	PARCLIP_FUS.train.neg_24877		+
chrX	23902073	23902094	PARCLIP_FUS.train.neg_31525		-
chr1	38053761	38053787	PARCLIP_FUS.train.neg_661		-
chr18	18553221	18553244	PARCLIP_FUS.train.neg_13562		-
chr4	30863335	30863361	PARCLIP_FUS.train.neg_22666		+
chr4	77591015	77591038	PARCLIP_FUS.train.neg_22808		+
chr4	79819520	79819547	PARCLIP_FUS.train.neg_22834		+
chr22	41189541	41189571	PARCLIP_FUS.train.neg_21136		-
chr9	135558626	135558650	PARCLIP_FUS.train.neg_29895		+
chr22	42242481	42242504	PARCLIP_FUS.train.neg_20408		+
chr20	13698401	13698430	PARCLIP_FUS.train.neg_17639		-
chr14	21927859	21927879	PARCLIP_FUS.train.neg_7528		-
chr7_gl000195_random	53315	53381	PARCLIP_FUS.train.neg_27594		-
chr18	22008700	22008722	PARCLIP_FUS.train.neg_12917		+
chr6	43646425	43646466	PARCLIP_FUS.train.neg_25710		-
chr2	136378332	136378354	PARCLIP_FUS.train.neg_16054		+
chr22	19319329	19319354	PARCLIP_FUS.train.neg_20678		-
chr22	22332974	22332998	PARCLIP_FUS.train.neg_20769		-
chr7	77342223	77342254	PARCLIP_FUS.train.neg_26518		+
chr13	20290805	20290831	PARCLIP_FUS.train.neg_6018		-
chr18	67996476	67996500	PARCLIP_FUS.train.neg_13315		+
chr1	65391480	65391505	PARCLIP_FUS.train.neg_755		-
chr11	111623266	111623284	PARCLIP_FUS.train.neg_3748		-
chr2	55461684	55461706	PARCLIP_FUS.train.neg_15844		+
chr1	8779710	8779733	PARCLIP_FUS.train.neg_547		-
chr7_gl000195_random	58059	58080	PARCLIP_FUS.train.neg_27645		-
chr4	74119028	74119050	PARCLIP_FUS.train.neg_23364		-
chr4	148970627	148970652	PARCLIP_FUS.train.neg_23067		+
chr21	30432689	30432711	PARCLIP_FUS.train.neg_19265		-
chr20	43127890	43127910	PARCLIP_FUS.train.neg_18024		-
chr22	39263059	39263080	PARCLIP_FUS.train.neg_21105		-
chr19	11548905	11548930	PARCLIP_FUS.train.neg_14281		+
chr16	23554518	23554539	PARCLIP_FUS.train.neg_10644		-
chr9	80872466	80872488	PARCLIP_FUS.train.neg_29509		+
chrX	24519143	24519165	PARCLIP_FUS.train.neg_30846		+
chr9	33047902	33047922	PARCLIP_FUS.train.neg_30096		-
chr17	3572646	3572676	PARCLIP_FUS.train.neg_11134		+
chr2	268903	268931	PARCLIP_FUS.train.neg_15679		+
chr18	43498558	43498590	PARCLIP_FUS.train.neg_13827		-
chr19	36608608	36608631	PARCLIP_FUS.train.neg_14556		+
chr19	19115909	19115934	PARCLIP_FUS.train.neg_15203		-
chr14	103911012	103911034	PARCLIP_FUS.train.neg_7473		+
chr13	95229917	95229947	PARCLIP_FUS.train.neg_6548		-
chr17	46692530	46692553	PARCLIP_FUS.train.neg_12329		-
chr16	19795763	19795785	PARCLIP_FUS.train.neg_9819		+
chr13	20334398	20334418	PARCLIP_FUS.train.neg_6021		-
chr2	101619112	101619140	PARCLIP_FUS.train.neg_15987		+
chr18	51699816	51699841	PARCLIP_FUS.train.neg_13956		-
chr20	57609596	57609621	PARCLIP_FUS.train.neg_18231		-
chr12	39809524	39809546	PARCLIP_FUS.train.neg_4754		-
chr5	137261496	137261520	PARCLIP_FUS.train.neg_24168		+
chr2	102501171	102501193	PARCLIP_FUS.train.neg_15996		+
chr4	84741157	84741177	PARCLIP_FUS.train.neg_23430		-
chr14	68124306	68124327	PARCLIP_FUS.train.neg_7892		-
chr14	32280463	32280484	PARCLIP_FUS.train.neg_6820		+
chr13	52067518	52067542	PARCLIP_FUS.train.neg_5660		+
chr22	50643139	50643167	PARCLIP_FUS.train.neg_20587		+
chr21	34934093	34934116	PARCLIP_FUS.train.neg_18566		+
chr14	23777882	23777903	PARCLIP_FUS.train.neg_6739		+
chr19	2851290	2851314	PARCLIP_FUS.train.neg_14209		+
chr18	2791455	2791478	PARCLIP_FUS.train.neg_12656		+
chr20	49560036	49560059	PARCLIP_FUS.train.neg_18163		-
chr6	57235665	57235686	PARCLIP_FUS.train.neg_25185		+
chr16	31462279	31462300	PARCLIP_FUS.train.neg_10742		-
chr6	46631890	46631926	PARCLIP_FUS.train.neg_25134		+
chr21	38510337	38510359	PARCLIP_FUS.train.neg_18686		+
chr15	41725360	41725379	PARCLIP_FUS.train.neg_8303		+
chr1	119581842	119581866	PARCLIP_FUS.train.neg_874		-
chr22	25518078	25518098	PARCLIP_FUS.train.neg_20064		+
chr7	130587353	130587383	PARCLIP_FUS.train.neg_27378		-
chr1	162130979	162131012	PARCLIP_FUS.train.neg_442		+
chr19	5232174	5232197	PARCLIP_FUS.train.neg_15033		-
chr16	68057179	68057206	PARCLIP_FUS.train.neg_10905		-
chr22	50172913	50172936	PARCLIP_FUS.train.neg_21328		-
chr18	19207698	19207728	PARCLIP_FUS.train.neg_12848		+
chr11	66531356	66531382	PARCLIP_FUS.train.neg_2812		+
chr17	78039954	78039978	PARCLIP_FUS.train.neg_11864		+
chr20	13426295	13426320	PARCLIP_FUS.train.neg_17633		-
chr18	32915495	32915516	PARCLIP_FUS.train.neg_13794		-
chr18	72920169	72920196	PARCLIP_FUS.train.neg_14095		-
chr14	93526110	93526139	PARCLIP_FUS.train.neg_8088		-
chr15	28401148	28401170	PARCLIP_FUS.train.neg_8950		-
chr2	176013504	176013526	PARCLIP_FUS.train.neg_16607		-
chr7	23016318	23016358	PARCLIP_FUS.train.neg_26937		-
chr7	7697125	7697148	PARCLIP_FUS.train.neg_26873		-
chr12	105040547	105040571	PARCLIP_FUS.train.neg_4404		+
chr18	43505467	43505488	PARCLIP_FUS.train.neg_13829		-
chrM	4185	4207	PARCLIP_FUS.train.neg_30614		+
chr18	43678510	43678530	PARCLIP_FUS.train.neg_13837		-
chr22	50951996	50952016	PARCLIP_FUS.train.neg_20602		+
chr2	42473934	42473967	PARCLIP_FUS.train.neg_15788		+
chr10	27091944	27091966	PARCLIP_FUS.train.neg_1804		-
chr6	88037414	88037439	PARCLIP_FUS.train.neg_25270		+
chr4	3096573	3096594	PARCLIP_FUS.train.neg_22563		+
chr22	29170685	29170710	PARCLIP_FUS.train.neg_20107		+
chr2	150220650	150220678	PARCLIP_FUS.train.neg_16064		+
chr18	67819080	67819109	PARCLIP_FUS.train.neg_14079		-
chr22	40812998	40813029	PARCLIP_FUS.train.neg_21118		-
chr21	34138993	34139014	PARCLIP_FUS.train.neg_19396		-
chr15	63943065	63943089	PARCLIP_FUS.train.neg_9310		-
chr14	91218026	91218058	PARCLIP_FUS.train.neg_8048		-
chr2	55023060	55023079	PARCLIP_FUS.train.neg_15839		+
chr17	26215060	26215087	PARCLIP_FUS.train.neg_12105		-
chrX	70523096	70523120	PARCLIP_FUS.train.neg_31098		+
chr8	124253319	124253350	PARCLIP_FUS.train.neg_29194		-
chr13	96640163	96640192	PARCLIP_FUS.train.neg_6573		-
chr21	46204202	46204234	PARCLIP_FUS.train.neg_19718		-
chr6	36395106	36395136	PARCLIP_FUS.train.neg_25637		-
chr11	20519634	20519658	PARCLIP_FUS.train.neg_2529		+
chr7	38257799	38257830	PARCLIP_FUS.train.neg_26341		+
chr9	94854123	94854148	PARCLIP_FUS.train.neg_30320		-
chr2	27620564	27620589	PARCLIP_FUS.train.neg_16269		-
chr4	6509939	6509955	PARCLIP_FUS.train.neg_23172		-
chr3	47091215	47091237	PARCLIP_FUS.train.neg_22133		-
chr13	100621671	100621695	PARCLIP_FUS.train.neg_6596		-
chr12	51454099	51454123	PARCLIP_FUS.train.neg_4107		+
chr13	26791795	26791814	PARCLIP_FUS.train.neg_6113		-
chr14	75183965	75184019	PARCLIP_FUS.train.neg_7256		+
chr22	41241049	41241074	PARCLIP_FUS.train.neg_21159		-
chr13	48585237	48585260	PARCLIP_FUS.train.neg_6367		-
chr7	141408454	141408483	PARCLIP_FUS.train.neg_27424		-
chr21	47679812	47679850	PARCLIP_FUS.train.neg_19791		-
chr1	84370589	84370609	PARCLIP_FUS.train.neg_781		-
chrX	102470196	102470235	PARCLIP_FUS.train.neg_31207		+
chr1	89430256	89430276	PARCLIP_FUS.train.neg_803		-
chrX	47426078	47426106	PARCLIP_FUS.train.neg_30951		+
chr19	1631528	1631547	PARCLIP_FUS.train.neg_14970		-
chr12	15483183	15483209	PARCLIP_FUS.train.neg_4658		-
chrX	149985480	149985503	PARCLIP_FUS.train.neg_32039		-
chr18	22028301	22028331	PARCLIP_FUS.train.neg_12923		+
chr16	28115013	28115036	PARCLIP_FUS.train.neg_10684		-
chr8	12945014	12945034	PARCLIP_FUS.train.neg_28674		-
chrX	44926322	44926341	PARCLIP_FUS.train.neg_30905		+
chr9	117350085	117350110	PARCLIP_FUS.train.neg_29747		+
chr7	131630642	131630678	PARCLIP_FUS.train.neg_26738		+
chr21	18976055	18976094	PARCLIP_FUS.train.neg_19109		-
chr5	53454969	53454990	PARCLIP_FUS.train.neg_24398		-
chrX	102759593	102759619	PARCLIP_FUS.train.neg_31763		-
chr8	133810881	133810905	PARCLIP_FUS.train.neg_28594		+
chr12	110635793	110635815	PARCLIP_FUS.train.neg_4432		+
chr5	64006536	64006567	PARCLIP_FUS.train.neg_23877		+
chrX	12841995	12842018	PARCLIP_FUS.train.neg_30739		+
chrX	128941816	128941839	PARCLIP_FUS.train.neg_31910		-
chr3	38275232	38275254	PARCLIP_FUS.train.neg_21527		+
chr4	30906904	30906927	PARCLIP_FUS.train.neg_22667		+
chr21	46923307	46923326	PARCLIP_FUS.train.neg_19752		-
chr21	19288638	19288658	PARCLIP_FUS.train.neg_18352		+
chrX	47321208	47321239	PARCLIP_FUS.train.neg_31616		-
chr18	29665306	29665332	PARCLIP_FUS.train.neg_12963		+
chr3	69113787	69113809	PARCLIP_FUS.train.neg_22232		-
chr14	53132702	53132723	PARCLIP_FUS.train.neg_7747		-
chr3	58124505	58124528	PARCLIP_FUS.train.neg_21651		+
chr4	107238829	107238864	PARCLIP_FUS.train.neg_22925		+
chr13	96428401	96428428	PARCLIP_FUS.train.neg_5827		+
chr13	111281749	111281770	PARCLIP_FUS.train.neg_5954		+
chr18	72775767	72775789	PARCLIP_FUS.train.neg_13355		+
chr6	49521041	49521065	PARCLIP_FUS.train.neg_25148		+
chr22	42071864	42071897	PARCLIP_FUS.train.neg_21198		-
chr19	28943319	28943350	PARCLIP_FUS.train.neg_15273		-
chr1	28852398	28852421	PARCLIP_FUS.train.neg_95		+
chr20	37148742	37148768	PARCLIP_FUS.train.neg_17122		+
chr2	48018909	48018950	PARCLIP_FUS.train.neg_15816		+
chr13	110422773	110422795	PARCLIP_FUS.train.neg_6655		-
chr5	316629	316652	PARCLIP_FUS.train.neg_23692		+
chr20	33004471	33004495	PARCLIP_FUS.train.neg_17045		+
chr14	20841441	20841464	PARCLIP_FUS.train.neg_7504		-
chr11	61182610	61182633	PARCLIP_FUS.train.neg_3476		-
chr9	37304525	37304555	PARCLIP_FUS.train.neg_29448		+
chr7	134354726	134354756	PARCLIP_FUS.train.neg_26748		+
chr15	45712408	45712440	PARCLIP_FUS.train.neg_8406		+
chr2	101627140	101627188	PARCLIP_FUS.train.neg_15989		+
chr15	90136333	90136357	PARCLIP_FUS.train.neg_8816		+
chr1	28933785	28933807	PARCLIP_FUS.train.neg_619		-
chr17	80217426	80217457	PARCLIP_FUS.train.neg_12593		-
chr21	44287269	44287299	PARCLIP_FUS.train.neg_19685		-
chr6	132175230	132175249	PARCLIP_FUS.train.neg_25407		+
chr15	69910823	69910845	PARCLIP_FUS.train.neg_8640		+
chr7	87519173	87519204	PARCLIP_FUS.train.neg_26541		+
chr22	25265321	25265347	PARCLIP_FUS.train.neg_20049		+
chr16	81981929	81981955	PARCLIP_FUS.train.neg_10332		+
chr12	104229670	104229701	PARCLIP_FUS.train.neg_5079		-
chr3	49073421	49073453	PARCLIP_FUS.train.neg_22167		-
chr22	32787579	32787606	PARCLIP_FUS.train.neg_20978		-
chr18	51708172	51708205	PARCLIP_FUS.train.neg_13960		-
chr14	53161288	53161304	PARCLIP_FUS.train.neg_7751		-
chr15	55485020	55485045	PARCLIP_FUS.train.neg_9215		-
chr9	35657810	35657840	PARCLIP_FUS.train.neg_30139		-
chr8	42227350	42227384	PARCLIP_FUS.train.neg_28205		+
chrX	128707666	128707693	PARCLIP_FUS.train.neg_31313		+
chr18	11690199	11690226	PARCLIP_FUS.train.neg_12776		+
chr22	50900632	50900659	PARCLIP_FUS.train.neg_21350		-
chr13	27173375	27173403	PARCLIP_FUS.train.neg_5322		+
chr9	74404120	74404140	PARCLIP_FUS.train.neg_30208		-
chr11	8125253	8125271	PARCLIP_FUS.train.neg_2418		+
chr21	19162173	19162193	PARCLIP_FUS.train.neg_19120		-
chr5	158597733	158597764	PARCLIP_FUS.train.neg_24796		-
chr17	2232096	2232122	PARCLIP_FUS.train.neg_11926		-
chr5	10360566	10360595	PARCLIP_FUS.train.neg_23739		+
chr12	121865988	121866012	PARCLIP_FUS.train.neg_4470		+
chr10	74501010	74501039	PARCLIP_FUS.train.neg_1289		+
chr14	37134574	37134608	PARCLIP_FUS.train.neg_6860		+
chr6	75969685	75969710	PARCLIP_FUS.train.neg_25815		-
chr5	71406575	71406596	PARCLIP_FUS.train.neg_23903		+
chr14	59959087	59959109	PARCLIP_FUS.train.neg_7078		+
chr20	49355642	49355663	PARCLIP_FUS.train.neg_17295		+
chr19	17671907	17671927	PARCLIP_FUS.train.neg_14353		+
chr1	26793384	26793406	PARCLIP_FUS.train.neg_603		-
chr17	6508137	6508162	PARCLIP_FUS.train.neg_11991		-
chr21	44416968	44416987	PARCLIP_FUS.train.neg_18853		+
chr7	935797	935823	PARCLIP_FUS.train.neg_26144		+
chr3	155507492	155507511	PARCLIP_FUS.train.neg_22457		-
chr7	83716570	83716596	PARCLIP_FUS.train.neg_27167		-
chr2	97016762	97016792	PARCLIP_FUS.train.neg_15971		+
chr6	10728879	10728911	PARCLIP_FUS.train.neg_24891		+
chr13	40074013	40074036	PARCLIP_FUS.train.neg_6257		-
chr6	25387385	25387410	PARCLIP_FUS.train.neg_24963		+
chr20	34266281	34266315	PARCLIP_FUS.train.neg_17896		-
chr20	20372717	20372744	PARCLIP_FUS.train.neg_17718		-
chr15	40948167	40948189	PARCLIP_FUS.train.neg_8280		+
chr18	77874093	77874117	PARCLIP_FUS.train.neg_13389		+
chr2	39757008	39757033	PARCLIP_FUS.train.neg_15781		+
chr18	47908932	47908953	PARCLIP_FUS.train.neg_13120		+
chr4	83373201	83373236	PARCLIP_FUS.train.neg_22850		+
chr17	37581910	37581932	PARCLIP_FUS.train.neg_12189		-
chr3	126661176	126661200	PARCLIP_FUS.train.neg_21775		+
chr6	43566538	43566557	PARCLIP_FUS.train.neg_25100		+
chr18	77992969	77992989	PARCLIP_FUS.train.neg_14184		-
chr22	32787405	32787426	PARCLIP_FUS.train.neg_20977		-
chrX	74514219	74514245	PARCLIP_FUS.train.neg_31148		+
chr2	106505663	106505690	PARCLIP_FUS.train.neg_16008		+
chr20	34255903	34255923	PARCLIP_FUS.train.neg_17895		-
chrM	9909	9942	PARCLIP_FUS.train.neg_30663		+
chr13	52595498	52595527	PARCLIP_FUS.train.neg_5684		+
chr1	178734665	178734685	PARCLIP_FUS.train.neg_469		+
chr12	99602820	99602847	PARCLIP_FUS.train.neg_5060		-
chr3	64506016	64506037	PARCLIP_FUS.train.neg_22218		-
chr19	52516583	52516609	PARCLIP_FUS.train.neg_15581		-
chr15	40676273	40676293	PARCLIP_FUS.train.neg_8266		+
chr11	6993843	6993864	PARCLIP_FUS.train.neg_2403		+
chr12	76861883	76861907	PARCLIP_FUS.train.neg_4980		-
chr9	100250588	100250608	PARCLIP_FUS.train.neg_29626		+
chr17	37579710	37579743	PARCLIP_FUS.train.neg_12188		-
chr8	48864133	48864157	PARCLIP_FUS.train.neg_28849		-
chr9	5019822	5019850	PARCLIP_FUS.train.neg_29287		+
chr19	28335574	28335599	PARCLIP_FUS.train.neg_14446		+
chr12	14940129	14940151	PARCLIP_FUS.train.neg_4652		-
chr11	118641620	118641645	PARCLIP_FUS.train.neg_3776		-
chr8	42970635	42970656	PARCLIP_FUS.train.neg_28215		+
chr19	18380452	18380479	PARCLIP_FUS.train.neg_15188		-
chr15	98511862	98511889	PARCLIP_FUS.train.neg_8883		+
chr19	1637592	1637616	PARCLIP_FUS.train.neg_14972		-
chr9	137024369	137024396	PARCLIP_FUS.train.neg_29917		+
chr6	49449995	49450019	PARCLIP_FUS.train.neg_25143		+
chr3	150165774	150165797	PARCLIP_FUS.train.neg_21848		+
chr13	107144126	107144151	PARCLIP_FUS.train.neg_6633		-
chr15	83850230	83850254	PARCLIP_FUS.train.neg_9527		-
chr10	89376416	89376435	PARCLIP_FUS.train.neg_1371		+
chr2	58193187	58193217	PARCLIP_FUS.train.neg_15851		+
chr17	2028459	2028481	PARCLIP_FUS.train.neg_11916		-
chr5	94012944	94012966	PARCLIP_FUS.train.neg_24025		+
chr19	40881326	40881352	PARCLIP_FUS.train.neg_14650		+
chr11	70051644	70051667	PARCLIP_FUS.train.neg_2845		+
chr9	88161936	88161958	PARCLIP_FUS.train.neg_30277		-
chr18	43702201	43702232	PARCLIP_FUS.train.neg_13091		+
chr16	10560293	10560317	PARCLIP_FUS.train.neg_9715		+
chr5	134735252	134735272	PARCLIP_FUS.train.neg_24729		-
chrX	11037559	11037583	PARCLIP_FUS.train.neg_31427		-
chr9	71497420	71497447	PARCLIP_FUS.train.neg_29466		+
chr15	31224953	31224976	PARCLIP_FUS.train.neg_8191		+
chr11	11337226	11337248	PARCLIP_FUS.train.neg_3258		-
chr4	124322468	124322489	PARCLIP_FUS.train.neg_23000		+
chr8	22908116	22908154	PARCLIP_FUS.train.neg_28721		-
chrX	37700583	37700605	PARCLIP_FUS.train.neg_31551		-
chr10	27225936	27225961	PARCLIP_FUS.train.neg_1812		-
chrX	118555089	118555113	PARCLIP_FUS.train.neg_31287		+
chr21	46198791	46198814	PARCLIP_FUS.train.neg_19711		-
chr4	124762557	124762581	PARCLIP_FUS.train.neg_23006		+
chr2	69608378	69608435	PARCLIP_FUS.train.neg_16396		-
chr10	122665382	122665403	PARCLIP_FUS.train.neg_1608		+
chr19	58519650	58519680	PARCLIP_FUS.train.neg_14930		+
chr16	71681448	71681478	PARCLIP_FUS.train.neg_10930		-
chr1	87201002	87201026	PARCLIP_FUS.train.neg_290		+
chr11	128953414	128953441	PARCLIP_FUS.train.neg_3805		-
chr9	79111068	79111093	PARCLIP_FUS.train.neg_29497		+
chr10	95808489	95808512	PARCLIP_FUS.train.neg_1419		+
chr17	76216294	76216318	PARCLIP_FUS.train.neg_11846		+
chr22	20748455	20748482	PARCLIP_FUS.train.neg_19924		+
chr12	22695051	22695073	PARCLIP_FUS.train.neg_4679		-
chr19	13885844	13885863	PARCLIP_FUS.train.neg_14325		+
chr8	30560868	30560890	PARCLIP_FUS.train.neg_28778		-
chr7	97831437	97831459	PARCLIP_FUS.train.neg_26586		+
chr22	28951034	28951056	PARCLIP_FUS.train.neg_20834		-
chr22	19093266	19093288	PARCLIP_FUS.train.neg_20657		-
chr13	32671910	32671938	PARCLIP_FUS.train.neg_5398		+
chr14	51990688	51990721	PARCLIP_FUS.train.neg_6961		+
chr15	43697050	43697078	PARCLIP_FUS.train.neg_8364		+
chr2	97029028	97029052	PARCLIP_FUS.train.neg_15973		+
chr18	51886687	51886713	PARCLIP_FUS.train.neg_13171		+
chrX	119065908	119065929	PARCLIP_FUS.train.neg_31860		-
chr20	31988582	31988613	PARCLIP_FUS.train.neg_17823		-
chr22	43379968	43379993	PARCLIP_FUS.train.neg_21260		-
chr9	35065374	35065395	PARCLIP_FUS.train.neg_30134		-
chr19	43703401	43703426	PARCLIP_FUS.train.neg_15434		-
chr7	151284915	151284936	PARCLIP_FUS.train.neg_27448		-
chr17	5016755	5016779	PARCLIP_FUS.train.neg_11159		+
chr22	38203067	38203100	PARCLIP_FUS.train.neg_20252		+
chr21	37742854	37742878	PARCLIP_FUS.train.neg_18625		+
chr17	47896164	47896189	PARCLIP_FUS.train.neg_11611		+
chr20	60713197	60713218	PARCLIP_FUS.train.neg_18249		-
chr6	83074934	83074956	PARCLIP_FUS.train.neg_25255		+
chr11	65383591	65383617	PARCLIP_FUS.train.neg_2783		+
chr9	139732577	139732601	PARCLIP_FUS.train.neg_29925		+
chr6	41014024	41014050	PARCLIP_FUS.train.neg_25672		-
chr10	127441362	127441389	PARCLIP_FUS.train.neg_1640		+
chr7	44249071	44249102	PARCLIP_FUS.train.neg_26387		+
chr11	125529604	125529637	PARCLIP_FUS.train.neg_3129		+
chr15	77723896	77723929	PARCLIP_FUS.train.neg_8710		+
chr3	138445831	138445851	PARCLIP_FUS.train.neg_22422		-
chr22	32054824	32054844	PARCLIP_FUS.train.neg_20947		-
chr3	100119021	100119042	PARCLIP_FUS.train.neg_22279		-
chr6	13303861	13303896	PARCLIP_FUS.train.neg_25557		-
chr17	47903147	47903171	PARCLIP_FUS.train.neg_11613		+
chr3	37125744	37125779	PARCLIP_FUS.train.neg_22098		-
chr12	99036105	99036125	PARCLIP_FUS.train.neg_5058		-
chr1	52502641	52502671	PARCLIP_FUS.train.neg_713		-
chr9	14677410	14677433	PARCLIP_FUS.train.neg_30010		-
chr14	31203070	31203101	PARCLIP_FUS.train.neg_6795		+
chr22	44892529	44892557	PARCLIP_FUS.train.neg_21285		-
chr7_gl000195_random	60460	60484	PARCLIP_FUS.train.neg_27678		-
chr11	14901108	14901137	PARCLIP_FUS.train.neg_3284		-
chr21	40546949	40546968	PARCLIP_FUS.train.neg_19583		-
chr2	37332532	37332556	PARCLIP_FUS.train.neg_16289		-
chr18	76937069	76937107	PARCLIP_FUS.train.neg_13378		+
chr22	41657067	41657089	PARCLIP_FUS.train.neg_21172		-
chr14	54902347	54902367	PARCLIP_FUS.train.neg_7770		-
chr19	36434527	36434552	PARCLIP_FUS.train.neg_14550		+
chr2	37351908	37351941	PARCLIP_FUS.train.neg_16291		-
chr21	26766701	26766725	PARCLIP_FUS.train.neg_19147		-
chr21	35897483	35897500	PARCLIP_FUS.train.neg_19444		-
chr21	26795806	26795831	PARCLIP_FUS.train.neg_19157		-
chr10	97976465	97976492	PARCLIP_FUS.train.neg_2166		-
chr15	44873954	44873977	PARCLIP_FUS.train.neg_9126		-
chr14	102482057	102482080	PARCLIP_FUS.train.neg_7450		+
chr20	13429433	13429454	PARCLIP_FUS.train.neg_17634		-
chr7	79777374	79777415	PARCLIP_FUS.train.neg_26529		+
chr9	139356108	139356128	PARCLIP_FUS.train.neg_30559		-
chr22	46738590	46738612	PARCLIP_FUS.train.neg_20539		+
chr20	37079021	37079044	PARCLIP_FUS.train.neg_17116		+
chr22	19456820	19456843	PARCLIP_FUS.train.neg_20694		-
chr10	120087344	120087365	PARCLIP_FUS.train.neg_2294		-
chr13	100622339	100622359	PARCLIP_FUS.train.neg_6598		-
chr9	99979265	99979287	PARCLIP_FUS.train.neg_30366		-
chrX	112044695	112044719	PARCLIP_FUS.train.neg_31824		-
chr16	27579883	27579933	PARCLIP_FUS.train.neg_9888		+
chr18	2554928	2554953	PARCLIP_FUS.train.neg_13458		-
chr19	47271947	47271967	PARCLIP_FUS.train.neg_14763		+
chr6	133735969	133736000	PARCLIP_FUS.train.neg_25413		+
chr5	60198294	60198317	PARCLIP_FUS.train.neg_24428		-
chr11	64807973	64808000	PARCLIP_FUS.train.neg_2767		+
chrX	100882220	100882240	PARCLIP_FUS.train.neg_31190		+
chr11	28545865	28545888	PARCLIP_FUS.train.neg_2542		+
chr6	3133778	3133802	PARCLIP_FUS.train.neg_24856		+
chr20	62923932	62923954	PARCLIP_FUS.train.neg_17483		+
chr7_gl000195_random	57521	57556	PARCLIP_FUS.train.neg_27640		-
chr21	43628087	43628107	PARCLIP_FUS.train.neg_18783		+
chr22	26855062	26855085	PARCLIP_FUS.train.neg_20794		-
chr6	132829114	132829140	PARCLIP_FUS.train.neg_26055		-
chr10	5962614	5962641	PARCLIP_FUS.train.neg_994		+
chr10	81851271	81851308	PARCLIP_FUS.train.neg_1347		+
chr5	72741965	72741987	PARCLIP_FUS.train.neg_24471		-
chr10	94281893	94281914	PARCLIP_FUS.train.neg_2128		-
chr20	34254771	34254793	PARCLIP_FUS.train.neg_17894		-
chr14	35429875	35429896	PARCLIP_FUS.train.neg_7609		-
chr1	92514524	92514544	PARCLIP_FUS.train.neg_313		+
chr12	6685181	6685206	PARCLIP_FUS.train.neg_4596		-
chr7	99214850	99214884	PARCLIP_FUS.train.neg_26596		+
chr17	15364427	15364450	PARCLIP_FUS.train.neg_12043		-
chr16	30095671	30095699	PARCLIP_FUS.train.neg_9925		+
chr20	5941180	5941211	PARCLIP_FUS.train.neg_16781		+
chr12	14962772	14962814	PARCLIP_FUS.train.neg_3950		+
chr18	252122	252142	PARCLIP_FUS.train.neg_13412		-
chrX	17758709	17758729	PARCLIP_FUS.train.neg_30793		+
chr14	71429072	71429093	PARCLIP_FUS.train.neg_7208		+
chr20	18015833	18015865	PARCLIP_FUS.train.neg_17686		-
chr2	48048523	48048543	PARCLIP_FUS.train.neg_16339		-
chr15	45750666	45750688	PARCLIP_FUS.train.neg_8407		+
chr10	120833611	120833636	PARCLIP_FUS.train.neg_2302		-
chr20	2633135	2633175	PARCLIP_FUS.train.neg_16708		+
chr15	55618069	55618094	PARCLIP_FUS.train.neg_8485		+
chr22	20089539	20089569	PARCLIP_FUS.train.neg_19907		+
chr9	35222482	35222506	PARCLIP_FUS.train.neg_29412		+
chr9	89636870	89636891	PARCLIP_FUS.train.neg_30303		-
chr11	18104378	18104405	PARCLIP_FUS.train.neg_3317		-
chr8	37556267	37556288	PARCLIP_FUS.train.neg_28142		+
chr22	46689592	46689616	PARCLIP_FUS.train.neg_20529		+
chr20	34797904	34797938	PARCLIP_FUS.train.neg_17069		+
chr11	73260603	73260625	PARCLIP_FUS.train.neg_3548		-
chr14	74326138	74326165	PARCLIP_FUS.train.neg_7236		+
chr10	62552585	62552606	PARCLIP_FUS.train.neg_1211		+
chr13	52109561	52109586	PARCLIP_FUS.train.neg_5666		+
chr10	101096722	101096750	PARCLIP_FUS.train.neg_1473		+
chr13	80072061	80072083	PARCLIP_FUS.train.neg_5773		+
chr17	33375804	33375833	PARCLIP_FUS.train.neg_12144		-
chr19	28816323	28816353	PARCLIP_FUS.train.neg_15266		-
chr3	37624836	37624860	PARCLIP_FUS.train.neg_21511		+
chr6	99336981	99337002	PARCLIP_FUS.train.neg_25909		-
chr9	106867330	106867355	PARCLIP_FUS.train.neg_29663		+
chr6	136382845	136382865	PARCLIP_FUS.train.neg_26066		-
chr16	81954176	81954197	PARCLIP_FUS.train.neg_10329		+
chr2	64101314	64101346	PARCLIP_FUS.train.neg_15869		+
chr15	92469538	92469568	PARCLIP_FUS.train.neg_8853		+
chr16	1747411	1747431	PARCLIP_FUS.train.neg_9647		+
chr16	50386346	50386372	PARCLIP_FUS.train.neg_10805		-
chr16	58213479	58213501	PARCLIP_FUS.train.neg_10865		-
chr4	39117350	39117381	PARCLIP_FUS.train.neg_22691		+
chr5	136685419	136685442	PARCLIP_FUS.train.neg_24731		-
chr2	64371171	64371199	PARCLIP_FUS.train.neg_16382		-
chr15	28366478	28366502	PARCLIP_FUS.train.neg_8948		-
chr19	9251426	9251448	PARCLIP_FUS.train.neg_14246		+
chr8	92076028	92076056	PARCLIP_FUS.train.neg_29037		-
chr19	12279572	12279599	PARCLIP_FUS.train.neg_14289		+
chr21	33455838	33455861	PARCLIP_FUS.train.neg_19303		-
chr3	28359406	28359429	PARCLIP_FUS.train.neg_22065		-
chr2	109489008	109489036	PARCLIP_FUS.train.neg_16014		+
chr15	32922928	32922953	PARCLIP_FUS.train.neg_8213		+
chr9	2052081	2052107	PARCLIP_FUS.train.neg_29254		+
chr9	129995437	129995463	PARCLIP_FUS.train.neg_29810		+
chr6	105826115	105826135	PARCLIP_FUS.train.neg_25935		-
chr16	46964838	46964863	PARCLIP_FUS.train.neg_10004		+
chr3	87300229	87300252	PARCLIP_FUS.train.neg_21693		+
chr21	46714576	46714599	PARCLIP_FUS.train.neg_18992		+
chr12	66235202	66235226	PARCLIP_FUS.train.neg_4223		+
chr20	43145581	43145603	PARCLIP_FUS.train.neg_18031		-
chr21	18897227	18897249	PARCLIP_FUS.train.neg_18337		+
chr11	108196658	108196697	PARCLIP_FUS.train.neg_3009		+
chr8	61168533	61168560	PARCLIP_FUS.train.neg_28901		-
chr14	35419980	35420008	PARCLIP_FUS.train.neg_7607		-
chr21	35238588	35238608	PARCLIP_FUS.train.neg_19423		-
chr2	54891762	54891796	PARCLIP_FUS.train.neg_15837		+
chr9	6426856	6426881	PARCLIP_FUS.train.neg_29306		+
chr21	37505134	37505162	PARCLIP_FUS.train.neg_19506		-
chr21	35009540	35009573	PARCLIP_FUS.train.neg_19414		-
chr8	90628356	90628389	PARCLIP_FUS.train.neg_29018		-
chr10	103569787	103569808	PARCLIP_FUS.train.neg_2221		-
chr10	103591177	103591202	PARCLIP_FUS.train.neg_2223		-
chr1	39469296	39469326	PARCLIP_FUS.train.neg_156		+
chr12	81209708	81209730	PARCLIP_FUS.train.neg_4995		-
chr16	89730338	89730367	PARCLIP_FUS.train.neg_10393		+
chr9	114679589	114679608	PARCLIP_FUS.train.neg_29719		+
chr7	6418780	6418801	PARCLIP_FUS.train.neg_26172		+
chr22	30954963	30954984	PARCLIP_FUS.train.neg_20914		-
chr22	46166608	46166627	PARCLIP_FUS.train.neg_20490		+
chr8	26348680	26348702	PARCLIP_FUS.train.neg_28070		+
chr4	77906264	77906290	PARCLIP_FUS.train.neg_22811		+
chr12	104444953	104444974	PARCLIP_FUS.train.neg_5089		-
chr16	29818849	29818881	PARCLIP_FUS.train.neg_9898		+
chr21	33293891	33293911	PARCLIP_FUS.train.neg_18459		+
chr20	10409448	10409471	PARCLIP_FUS.train.neg_17623		-
chr21	42607929	42607954	PARCLIP_FUS.train.neg_18773		+
chr9	140510672	140510700	PARCLIP_FUS.train.neg_30579		-
chr5	38861183	38861207	PARCLIP_FUS.train.neg_23797		+
chr22	31358296	31358317	PARCLIP_FUS.train.neg_20933		-
chr7_gl000195_random	45849	45872	PARCLIP_FUS.train.neg_27498		-
chr21	33100570	33100593	PARCLIP_FUS.train.neg_19300		-
chr11	68099130	68099152	PARCLIP_FUS.train.neg_2825		+
chr7	92190890	92190918	PARCLIP_FUS.train.neg_27200		-
chr22	19438544	19438571	PARCLIP_FUS.train.neg_20688		-
chr21	47661772	47661797	PARCLIP_FUS.train.neg_19009		+
chr7	5029718	5029745	PARCLIP_FUS.train.neg_26158		+
chr11	4136513	4136545	PARCLIP_FUS.train.neg_2391		+
chr12	54765367	54765391	PARCLIP_FUS.train.neg_4875		-
chr4	79914834	79914866	PARCLIP_FUS.train.neg_22835		+
chr4	8485024	8485046	PARCLIP_FUS.train.neg_22597		+
chr12	499372	499398	PARCLIP_FUS.train.neg_3822		+
chr17	44779755	44779778	PARCLIP_FUS.train.neg_11558		+
chr19	48724207	48724233	PARCLIP_FUS.train.neg_15510		-
chr21	26788042	26788064	PARCLIP_FUS.train.neg_19152		-
chr13	103384632	103384673	PARCLIP_FUS.train.neg_6610		-
chr7	33218709	33218741	PARCLIP_FUS.train.neg_26319		+
chr6	107369363	107369389	PARCLIP_FUS.train.neg_25316		+
chr7	141435388	141435418	PARCLIP_FUS.train.neg_27426		-
chr19	12308152	12308175	PARCLIP_FUS.train.neg_14293		+
chr10	7806576	7806597	PARCLIP_FUS.train.neg_1721		-
chr18	387866	387886	PARCLIP_FUS.train.neg_13420		-
chr6	26027224	26027257	PARCLIP_FUS.train.neg_25590		-
chr18	57118694	57118718	PARCLIP_FUS.train.neg_14016		-
chr7	129534293	129534320	PARCLIP_FUS.train.neg_27371		-
chr2	64102563	64102585	PARCLIP_FUS.train.neg_15870		+
chr6	157989994	157990030	PARCLIP_FUS.train.neg_25483		+
chr19	33473298	33473330	PARCLIP_FUS.train.neg_15293		-
chr13	37532283	37532309	PARCLIP_FUS.train.neg_6222		-
chrX	20105676	20105699	PARCLIP_FUS.train.neg_31493		-
chr15	85588023	85588056	PARCLIP_FUS.train.neg_8796		+
chr7	140062967	140062999	PARCLIP_FUS.train.neg_27419		-
chr13	52118886	52118916	PARCLIP_FUS.train.neg_5667		+
chr13	31805257	31805278	PARCLIP_FUS.train.neg_5390		+
chr19	22012607	22012626	PARCLIP_FUS.train.neg_15232		-
chr22	36914017	36914036	PARCLIP_FUS.train.neg_21036		-
chr4	144336169	144336192	PARCLIP_FUS.train.neg_23044		+
chr16	842149	842173	PARCLIP_FUS.train.neg_9623		+
chr4	13624170	13624195	PARCLIP_FUS.train.neg_23200		-
chr17	62501821	62501845	PARCLIP_FUS.train.neg_12465		-
chr3	64670660	64670682	PARCLIP_FUS.train.neg_21671		+
chr15	89168467	89168504	PARCLIP_FUS.train.neg_8806		+
chrX	64912221	64912252	PARCLIP_FUS.train.neg_31039		+
chr3	8329724	8329744	PARCLIP_FUS.train.neg_21938		-
chr9	99370304	99370333	PARCLIP_FUS.train.neg_30350		-
chr7	6484344	6484367	PARCLIP_FUS.train.neg_26863		-
chr17	35308487	35308506	PARCLIP_FUS.train.neg_11460		+
chr8	42211005	42211027	PARCLIP_FUS.train.neg_28200		+
chr5	135512848	135512873	PARCLIP_FUS.train.neg_24165		+
chr19	44633016	44633040	PARCLIP_FUS.train.neg_14717		+
chr19	15520526	15520548	PARCLIP_FUS.train.neg_15175		-
chr16	19519808	19519837	PARCLIP_FUS.train.neg_10605		-
chr20	30983497	30983520	PARCLIP_FUS.train.neg_17009		+
chr8	48368505	48368531	PARCLIP_FUS.train.neg_28232		+
chr5	16800798	16800820	PARCLIP_FUS.train.neg_24305		-
chr7	77947366	77947395	PARCLIP_FUS.train.neg_27137		-
chr6	117689194	117689236	PARCLIP_FUS.train.neg_26005		-
chr12	48564506	48564526	PARCLIP_FUS.train.neg_4821		-
chr21	37094246	37094281	PARCLIP_FUS.train.neg_19485		-
chr11	31712300	31712320	PARCLIP_FUS.train.neg_3374		-
chr19	21692363	21692391	PARCLIP_FUS.train.neg_14424		+
chr19	24274556	24274579	PARCLIP_FUS.train.neg_14444		+
chr10	5758243	5758264	PARCLIP_FUS.train.neg_986		+
chr6	24671111	24671134	PARCLIP_FUS.train.neg_24952		+
chr21	33650144	33650164	PARCLIP_FUS.train.neg_19333		-
chr11	59363325	59363347	PARCLIP_FUS.train.neg_3453		-
chr14	53248965	53249030	PARCLIP_FUS.train.neg_7754		-
chr21	35191031	35191054	PARCLIP_FUS.train.neg_18589		+
chr1	54657937	54657963	PARCLIP_FUS.train.neg_223		+
chr14	50786027	50786055	PARCLIP_FUS.train.neg_6942		+
chr21	47671881	47671905	PARCLIP_FUS.train.neg_19789		-
chr20	62843920	62843942	PARCLIP_FUS.train.neg_17473		+
chr17	17380894	17380922	PARCLIP_FUS.train.neg_11256		+
chr5	140040619	140040639	PARCLIP_FUS.train.neg_24195		+
chr20	49527237	49527259	PARCLIP_FUS.train.neg_18149		-
chr20	18492086	18492119	PARCLIP_FUS.train.neg_16873		+
chr21	26965542	26965564	PARCLIP_FUS.train.neg_19167		-
chr1	44209320	44209341	PARCLIP_FUS.train.neg_187		+
chr12	56204630	56204651	PARCLIP_FUS.train.neg_4883		-
chr12	123306344	123306365	PARCLIP_FUS.train.neg_4499		+
chr15	55838333	55838355	PARCLIP_FUS.train.neg_9227		-
chr13	52606595	52606620	PARCLIP_FUS.train.neg_5690		+
chr18	12900144	12900170	PARCLIP_FUS.train.neg_13537		-
chr20	10280749	10280773	PARCLIP_FUS.train.neg_16827		+
chr9	80376548	80376568	PARCLIP_FUS.train.neg_30236		-
chr20	61828250	61828277	PARCLIP_FUS.train.neg_18277		-
chr13	30835125	30835149	PARCLIP_FUS.train.neg_6159		-
chr22	33872713	33872736	PARCLIP_FUS.train.neg_20999		-
chr19	1462887	1462911	PARCLIP_FUS.train.neg_14958		-
chr14	88351434	88351455	PARCLIP_FUS.train.neg_8024		-
chr20	21126725	21126753	PARCLIP_FUS.train.neg_16918		+
chrX	128677697	128677720	PARCLIP_FUS.train.neg_31308		+
chr10	7849301	7849328	PARCLIP_FUS.train.neg_1014		+
chr11	102944952	102944971	PARCLIP_FUS.train.neg_3695		-
chrX	45437948	45437976	PARCLIP_FUS.train.neg_30913		+
chr16	53264246	53264267	PARCLIP_FUS.train.neg_10048		+
chr19	37002017	37002043	PARCLIP_FUS.train.neg_15333		-
chr10	102735089	102735117	PARCLIP_FUS.train.neg_2210		-
chr1	43827311	43827332	PARCLIP_FUS.train.neg_182		+
chr15	40677584	40677603	PARCLIP_FUS.train.neg_8268		+
chr13	73320338	73320363	PARCLIP_FUS.train.neg_5734		+
chr11	108044624	108044646	PARCLIP_FUS.train.neg_3730		-
chr8	28339164	28339188	PARCLIP_FUS.train.neg_28756		-
chr11	86027433	86027458	PARCLIP_FUS.train.neg_2926		+
chr7	11271853	11271874	PARCLIP_FUS.train.neg_26191		+
chr14	34705804	34705844	PARCLIP_FUS.train.neg_7599		-
chr1	236896276	236896300	PARCLIP_FUS.train.neg_507		+
chr8	105996965	105996992	PARCLIP_FUS.train.neg_28516		+
chr11	47848873	47848903	PARCLIP_FUS.train.neg_3438		-
chr7	44852707	44852736	PARCLIP_FUS.train.neg_26393		+
chr20	30150210	30150233	PARCLIP_FUS.train.neg_16978		+
chrX	56838175	56838198	PARCLIP_FUS.train.neg_31024		+
chr17	56427287	56427311	PARCLIP_FUS.train.neg_12405		-
chr6	108382707	108382727	PARCLIP_FUS.train.neg_25952		-
chr19	22868920	22868948	PARCLIP_FUS.train.neg_14432		+
chr7_gl000195_random	64450	64473	PARCLIP_FUS.train.neg_27736		-
chr21	17210506	17210531	PARCLIP_FUS.train.neg_18310		+
chr14	92602508	92602530	PARCLIP_FUS.train.neg_7347		+
chr21	47610936	47610959	PARCLIP_FUS.train.neg_19768		-
chr9	115987953	115987980	PARCLIP_FUS.train.neg_29729		+
chr9	123404391	123404413	PARCLIP_FUS.train.neg_30425		-
chr12	42919701	42919723	PARCLIP_FUS.train.neg_4779		-
chr5	137729420	137729454	PARCLIP_FUS.train.neg_24174		+
chr9	123279743	123279768	PARCLIP_FUS.train.neg_30423		-
chr11	43807641	43807662	PARCLIP_FUS.train.neg_2663		+
chr4	109588359	109588394	PARCLIP_FUS.train.neg_22942		+
chr8	64109378	64109398	PARCLIP_FUS.train.neg_28273		+
chr16	68174737	68174765	PARCLIP_FUS.train.neg_10177		+
chrX	133912731	133912762	PARCLIP_FUS.train.neg_31979		-
chr14	97385199	97385224	PARCLIP_FUS.train.neg_7408		+
chr10	5693129	5693164	PARCLIP_FUS.train.neg_1695		-
chr15	43456489	43456517	PARCLIP_FUS.train.neg_9086		-
chr10	93575213	93575238	PARCLIP_FUS.train.neg_1402		+
chr19	48754567	48754588	PARCLIP_FUS.train.neg_15517		-
chr17	49245601	49245630	PARCLIP_FUS.train.neg_11636		+
chr18	45368082	45368114	PARCLIP_FUS.train.neg_13881		-
chr22	35820391	35820417	PARCLIP_FUS.train.neg_20238		+
chr8	92077251	92077281	PARCLIP_FUS.train.neg_29038		-
chr13	23947217	23947252	PARCLIP_FUS.train.neg_6079		-
chr14	51717455	51717482	PARCLIP_FUS.train.neg_6959		+
chr1	159997763	159997786	PARCLIP_FUS.train.neg_910		-
chr21	44303328	44303349	PARCLIP_FUS.train.neg_18818		+
chr5	41734796	41734819	PARCLIP_FUS.train.neg_24373		-
chr18	66371494	66371525	PARCLIP_FUS.train.neg_14067		-
chr10	79805677	79805703	PARCLIP_FUS.train.neg_1338		+
chr12	123354809	123354834	PARCLIP_FUS.train.neg_5207		-
chr10	127597622	127597667	PARCLIP_FUS.train.neg_1644		+
chr12	12297050	12297074	PARCLIP_FUS.train.neg_4640		-
chr16	29855172	29855200	PARCLIP_FUS.train.neg_9910		+
chr19	37197624	37197650	PARCLIP_FUS.train.neg_14578		+
chrX	13712437	13712461	PARCLIP_FUS.train.neg_30740		+
chr19	12856893	12856916	PARCLIP_FUS.train.neg_14310		+
chr17	7158076	7158097	PARCLIP_FUS.train.neg_11195		+
chr9	14283112	14283143	PARCLIP_FUS.train.neg_30004		-
chr22	44890854	44890878	PARCLIP_FUS.train.neg_21279		-
chr2	15533322	15533342	PARCLIP_FUS.train.neg_16208		-
chrM	1452	1500	PARCLIP_FUS.train.neg_30590		+
chr11	47770742	47770771	PARCLIP_FUS.train.neg_3429		-
chr20	18458086	18458106	PARCLIP_FUS.train.neg_16871		+
chr12	2985504	2985526	PARCLIP_FUS.train.neg_4569		-
chr16	66649267	66649300	PARCLIP_FUS.train.neg_10874		-
chr9	139887135	139887156	PARCLIP_FUS.train.neg_29929		+
chr4	24582163	24582189	PARCLIP_FUS.train.neg_23229		-
chr17	10591439	10591468	PARCLIP_FUS.train.neg_12027		-
chr12	115119427	115119451	PARCLIP_FUS.train.neg_5166		-
chr13	99520567	99520587	PARCLIP_FUS.train.neg_6581		-
chrX	44936650	44936678	PARCLIP_FUS.train.neg_30908		+
chr16	21990858	21990897	PARCLIP_FUS.train.neg_9838		+
chr4	106628991	106629014	PARCLIP_FUS.train.neg_23518		-
chr12	109215871	109215892	PARCLIP_FUS.train.neg_5113		-
chr5	82989720	82989740	PARCLIP_FUS.train.neg_24541		-
chr2	62223522	62223543	PARCLIP_FUS.train.neg_15864		+
chr17	31265889	31265916	PARCLIP_FUS.train.neg_11421		+
chr16	31907072	31907106	PARCLIP_FUS.train.neg_9989		+
chr13	103323527	103323553	PARCLIP_FUS.train.neg_5918		+
chr3	37060541	37060564	PARCLIP_FUS.train.neg_21507		+
chr18	18834440	18834475	PARCLIP_FUS.train.neg_12829		+
chr21	34929119	34929145	PARCLIP_FUS.train.neg_18563		+
chr3	44791193	44791228	PARCLIP_FUS.train.neg_22125		-
chr21	37807811	37807842	PARCLIP_FUS.train.neg_18642		+
chr4	70044	70071	PARCLIP_FUS.train.neg_22514		+
chrX	67721367	67721388	PARCLIP_FUS.train.neg_31047		+
chr8	81430420	81430455	PARCLIP_FUS.train.neg_28374		+
chr18	13054983	13055006	PARCLIP_FUS.train.neg_12807		+
chr1	52529616	52529661	PARCLIP_FUS.train.neg_210		+
chr7	94826028	94826053	PARCLIP_FUS.train.neg_26578		+
chr9	2159109	2159140	PARCLIP_FUS.train.neg_29258		+
chr19	40860610	40860650	PARCLIP_FUS.train.neg_14647		+
chr3	16467779	16467797	PARCLIP_FUS.train.neg_22034		-
chr8	52828229	52828250	PARCLIP_FUS.train.neg_28246		+
chr19	37120394	37120416	PARCLIP_FUS.train.neg_14574		+
chr3	174909227	174909251	PARCLIP_FUS.train.neg_21895		+
chr21	35474116	35474140	PARCLIP_FUS.train.neg_18598		+
chr14	96001179	96001204	PARCLIP_FUS.train.neg_8110		-
chr12	42714117	42714152	PARCLIP_FUS.train.neg_4774		-
chr14	50801708	50801735	PARCLIP_FUS.train.neg_7696		-
chr6	90563657	90563683	PARCLIP_FUS.train.neg_25291		+
chr2	112993206	112993226	PARCLIP_FUS.train.neg_16513		-
chr7	32665131	32665151	PARCLIP_FUS.train.neg_26995		-
chr22	36200631	36200666	PARCLIP_FUS.train.neg_21006		-
chr16	74337796	74337831	PARCLIP_FUS.train.neg_10264		+
chr1	36186588	36186617	PARCLIP_FUS.train.neg_648		-
chrX	44931289	44931310	PARCLIP_FUS.train.neg_30907		+
chr8	38169815	38169835	PARCLIP_FUS.train.neg_28819		-
chr7_gl000195_random	71142	71165	PARCLIP_FUS.train.neg_27824		-
chr6	170892186	170892203	PARCLIP_FUS.train.neg_26137		-
chr14	76620316	76620346	PARCLIP_FUS.train.neg_7289		+
chr21	43415166	43415193	PARCLIP_FUS.train.neg_19647		-
chr18	60249215	60249238	PARCLIP_FUS.train.neg_13279		+
chr7	128394245	128394273	PARCLIP_FUS.train.neg_26710		+
chr16	8945465	8945500	PARCLIP_FUS.train.neg_9695		+
chr8	57073982	57074027	PARCLIP_FUS.train.neg_28877		-
chr22	29908473	29908523	PARCLIP_FUS.train.neg_20870		-
chr15	49295776	49295805	PARCLIP_FUS.train.neg_9148		-
chr14	37133965	37133983	PARCLIP_FUS.train.neg_6859		+
chr21	33500507	33500546	PARCLIP_FUS.train.neg_19311		-
chr15	64398864	64398893	PARCLIP_FUS.train.neg_8561		+
chr14	21821767	21821787	PARCLIP_FUS.train.neg_7515		-
chr10	121697649	121697683	PARCLIP_FUS.train.neg_1604		+
chr20	42330207	42330228	PARCLIP_FUS.train.neg_17159		+
chr19	39089693	39089712	PARCLIP_FUS.train.neg_14621		+
chr11	33188177	33188204	PARCLIP_FUS.train.neg_2591		+
chr11	34930888	34930912	PARCLIP_FUS.train.neg_3395		-
chr11	116854353	116854376	PARCLIP_FUS.train.neg_3771		-
chr22	36727198	36727234	PARCLIP_FUS.train.neg_21020		-
chr1	46161388	46161409	PARCLIP_FUS.train.neg_696		-
chr18	57570879	57570902	PARCLIP_FUS.train.neg_13249		+
chr4	44727438	44727464	PARCLIP_FUS.train.neg_23283		-
chr2	209104036	209104065	PARCLIP_FUS.train.neg_16648		-
chr20	1354810	1354838	PARCLIP_FUS.train.neg_17498		-
chr20	47673742	47673762	PARCLIP_FUS.train.neg_17250		+
chr9	36378734	36378756	PARCLIP_FUS.train.neg_30147		-
chr17	43564729	43564757	PARCLIP_FUS.train.neg_12297		-
chr8	21778799	21778828	PARCLIP_FUS.train.neg_28028		+
chrX	64202925	64202946	PARCLIP_FUS.train.neg_31681		-
chr7	2138902	2138924	PARCLIP_FUS.train.neg_26838		-
chr8	11716124	11716146	PARCLIP_FUS.train.neg_28658		-
chr12	3022388	3022416	PARCLIP_FUS.train.neg_3866		+
chr19	46350098	46350133	PARCLIP_FUS.train.neg_15479		-
chr15	41713812	41713837	PARCLIP_FUS.train.neg_8299		+
chr10	32613645	32613667	PARCLIP_FUS.train.neg_1867		-
chr18	2547122	2547144	PARCLIP_FUS.train.neg_13452		-
chr4	129774562	129774585	PARCLIP_FUS.train.neg_23030		+
chr22	21271877	21271903	PARCLIP_FUS.train.neg_19943		+
chr10	88642844	88642868	PARCLIP_FUS.train.neg_1355		+
chr17	663361	663380	PARCLIP_FUS.train.neg_11897		-
chr7	115967541	115967560	PARCLIP_FUS.train.neg_27333		-
chrX	38129967	38129993	PARCLIP_FUS.train.neg_31556		-
chr5	52959955	52959994	PARCLIP_FUS.train.neg_23835		+
chr11	28957774	28957799	PARCLIP_FUS.train.neg_2546		+
chr3	182624794	182624822	PARCLIP_FUS.train.neg_21911		+
chr17	17174711	17174733	PARCLIP_FUS.train.neg_12072		-
chr12	39801655	39801689	PARCLIP_FUS.train.neg_4753		-
chr7	139664354	139664380	PARCLIP_FUS.train.neg_26773		+
chr1	220420959	220420989	PARCLIP_FUS.train.neg_950		-
chr20	35372993	35373014	PARCLIP_FUS.train.neg_17932		-
chr21	42598298	42598318	PARCLIP_FUS.train.neg_18771		+
chr13	53048641	53048663	PARCLIP_FUS.train.neg_5702		+
chr5	56244771	56244794	PARCLIP_FUS.train.neg_24420		-
chr22	32015227	32015251	PARCLIP_FUS.train.neg_20936		-
chr6	5724855	5724879	PARCLIP_FUS.train.neg_24876		+
chr3	88168613	88168641	PARCLIP_FUS.train.neg_22264		-
chr15	44707010	44707041	PARCLIP_FUS.train.neg_9119		-
chr7	132533144	132533169	PARCLIP_FUS.train.neg_27385		-
chr22	29966379	29966403	PARCLIP_FUS.train.neg_20897		-
chr17	75349692	75349713	PARCLIP_FUS.train.neg_11832		+
chr10	119307455	119307490	PARCLIP_FUS.train.neg_1584		+
chr14	93694051	93694079	PARCLIP_FUS.train.neg_7364		+
chr18	42609656	42609685	PARCLIP_FUS.train.neg_13085		+
chr16	58311450	58311477	PARCLIP_FUS.train.neg_10130		+
chr5	41859505	41859526	PARCLIP_FUS.train.neg_24378		-
chr16	20901940	20901963	PARCLIP_FUS.train.neg_10622		-
chr17	40511170	40511193	PARCLIP_FUS.train.neg_12222		-
chrX	17475079	17475104	PARCLIP_FUS.train.neg_30781		+
chr8	95443727	95443742	PARCLIP_FUS.train.neg_29054		-
chr19	6098634	6098656	PARCLIP_FUS.train.neg_15049		-
chrX	23738010	23738038	PARCLIP_FUS.train.neg_31515		-
chr22	41210506	41210538	PARCLIP_FUS.train.neg_21145		-
chr16	15143433	15143453	PARCLIP_FUS.train.neg_10585		-
chr14	35743894	35743926	PARCLIP_FUS.train.neg_6852		+
chr20	34464497	34464521	PARCLIP_FUS.train.neg_17059		+
chr6	138494780	138494804	PARCLIP_FUS.train.neg_25428		+
chr9	113676740	113676768	PARCLIP_FUS.train.neg_30392		-
chr7	128833481	128833508	PARCLIP_FUS.train.neg_26718		+
chr11	17030973	17030996	PARCLIP_FUS.train.neg_3304		-
chr13	113838826	113838848	PARCLIP_FUS.train.neg_6694		-
chr19	58663828	58663854	PARCLIP_FUS.train.neg_15678		-
chr8	103252017	103252039	PARCLIP_FUS.train.neg_28497		+
chr11	89898642	89898663	PARCLIP_FUS.train.neg_2937		+
chr9	108504026	108504050	PARCLIP_FUS.train.neg_29690		+
chr1	27060803	27060834	PARCLIP_FUS.train.neg_83		+
chr18	5594694	5594713	PARCLIP_FUS.train.neg_13475		-
chrX	54137531	54137551	PARCLIP_FUS.train.neg_31659		-
chr6	89641070	89641091	PARCLIP_FUS.train.neg_25876		-
chr20	10467165	10467198	PARCLIP_FUS.train.neg_16828		+
chrM	4495	4532	PARCLIP_FUS.train.neg_30616		+
chr21	47825940	47825968	PARCLIP_FUS.train.neg_19035		+
chr19	6240129	6240159	PARCLIP_FUS.train.neg_15054		-
chr7	123867177	123867197	PARCLIP_FUS.train.neg_26702		+
chr11	43653062	43653084	PARCLIP_FUS.train.neg_2658		+
chr14	100457657	100457692	PARCLIP_FUS.train.neg_7423		+
chr16	1866629	1866654	PARCLIP_FUS.train.neg_10434		-
chr12	50545384	50545404	PARCLIP_FUS.train.neg_4854		-
chr4	66279009	66279037	PARCLIP_FUS.train.neg_23327		-
chr13	52743047	52743067	PARCLIP_FUS.train.neg_6435		-
chr22	24433663	24433687	PARCLIP_FUS.train.neg_20029		+
chr10	546996	547022	PARCLIP_FUS.train.neg_1672		-
chr22	17151852	17151874	PARCLIP_FUS.train.neg_19827		+
chr15	41274873	41274897	PARCLIP_FUS.train.neg_9042		-
chr12	16129487	16129522	PARCLIP_FUS.train.neg_3966		+
chr3	142668887	142668911	PARCLIP_FUS.train.neg_22429		-
chr9	139361985	139362005	PARCLIP_FUS.train.neg_30560		-
chr13	73299013	73299032	PARCLIP_FUS.train.neg_6480		-
chr6	39547661	39547697	PARCLIP_FUS.train.neg_25662		-
chr8	12221356	12221381	PARCLIP_FUS.train.neg_27948		+
chr22	22164169	22164195	PARCLIP_FUS.train.neg_20752		-
chr9	139887021	139887040	PARCLIP_FUS.train.neg_29928		+
chr17	58732439	58732474	PARCLIP_FUS.train.neg_11728		+
chrX	135252756	135252779	PARCLIP_FUS.train.neg_31349		+
chr7	158616371	158616392	PARCLIP_FUS.train.neg_27468		-
chr16	85009221	85009245	PARCLIP_FUS.train.neg_11062		-
chr22	50947382	50947412	PARCLIP_FUS.train.neg_20599		+
chr14	55501090	55501114	PARCLIP_FUS.train.neg_6995		+
chr17	3628678	3628705	PARCLIP_FUS.train.neg_11139		+
chr12	115119680	115119701	PARCLIP_FUS.train.neg_5167		-
chrX	64948142	64948167	PARCLIP_FUS.train.neg_31045		+
chr16	11822469	11822490	PARCLIP_FUS.train.neg_10551		-
chr13	42722966	42722993	PARCLIP_FUS.train.neg_5506		+
chr7	76354426	76354449	PARCLIP_FUS.train.neg_26513		+
chrM	13109	13131	PARCLIP_FUS.train.neg_30685		+
chr6	116960170	116960192	PARCLIP_FUS.train.neg_26004		-
chr8	86326901	86326932	PARCLIP_FUS.train.neg_28386		+
chr16	68121635	68121664	PARCLIP_FUS.train.neg_10172		+
chr6	127806216	127806238	PARCLIP_FUS.train.neg_26037		-
chr19	48740974	48741001	PARCLIP_FUS.train.neg_15513		-
chr10	92666182	92666209	PARCLIP_FUS.train.neg_1391		+
chr20	48570266	48570291	PARCLIP_FUS.train.neg_17276		+
chr10	26273974	26274011	PARCLIP_FUS.train.neg_1115		+
chr14	24902151	24902172	PARCLIP_FUS.train.neg_6768		+
chr8	43002519	43002541	PARCLIP_FUS.train.neg_28220		+
chr15	76557062	76557080	PARCLIP_FUS.train.neg_9455		-
chr16	11932735	11932760	PARCLIP_FUS.train.neg_10553		-
chr5	41834386	41834407	PARCLIP_FUS.train.neg_24377		-
chr18	22643557	22643576	PARCLIP_FUS.train.neg_13623		-
chr11	60662996	60663029	PARCLIP_FUS.train.neg_3467		-
chr6	111005849	111005884	PARCLIP_FUS.train.neg_25980		-
chr3	9576995	9577016	PARCLIP_FUS.train.neg_21960		-
chr6	45615964	45615994	PARCLIP_FUS.train.neg_25127		+
chr8	125990279	125990302	PARCLIP_FUS.train.neg_28572		+
chr8	75755964	75755984	PARCLIP_FUS.train.neg_28347		+
chr10	18671917	18671959	PARCLIP_FUS.train.neg_1080		+
chr8	27648110	27648136	PARCLIP_FUS.train.neg_28077		+
chr7	23166874	23166896	PARCLIP_FUS.train.neg_26234		+
chr12	107405521	107405544	PARCLIP_FUS.train.neg_5100		-
chr11	32980950	32980981	PARCLIP_FUS.train.neg_2585		+
chr16	75442716	75442737	PARCLIP_FUS.train.neg_11020		-
chr16	27502068	27502093	PARCLIP_FUS.train.neg_10677		-
chr22	42951613	42951635	PARCLIP_FUS.train.neg_21219		-
chr10	112641288	112641317	PARCLIP_FUS.train.neg_1554		+
chr2	122515889	122515909	PARCLIP_FUS.train.neg_16039		+
chr21	35145894	35145915	PARCLIP_FUS.train.neg_19419		-
chr15	67921615	67921647	PARCLIP_FUS.train.neg_8610		+
chr15	41691108	41691131	PARCLIP_FUS.train.neg_9051		-
chr21	46208581	46208607	PARCLIP_FUS.train.neg_19723		-
chr22	29195871	29195896	PARCLIP_FUS.train.neg_20851		-
chr20	48720924	48720944	PARCLIP_FUS.train.neg_18133		-
chr7_gl000195_random	72671	72699	PARCLIP_FUS.train.neg_27847		-
chr11	113727625	113727651	PARCLIP_FUS.train.neg_3762		-
chr19	1961384	1961418	PARCLIP_FUS.train.neg_14199		+
chr20	57564410	57564451	PARCLIP_FUS.train.neg_17369		+
chr15	34548754	34548775	PARCLIP_FUS.train.neg_8999		-
chr5	136736055	136736074	PARCLIP_FUS.train.neg_24733		-
chr4	164075866	164075895	PARCLIP_FUS.train.neg_23656		-
chr13	110811920	110811947	PARCLIP_FUS.train.neg_6661		-
chr1	54514117	54514145	PARCLIP_FUS.train.neg_735		-
chr21	43664682	43664702	PARCLIP_FUS.train.neg_18790		+
chr15	42653525	42653547	PARCLIP_FUS.train.neg_8326		+
chr2	68456040	68456062	PARCLIP_FUS.train.neg_16389		-
chr13	115087067	115087097	PARCLIP_FUS.train.neg_6014		+
chr15	76223230	76223252	PARCLIP_FUS.train.neg_8696		+
chr7	8060058	8060081	PARCLIP_FUS.train.neg_26184		+
chr3	12528371	12528394	PARCLIP_FUS.train.neg_21423		+
chr9	3477463	3477486	PARCLIP_FUS.train.neg_29948		-
chr10	65340122	65340149	PARCLIP_FUS.train.neg_1222		+
chr7	19745353	19745378	PARCLIP_FUS.train.neg_26919		-
chr8	81609220	81609241	PARCLIP_FUS.train.neg_28999		-
chr13	113887534	113887556	PARCLIP_FUS.train.neg_5978		+
chr18	24189682	24189705	PARCLIP_FUS.train.neg_13653		-
chr2	40220287	40220312	PARCLIP_FUS.train.neg_15783		+
chr18	59929751	59929776	PARCLIP_FUS.train.neg_13258		+
chr7	123347053	123347073	PARCLIP_FUS.train.neg_27355		-
chr3	52317731	52317751	PARCLIP_FUS.train.neg_22180		-
chr9	135443280	135443308	PARCLIP_FUS.train.neg_29890		+
chr7	17339795	17339817	PARCLIP_FUS.train.neg_26208		+
chr8	105384426	105384449	PARCLIP_FUS.train.neg_29137		-
chr16	57489485	57489509	PARCLIP_FUS.train.neg_10120		+
chr22	36719305	36719330	PARCLIP_FUS.train.neg_21018		-
chr1	36613736	36613761	PARCLIP_FUS.train.neg_655		-
chr5	14168159	14168199	PARCLIP_FUS.train.neg_23746		+
chrX	119377228	119377251	PARCLIP_FUS.train.neg_31865		-
chr11	125538712	125538742	PARCLIP_FUS.train.neg_3130		+
chr7	20433648	20433668	PARCLIP_FUS.train.neg_26222		+
chr13	21746004	21746029	PARCLIP_FUS.train.neg_6055		-
chr15	60655938	60655955	PARCLIP_FUS.train.neg_9287		-
chr3	14985826	14985846	PARCLIP_FUS.train.neg_22004		-
chr4	38672613	38672635	PARCLIP_FUS.train.neg_22678		+
chr20	45870692	45870722	PARCLIP_FUS.train.neg_18055		-
chr7	45779033	45779063	PARCLIP_FUS.train.neg_27069		-
chr11	73538138	73538162	PARCLIP_FUS.train.neg_2864		+
chr10	115882391	115882419	PARCLIP_FUS.train.neg_2267		-
chr3	15636646	15636678	PARCLIP_FUS.train.neg_22024		-
chr18	14102973	14102996	PARCLIP_FUS.train.neg_13552		-
chr13	21741733	21741756	PARCLIP_FUS.train.neg_6054		-
chr3	93776641	93776667	PARCLIP_FUS.train.neg_22268		-
chr8	17002075	17002098	PARCLIP_FUS.train.neg_27979		+
chr8	42803815	42803839	PARCLIP_FUS.train.neg_28207		+
chr11	103164332	103164357	PARCLIP_FUS.train.neg_2995		+
chr2	38309164	38309188	PARCLIP_FUS.train.neg_16304		-
chr15	75159230	75159259	PARCLIP_FUS.train.neg_9439		-
chr13	38931476	38931499	PARCLIP_FUS.train.neg_5461		+
chr12	16045614	16045638	PARCLIP_FUS.train.neg_3961		+
chrX	84265967	84265987	PARCLIP_FUS.train.neg_31153		+
chr5	118708456	118708479	PARCLIP_FUS.train.neg_24082		+
chr20	35944023	35944043	PARCLIP_FUS.train.neg_17103		+
chr8	26344350	26344373	PARCLIP_FUS.train.neg_28069		+
chr2	197538171	197538194	PARCLIP_FUS.train.neg_16128		+
chr13	51423134	51423159	PARCLIP_FUS.train.neg_5646		+
chr16	15970393	15970418	PARCLIP_FUS.train.neg_10591		-
chr14	45532792	45532813	PARCLIP_FUS.train.neg_6908		+
chr3	15374019	15374040	PARCLIP_FUS.train.neg_22016		-
chr11	121172242	121172262	PARCLIP_FUS.train.neg_3114		+
chr22	28289235	28289259	PARCLIP_FUS.train.neg_20819		-
chr8	83070375	83070404	PARCLIP_FUS.train.neg_29009		-
chr16	85806362	85806394	PARCLIP_FUS.train.neg_11073		-
chr11	117029439	117029472	PARCLIP_FUS.train.neg_3070		+
chr19	5590021	5590047	PARCLIP_FUS.train.neg_15039		-
chr21	34712243	34712277	PARCLIP_FUS.train.neg_18542		+
chr22	30728060	30728081	PARCLIP_FUS.train.neg_20904		-
chr8	95711289	95711317	PARCLIP_FUS.train.neg_28447		+
chr16	23597871	23597892	PARCLIP_FUS.train.neg_10648		-
chr8	9549662	9549687	PARCLIP_FUS.train.neg_27912		+
chr6	79932789	79932807	PARCLIP_FUS.train.neg_25830		-
chr9	89646131	89646160	PARCLIP_FUS.train.neg_30307		-
chr10	60146589	60146607	PARCLIP_FUS.train.neg_1203		+
chr19	35231079	35231100	PARCLIP_FUS.train.neg_14523		+
chr8	125985721	125985752	PARCLIP_FUS.train.neg_28568		+
chr21	17947543	17947567	PARCLIP_FUS.train.neg_18332		+
chrX	38661918	38661939	PARCLIP_FUS.train.neg_30885		+
chr13	110964340	110964362	PARCLIP_FUS.train.neg_5940		+
chr5	60361749	60361773	PARCLIP_FUS.train.neg_23857		+
chr19	23418623	23418645	PARCLIP_FUS.train.neg_15240		-
chr13	48816440	48816464	PARCLIP_FUS.train.neg_5587		+
chr4	39460000	39460021	PARCLIP_FUS.train.neg_23255		-
chr20	42554042	42554066	PARCLIP_FUS.train.neg_17162		+
chr22	22123421	22123451	PARCLIP_FUS.train.neg_20746		-
chr9	88452899	88452920	PARCLIP_FUS.train.neg_29538		+
chr22	23535368	23535392	PARCLIP_FUS.train.neg_19990		+
chr13	41544382	41544409	PARCLIP_FUS.train.neg_6284		-
chr18	72962794	72962816	PARCLIP_FUS.train.neg_13361		+
chr3	197794070	197794091	PARCLIP_FUS.train.neg_22511		-
chr15	44597631	44597665	PARCLIP_FUS.train.neg_8376		+
chr14	96752141	96752170	PARCLIP_FUS.train.neg_8112		-
chr10	70158251	70158279	PARCLIP_FUS.train.neg_2001		-
chr9	33369945	33369967	PARCLIP_FUS.train.neg_29398		+
chr15	51046696	51046721	PARCLIP_FUS.train.neg_9187		-
chr15	40540261	40540284	PARCLIP_FUS.train.neg_8257		+
chr8	11664908	11664926	PARCLIP_FUS.train.neg_27944		+
chr5	127334748	127334775	PARCLIP_FUS.train.neg_24672		-
chr10	127569790	127569812	PARCLIP_FUS.train.neg_2346		-
chr20	47692646	47692668	PARCLIP_FUS.train.neg_17256		+
chr3	65849774	65849798	PARCLIP_FUS.train.neg_22225		-
chr19	53077026	53077060	PARCLIP_FUS.train.neg_14819		+
chr11	121170142	121170172	PARCLIP_FUS.train.neg_3113		+
chr9	127676341	127676363	PARCLIP_FUS.train.neg_30483		-
chr22	41235595	41235624	PARCLIP_FUS.train.neg_21156		-
chr13	113850643	113850672	PARCLIP_FUS.train.neg_6697		-
chr6	56632534	56632560	PARCLIP_FUS.train.neg_25772		-
chr16	12874480	12874512	PARCLIP_FUS.train.neg_10580		-
chr22	46632113	46632134	PARCLIP_FUS.train.neg_20514		+
chr12	93894992	93895016	PARCLIP_FUS.train.neg_4335		+
chr20	60716873	60716895	PARCLIP_FUS.train.neg_18260		-
chr14	25356478	25356503	PARCLIP_FUS.train.neg_7563		-
chr7	152058500	152058529	PARCLIP_FUS.train.neg_27452		-
chr7	6163374	6163402	PARCLIP_FUS.train.neg_26168		+
chr11	43398245	43398278	PARCLIP_FUS.train.neg_2651		+
chr2	105694761	105694783	PARCLIP_FUS.train.neg_16003		+
chr1	151964528	151964553	PARCLIP_FUS.train.neg_890		-
chr2	97386936	97386964	PARCLIP_FUS.train.neg_16468		-
chr17	57262538	57262561	PARCLIP_FUS.train.neg_11693		+
chr17	16246580	16246598	PARCLIP_FUS.train.neg_12058		-
chr13	21738726	21738769	PARCLIP_FUS.train.neg_6053		-
chr16	56465995	56466016	PARCLIP_FUS.train.neg_10839		-
chr22	46116362	46116387	PARCLIP_FUS.train.neg_20487		+
chr14	58668700	58668723	PARCLIP_FUS.train.neg_7054		+
chr6	46264680	46264700	PARCLIP_FUS.train.neg_25722		-
chr21	46916389	46916409	PARCLIP_FUS.train.neg_19749		-
chr17	7230440	7230476	PARCLIP_FUS.train.neg_12003		-
chr13	108468461	108468487	PARCLIP_FUS.train.neg_6644		-
chr9	132860531	132860552	PARCLIP_FUS.train.neg_29850		+
chr18	13750874	13750897	PARCLIP_FUS.train.neg_12826		+
chr3	51702622	51702652	PARCLIP_FUS.train.neg_21618		+
chr4	83281939	83281962	PARCLIP_FUS.train.neg_23408		-
chr18	55268821	55268846	PARCLIP_FUS.train.neg_13996		-
chr13	28148443	28148463	PARCLIP_FUS.train.neg_6125		-
chr21	28211266	28211295	PARCLIP_FUS.train.neg_19201		-
chr4	39456018	39456042	PARCLIP_FUS.train.neg_23252		-
chr7	23349099	23349123	PARCLIP_FUS.train.neg_26243		+
chr20	2454546	2454575	PARCLIP_FUS.train.neg_17511		-
chr20	62840726	62840754	PARCLIP_FUS.train.neg_17471		+
chr10	28386202	28386237	PARCLIP_FUS.train.neg_1828		-
chr20	18428533	18428560	PARCLIP_FUS.train.neg_17702		-
chr4	68522325	68522348	PARCLIP_FUS.train.neg_23341		-
chr9	115810525	115810546	PARCLIP_FUS.train.neg_30409		-
chr20	3181255	3181276	PARCLIP_FUS.train.neg_17547		-
chr3	47281548	47281572	PARCLIP_FUS.train.neg_21587		+
chr4	6643613	6643632	PARCLIP_FUS.train.neg_22581		+
chr11	12461178	12461203	PARCLIP_FUS.train.neg_2462		+
chr3	9434264	9434291	PARCLIP_FUS.train.neg_21955		-
chr4	102248309	102248332	PARCLIP_FUS.train.neg_23479		-
chr17	49152422	49152447	PARCLIP_FUS.train.neg_12366		-
chr3	98292744	98292770	PARCLIP_FUS.train.neg_22276		-
chr14	50113133	50113157	PARCLIP_FUS.train.neg_7675		-
chr3	64714542	64714566	PARCLIP_FUS.train.neg_21672		+
chr12	16510121	16510172	PARCLIP_FUS.train.neg_3970		+
chr4	129202062	129202084	PARCLIP_FUS.train.neg_23596		-
chr20	48317843	48317864	PARCLIP_FUS.train.neg_18125		-
chr3	158458438	158458463	PARCLIP_FUS.train.neg_21867		+
chr18	72171800	72171825	PARCLIP_FUS.train.neg_13333		+
chr7	149565240	149565268	PARCLIP_FUS.train.neg_27443		-
chrX	107979334	107979363	PARCLIP_FUS.train.neg_31811		-
chr16	18807479	18807505	PARCLIP_FUS.train.neg_10596		-
chr21	26968736	26968761	PARCLIP_FUS.train.neg_19171		-
chr19	30425968	30425995	PARCLIP_FUS.train.neg_14456		+
chr22	43315082	43315115	PARCLIP_FUS.train.neg_21254		-
chr17	662891	662920	PARCLIP_FUS.train.neg_11895		-
chr6	114315670	114315712	PARCLIP_FUS.train.neg_25998		-
chr10	58117222	58117265	PARCLIP_FUS.train.neg_1956		-
chr12	19342197	19342225	PARCLIP_FUS.train.neg_3975		+
chr6	28409933	28409967	PARCLIP_FUS.train.neg_25620		-
chr16	29842356	29842391	PARCLIP_FUS.train.neg_9906		+
chr1	225548206	225548233	PARCLIP_FUS.train.neg_496		+
chr17	42097986	42098013	PARCLIP_FUS.train.neg_12240		-
chr15	101909771	101909794	PARCLIP_FUS.train.neg_9600		-
chr20	49358762	49358784	PARCLIP_FUS.train.neg_17300		+
chr20	25286923	25286947	PARCLIP_FUS.train.neg_17753		-
chr14	105486668	105486686	PARCLIP_FUS.train.neg_8155		-
chr12	114260875	114260896	PARCLIP_FUS.train.neg_5160		-
chr21	33525004	33525026	PARCLIP_FUS.train.neg_19314		-
chr20	32583261	32583288	PARCLIP_FUS.train.neg_17032		+
chr11	74547321	74547345	PARCLIP_FUS.train.neg_2871		+
chr7	69137514	69137538	PARCLIP_FUS.train.neg_26473		+
chr11	85375446	85375470	PARCLIP_FUS.train.neg_3626		-
chr14	58879220	58879246	PARCLIP_FUS.train.neg_7813		-
chr15	55618370	55618391	PARCLIP_FUS.train.neg_8486		+
chr9	135228800	135228821	PARCLIP_FUS.train.neg_30524		-
chr5	6376412	6376443	PARCLIP_FUS.train.neg_24279		-
chr19	29141829	29141851	PARCLIP_FUS.train.neg_15276		-
chr10	13687360	13687389	PARCLIP_FUS.train.neg_1059		+
chr4	25251086	25251107	PARCLIP_FUS.train.neg_22644		+
chr7	129675021	129675042	PARCLIP_FUS.train.neg_27373		-
chr16	23576869	23576888	PARCLIP_FUS.train.neg_9857		+
chr7	92292837	92292864	PARCLIP_FUS.train.neg_27203		-
chr22	36776275	36776305	PARCLIP_FUS.train.neg_21025		-
chr19	44421830	44421854	PARCLIP_FUS.train.neg_15451		-
chr21	27278784	27278815	PARCLIP_FUS.train.neg_19183		-
chr7	129687451	129687477	PARCLIP_FUS.train.neg_27374		-
chr5	126768311	126768342	PARCLIP_FUS.train.neg_24113		+
chr17	59542243	59542269	PARCLIP_FUS.train.neg_11738		+
chr5	60454583	60454608	PARCLIP_FUS.train.neg_24436		-
chr3	18381032	18381053	PARCLIP_FUS.train.neg_22041		-
chr17	77939627	77939649	PARCLIP_FUS.train.neg_12560		-
chr15	89017796	89017820	PARCLIP_FUS.train.neg_9537		-
chr4	1298487	1298511	PARCLIP_FUS.train.neg_22533		+
chr9	112206832	112206856	PARCLIP_FUS.train.neg_30388		-
chr4	759119	759141	PARCLIP_FUS.train.neg_23125		-
chr20	36617569	36617585	PARCLIP_FUS.train.neg_17969		-
chr14	20842256	20842282	PARCLIP_FUS.train.neg_7505		-
chr17	43545150	43545185	PARCLIP_FUS.train.neg_12295		-
chr6	56914598	56914624	PARCLIP_FUS.train.neg_25179		+
chr15	51782187	51782213	PARCLIP_FUS.train.neg_9193		-
chr6	89471947	89471969	PARCLIP_FUS.train.neg_25874		-
chr17	28135171	28135191	PARCLIP_FUS.train.neg_12132		-
chr20	33852856	33852883	PARCLIP_FUS.train.neg_17882		-
chr22	19495058	19495080	PARCLIP_FUS.train.neg_19884		+
chr4	6711478	6711498	PARCLIP_FUS.train.neg_23174		-
chr5	7874731	7874758	PARCLIP_FUS.train.neg_23728		+
chr12	112292151	112292173	PARCLIP_FUS.train.neg_4443		+
chr11	59377252	59377278	PARCLIP_FUS.train.neg_3456		-
chr12	1172578	1172603	PARCLIP_FUS.train.neg_3838		+
chr17	5139832	5139853	PARCLIP_FUS.train.neg_11164		+
chr6	129953326	129953352	PARCLIP_FUS.train.neg_26046		-
chr20	20679515	20679539	PARCLIP_FUS.train.neg_17726		-
chr15	85086241	85086273	PARCLIP_FUS.train.neg_9532		-
chr10	76246769	76246807	PARCLIP_FUS.train.neg_1322		+
chr17	34888046	34888068	PARCLIP_FUS.train.neg_12171		-
chr8	38608718	38608741	PARCLIP_FUS.train.neg_28162		+
chr10	134958534	134958580	PARCLIP_FUS.train.neg_2363		-
chr7	74112800	74112824	PARCLIP_FUS.train.neg_26504		+
chr8	76473656	76473684	PARCLIP_FUS.train.neg_28357		+
chr5	87861787	87861808	PARCLIP_FUS.train.neg_24554		-
chr20	62311315	62311337	PARCLIP_FUS.train.neg_17438		+
chr20	25732122	25732148	PARCLIP_FUS.train.neg_16961		+
chr22	38202890	38202913	PARCLIP_FUS.train.neg_20250		+
chr22	32871392	32871418	PARCLIP_FUS.train.neg_20211		+
chr19	39925180	39925203	PARCLIP_FUS.train.neg_15397		-
chr9	139734254	139734284	PARCLIP_FUS.train.neg_29926		+
chr17	27011583	27011609	PARCLIP_FUS.train.neg_11334		+
chr11	31479878	31479919	PARCLIP_FUS.train.neg_3369		-
chr5	126847492	126847516	PARCLIP_FUS.train.neg_24665		-
chrX	13726628	13726654	PARCLIP_FUS.train.neg_30745		+
chr10	95910670	95910694	PARCLIP_FUS.train.neg_1420		+
chr5	77888576	77888601	PARCLIP_FUS.train.neg_24511		-
chr14	100815207	100815237	PARCLIP_FUS.train.neg_8128		-
chr4	77060494	77060517	PARCLIP_FUS.train.neg_23381		-
chr12	575601	575631	PARCLIP_FUS.train.neg_3827		+
chr17	21465080	21465097	PARCLIP_FUS.train.neg_12100		-
chr22	41836620	41836655	PARCLIP_FUS.train.neg_21187		-
chr10	131950165	131950185	PARCLIP_FUS.train.neg_1656		+
chr14	75189521	75189543	PARCLIP_FUS.train.neg_7259		+
chr17	71036074	71036112	PARCLIP_FUS.train.neg_12496		-
chr22	41014769	41014787	PARCLIP_FUS.train.neg_21130		-
chr7_gl000195_random	55890	55912	PARCLIP_FUS.train.neg_27623		-
chr21	45163087	45163119	PARCLIP_FUS.train.neg_18890		+
chr18	47016199	47016218	PARCLIP_FUS.train.neg_13930		-
chr3	44634383	44634412	PARCLIP_FUS.train.neg_22122		-
chr11	46508822	46508853	PARCLIP_FUS.train.neg_3409		-
chr2	37883194	37883219	PARCLIP_FUS.train.neg_16298		-
chr22	21113682	21113704	PARCLIP_FUS.train.neg_20734		-
chr10	43041518	43041537	PARCLIP_FUS.train.neg_1899		-
chr8	32901746	32901769	PARCLIP_FUS.train.neg_28134		+
chr1	93303173	93303200	PARCLIP_FUS.train.neg_318		+
chr3	185795687	185795713	PARCLIP_FUS.train.neg_22495		-
chr16	75296425	75296448	PARCLIP_FUS.train.neg_11012		-
chr8	22963283	22963303	PARCLIP_FUS.train.neg_28048		+
chr3	113367551	113367577	PARCLIP_FUS.train.neg_22312		-
chr16	11930221	11930252	PARCLIP_FUS.train.neg_10552		-
chr7	150020707	150020728	PARCLIP_FUS.train.neg_26803		+
chr20	3180216	3180242	PARCLIP_FUS.train.neg_17544		-
chr11	61076636	61076664	PARCLIP_FUS.train.neg_3470		-
chr10	76874545	76874571	PARCLIP_FUS.train.neg_1328		+
chr6	99995064	99995096	PARCLIP_FUS.train.neg_25920		-
chr22	30965093	30965116	PARCLIP_FUS.train.neg_20921		-
chrX	23750292	23750315	PARCLIP_FUS.train.neg_31518		-
chr11	62640178	62640201	PARCLIP_FUS.train.neg_2747		+
chr17	6941356	6941376	PARCLIP_FUS.train.neg_11187		+
chr13	111334089	111334115	PARCLIP_FUS.train.neg_6673		-
chr14	91109610	91109642	PARCLIP_FUS.train.neg_8046		-
chr20	2816940	2816972	PARCLIP_FUS.train.neg_17530		-
chr2	74434727	74434751	PARCLIP_FUS.train.neg_15930		+
chr21	37456540	37456563	PARCLIP_FUS.train.neg_19497		-
chr16	22046953	22046984	PARCLIP_FUS.train.neg_9844		+
chr13	99854065	99854085	PARCLIP_FUS.train.neg_5870		+
chr22	42078975	42078999	PARCLIP_FUS.train.neg_21205		-
chr11	111957184	111957214	PARCLIP_FUS.train.neg_3755		-
chr9	37458737	37458760	PARCLIP_FUS.train.neg_30165		-
chr18	28604568	28604591	PARCLIP_FUS.train.neg_13691		-
chr10	70669470	70669494	PARCLIP_FUS.train.neg_1244		+
chr16	30670812	30670838	PARCLIP_FUS.train.neg_9926		+
chr15	72802149	72802178	PARCLIP_FUS.train.neg_8664		+
chr11	82814071	82814100	PARCLIP_FUS.train.neg_2919		+
chr3	101281607	101281637	PARCLIP_FUS.train.neg_21719		+
chr16	89573379	89573399	PARCLIP_FUS.train.neg_10390		+
chr10	91179972	91180002	PARCLIP_FUS.train.neg_1386		+
chr22	47085510	47085536	PARCLIP_FUS.train.neg_21315		-
chr11	82816981	82817001	PARCLIP_FUS.train.neg_2921		+
chr18	57567238	57567263	PARCLIP_FUS.train.neg_13239		+
chr19	30799393	30799416	PARCLIP_FUS.train.neg_14462		+
chr6	134285188	134285209	PARCLIP_FUS.train.neg_25417		+
chr18	77902184	77902213	PARCLIP_FUS.train.neg_13398		+
chr3	39448553	39448577	PARCLIP_FUS.train.neg_21540		+
chr15	29508719	29508744	PARCLIP_FUS.train.neg_8960		-
chr2	30823313	30823337	PARCLIP_FUS.train.neg_15756		+
chr10	22612230	22612259	PARCLIP_FUS.train.neg_1091		+
chr15	72704107	72704142	PARCLIP_FUS.train.neg_9419		-
chrX	11792173	11792201	PARCLIP_FUS.train.neg_30721		+
chr7	35279355	35279380	PARCLIP_FUS.train.neg_27012		-
chr16	1456390	1456418	PARCLIP_FUS.train.neg_10430		-
chrX	138865866	138865892	PARCLIP_FUS.train.neg_32033		-
chr18	77407563	77407582	PARCLIP_FUS.train.neg_14134		-
chr16	2312319	2312345	PARCLIP_FUS.train.neg_10458		-
chr9	74540184	74540210	PARCLIP_FUS.train.neg_29482		+
chr22	37594761	37594784	PARCLIP_FUS.train.neg_21063		-
chr14	81762824	81762845	PARCLIP_FUS.train.neg_8011		-
chr13	53193440	53193460	PARCLIP_FUS.train.neg_5703		+
chr17	79981366	79981388	PARCLIP_FUS.train.neg_12586		-
chr5	134050022	134050042	PARCLIP_FUS.train.neg_24152		+
chr5	96087384	96087407	PARCLIP_FUS.train.neg_24035		+
chr2	27857842	27857872	PARCLIP_FUS.train.neg_15742		+
chr3	168401622	168401650	PARCLIP_FUS.train.neg_21878		+
chr18	66379518	66379553	PARCLIP_FUS.train.neg_14070		-
chr14	64188497	64188521	PARCLIP_FUS.train.neg_7869		-
chr10	73928088	73928115	PARCLIP_FUS.train.neg_2034		-
chr11	776309	776334	PARCLIP_FUS.train.neg_3150		-
chr11	31460669	31460704	PARCLIP_FUS.train.neg_3366		-
chr5	93711335	93711354	PARCLIP_FUS.train.neg_24578		-
chr19	38273113	38273133	PARCLIP_FUS.train.neg_14612		+
chr8	110269122	110269141	PARCLIP_FUS.train.neg_29154		-
chr3	119376058	119376084	PARCLIP_FUS.train.neg_22339		-
chr1	156908601	156908627	PARCLIP_FUS.train.neg_907		-
chr21	16422391	16422417	PARCLIP_FUS.train.neg_19096		-
chr21	44255795	44255841	PARCLIP_FUS.train.neg_19671		-
chr4	83858326	83858352	PARCLIP_FUS.train.neg_23416		-
chr12	50399862	50399883	PARCLIP_FUS.train.neg_4850		-
chr16	1437933	1437953	PARCLIP_FUS.train.neg_10427		-
chr3	45725362	45725384	PARCLIP_FUS.train.neg_22126		-
chr4	56496738	56496773	PARCLIP_FUS.train.neg_23325		-
chr5	136721972	136721995	PARCLIP_FUS.train.neg_24732		-
chr19	44511187	44511208	PARCLIP_FUS.train.neg_14698		+
chr19	2272676	2272704	PARCLIP_FUS.train.neg_14206		+
chr12	112110662	112110700	PARCLIP_FUS.train.neg_5144		-
chr7	26359857	26359880	PARCLIP_FUS.train.neg_26273		+
chr2	99951025	99951050	PARCLIP_FUS.train.neg_16478		-
chr8	37634757	37634786	PARCLIP_FUS.train.neg_28151		+
chr18	34285579	34285600	PARCLIP_FUS.train.neg_13038		+
chr7	23805865	23805894	PARCLIP_FUS.train.neg_26252		+
chr1	22072531	22072565	PARCLIP_FUS.train.neg_591		-
chr20	50685552	50685574	PARCLIP_FUS.train.neg_18177		-
chr7	102997141	102997164	PARCLIP_FUS.train.neg_26626		+
chr17	5375672	5375697	PARCLIP_FUS.train.neg_11987		-
chr7	135102860	135102886	PARCLIP_FUS.train.neg_27393		-
chr2	70156412	70156435	PARCLIP_FUS.train.neg_15902		+
chr17	25636340	25636375	PARCLIP_FUS.train.neg_11299		+
chr2	176044402	176044427	PARCLIP_FUS.train.neg_16608		-
chr17	7768751	7768773	PARCLIP_FUS.train.neg_12014		-
chr3	54613799	54613821	PARCLIP_FUS.train.neg_21641		+
chr21	33951350	33951372	PARCLIP_FUS.train.neg_19352		-
chrX	114392303	114392333	PARCLIP_FUS.train.neg_31831		-
chr12	57122640	57122661	PARCLIP_FUS.train.neg_4916		-
chr10	131714558	131714588	PARCLIP_FUS.train.neg_2355		-
chr22	31668112	31668135	PARCLIP_FUS.train.neg_20194		+
chr22	41175728	41175748	PARCLIP_FUS.train.neg_21132		-
chr4	47455198	47455221	PARCLIP_FUS.train.neg_23285		-
chr3	8983762	8983794	PARCLIP_FUS.train.neg_21950		-
chr22	45717030	45717052	PARCLIP_FUS.train.neg_20476		+
chr19	12340860	12340884	PARCLIP_FUS.train.neg_14298		+
chr13	42619465	42619494	PARCLIP_FUS.train.neg_5500		+
chr17	4622383	4622405	PARCLIP_FUS.train.neg_11146		+
chr19	37377775	37377804	PARCLIP_FUS.train.neg_14584		+
chr11	12726912	12726950	PARCLIP_FUS.train.neg_2465		+
chr8	71551302	71551325	PARCLIP_FUS.train.neg_28952		-
chr16	90089247	90089269	PARCLIP_FUS.train.neg_10395		+
chr14	39632585	39632609	PARCLIP_FUS.train.neg_7639		-
chr15	99698812	99698859	PARCLIP_FUS.train.neg_9571		-
chr19	33791068	33791092	PARCLIP_FUS.train.neg_15299		-
chr1	161789945	161789970	PARCLIP_FUS.train.neg_440		+
chr3	56710188	56710214	PARCLIP_FUS.train.neg_22195		-
chr9	128069672	128069693	PARCLIP_FUS.train.neg_29773		+
chr9	95012865	95012898	PARCLIP_FUS.train.neg_30324		-
chr7	128459703	128459732	PARCLIP_FUS.train.neg_26716		+
chr13	41422416	41422457	PARCLIP_FUS.train.neg_6275		-
chr15	44843377	44843400	PARCLIP_FUS.train.neg_8388		+
chr11	124655665	124655688	PARCLIP_FUS.train.neg_3792		-
chr15	68073483	68073504	PARCLIP_FUS.train.neg_8614		+
chr9	94874723	94874744	PARCLIP_FUS.train.neg_30323		-
chr6	7980394	7980415	PARCLIP_FUS.train.neg_25539		-
chr2	65848889	65848911	PARCLIP_FUS.train.neg_15883		+
chr4	7063065	7063091	PARCLIP_FUS.train.neg_23175		-
chr3	49718404	49718427	PARCLIP_FUS.train.neg_21603		+
chr19	23937134	23937150	PARCLIP_FUS.train.neg_15261		-
chr13	103448172	103448200	PARCLIP_FUS.train.neg_6629		-
chr14	20838625	20838645	PARCLIP_FUS.train.neg_7503		-
chr21	38563198	38563223	PARCLIP_FUS.train.neg_18692		+
chr19	46521076	46521101	PARCLIP_FUS.train.neg_14755		+
chr18	18912452	18912474	PARCLIP_FUS.train.neg_12833		+
chr21	23453189	23453213	PARCLIP_FUS.train.neg_19140		-
chr8	88488136	88488160	PARCLIP_FUS.train.neg_28403		+
chr9	88885833	88885854	PARCLIP_FUS.train.neg_30295		-
chr16	78603082	78603106	PARCLIP_FUS.train.neg_10295		+
chr10	73947110	73947133	PARCLIP_FUS.train.neg_2035		-
chr22	17107270	17107300	PARCLIP_FUS.train.neg_19822		+
chr10	102743989	102744019	PARCLIP_FUS.train.neg_2212		-
chr16	29850154	29850175	PARCLIP_FUS.train.neg_9909		+
chr19	38106390	38106416	PARCLIP_FUS.train.neg_15374		-
chr5	139246144	139246175	PARCLIP_FUS.train.neg_24763		-
chr12	104456505	104456526	PARCLIP_FUS.train.neg_5093		-
chr20	47733785	47733805	PARCLIP_FUS.train.neg_18087		-
chr4	6829771	6829799	PARCLIP_FUS.train.neg_22586		+
chr14	105227852	105227893	PARCLIP_FUS.train.neg_7489		+
chr18	665960	665981	PARCLIP_FUS.train.neg_12616		+
chr9	21984315	21984345	PARCLIP_FUS.train.neg_30046		-
chr10	105152578	105152601	PARCLIP_FUS.train.neg_2244		-
chr20	48559153	48559179	PARCLIP_FUS.train.neg_17272		+
chr15	74957783	74957807	PARCLIP_FUS.train.neg_9433		-
chr22	46711838	46711866	PARCLIP_FUS.train.neg_20534		+
chr19	49708279	49708301	PARCLIP_FUS.train.neg_14794		+
chr2	73990800	73990826	PARCLIP_FUS.train.neg_16426		-
chr22	28165065	28165095	PARCLIP_FUS.train.neg_20804		-
chr18	46821282	46821303	PARCLIP_FUS.train.neg_13915		-
chr5	126847389	126847409	PARCLIP_FUS.train.neg_24664		-
chrX	109661795	109661818	PARCLIP_FUS.train.neg_31820		-
chr7	91871689	91871714	PARCLIP_FUS.train.neg_27198		-
chr20	15165449	15165483	PARCLIP_FUS.train.neg_16848		+
chr7	158491106	158491125	PARCLIP_FUS.train.neg_27466		-
chr22	38203392	38203419	PARCLIP_FUS.train.neg_20254		+
chr6	28120903	28120925	PARCLIP_FUS.train.neg_25005		+
chr15	31977876	31977897	PARCLIP_FUS.train.neg_8976		-
chr1	114467140	114467163	PARCLIP_FUS.train.neg_859		-
chr4	38689201	38689222	PARCLIP_FUS.train.neg_22680		+
chr15	23065416	23065437	PARCLIP_FUS.train.neg_8922		-
chr3	10028608	10028640	PARCLIP_FUS.train.neg_21393		+
chr2	37367725	37367746	PARCLIP_FUS.train.neg_16292		-
chrX	123786367	123786391	PARCLIP_FUS.train.neg_31899		-
chr22	29682802	29682824	PARCLIP_FUS.train.neg_20140		+
chr22	42045223	42045243	PARCLIP_FUS.train.neg_20375		+
chr12	51475958	51475999	PARCLIP_FUS.train.neg_4867		-
chr21	34698204	34698243	PARCLIP_FUS.train.neg_18534		+
chr3	19997989	19998027	PARCLIP_FUS.train.neg_21449		+
chr16	31195529	31195551	PARCLIP_FUS.train.neg_9963		+
chr21	46948193	46948227	PARCLIP_FUS.train.neg_19761		-
chr22	17953385	17953410	PARCLIP_FUS.train.neg_19842		+
chr19	32920245	32920274	PARCLIP_FUS.train.neg_14470		+
chr15	34543082	34543102	PARCLIP_FUS.train.neg_8997		-
chr7	65740163	65740193	PARCLIP_FUS.train.neg_26459		+
chrX	132877833	132877855	PARCLIP_FUS.train.neg_31970		-
chr12	23753576	23753598	PARCLIP_FUS.train.neg_4681		-
chr1	40697809	40697831	PARCLIP_FUS.train.neg_162		+
chr13	37399482	37399502	PARCLIP_FUS.train.neg_5453		+
chr9	4514615	4514636	PARCLIP_FUS.train.neg_29271		+
chr17	2872602	2872625	PARCLIP_FUS.train.neg_11128		+
chr3	9862498	9862521	PARCLIP_FUS.train.neg_21390		+
chr2	12870752	12870774	PARCLIP_FUS.train.neg_15711		+
chr9	125027008	125027039	PARCLIP_FUS.train.neg_30458		-
chr17	45099365	45099386	PARCLIP_FUS.train.neg_11564		+
chr10	67384379	67384400	PARCLIP_FUS.train.neg_1226		+
chr7	44242265	44242287	PARCLIP_FUS.train.neg_26383		+
chrX	23893270	23893290	PARCLIP_FUS.train.neg_31524		-
chr13	40139255	40139282	PARCLIP_FUS.train.neg_6261		-
chr3	57028835	57028858	PARCLIP_FUS.train.neg_22197		-
chr6	106727784	106727818	PARCLIP_FUS.train.neg_25936		-
chr21	47825614	47825639	PARCLIP_FUS.train.neg_19034		+
chr8	117867739	117867770	PARCLIP_FUS.train.neg_29170		-
chr4	152501537	152501565	PARCLIP_FUS.train.neg_23074		+
chr9	36051287	36051322	PARCLIP_FUS.train.neg_29421		+
chr6	69985504	69985524	PARCLIP_FUS.train.neg_25203		+
chr7	138194494	138194525	PARCLIP_FUS.train.neg_26758		+
chr6	119318738	119318769	PARCLIP_FUS.train.neg_25381		+
chr4	106618786	106618809	PARCLIP_FUS.train.neg_23514		-
chr10	126096542	126096565	PARCLIP_FUS.train.neg_2332		-
chr5	37324511	37324548	PARCLIP_FUS.train.neg_24353		-
chr17	62504832	62504851	PARCLIP_FUS.train.neg_11771		+
chr15	59414972	59414992	PARCLIP_FUS.train.neg_8520		+
chr7	64171326	64171350	PARCLIP_FUS.train.neg_26430		+
chr7	100407893	100407920	PARCLIP_FUS.train.neg_27254		-
chr19	50002909	50002967	PARCLIP_FUS.train.neg_14801		+
chr2	25100482	25100504	PARCLIP_FUS.train.neg_16245		-
chr16	87500395	87500422	PARCLIP_FUS.train.neg_11080		-
chr3	44488196	44488219	PARCLIP_FUS.train.neg_22116		-
chr20	21380645	21380676	PARCLIP_FUS.train.neg_16935		+
chrX	107327490	107327516	PARCLIP_FUS.train.neg_31797		-
chr14	63854899	63854920	PARCLIP_FUS.train.neg_7849		-
chrX	119443064	119443087	PARCLIP_FUS.train.neg_31870		-
chr1	26156947	26156968	PARCLIP_FUS.train.neg_74		+
chr17	35513655	35513687	PARCLIP_FUS.train.neg_12173		-
chr7	55985380	55985406	PARCLIP_FUS.train.neg_26412		+
chr7	65909598	65909625	PARCLIP_FUS.train.neg_27095		-
chr3	118945516	118945551	PARCLIP_FUS.train.neg_22335		-
chr21	38344078	38344099	PARCLIP_FUS.train.neg_18674		+
chr7	36473932	36473958	PARCLIP_FUS.train.neg_26335		+
chr3	65647585	65647609	PARCLIP_FUS.train.neg_22223		-
chr9	36671684	36671706	PARCLIP_FUS.train.neg_29436		+
chr7	105918079	105918102	PARCLIP_FUS.train.neg_27304		-
chr17	56054281	56054305	PARCLIP_FUS.train.neg_12394		-
chr17	37811425	37811455	PARCLIP_FUS.train.neg_11490		+
chr15	99894778	99894807	PARCLIP_FUS.train.neg_8893		+
chr10	119094282	119094310	PARCLIP_FUS.train.neg_2289		-
chrX	70792909	70792934	PARCLIP_FUS.train.neg_31125		+
chr5	138661840	138661862	PARCLIP_FUS.train.neg_24182		+
chr12	132270192	132270212	PARCLIP_FUS.train.neg_4533		+
chr16	11241431	11241459	PARCLIP_FUS.train.neg_9722		+
chr18	20887599	20887625	PARCLIP_FUS.train.neg_13613		-
chr19	44092203	44092225	PARCLIP_FUS.train.neg_15438		-
chr18	55297799	55297826	PARCLIP_FUS.train.neg_13205		+
chr7	2265280	2265309	PARCLIP_FUS.train.neg_26840		-
chr7	120591611	120591636	PARCLIP_FUS.train.neg_26691		+
chr3	8711303	8711328	PARCLIP_FUS.train.neg_21944		-
chr13	98627946	98627983	PARCLIP_FUS.train.neg_5851		+
chr9	96417280	96417309	PARCLIP_FUS.train.neg_29589		+
chr20	61571991	61572015	PARCLIP_FUS.train.neg_17432		+
chr17	63100010	63100037	PARCLIP_FUS.train.neg_11776		+
chr20	25483041	25483065	PARCLIP_FUS.train.neg_17772		-
chr4	5802853	5802873	PARCLIP_FUS.train.neg_22577		+
chr11	64786955	64786978	PARCLIP_FUS.train.neg_2763		+
chr10	27434220	27434244	PARCLIP_FUS.train.neg_1820		-
chr13	24239847	24239882	PARCLIP_FUS.train.neg_5278		+
chr3	44485278	44485305	PARCLIP_FUS.train.neg_22115		-
chr8	27637449	27637474	PARCLIP_FUS.train.neg_28075		+
chr2	139188580	139188627	PARCLIP_FUS.train.neg_16554		-
chr17	37006414	37006434	PARCLIP_FUS.train.neg_12183		-
chr20	48808960	48808988	PARCLIP_FUS.train.neg_17285		+
chr5	96515837	96515862	PARCLIP_FUS.train.neg_24588		-
chr19	41886895	41886922	PARCLIP_FUS.train.neg_14676		+
chrX	48436464	48436492	PARCLIP_FUS.train.neg_30967		+
chr15	96810370	96810397	PARCLIP_FUS.train.neg_9568		-
chr4	6336426	6336447	PARCLIP_FUS.train.neg_23165		-
chr17	1426354	1426377	PARCLIP_FUS.train.neg_11909		-
chr17	49240941	49240971	PARCLIP_FUS.train.neg_11634		+
chr22	24798951	24798971	PARCLIP_FUS.train.neg_20038		+
chr9	139957678	139957717	PARCLIP_FUS.train.neg_30567		-
chr11	102693011	102693034	PARCLIP_FUS.train.neg_2991		+
chr11	44916121	44916144	PARCLIP_FUS.train.neg_2677		+
chrX	46561691	46561710	PARCLIP_FUS.train.neg_31609		-
chr22	21182748	21182771	PARCLIP_FUS.train.neg_20743		-
chr6	118483041	118483075	PARCLIP_FUS.train.neg_25376		+
chr1	212789742	212789769	PARCLIP_FUS.train.neg_487		+
chr4	17829829	17829861	PARCLIP_FUS.train.neg_22619		+
chr10	98345376	98345401	PARCLIP_FUS.train.neg_2179		-
chr4	184570556	184570581	PARCLIP_FUS.train.neg_23680		-
chr19	48668342	48668369	PARCLIP_FUS.train.neg_15507		-
chr18	13746889	13746908	PARCLIP_FUS.train.neg_12822		+
chr10	7799795	7799821	PARCLIP_FUS.train.neg_1719		-
chr17	17602881	17602902	PARCLIP_FUS.train.neg_11262		+
chr4	82110406	82110431	PARCLIP_FUS.train.neg_23403		-
chr9	131494136	131494156	PARCLIP_FUS.train.neg_29825		+
chr12	22625696	22625715	PARCLIP_FUS.train.neg_4677		-
chr3	160633766	160633795	PARCLIP_FUS.train.neg_21871		+
chr11	94829896	94829924	PARCLIP_FUS.train.neg_2962		+
chr11	43357157	43357178	PARCLIP_FUS.train.neg_2649		+
chr18	34411922	34411955	PARCLIP_FUS.train.neg_13041		+
chr18	25582471	25582498	PARCLIP_FUS.train.neg_13671		-
chrX	16866294	16866319	PARCLIP_FUS.train.neg_31464		-
chr18	66647230	66647254	PARCLIP_FUS.train.neg_13303		+
chr4	120426759	120426785	PARCLIP_FUS.train.neg_23569		-
chrX	150158222	150158249	PARCLIP_FUS.train.neg_31379		+
chr18	6131762	6131785	PARCLIP_FUS.train.neg_13482		-
chr8	56734625	56734651	PARCLIP_FUS.train.neg_28256		+
chr13	103457396	103457427	PARCLIP_FUS.train.neg_5921		+
chr2	54810551	54810575	PARCLIP_FUS.train.neg_15835		+
chr21	45440857	45440886	PARCLIP_FUS.train.neg_18929		+
chr8	57886665	57886694	PARCLIP_FUS.train.neg_28885		-
chr13	73578501	73578530	PARCLIP_FUS.train.neg_5752		+
chr3	136690722	136690751	PARCLIP_FUS.train.neg_21815		+
chr13	48823676	48823696	PARCLIP_FUS.train.neg_5588		+
chr8	90793258	90793282	PARCLIP_FUS.train.neg_28412		+
chr15	42748001	42748020	PARCLIP_FUS.train.neg_9066		-
chr10	30603654	30603674	PARCLIP_FUS.train.neg_1849		-
chr18	48522481	48522502	PARCLIP_FUS.train.neg_13155		+
chr15	70374361	70374388	PARCLIP_FUS.train.neg_9386		-
chr15	48452164	48452184	PARCLIP_FUS.train.neg_9140		-
chr6	75979871	75979894	PARCLIP_FUS.train.neg_25820		-
chr12	107351492	107351518	PARCLIP_FUS.train.neg_4418		+
chrX	150571759	150571784	PARCLIP_FUS.train.neg_31381		+
chr8	17031298	17031323	PARCLIP_FUS.train.neg_27982		+
chr17	80494806	80494838	PARCLIP_FUS.train.neg_11874		+
chr2	29327652	29327675	PARCLIP_FUS.train.neg_15750		+
chr15	82004971	82004991	PARCLIP_FUS.train.neg_9494		-
chr22	17892119	17892138	PARCLIP_FUS.train.neg_19836		+
chr11	92089031	92089053	PARCLIP_FUS.train.neg_2939		+
chr14	71387564	71387592	PARCLIP_FUS.train.neg_7205		+
chr8	124268336	124268358	PARCLIP_FUS.train.neg_29195		-
chr21	45300257	45300281	PARCLIP_FUS.train.neg_18905		+
chr4	56898434	56898455	PARCLIP_FUS.train.neg_22751		+
chr10	134557984	134558006	PARCLIP_FUS.train.neg_1666		+
chr4	110639095	110639116	PARCLIP_FUS.train.neg_23537		-
chr16	75195609	75195642	PARCLIP_FUS.train.neg_10278		+
chr12	29469784	29469809	PARCLIP_FUS.train.neg_4038		+
chr22	18153699	18153721	PARCLIP_FUS.train.neg_19858		+
chr4	184573473	184573500	PARCLIP_FUS.train.neg_23681		-
chr16	71765242	71765264	PARCLIP_FUS.train.neg_10940		-
chr15	31703353	31703378	PARCLIP_FUS.train.neg_8202		+
chr8	17004135	17004162	PARCLIP_FUS.train.neg_27981		+
chr13	111834380	111834404	PARCLIP_FUS.train.neg_5961		+
chr15	42069241	42069260	PARCLIP_FUS.train.neg_8315		+
chr9	129570147	129570171	PARCLIP_FUS.train.neg_29798		+
chr6	90546851	90546881	PARCLIP_FUS.train.neg_25289		+
chr18	13623990	13624011	PARCLIP_FUS.train.neg_12816		+
chrX	70598852	70598874	PARCLIP_FUS.train.neg_31107		+
chr5	115865796	115865812	PARCLIP_FUS.train.neg_24651		-
chr14	57751001	57751024	PARCLIP_FUS.train.neg_7045		+
chr9	96236675	96236693	PARCLIP_FUS.train.neg_29579		+
chr20	58511758	58511778	PARCLIP_FUS.train.neg_17375		+
chr14	70143496	70143517	PARCLIP_FUS.train.neg_7193		+
chr12	110876638	110876669	PARCLIP_FUS.train.neg_5120		-
chr14	100944249	100944278	PARCLIP_FUS.train.neg_7440		+
chr1	111719195	111719217	PARCLIP_FUS.train.neg_363		+
chr11	9244748	9244769	PARCLIP_FUS.train.neg_3220		-
chr21	30429391	30429431	PARCLIP_FUS.train.neg_19263		-
chr13	20554905	20554927	PARCLIP_FUS.train.neg_5238		+
chr10	70155229	70155274	PARCLIP_FUS.train.neg_2000		-
chrX	38664156	38664190	PARCLIP_FUS.train.neg_30888		+
chr10	65334976	65334997	PARCLIP_FUS.train.neg_1221		+
chr3	32528934	32528956	PARCLIP_FUS.train.neg_22075		-
chr5	91537093	91537124	PARCLIP_FUS.train.neg_24016		+
chr15	84588772	84588795	PARCLIP_FUS.train.neg_8780		+
chr4	4281525	4281549	PARCLIP_FUS.train.neg_23153		-
chr4	79077490	79077515	PARCLIP_FUS.train.neg_22823		+
chr17	4909096	4909120	PARCLIP_FUS.train.neg_11153		+
chr16	20773368	20773389	PARCLIP_FUS.train.neg_10614		-
chr17	34859414	34859438	PARCLIP_FUS.train.neg_12167		-
chr9	109689698	109689725	PARCLIP_FUS.train.neg_29695		+
chr13	103388686	103388708	PARCLIP_FUS.train.neg_6615		-
chr11	86054920	86054951	PARCLIP_FUS.train.neg_2928		+
chr10	97389086	97389109	PARCLIP_FUS.train.neg_2160		-
chr21	43706436	43706485	PARCLIP_FUS.train.neg_18799		+
chr1	39460249	39460270	PARCLIP_FUS.train.neg_154		+
chr6	46109075	46109097	PARCLIP_FUS.train.neg_25130		+
chr19	53755997	53756019	PARCLIP_FUS.train.neg_15630		-
chrX	106989277	106989304	PARCLIP_FUS.train.neg_31795		-
chr22	25302003	25302027	PARCLIP_FUS.train.neg_20053		+
chr7	158484196	158484217	PARCLIP_FUS.train.neg_27465		-
chr22	32085295	32085316	PARCLIP_FUS.train.neg_20952		-
chr10	103915996	103916024	PARCLIP_FUS.train.neg_1502		+
chr15	35223424	35223455	PARCLIP_FUS.train.neg_9005		-
chr6	71567925	71567952	PARCLIP_FUS.train.neg_25215		+
chrX	67752160	67752182	PARCLIP_FUS.train.neg_31055		+
chr21	26802882	26802910	PARCLIP_FUS.train.neg_19159		-
chr19	23939446	23939468	PARCLIP_FUS.train.neg_15262		-
chr16	48581093	48581122	PARCLIP_FUS.train.neg_10796		-
chr16	20847451	20847487	PARCLIP_FUS.train.neg_9825		+
chr20	35669554	35669575	PARCLIP_FUS.train.neg_17959		-
chr15	69950071	69950094	PARCLIP_FUS.train.neg_8643		+
chr19	10768573	10768603	PARCLIP_FUS.train.neg_14268		+
chr4	142154437	142154459	PARCLIP_FUS.train.neg_23040		+
chr22	39917688	39917709	PARCLIP_FUS.train.neg_20319		+
chr18	47015371	47015398	PARCLIP_FUS.train.neg_13929		-
chr11	82890667	82890692	PARCLIP_FUS.train.neg_2922		+
chr14	54896838	54896862	PARCLIP_FUS.train.neg_7768		-
chr22	43011771	43011797	PARCLIP_FUS.train.neg_20454		+
chr21	45469568	45469592	PARCLIP_FUS.train.neg_18934		+
chr14	61439165	61439188	PARCLIP_FUS.train.neg_7841		-
chr19	54708142	54708169	PARCLIP_FUS.train.neg_14842		+
chr20	60744981	60745012	PARCLIP_FUS.train.neg_17407		+
chr14	55185712	55185737	PARCLIP_FUS.train.neg_6989		+
chr20	25598574	25598597	PARCLIP_FUS.train.neg_17783		-
chr6	1612144	1612164	PARCLIP_FUS.train.neg_24842		+
chrX	17672031	17672058	PARCLIP_FUS.train.neg_30786		+
chr12	104354230	104354252	PARCLIP_FUS.train.neg_5084		-
chrX	56590248	56590280	PARCLIP_FUS.train.neg_31012		+
chr15	68000945	68000967	PARCLIP_FUS.train.neg_8612		+
chr21	38440162	38440186	PARCLIP_FUS.train.neg_19556		-
chr13	94096241	94096270	PARCLIP_FUS.train.neg_5805		+
chr9	136919869	136919890	PARCLIP_FUS.train.neg_30542		-
chr10	117987085	117987114	PARCLIP_FUS.train.neg_2276		-
chr19	46512321	46512364	PARCLIP_FUS.train.neg_14754		+
chr18	77430410	77430429	PARCLIP_FUS.train.neg_14142		-
chr3	38454974	38455005	PARCLIP_FUS.train.neg_21529		+
chr14	50066332	50066352	PARCLIP_FUS.train.neg_6928		+
chr8	7173724	7173773	PARCLIP_FUS.train.neg_28631		-
chr17	44614694	44614726	PARCLIP_FUS.train.neg_11555		+
chr7	39172526	39172550	PARCLIP_FUS.train.neg_26344		+
chr19	53457248	53457277	PARCLIP_FUS.train.neg_15620		-
chr9	72280958	72280989	PARCLIP_FUS.train.neg_30187		-
chr10	5863841	5863861	PARCLIP_FUS.train.neg_1698		-
chr16	30681753	30681783	PARCLIP_FUS.train.neg_9935		+
chr15	47680550	47680571	PARCLIP_FUS.train.neg_8418		+
chr21	17113683	17113709	PARCLIP_FUS.train.neg_18298		+
chr16	81526345	81526380	PARCLIP_FUS.train.neg_10320		+
chr17	27016616	27016638	PARCLIP_FUS.train.neg_11335		+
chr7_gl000195_random	52673	52700	PARCLIP_FUS.train.neg_27586		-
chr20	62511931	62511974	PARCLIP_FUS.train.neg_17458		+
chr7	107566821	107566844	PARCLIP_FUS.train.neg_26654		+
chr22	29972968	29972988	PARCLIP_FUS.train.neg_20900		-
chr9	15491508	15491529	PARCLIP_FUS.train.neg_30017		-
chr9	17398890	17398914	PARCLIP_FUS.train.neg_29346		+
chr9	91937687	91937718	PARCLIP_FUS.train.neg_29561		+
chr17	16526683	16526708	PARCLIP_FUS.train.neg_12066		-
chr5	104494364	104494385	PARCLIP_FUS.train.neg_24606		-
chr13	78334217	78334240	PARCLIP_FUS.train.neg_5766		+
chr16	48585544	48585573	PARCLIP_FUS.train.neg_10797		-
chr11	71644374	71644394	PARCLIP_FUS.train.neg_2855		+
chr11	28002263	28002298	PARCLIP_FUS.train.neg_3353		-
chr16	89371808	89371827	PARCLIP_FUS.train.neg_11091		-
chr11	31392311	31392330	PARCLIP_FUS.train.neg_2555		+
chr5	159844088	159844117	PARCLIP_FUS.train.neg_24803		-
chr12	102127829	102127850	PARCLIP_FUS.train.neg_4382		+
chr9	135286456	135286488	PARCLIP_FUS.train.neg_29881		+
chr9	129568473	129568495	PARCLIP_FUS.train.neg_29797		+
chr10	95083920	95083942	PARCLIP_FUS.train.neg_2130		-
chr22	47455159	47455188	PARCLIP_FUS.train.neg_20557		+
chr18	14128127	14128153	PARCLIP_FUS.train.neg_13558		-
chr2	55424160	55424184	PARCLIP_FUS.train.neg_16352		-
chr8	125381413	125381439	PARCLIP_FUS.train.neg_29201		-
chrX	117873244	117873264	PARCLIP_FUS.train.neg_31281		+
chr13	31728356	31728378	PARCLIP_FUS.train.neg_6174		-
chr13	60395421	60395449	PARCLIP_FUS.train.neg_6455		-
chr10	28813927	28813947	PARCLIP_FUS.train.neg_1834		-
chr17	57753476	57753497	PARCLIP_FUS.train.neg_11703		+
chr16	15795158	15795186	PARCLIP_FUS.train.neg_9779		+
chr8	53651119	53651144	PARCLIP_FUS.train.neg_28862		-
chr7	156491588	156491613	PARCLIP_FUS.train.neg_27462		-
chr8	100891258	100891281	PARCLIP_FUS.train.neg_29085		-
chr15	71242953	71242978	PARCLIP_FUS.train.neg_8645		+
chr3	89493870	89493894	PARCLIP_FUS.train.neg_21705		+
chrX	16881315	16881340	PARCLIP_FUS.train.neg_31466		-
chr18	29667758	29667779	PARCLIP_FUS.train.neg_12964		+
chr15	49298350	49298373	PARCLIP_FUS.train.neg_9149		-
chr8	48961255	48961296	PARCLIP_FUS.train.neg_28243		+
chr14	57690848	57690872	PARCLIP_FUS.train.neg_7799		-
chr19	47920867	47920891	PARCLIP_FUS.train.neg_15500		-
chr19	59061426	59061448	PARCLIP_FUS.train.neg_14948		+
chr21	34623595	34623618	PARCLIP_FUS.train.neg_18502		+
chrX	68382385	68382408	PARCLIP_FUS.train.neg_31699		-
chr22	25267512	25267540	PARCLIP_FUS.train.neg_20050		+
chr14	51082901	51082926	PARCLIP_FUS.train.neg_6950		+
chr7	75977373	75977403	PARCLIP_FUS.train.neg_27129		-
chr17	4096070	4096090	PARCLIP_FUS.train.neg_11954		-
chr22	22312635	22312655	PARCLIP_FUS.train.neg_20761		-
chr21	48073663	48073684	PARCLIP_FUS.train.neg_19068		+
chr21	46196834	46196857	PARCLIP_FUS.train.neg_19710		-
chr11	63911003	63911022	PARCLIP_FUS.train.neg_3510		-
chr7	43824621	43824645	PARCLIP_FUS.train.neg_26374		+
chr17	16256879	16256905	PARCLIP_FUS.train.neg_12062		-
chr2	73231515	73231543	PARCLIP_FUS.train.neg_16424		-
chr7	134455879	134455907	PARCLIP_FUS.train.neg_26749		+
chr13	40123792	40123812	PARCLIP_FUS.train.neg_6260		-
chr8	120868011	120868033	PARCLIP_FUS.train.neg_29185		-
chr16	57251184	57251215	PARCLIP_FUS.train.neg_10106		+
chr19	49310740	49310760	PARCLIP_FUS.train.neg_15527		-
chr17	46030618	46030640	PARCLIP_FUS.train.neg_11578		+
chr8	99057897	99057930	PARCLIP_FUS.train.neg_29076		-
chr21	38339609	38339632	PARCLIP_FUS.train.neg_18657		+
chr13	27243115	27243139	PARCLIP_FUS.train.neg_5332		+
chr14	20736719	20736746	PARCLIP_FUS.train.neg_7500		-
chr2	48039635	48039659	PARCLIP_FUS.train.neg_16338		-
chr7	78802234	78802268	PARCLIP_FUS.train.neg_27142		-
chr9	133734431	133734466	PARCLIP_FUS.train.neg_29869		+
chr4	91382766	91382792	PARCLIP_FUS.train.neg_22890		+
chr9	127682963	127682998	PARCLIP_FUS.train.neg_30484		-
chr9	131488436	131488461	PARCLIP_FUS.train.neg_29822		+
chr7_gl000195_random	59109	59129	PARCLIP_FUS.train.neg_27659		-
chr22	18459093	18459116	PARCLIP_FUS.train.neg_20649		-
chr14	100513730	100513753	PARCLIP_FUS.train.neg_7427		+
chr20	1320159	1320193	PARCLIP_FUS.train.neg_16688		+
chr21	46716045	46716064	PARCLIP_FUS.train.neg_18997		+
chr7	105218358	105218381	PARCLIP_FUS.train.neg_27293		-
chr3	11328048	11328071	PARCLIP_FUS.train.neg_21411		+
chr8	11295673	11295698	PARCLIP_FUS.train.neg_28655		-
chr19	36839854	36839877	PARCLIP_FUS.train.neg_15317		-
chr8	11165146	11165166	PARCLIP_FUS.train.neg_27926		+
chr10	27468579	27468610	PARCLIP_FUS.train.neg_1128		+
chr16	19131808	19131832	PARCLIP_FUS.train.neg_9799		+
chr19	44633480	44633505	PARCLIP_FUS.train.neg_14718		+
chr3	133048347	133048374	PARCLIP_FUS.train.neg_21794		+
chr5	54588816	54588845	PARCLIP_FUS.train.neg_23846		+
chr4	17838782	17838802	PARCLIP_FUS.train.neg_22624		+
chr2	135678530	135678551	PARCLIP_FUS.train.neg_16047		+
chr6	108562399	108562418	PARCLIP_FUS.train.neg_25956		-
chrX	41194395	41194421	PARCLIP_FUS.train.neg_30897		+
chr14	72037636	72037658	PARCLIP_FUS.train.neg_7224		+
chr5	112788709	112788735	PARCLIP_FUS.train.neg_24629		-
chr3	33177467	33177493	PARCLIP_FUS.train.neg_21497		+
chr20	56844901	56844922	PARCLIP_FUS.train.neg_18225		-
chr22	46477565	46477606	PARCLIP_FUS.train.neg_20498		+
chr7	111945782	111945817	PARCLIP_FUS.train.neg_26660		+
chrX	128952687	128952711	PARCLIP_FUS.train.neg_31913		-
chr8	97706176	97706200	PARCLIP_FUS.train.neg_28467		+
chr1	151036604	151036627	PARCLIP_FUS.train.neg_413		+
chr20	5273469	5273491	PARCLIP_FUS.train.neg_17575		-
chr19	2271385	2271408	PARCLIP_FUS.train.neg_14205		+
chr14	105228663	105228694	PARCLIP_FUS.train.neg_7490		+
chr19	50129354	50129386	PARCLIP_FUS.train.neg_14802		+
chr17	49367615	49367641	PARCLIP_FUS.train.neg_11641		+
chr20	35571737	35571762	PARCLIP_FUS.train.neg_17952		-
chr6	53207608	53207632	PARCLIP_FUS.train.neg_25757		-
chr7	123116795	123116819	PARCLIP_FUS.train.neg_27347		-
chr11	102244343	102244365	PARCLIP_FUS.train.neg_2988		+
chr18	55932036	55932059	PARCLIP_FUS.train.neg_13219		+
chr4	69924445	69924468	PARCLIP_FUS.train.neg_22778		+
chr17	40875776	40875799	PARCLIP_FUS.train.neg_12224		-
chrX	104272635	104272656	PARCLIP_FUS.train.neg_31230		+
chr5	86703394	86703416	PARCLIP_FUS.train.neg_24547		-
chr13	113483472	113483494	PARCLIP_FUS.train.neg_5971		+
chr21	46382200	46382229	PARCLIP_FUS.train.neg_18968		+
chr2	27831853	27831882	PARCLIP_FUS.train.neg_15741		+
chr20	5541303	5541334	PARCLIP_FUS.train.neg_17578		-
chr18	34601414	34601438	PARCLIP_FUS.train.neg_13045		+
chr13	51506245	51506271	PARCLIP_FUS.train.neg_5653		+
chr18	18925025	18925047	PARCLIP_FUS.train.neg_12834		+
chr21	43704565	43704590	PARCLIP_FUS.train.neg_18798		+
chr21	45554849	45554873	PARCLIP_FUS.train.neg_18946		+
chr8	22971992	22972020	PARCLIP_FUS.train.neg_28050		+
chr7	107398399	107398421	PARCLIP_FUS.train.neg_26651		+
chr13	97120567	97120593	PARCLIP_FUS.train.neg_5828		+
chr13	45110086	45110111	PARCLIP_FUS.train.neg_6329		-
chr22	32095565	32095590	PARCLIP_FUS.train.neg_20954		-
chr18	48600506	48600527	PARCLIP_FUS.train.neg_13160		+
chr16	66881162	66881195	PARCLIP_FUS.train.neg_10895		-
chr4	48084760	48084777	PARCLIP_FUS.train.neg_23295		-
chr12	76857399	76857422	PARCLIP_FUS.train.neg_4978		-
chr6	151627424	151627447	PARCLIP_FUS.train.neg_25468		+
chr9	90193485	90193515	PARCLIP_FUS.train.neg_29545		+
chr16	23564299	23564320	PARCLIP_FUS.train.neg_10645		-
chr7	29666581	29666604	PARCLIP_FUS.train.neg_26987		-
chr15	55785936	55785958	PARCLIP_FUS.train.neg_9225		-
chr16	19143817	19143845	PARCLIP_FUS.train.neg_9800		+
chr15	41720723	41720749	PARCLIP_FUS.train.neg_8300		+
chr17	17753581	17753603	PARCLIP_FUS.train.neg_12077		-
chr21	38256044	38256078	PARCLIP_FUS.train.neg_19535		-
chr4	73206891	73206915	PARCLIP_FUS.train.neg_23350		-
chr4	2200465	2200492	PARCLIP_FUS.train.neg_23143		-
chr9	32548312	32548346	PARCLIP_FUS.train.neg_30090		-
chr7	36388367	36388387	PARCLIP_FUS.train.neg_27018		-
chr17	79007107	79007127	PARCLIP_FUS.train.neg_12575		-
chr18	56360927	56360953	PARCLIP_FUS.train.neg_13225		+
chr4	110749455	110749475	PARCLIP_FUS.train.neg_22952		+
chr1	110563021	110563046	PARCLIP_FUS.train.neg_353		+
chr10	60543148	60543169	PARCLIP_FUS.train.neg_1208		+
chr16	66917395	66917428	PARCLIP_FUS.train.neg_10144		+
chr1	85497218	85497237	PARCLIP_FUS.train.neg_789		-
chr21	37751846	37751872	PARCLIP_FUS.train.neg_18631		+
chrX	99596563	99596586	PARCLIP_FUS.train.neg_31754		-
chr19	44395857	44395886	PARCLIP_FUS.train.neg_15447		-
chr17	40423274	40423298	PARCLIP_FUS.train.neg_12218		-
chr19	30304034	30304058	PARCLIP_FUS.train.neg_14453		+
chr17	21476025	21476050	PARCLIP_FUS.train.neg_12103		-
chr6	159192925	159192949	PARCLIP_FUS.train.neg_26117		-
chr9	6840739	6840761	PARCLIP_FUS.train.neg_29321		+
chr16	22070428	22070493	PARCLIP_FUS.train.neg_9848		+
chr7	100029417	100029442	PARCLIP_FUS.train.neg_26607		+
chr16	85707151	85707173	PARCLIP_FUS.train.neg_10356		+
chr18	32841101	32841134	PARCLIP_FUS.train.neg_13778		-
chr12	57110850	57110873	PARCLIP_FUS.train.neg_4913		-
chr15	42845100	42845121	PARCLIP_FUS.train.neg_8339		+
chr1	113188335	113188366	PARCLIP_FUS.train.neg_368		+
chr10	5771243	5771271	PARCLIP_FUS.train.neg_989		+
chr8	109283584	109283623	PARCLIP_FUS.train.neg_29147		-
chr22	28492180	28492201	PARCLIP_FUS.train.neg_20825		-
chr22	45530028	45530050	PARCLIP_FUS.train.neg_21302		-
chr22	24148404	24148430	PARCLIP_FUS.train.neg_20008		+
chr7	110785456	110785478	PARCLIP_FUS.train.neg_27322		-
chr8	95546976	95546999	PARCLIP_FUS.train.neg_29059		-
chrX	114806593	114806617	PARCLIP_FUS.train.neg_31265		+
chr3	51369748	51369776	PARCLIP_FUS.train.neg_21613		+
chr14	69786490	69786510	PARCLIP_FUS.train.neg_7185		+
chr18	2595231	2595254	PARCLIP_FUS.train.neg_12634		+
chrX	106411566	106411590	PARCLIP_FUS.train.neg_31789		-
chr8	103662081	103662107	PARCLIP_FUS.train.neg_29126		-
chr10	65289475	65289500	PARCLIP_FUS.train.neg_1220		+
chr1	65044133	65044160	PARCLIP_FUS.train.neg_241		+
chr18	19140423	19140453	PARCLIP_FUS.train.neg_13582		-
chr21	40188821	40188848	PARCLIP_FUS.train.neg_18728		+
chrX	62950349	62950369	PARCLIP_FUS.train.neg_31674		-
chr5	102431611	102431633	PARCLIP_FUS.train.neg_24600		-
chr3	33042614	33042636	PARCLIP_FUS.train.neg_22081		-
chr12	31694111	31694134	PARCLIP_FUS.train.neg_4731		-
chr22	28600472	28600489	PARCLIP_FUS.train.neg_20826		-
chr10	97910973	97911009	PARCLIP_FUS.train.neg_1433		+
chr11	32866289	32866310	PARCLIP_FUS.train.neg_2578		+
chr4	78209893	78209918	PARCLIP_FUS.train.neg_22816		+
chr20	62497790	62497814	PARCLIP_FUS.train.neg_17453		+
chr3	122488324	122488346	PARCLIP_FUS.train.neg_22358		-
chr22	38704897	38704918	PARCLIP_FUS.train.neg_21073		-
chr5	7867530	7867559	PARCLIP_FUS.train.neg_24286		-
chr20	34326489	34326516	PARCLIP_FUS.train.neg_17907		-
chr17	37065035	37065063	PARCLIP_FUS.train.neg_11480		+
chr2	241724201	241724225	PARCLIP_FUS.train.neg_16666		-
chr15	55683480	55683513	PARCLIP_FUS.train.neg_9223		-
chr7	79100416	79100438	PARCLIP_FUS.train.neg_26527		+
chr10	98711657	98711682	PARCLIP_FUS.train.neg_1440		+
chr5	102596482	102596504	PARCLIP_FUS.train.neg_24051		+
chr10	93605609	93605635	PARCLIP_FUS.train.neg_1403		+
chr10	78796397	78796427	PARCLIP_FUS.train.neg_2080		-
chr19	53065045	53065068	PARCLIP_FUS.train.neg_14815		+
chr9	106897996	106898022	PARCLIP_FUS.train.neg_29666		+
chr17	42390534	42390554	PARCLIP_FUS.train.neg_12255		-
chrX	154004667	154004691	PARCLIP_FUS.train.neg_31401		+
chr19	15472869	15472898	PARCLIP_FUS.train.neg_15165		-
chr17	48214905	48214928	PARCLIP_FUS.train.neg_12348		-
chr8	17234429	17234448	PARCLIP_FUS.train.neg_28695		-
chr10	91013320	91013350	PARCLIP_FUS.train.neg_2113		-
chr22	19450451	19450470	PARCLIP_FUS.train.neg_20691		-
chr3	71361848	71361887	PARCLIP_FUS.train.neg_22237		-
chr12	6639835	6639856	PARCLIP_FUS.train.neg_3891		+
chr20	46355904	46355925	PARCLIP_FUS.train.neg_18076		-
chr2	61154889	61154909	PARCLIP_FUS.train.neg_15861		+
chr22	47103161	47103188	PARCLIP_FUS.train.neg_21317		-
chr19	30736072	30736095	PARCLIP_FUS.train.neg_14461		+
chr10	120814634	120814653	PARCLIP_FUS.train.neg_2301		-
chr19	13039894	13039917	PARCLIP_FUS.train.neg_15149		-
chr9	104172636	104172662	PARCLIP_FUS.train.neg_29660		+
chrX	22011346	22011369	PARCLIP_FUS.train.neg_30826		+
chr14	52954794	52954824	PARCLIP_FUS.train.neg_7737		-
chr3	48726007	48726028	PARCLIP_FUS.train.neg_22149		-
chr10	13480535	13480555	PARCLIP_FUS.train.neg_1745		-
chr17	72202530	72202552	PARCLIP_FUS.train.neg_11804		+
chr9	27035115	27035137	PARCLIP_FUS.train.neg_29388		+
chr14	70418051	70418071	PARCLIP_FUS.train.neg_7202		+
chr13	27195072	27195096	PARCLIP_FUS.train.neg_5327		+
chr6	41778131	41778159	PARCLIP_FUS.train.neg_25675		-
chr16	69877627	69877655	PARCLIP_FUS.train.neg_10225		+
chr6	96991852	96991872	PARCLIP_FUS.train.neg_25300		+
chr10	17239682	17239703	PARCLIP_FUS.train.neg_1777		-
chr5	79801451	79801475	PARCLIP_FUS.train.neg_23965		+
chr3	93772747	93772781	PARCLIP_FUS.train.neg_22267		-
chr20	60208116	60208137	PARCLIP_FUS.train.neg_17399		+
chr1	6701117	6701142	PARCLIP_FUS.train.neg_540		-
chr14	92624818	92624836	PARCLIP_FUS.train.neg_7350		+
chr12	67324880	67324905	PARCLIP_FUS.train.neg_4950		-
chr4	37903294	37903316	PARCLIP_FUS.train.neg_22676		+
chrX	49817249	49817274	PARCLIP_FUS.train.neg_30989		+
chr7	106704547	106704572	PARCLIP_FUS.train.neg_26633		+
chr18	32826595	32826616	PARCLIP_FUS.train.neg_12999		+
chr11	749175	749199	PARCLIP_FUS.train.neg_2372		+
chr4	39051657	39051678	PARCLIP_FUS.train.neg_22682		+
chr22	42509547	42509576	PARCLIP_FUS.train.neg_20448		+
chr19	58757870	58757892	PARCLIP_FUS.train.neg_14934		+
chr12	105098598	105098642	PARCLIP_FUS.train.neg_4405		+
chr11	122929588	122929614	PARCLIP_FUS.train.neg_3784		-
chr1	40561662	40561694	PARCLIP_FUS.train.neg_678		-
chr17	47912262	47912281	PARCLIP_FUS.train.neg_11616		+
chr1	152229988	152230011	PARCLIP_FUS.train.neg_426		+
chr19	2003119	2003159	PARCLIP_FUS.train.neg_14978		-
chr9	129411520	129411546	PARCLIP_FUS.train.neg_29793		+
chr6	35995488	35995517	PARCLIP_FUS.train.neg_25039		+
chr2	85547544	85547564	PARCLIP_FUS.train.neg_16449		-
chr18	56372967	56372992	PARCLIP_FUS.train.neg_13227		+
chrX	70640199	70640229	PARCLIP_FUS.train.neg_31113		+
chr20	43127225	43127245	PARCLIP_FUS.train.neg_18023		-
chr9	4505468	4505499	PARCLIP_FUS.train.neg_29269		+
chr12	32896067	32896089	PARCLIP_FUS.train.neg_4056		+
chr21	27109762	27109790	PARCLIP_FUS.train.neg_18369		+
chr19	53320609	53320629	PARCLIP_FUS.train.neg_15611		-
chr8	12585502	12585526	PARCLIP_FUS.train.neg_28665		-
chr6	17545602	17545632	PARCLIP_FUS.train.neg_24927		+
chr8	133600662	133600686	PARCLIP_FUS.train.neg_29209		-
chr22	45355274	45355304	PARCLIP_FUS.train.neg_21297		-
chr11	33762715	33762741	PARCLIP_FUS.train.neg_3384		-
chr7	87520287	87520314	PARCLIP_FUS.train.neg_26543		+
chr18	29445284	29445304	PARCLIP_FUS.train.neg_13717		-
chr10	120093523	120093558	PARCLIP_FUS.train.neg_2296		-
chr16	57128115	57128140	PARCLIP_FUS.train.neg_10096		+
chr4	44694731	44694755	PARCLIP_FUS.train.neg_22715		+
chr20	30735914	30735944	PARCLIP_FUS.train.neg_16996		+
chr14	62319724	62319750	PARCLIP_FUS.train.neg_7104		+
chr3	43406067	43406088	PARCLIP_FUS.train.neg_21561		+
chr19	46272730	46272753	PARCLIP_FUS.train.neg_14748		+
chr12	65120150	65120171	PARCLIP_FUS.train.neg_4942		-
chr21	30607016	30607036	PARCLIP_FUS.train.neg_18421		+
chr13	28139901	28139923	PARCLIP_FUS.train.neg_6123		-
chr8	42204629	42204652	PARCLIP_FUS.train.neg_28198		+
chr7	42247833	42247855	PARCLIP_FUS.train.neg_27034		-
chr9	109715655	109715685	PARCLIP_FUS.train.neg_29697		+
chr10	38095959	38095988	PARCLIP_FUS.train.neg_1888		-
chr2	24206485	24206508	PARCLIP_FUS.train.neg_15722		+
chr16	31194012	31194040	PARCLIP_FUS.train.neg_9961		+
chr20	49560945	49560972	PARCLIP_FUS.train.neg_18164		-
chr5	35672684	35672710	PARCLIP_FUS.train.neg_23773		+
chr22	32762870	32762893	PARCLIP_FUS.train.neg_20965		-
chr15	43278057	43278075	PARCLIP_FUS.train.neg_9082		-
chr6	88048017	88048041	PARCLIP_FUS.train.neg_25271		+
chr16	71811775	71811808	PARCLIP_FUS.train.neg_10944		-
chr11	1297783	1297807	PARCLIP_FUS.train.neg_3154		-
chr16	47311567	47311591	PARCLIP_FUS.train.neg_10788		-
chr5	83749331	83749354	PARCLIP_FUS.train.neg_23986		+
chr7	23160401	23160436	PARCLIP_FUS.train.neg_26233		+
chr7_gl000195_random	53857	53884	PARCLIP_FUS.train.neg_27602		-
chr21	23435389	23435410	PARCLIP_FUS.train.neg_19133		-
chr17	2502373	2502400	PARCLIP_FUS.train.neg_11120		+
chr18	68016779	68016804	PARCLIP_FUS.train.neg_13327		+
chr20	17961176	17961199	PARCLIP_FUS.train.neg_17683		-
chrM	995	1036	PARCLIP_FUS.train.neg_30585		+
chr20	62787170	62787199	PARCLIP_FUS.train.neg_17466		+
chr21	38342648	38342671	PARCLIP_FUS.train.neg_18668		+
chr6	82364318	82364340	PARCLIP_FUS.train.neg_25834		-
chr21	27118754	27118780	PARCLIP_FUS.train.neg_18375		+
chr10	99191850	99191874	PARCLIP_FUS.train.neg_1457		+
chr18	34174643	34174670	PARCLIP_FUS.train.neg_13036		+
chr17	31171194	31171214	PARCLIP_FUS.train.neg_12143		-
chr7	148432476	148432505	PARCLIP_FUS.train.neg_26795		+
chr4	84192990	84193016	PARCLIP_FUS.train.neg_23425		-
chr14	90484307	90484328	PARCLIP_FUS.train.neg_7335		+
chr10	102742514	102742536	PARCLIP_FUS.train.neg_2211		-
chr2	17924230	17924257	PARCLIP_FUS.train.neg_16209		-
chr17	49285399	49285425	PARCLIP_FUS.train.neg_12372		-
chr3	10346930	10346953	PARCLIP_FUS.train.neg_21965		-
chr2	42442535	42442556	PARCLIP_FUS.train.neg_15787		+
chr14	63978063	63978084	PARCLIP_FUS.train.neg_7856		-
chr17	43816328	43816351	PARCLIP_FUS.train.neg_11550		+
chr22	40965615	40965645	PARCLIP_FUS.train.neg_21126		-
chr14	71227765	71227785	PARCLIP_FUS.train.neg_7939		-
chr8	38205670	38205699	PARCLIP_FUS.train.neg_28821		-
chr12	1692445	1692467	PARCLIP_FUS.train.neg_4558		-
chr7	65674958	65674986	PARCLIP_FUS.train.neg_26457		+
chr18	32834150	32834172	PARCLIP_FUS.train.neg_13001		+
chrX	24566970	24566998	PARCLIP_FUS.train.neg_30861		+
chr19	50460149	50460176	PARCLIP_FUS.train.neg_15552		-
chr7_gl000195_random	49500	49530	PARCLIP_FUS.train.neg_27545		-
chrX	23747480	23747506	PARCLIP_FUS.train.neg_31516		-
chr15	66020225	66020256	PARCLIP_FUS.train.neg_9350		-
chr16	54960006	54960026	PARCLIP_FUS.train.neg_10835		-
chr22	50188746	50188773	PARCLIP_FUS.train.neg_21337		-
chr9	130445163	130445188	PARCLIP_FUS.train.neg_29819		+
chr6	142698381	142698412	PARCLIP_FUS.train.neg_25437		+
chr3	5242969	5242996	PARCLIP_FUS.train.neg_21378		+
chr22	50863397	50863435	PARCLIP_FUS.train.neg_20598		+
chr6	88335614	88335638	PARCLIP_FUS.train.neg_25278		+
chr12	123269131	123269151	PARCLIP_FUS.train.neg_4495		+
chr4	40127364	40127401	PARCLIP_FUS.train.neg_22699		+
chr8	10591353	10591376	PARCLIP_FUS.train.neg_28644		-
chr8	73971790	73971817	PARCLIP_FUS.train.neg_28330		+
chr22	31051244	31051274	PARCLIP_FUS.train.neg_20167		+
chr13	111535979	111536009	PARCLIP_FUS.train.neg_6677		-
chr12	70733330	70733354	PARCLIP_FUS.train.neg_4261		+
chr3	40501814	40501844	PARCLIP_FUS.train.neg_21543		+
chr7	69880434	69880455	PARCLIP_FUS.train.neg_26476		+
chrX	38166045	38166071	PARCLIP_FUS.train.neg_31564		-
chr11	102664407	102664438	PARCLIP_FUS.train.neg_2990		+
chr17	3683157	3683188	PARCLIP_FUS.train.neg_11941		-
chr20	33985052	33985073	PARCLIP_FUS.train.neg_17889		-
chr14	31033354	31033377	PARCLIP_FUS.train.neg_6774		+
chr8	63943731	63943754	PARCLIP_FUS.train.neg_28911		-
chr16	75622116	75622139	PARCLIP_FUS.train.neg_11025		-
chr18	67671538	67671559	PARCLIP_FUS.train.neg_14072		-
chr21	27125455	27125484	PARCLIP_FUS.train.neg_18382		+
chr17	17104152	17104181	PARCLIP_FUS.train.neg_11252		+
chr21	34660469	34660496	PARCLIP_FUS.train.neg_18527		+
chrX	134484450	134484481	PARCLIP_FUS.train.neg_31346		+
chrX	44819914	44819939	PARCLIP_FUS.train.neg_30904		+
chr9	27489764	27489796	PARCLIP_FUS.train.neg_30080		-
chr18	698355	698378	PARCLIP_FUS.train.neg_13434		-
chr3	119591490	119591513	PARCLIP_FUS.train.neg_22342		-
chr20	33735589	33735619	PARCLIP_FUS.train.neg_17873		-
chr22	45531113	45531137	PARCLIP_FUS.train.neg_21303		-
chr9	111881298	111881319	PARCLIP_FUS.train.neg_30386		-
chr22	26827318	26827350	PARCLIP_FUS.train.neg_20084		+
chr19	54025343	54025366	PARCLIP_FUS.train.neg_14832		+
chr9	114795790	114795811	PARCLIP_FUS.train.neg_30403		-
chr22	19068749	19068777	PARCLIP_FUS.train.neg_20654		-
chr7	112409480	112409514	PARCLIP_FUS.train.neg_27324		-
chr9	97053822	97053843	PARCLIP_FUS.train.neg_29605		+
chr4	170386811	170386834	PARCLIP_FUS.train.neg_23663		-
chr7_gl000195_random	71994	72021	PARCLIP_FUS.train.neg_27836		-
chr13	31054509	31054537	PARCLIP_FUS.train.neg_6163		-
chr17	47874219	47874240	PARCLIP_FUS.train.neg_11605		+
chr7_gl000195_random	56445	56472	PARCLIP_FUS.train.neg_27630		-
chr20	1345958	1345991	PARCLIP_FUS.train.neg_16696		+
chr20	3180605	3180626	PARCLIP_FUS.train.neg_17545		-
chr16	1449187	1449221	PARCLIP_FUS.train.neg_10429		-
chr14	21951752	21951772	PARCLIP_FUS.train.neg_6735		+
chr17	75418411	75418444	PARCLIP_FUS.train.neg_11834		+
chr19	21238850	21238885	PARCLIP_FUS.train.neg_14410		+
chr8	42219182	42219202	PARCLIP_FUS.train.neg_28201		+
chr16	90094007	90094027	PARCLIP_FUS.train.neg_10397		+
chr21	23454031	23454052	PARCLIP_FUS.train.neg_19141		-
chr22	29795625	29795655	PARCLIP_FUS.train.neg_20862		-
chrX	112040153	112040173	PARCLIP_FUS.train.neg_31823		-
chr5	7430680	7430701	PARCLIP_FUS.train.neg_23723		+
chr6	85472748	85472786	PARCLIP_FUS.train.neg_25860		-
chr8	95896969	95896997	PARCLIP_FUS.train.neg_29065		-
chr5	112231810	112231830	PARCLIP_FUS.train.neg_24627		-
chr16	46616783	46616807	PARCLIP_FUS.train.neg_10749		-
chr13	111285320	111285345	PARCLIP_FUS.train.neg_5955		+
chr18	24354849	24354876	PARCLIP_FUS.train.neg_12941		+
chr18	74087756	74087777	PARCLIP_FUS.train.neg_14100		-
chr21	47628243	47628269	PARCLIP_FUS.train.neg_19776		-
chr2	88342911	88342933	PARCLIP_FUS.train.neg_16454		-
chr14	62373709	62373730	PARCLIP_FUS.train.neg_7108		+
chr10	79233434	79233455	PARCLIP_FUS.train.neg_2084		-
chr11	46659760	46659779	PARCLIP_FUS.train.neg_2683		+
chr13	50240698	50240722	PARCLIP_FUS.train.neg_6397		-
chr21	37444602	37444621	PARCLIP_FUS.train.neg_19494		-
chr10	95919182	95919209	PARCLIP_FUS.train.neg_1421		+
chr9	71841407	71841438	PARCLIP_FUS.train.neg_29479		+
chrX	119584454	119584482	PARCLIP_FUS.train.neg_31875		-
chr5	136742625	136742649	PARCLIP_FUS.train.neg_24734		-
chr9	127151436	127151466	PARCLIP_FUS.train.neg_30477		-
chr22	25864384	25864410	PARCLIP_FUS.train.neg_20069		+
chr18	72743748	72743776	PARCLIP_FUS.train.neg_13352		+
chr8	74854229	74854282	PARCLIP_FUS.train.neg_28967		-
chr6	8416522	8416546	PARCLIP_FUS.train.neg_25542		-
chr9	94861609	94861631	PARCLIP_FUS.train.neg_30321		-
chr5	127958652	127958679	PARCLIP_FUS.train.neg_24675		-
chr17	45005104	45005125	PARCLIP_FUS.train.neg_11560		+
chrX	14923859	14923893	PARCLIP_FUS.train.neg_30756		+
chr10	43026015	43026041	PARCLIP_FUS.train.neg_1897		-
chr7	39697820	39697843	PARCLIP_FUS.train.neg_26350		+
chr7	79804144	79804167	PARCLIP_FUS.train.neg_26533		+
chr3	45557358	45557377	PARCLIP_FUS.train.neg_21573		+
chr18	46843335	46843362	PARCLIP_FUS.train.neg_13916		-
chr13	42883616	42883651	PARCLIP_FUS.train.neg_5521		+
chr4	86404234	86404257	PARCLIP_FUS.train.neg_22857		+
chr4	77052646	77052665	PARCLIP_FUS.train.neg_23380		-
chr7	44869540	44869565	PARCLIP_FUS.train.neg_27057		-
chr14	53234437	53234457	PARCLIP_FUS.train.neg_6981		+
chr5	170846660	170846690	PARCLIP_FUS.train.neg_24236		+
chr15	55628759	55628797	PARCLIP_FUS.train.neg_8488		+
chr7	11097453	11097480	PARCLIP_FUS.train.neg_26188		+
chr6	57029827	57029849	PARCLIP_FUS.train.neg_25775		-
chr20	17998077	17998109	PARCLIP_FUS.train.neg_17685		-
chr1	204096212	204096239	PARCLIP_FUS.train.neg_483		+
chr5	137895094	137895125	PARCLIP_FUS.train.neg_24752		-
chr14	78142885	78142903	PARCLIP_FUS.train.neg_7989		-
chr17	55874059	55874104	PARCLIP_FUS.train.neg_12386		-
chr9	139350176	139350225	PARCLIP_FUS.train.neg_30558		-
chr1	40868962	40868985	PARCLIP_FUS.train.neg_163		+
chr22	46701277	46701300	PARCLIP_FUS.train.neg_20531		+
chrM	8826	8847	PARCLIP_FUS.train.neg_30651		+
chr3	4056009	4056029	PARCLIP_FUS.train.neg_21935		-
chr15	69077803	69077828	PARCLIP_FUS.train.neg_9382		-
chr9	72366923	72366945	PARCLIP_FUS.train.neg_30190		-
chr4	10458343	10458378	PARCLIP_FUS.train.neg_23190		-
chr3	44688945	44688971	PARCLIP_FUS.train.neg_21566		+
chr17	61640269	61640296	PARCLIP_FUS.train.neg_11759		+
chr5	8389926	8389961	PARCLIP_FUS.train.neg_24287		-
chr17	27596859	27596884	PARCLIP_FUS.train.neg_12124		-
chr13	115082946	115082970	PARCLIP_FUS.train.neg_6009		+
chr17	59311594	59311618	PARCLIP_FUS.train.neg_11732		+
chr20	45898517	45898543	PARCLIP_FUS.train.neg_18062		-
chr6	105478714	105478743	PARCLIP_FUS.train.neg_25309		+
chr13	36912890	36912910	PARCLIP_FUS.train.neg_6210		-
chr7_gl000195_random	55404	55442	PARCLIP_FUS.train.neg_27618		-
chr18	77424967	77424992	PARCLIP_FUS.train.neg_14139		-
chr16	23647248	23647273	PARCLIP_FUS.train.neg_10660		-
chr17	43515015	43515038	PARCLIP_FUS.train.neg_12291		-
chr14	58815626	58815649	PARCLIP_FUS.train.neg_7066		+
chr20	44655120	44655143	PARCLIP_FUS.train.neg_17223		+
chr17	53869704	53869735	PARCLIP_FUS.train.neg_11651		+
chr22	41211890	41211912	PARCLIP_FUS.train.neg_21146		-
chr6	35832016	35832042	PARCLIP_FUS.train.neg_25631		-
chr21	36934143	36934167	PARCLIP_FUS.train.neg_19483		-
chr13	31866644	31866668	PARCLIP_FUS.train.neg_5394		+
chr5	85915648	85915669	PARCLIP_FUS.train.neg_23993		+
chr14	59931254	59931272	PARCLIP_FUS.train.neg_7818		-
chr17	63098743	63098778	PARCLIP_FUS.train.neg_11775		+
chr18	51707959	51707985	PARCLIP_FUS.train.neg_13959		-
chr4	39342614	39342637	PARCLIP_FUS.train.neg_23248		-
chr9	133465608	133465646	PARCLIP_FUS.train.neg_29859		+
chr9	6663243	6663264	PARCLIP_FUS.train.neg_29319		+
chr22	22670437	22670469	PARCLIP_FUS.train.neg_19979		+
chr22	46719250	46719271	PARCLIP_FUS.train.neg_20536		+
chr9	131789853	131789880	PARCLIP_FUS.train.neg_30509		-
chr21	46686410	46686439	PARCLIP_FUS.train.neg_19735		-
chr5	114861586	114861606	PARCLIP_FUS.train.neg_24640		-
chr10	96076854	96076881	PARCLIP_FUS.train.neg_2142		-
chr20	17963717	17963746	PARCLIP_FUS.train.neg_16863		+
chrX	54206428	54206450	PARCLIP_FUS.train.neg_31665		-
chr5	32154876	32154902	PARCLIP_FUS.train.neg_24320		-
chr10	104618451	104618474	PARCLIP_FUS.train.neg_1518		+
chr19	44615555	44615585	PARCLIP_FUS.train.neg_15461		-
chrX	70783657	70783678	PARCLIP_FUS.train.neg_31123		+
chr20	17575884	17575907	PARCLIP_FUS.train.neg_16855		+
chr18	24642789	24642812	PARCLIP_FUS.train.neg_13662		-
chr6	161507542	161507574	PARCLIP_FUS.train.neg_25499		+
chr19	57840097	57840123	PARCLIP_FUS.train.neg_14909		+
chr8	698788	698812	PARCLIP_FUS.train.neg_27872		+
chr17	40999430	40999463	PARCLIP_FUS.train.neg_11521		+
chr22	38323321	38323341	PARCLIP_FUS.train.neg_20261		+
chr2	65605513	65605533	PARCLIP_FUS.train.neg_16387		-
chr22	23439496	23439522	PARCLIP_FUS.train.neg_19985		+
chr15	66464191	66464209	PARCLIP_FUS.train.neg_9358		-
chr15	66333087	66333108	PARCLIP_FUS.train.neg_9356		-
chr11	77819595	77819618	PARCLIP_FUS.train.neg_3583		-
chr5	34907347	34907368	PARCLIP_FUS.train.neg_24342		-
chr6	46637164	46637189	PARCLIP_FUS.train.neg_25137		+
chr5	65454186	65454209	PARCLIP_FUS.train.neg_23889		+
chr22	50355422	50355442	PARCLIP_FUS.train.neg_20574		+
chr6	44942502	44942519	PARCLIP_FUS.train.neg_25716		-
chr19	23766572	23766593	PARCLIP_FUS.train.neg_15257		-
chr15	32941230	32941258	PARCLIP_FUS.train.neg_8216		+
chr21	47627801	47627827	PARCLIP_FUS.train.neg_19775		-
chrX	100085331	100085361	PARCLIP_FUS.train.neg_31173		+
chr17	26653052	26653077	PARCLIP_FUS.train.neg_11318		+
chr20	20012227	20012251	PARCLIP_FUS.train.neg_16906		+
chr3	132405905	132405922	PARCLIP_FUS.train.neg_22407		-
chr22	30418317	30418343	PARCLIP_FUS.train.neg_20161		+
chr18	54298993	54299025	PARCLIP_FUS.train.neg_13988		-
chr4	32123703	32123729	PARCLIP_FUS.train.neg_22671		+
chr16	2090163	2090193	PARCLIP_FUS.train.neg_10448		-
chr14	51546300	51546322	PARCLIP_FUS.train.neg_7734		-
chr20	33318851	33318870	PARCLIP_FUS.train.neg_17852		-
chr7	40545839	40545870	PARCLIP_FUS.train.neg_26364		+
chr11	769065	769087	PARCLIP_FUS.train.neg_3145		-
chr18	18616419	18616442	PARCLIP_FUS.train.neg_13568		-
chr7_gl000195_random	74137	74158	PARCLIP_FUS.train.neg_27867		-
chr16	19004054	19004074	PARCLIP_FUS.train.neg_9787		+
chr5	40725296	40725323	PARCLIP_FUS.train.neg_24363		-
chr15	50593242	50593266	PARCLIP_FUS.train.neg_9173		-
chr17	466453	466479	PARCLIP_FUS.train.neg_11889		-
chr12	50853606	50853625	PARCLIP_FUS.train.neg_4099		+
chr5	110460866	110460911	PARCLIP_FUS.train.neg_24061		+
chr19	3766677	3766713	PARCLIP_FUS.train.neg_14222		+
chr21	47692361	47692383	PARCLIP_FUS.train.neg_19795		-
chr17	55029511	55029530	PARCLIP_FUS.train.neg_12383		-
chr19	24104618	24104651	PARCLIP_FUS.train.neg_14439		+
chr17	73516130	73516154	PARCLIP_FUS.train.neg_11815		+
chr6	119666243	119666264	PARCLIP_FUS.train.neg_26019		-
chr19	5642296	5642322	PARCLIP_FUS.train.neg_14232		+
chrX	119062474	119062497	PARCLIP_FUS.train.neg_31857		-
chrX	70753101	70753124	PARCLIP_FUS.train.neg_31118		+
chr13	114865205	114865231	PARCLIP_FUS.train.neg_6725		-
chr11	64782583	64782607	PARCLIP_FUS.train.neg_2761		+
chr18	23602472	23602493	PARCLIP_FUS.train.neg_13636		-
chr10	104927855	104927879	PARCLIP_FUS.train.neg_2240		-
chr15	69543829	69543864	PARCLIP_FUS.train.neg_8624		+
chr3	169833004	169833025	PARCLIP_FUS.train.neg_22467		-
chr7	42973994	42974021	PARCLIP_FUS.train.neg_26368		+
chr9	94808342	94808366	PARCLIP_FUS.train.neg_30318		-
chr8	17397412	17397444	PARCLIP_FUS.train.neg_28002		+
chr11	75119472	75119495	PARCLIP_FUS.train.neg_2884		+
chr20	35819341	35819383	PARCLIP_FUS.train.neg_17089		+
chrX	114812943	114812962	PARCLIP_FUS.train.neg_31268		+
chr21	46685465	46685488	PARCLIP_FUS.train.neg_19733		-
chr5	40784953	40784973	PARCLIP_FUS.train.neg_24365		-
chrX	12831615	12831654	PARCLIP_FUS.train.neg_30737		+
chr13	45014856	45014886	PARCLIP_FUS.train.neg_6323		-
chr20	42146644	42146665	PARCLIP_FUS.train.neg_17147		+
chr7	151797515	151797556	PARCLIP_FUS.train.neg_26810		+
chr3	121562587	121562609	PARCLIP_FUS.train.neg_21762		+
chr11	1322144	1322177	PARCLIP_FUS.train.neg_3159		-
chr9	140274186	140274208	PARCLIP_FUS.train.neg_30570		-
chr16	11813224	11813257	PARCLIP_FUS.train.neg_10549		-
chr17	34862407	34862429	PARCLIP_FUS.train.neg_12169		-
chrX	46721795	46721822	PARCLIP_FUS.train.neg_30925		+
chr10	90988753	90988776	PARCLIP_FUS.train.neg_2112		-
chr20	35518785	35518811	PARCLIP_FUS.train.neg_17943		-
chr20	23356909	23356931	PARCLIP_FUS.train.neg_17727		-
chr22	42198132	42198151	PARCLIP_FUS.train.neg_20396		+
chr7	16288427	16288447	PARCLIP_FUS.train.neg_26896		-
chr21	30255260	30255302	PARCLIP_FUS.train.neg_19243		-
chr17	40012666	40012695	PARCLIP_FUS.train.neg_12209		-
chr9	129252333	129252366	PARCLIP_FUS.train.neg_29790		+
chrX	134409483	134409515	PARCLIP_FUS.train.neg_31988		-
chr13	50118394	50118415	PARCLIP_FUS.train.neg_6387		-
chr11	31424013	31424038	PARCLIP_FUS.train.neg_2558		+
chr13	21878677	21878698	PARCLIP_FUS.train.neg_5266		+
chr21	35045460	35045492	PARCLIP_FUS.train.neg_18576		+
chr19	38166970	38166992	PARCLIP_FUS.train.neg_15377		-
chr21	17914865	17914888	PARCLIP_FUS.train.neg_18330		+
chr18	72166029	72166062	PARCLIP_FUS.train.neg_13332		+
chr13	99997997	99998017	PARCLIP_FUS.train.neg_5881		+
chr10	75268819	75268841	PARCLIP_FUS.train.neg_2061		-
chr18	57022848	57022871	PARCLIP_FUS.train.neg_14014		-
chr1	111696566	111696595	PARCLIP_FUS.train.neg_361		+
chr13	40340343	40340366	PARCLIP_FUS.train.neg_5486		+
chr17	1796185	1796215	PARCLIP_FUS.train.neg_11119		+
chr13	37604988	37605009	PARCLIP_FUS.train.neg_6233		-
chr5	98133706	98133727	PARCLIP_FUS.train.neg_24044		+
chr11	3003897	3003920	PARCLIP_FUS.train.neg_3168		-
chr15	65455335	65455362	PARCLIP_FUS.train.neg_9335		-
chr12	50805018	50805056	PARCLIP_FUS.train.neg_4096		+
chr13	48618506	48618532	PARCLIP_FUS.train.neg_5580		+
chr6	75949015	75949037	PARCLIP_FUS.train.neg_25811		-
chr14	38048194	38048224	PARCLIP_FUS.train.neg_6883		+
chr12	94075094	94075117	PARCLIP_FUS.train.neg_4336		+
chr20	61835929	61835960	PARCLIP_FUS.train.neg_18279		-
chr17	38284014	38284040	PARCLIP_FUS.train.neg_11493		+
chr18	72914996	72915024	PARCLIP_FUS.train.neg_14092		-
chr13	100874325	100874346	PARCLIP_FUS.train.neg_5900		+
chr6	18377960	18377982	PARCLIP_FUS.train.neg_24931		+
chr10	43900333	43900358	PARCLIP_FUS.train.neg_1909		-
chr2	23995840	23995865	PARCLIP_FUS.train.neg_16236		-
chr20	61841429	61841458	PARCLIP_FUS.train.neg_18283		-
chrX	9462985	9463016	PARCLIP_FUS.train.neg_30708		+
chr9	4572586	4572614	PARCLIP_FUS.train.neg_29272		+
chr18	11737221	11737244	PARCLIP_FUS.train.neg_12780		+
chr2	33818028	33818062	PARCLIP_FUS.train.neg_16276		-
chrX	34292900	34292925	PARCLIP_FUS.train.neg_31539		-
chr12	72023934	72023954	PARCLIP_FUS.train.neg_4958		-
chr18	667654	667677	PARCLIP_FUS.train.neg_12619		+
chr20	47681691	47681714	PARCLIP_FUS.train.neg_17252		+
chr7	100892442	100892466	PARCLIP_FUS.train.neg_27260		-
chr20	52186674	52186694	PARCLIP_FUS.train.neg_18192		-
chr19	54048599	54048620	PARCLIP_FUS.train.neg_14835		+
chr6	43508311	43508337	PARCLIP_FUS.train.neg_25705		-
chr22	42975304	42975325	PARCLIP_FUS.train.neg_21232		-
chr13	100742117	100742143	PARCLIP_FUS.train.neg_5898		+
chr8	13173810	13173832	PARCLIP_FUS.train.neg_28679		-
chr20	42086888	42086912	PARCLIP_FUS.train.neg_17136		+
chr15	55952690	55952710	PARCLIP_FUS.train.neg_9241		-
chr18	72910610	72910632	PARCLIP_FUS.train.neg_14087		-
chr13	114550578	114550602	PARCLIP_FUS.train.neg_6720		-
chr19	20639195	20639221	PARCLIP_FUS.train.neg_14397		+
chr11	763324	763346	PARCLIP_FUS.train.neg_2376		+
chr7	129322893	129322920	PARCLIP_FUS.train.neg_26729		+
chr13	52590501	52590528	PARCLIP_FUS.train.neg_5682		+
chr9	34253176	34253196	PARCLIP_FUS.train.neg_30114		-
chr8	88362215	88362241	PARCLIP_FUS.train.neg_28402		+
chr8	101164262	101164290	PARCLIP_FUS.train.neg_28495		+
chr10	7838776	7838801	PARCLIP_FUS.train.neg_1012		+
chr2	157181846	157181876	PARCLIP_FUS.train.neg_16577		-
chr13	21371523	21371545	PARCLIP_FUS.train.neg_6037		-
chr13	45987022	45987047	PARCLIP_FUS.train.neg_6343		-
chr7	64861780	64861806	PARCLIP_FUS.train.neg_26448		+
chr21	44292846	44292874	PARCLIP_FUS.train.neg_19686		-
chr10	64567854	64567884	PARCLIP_FUS.train.neg_1219		+
chr4	152672372	152672397	PARCLIP_FUS.train.neg_23643		-
chr14	55216544	55216566	PARCLIP_FUS.train.neg_6990		+
chr12	102121741	102121767	PARCLIP_FUS.train.neg_4381		+
chr5	170836221	170836243	PARCLIP_FUS.train.neg_24235		+
chr21	18973061	18973092	PARCLIP_FUS.train.neg_19107		-
chr1	110925586	110925608	PARCLIP_FUS.train.neg_842		-
chr15	35280362	35280382	PARCLIP_FUS.train.neg_9015		-
chr6	88196305	88196327	PARCLIP_FUS.train.neg_25275		+
chr17	56057307	56057329	PARCLIP_FUS.train.neg_12396		-
chr7	30651874	30651907	PARCLIP_FUS.train.neg_26294		+
chr20	4942503	4942537	PARCLIP_FUS.train.neg_17555		-
chr2	42688249	42688272	PARCLIP_FUS.train.neg_16321		-
chr5	38908112	38908132	PARCLIP_FUS.train.neg_23801		+
chrX	83328105	83328129	PARCLIP_FUS.train.neg_31743		-
chr5	808970	808992	PARCLIP_FUS.train.neg_24267		-
chr14	75354243	75354275	PARCLIP_FUS.train.neg_7277		+
chr3	49065300	49065332	PARCLIP_FUS.train.neg_22165		-
chr17	8192745	8192773	PARCLIP_FUS.train.neg_11211		+
chr19	48734016	48734048	PARCLIP_FUS.train.neg_15511		-
chr10	43300185	43300208	PARCLIP_FUS.train.neg_1170		+
chr18	23653312	23653348	PARCLIP_FUS.train.neg_13642		-
chr3	182805267	182805288	PARCLIP_FUS.train.neg_22485		-
chr10	114198694	114198716	PARCLIP_FUS.train.neg_2263		-
chr4	10090698	10090731	PARCLIP_FUS.train.neg_23181		-
chr18	9799611	9799638	PARCLIP_FUS.train.neg_12731		+
chr19	37340809	37340845	PARCLIP_FUS.train.neg_15360		-
chr13	115017581	115017624	PARCLIP_FUS.train.neg_6000		+
chr20	11877821	11877861	PARCLIP_FUS.train.neg_16838		+
chr8	101343632	101343661	PARCLIP_FUS.train.neg_29096		-
chr13	31208131	31208161	PARCLIP_FUS.train.neg_5377		+
chr14	88389574	88389600	PARCLIP_FUS.train.neg_8028		-
chrX	117886513	117886537	PARCLIP_FUS.train.neg_31283		+
chr19	53903043	53903068	PARCLIP_FUS.train.neg_14824		+
chr16	66918827	66918848	PARCLIP_FUS.train.neg_10145		+
chr18	21306464	21306486	PARCLIP_FUS.train.neg_12910		+
chr12	79979487	79979520	PARCLIP_FUS.train.neg_4989		-
chr8	100627740	100627761	PARCLIP_FUS.train.neg_28490		+
chr2	135912710	135912744	PARCLIP_FUS.train.neg_16053		+
chr9	115347247	115347277	PARCLIP_FUS.train.neg_29726		+
chr9	34112996	34113017	PARCLIP_FUS.train.neg_30111		-
chr1	6719381	6719401	PARCLIP_FUS.train.neg_541		-
chr16	66896716	66896739	PARCLIP_FUS.train.neg_10899		-
chr3	49532247	49532274	PARCLIP_FUS.train.neg_21596		+
chr13	29244997	29245028	PARCLIP_FUS.train.neg_5367		+
chr12	11323972	11323996	PARCLIP_FUS.train.neg_3922		+
chr5	77834509	77834531	PARCLIP_FUS.train.neg_24510		-
chr18	43449260	43449282	PARCLIP_FUS.train.neg_13823		-
chr17	73150685	73150706	PARCLIP_FUS.train.neg_12508		-
chr3	150183148	150183169	PARCLIP_FUS.train.neg_21851		+
chr7	91680570	91680592	PARCLIP_FUS.train.neg_26557		+
chr11	113697818	113697841	PARCLIP_FUS.train.neg_3758		-
chr7	101057526	101057551	PARCLIP_FUS.train.neg_26614		+
chr22	38421267	38421292	PARCLIP_FUS.train.neg_20270		+
chrX	150575018	150575040	PARCLIP_FUS.train.neg_31382		+
chr16	75186949	75186976	PARCLIP_FUS.train.neg_10274		+
chr15	28549229	28549249	PARCLIP_FUS.train.neg_8957		-
chrX	100651095	100651119	PARCLIP_FUS.train.neg_31181		+
chr1	118036718	118036741	PARCLIP_FUS.train.neg_384		+
chr20	35656572	35656611	PARCLIP_FUS.train.neg_17957		-
chr3	31866214	31866235	PARCLIP_FUS.train.neg_22071		-
chr2	98507774	98507805	PARCLIP_FUS.train.neg_16470		-
chr19	54971162	54971185	PARCLIP_FUS.train.neg_14853		+
chr17	27097342	27097366	PARCLIP_FUS.train.neg_12109		-
chr11	126133433	126133457	PARCLIP_FUS.train.neg_3801		-
chr7	116769266	116769297	PARCLIP_FUS.train.neg_26683		+
chr21	40555427	40555453	PARCLIP_FUS.train.neg_19595		-
chr12	102412609	102412636	PARCLIP_FUS.train.neg_5071		-
chr22	43244218	43244247	PARCLIP_FUS.train.neg_21243		-
chr6	107901593	107901615	PARCLIP_FUS.train.neg_25318		+
chr7	997584	997607	PARCLIP_FUS.train.neg_26832		-
chr22	24163154	24163178	PARCLIP_FUS.train.neg_20014		+
chr1	115273856	115273886	PARCLIP_FUS.train.neg_866		-
chr10	6151883	6151909	PARCLIP_FUS.train.neg_1000		+
chr13	35841614	35841641	PARCLIP_FUS.train.neg_5439		+
chr5	121411653	121411680	PARCLIP_FUS.train.neg_24657		-
chr19	56946086	56946110	PARCLIP_FUS.train.neg_14876		+
chr19	9006954	9006992	PARCLIP_FUS.train.neg_15093		-
chr15	48629972	48629992	PARCLIP_FUS.train.neg_8421		+
chr12	124987486	124987506	PARCLIP_FUS.train.neg_5221		-
chr2	37244302	37244322	PARCLIP_FUS.train.neg_16286		-
chr20	55815373	55815404	PARCLIP_FUS.train.neg_18216		-
chr2	177018291	177018310	PARCLIP_FUS.train.neg_16104		+
chr7	27137802	27137822	PARCLIP_FUS.train.neg_26277		+
chr14	75168432	75168452	PARCLIP_FUS.train.neg_7962		-
chr7	63806846	63806869	PARCLIP_FUS.train.neg_26422		+
chr20	3171772	3171798	PARCLIP_FUS.train.neg_17540		-
chr21	33480465	33480495	PARCLIP_FUS.train.neg_19308		-
chr22	31617183	31617204	PARCLIP_FUS.train.neg_20185		+
chr17	31271547	31271567	PARCLIP_FUS.train.neg_11423		+
chr9	132569751	132569780	PARCLIP_FUS.train.neg_29843		+
chr8	37701805	37701831	PARCLIP_FUS.train.neg_28805		-
chr3	114706374	114706394	PARCLIP_FUS.train.neg_22325		-
chr17	16248923	16248942	PARCLIP_FUS.train.neg_12059		-
chr11	62137779	62137803	PARCLIP_FUS.train.neg_2742		+
chr10	74587136	74587163	PARCLIP_FUS.train.neg_1291		+
chr2	203680402	203680424	PARCLIP_FUS.train.neg_16644		-
chr3	170808381	170808405	PARCLIP_FUS.train.neg_22468		-
chr2	198271629	198271655	PARCLIP_FUS.train.neg_16629		-
chr3	123646530	123646549	PARCLIP_FUS.train.neg_22373		-
chrX	49102180	49102204	PARCLIP_FUS.train.neg_30980		+
chr18	28595932	28595953	PARCLIP_FUS.train.neg_13687		-
chr16	54318205	54318232	PARCLIP_FUS.train.neg_10825		-
chr1	220864236	220864262	PARCLIP_FUS.train.neg_490		+
chr10	127619277	127619312	PARCLIP_FUS.train.neg_1645		+
chr15	50752030	50752052	PARCLIP_FUS.train.neg_8454		+
chr20	44050802	44050844	PARCLIP_FUS.train.neg_17211		+
chr9	103266471	103266501	PARCLIP_FUS.train.neg_29651		+
chr4	25773326	25773347	PARCLIP_FUS.train.neg_23233		-
chr22	40638491	40638515	PARCLIP_FUS.train.neg_20335		+
chr4	111435336	111435359	PARCLIP_FUS.train.neg_22959		+
chr9	88443177	88443200	PARCLIP_FUS.train.neg_29537		+
chr9	91006906	91006936	PARCLIP_FUS.train.neg_29551		+
chr3	33115358	33115379	PARCLIP_FUS.train.neg_22082		-
chr6	71284463	71284486	PARCLIP_FUS.train.neg_25210		+
chr22	39267603	39267624	PARCLIP_FUS.train.neg_21109		-
chr15	45461399	45461421	PARCLIP_FUS.train.neg_9130		-
chr17	7768402	7768431	PARCLIP_FUS.train.neg_12013		-
chr17	47783906	47783934	PARCLIP_FUS.train.neg_12345		-
chr8	42959333	42959359	PARCLIP_FUS.train.neg_28211		+
chr18	59817194	59817229	PARCLIP_FUS.train.neg_14031		-
chr22	18385995	18386017	PARCLIP_FUS.train.neg_20645		-
chr10	105037198	105037221	PARCLIP_FUS.train.neg_1526		+
chr20	20189745	20189765	PARCLIP_FUS.train.neg_16912		+
chr8	19681776	19681803	PARCLIP_FUS.train.neg_28017		+
chr12	123809335	123809364	PARCLIP_FUS.train.neg_5213		-
chr13	96281824	96281857	PARCLIP_FUS.train.neg_6565		-
chr3	61829513	61829534	PARCLIP_FUS.train.neg_21661		+
chr15	63536861	63536883	PARCLIP_FUS.train.neg_8545		+
chr11	10540886	10540905	PARCLIP_FUS.train.neg_3243		-
chr22	33834419	33834441	PARCLIP_FUS.train.neg_20997		-
chr15	42069548	42069582	PARCLIP_FUS.train.neg_8316		+
chr16	57176151	57176180	PARCLIP_FUS.train.neg_10101		+
chr20	33847354	33847377	PARCLIP_FUS.train.neg_17880		-
chr14	96001035	96001067	PARCLIP_FUS.train.neg_7387		+
chr17	58049567	58049589	PARCLIP_FUS.train.neg_11715		+
chr9	103075321	103075344	PARCLIP_FUS.train.neg_30373		-
chr8	66559368	66559401	PARCLIP_FUS.train.neg_28279		+
chr11	17375563	17375585	PARCLIP_FUS.train.neg_2490		+
chr14	56970353	56970376	PARCLIP_FUS.train.neg_7035		+
chr11	62601294	62601321	PARCLIP_FUS.train.neg_3490		-
chr9	98721682	98721710	PARCLIP_FUS.train.neg_29612		+
chr11	36513064	36513093	PARCLIP_FUS.train.neg_3398		-
chr15	67947181	67947206	PARCLIP_FUS.train.neg_8611		+
chr4	1719136	1719168	PARCLIP_FUS.train.neg_23135		-
chr20	30385667	30385689	PARCLIP_FUS.train.neg_16991		+
chr13	48944515	48944538	PARCLIP_FUS.train.neg_5597		+
chrX	53231329	53231353	PARCLIP_FUS.train.neg_31647		-
chr11	20399785	20399819	PARCLIP_FUS.train.neg_2519		+
chr9	15485002	15485028	PARCLIP_FUS.train.neg_30015		-
chr21	38639277	38639302	PARCLIP_FUS.train.neg_19580		-
chr2	135502266	135502288	PARCLIP_FUS.train.neg_16547		-
chr2	180397179	180397206	PARCLIP_FUS.train.neg_16617		-
chr22	44365319	44365342	PARCLIP_FUS.train.neg_20459		+
chr19	9682841	9682866	PARCLIP_FUS.train.neg_15103		-
chr16	31817244	31817277	PARCLIP_FUS.train.neg_9983		+
chr3	79196669	79196688	PARCLIP_FUS.train.neg_22255		-
chr20	57445379	57445414	PARCLIP_FUS.train.neg_17360		+
chr15	34634802	34634828	PARCLIP_FUS.train.neg_9002		-
chr5	32106515	32106535	PARCLIP_FUS.train.neg_24310		-
chr8	69596278	69596304	PARCLIP_FUS.train.neg_28307		+
chr7	141481838	141481862	PARCLIP_FUS.train.neg_26782		+
chr14	93692785	93692808	PARCLIP_FUS.train.neg_7362		+
chr6	90871558	90871579	PARCLIP_FUS.train.neg_25892		-
chr10	88863089	88863112	PARCLIP_FUS.train.neg_1358		+
chr7	66048161	66048195	PARCLIP_FUS.train.neg_27101		-
chr20	16464423	16464444	PARCLIP_FUS.train.neg_17657		-
chr8	75345829	75345858	PARCLIP_FUS.train.neg_28337		+
chr17	21433475	21433508	PARCLIP_FUS.train.neg_12097		-
chr21	30398880	30398903	PARCLIP_FUS.train.neg_18398		+
chr15	74885205	74885230	PARCLIP_FUS.train.neg_8685		+
chr14	93693236	93693258	PARCLIP_FUS.train.neg_7363		+
chr18	264160	264183	PARCLIP_FUS.train.neg_13416		-
chr2	101629559	101629580	PARCLIP_FUS.train.neg_15990		+
chr12	51453185	51453208	PARCLIP_FUS.train.neg_4106		+
chr10	13376608	13376628	PARCLIP_FUS.train.neg_1741		-
chr17	28481397	28481421	PARCLIP_FUS.train.neg_11366		+
chr17	63705514	63705536	PARCLIP_FUS.train.neg_12480		-
chr19	37118113	37118136	PARCLIP_FUS.train.neg_14572		+
chr22	31341807	31341831	PARCLIP_FUS.train.neg_20929		-
chr17	58722368	58722393	PARCLIP_FUS.train.neg_11725		+
chr19	15505242	15505266	PARCLIP_FUS.train.neg_15170		-
chr7	27202998	27203022	PARCLIP_FUS.train.neg_26971		-
chr17	17120599	17120621	PARCLIP_FUS.train.neg_11255		+
chr18	43706841	43706865	PARCLIP_FUS.train.neg_13094		+
chr15	23351746	23351767	PARCLIP_FUS.train.neg_8933		-
chr6	125616862	125616890	PARCLIP_FUS.train.neg_26029		-
chr18	31147898	31147921	PARCLIP_FUS.train.neg_13760		-
chr3	42065695	42065729	PARCLIP_FUS.train.neg_21550		+
chr3	15663077	15663105	PARCLIP_FUS.train.neg_21435		+
chr11	61165503	61165540	PARCLIP_FUS.train.neg_2721		+
chr14	23391384	23391421	PARCLIP_FUS.train.neg_7540		-
chr10	15683861	15683882	PARCLIP_FUS.train.neg_1765		-
chr20	33024590	33024624	PARCLIP_FUS.train.neg_17046		+
chr11	27457475	27457501	PARCLIP_FUS.train.neg_3349		-
chr12	21810556	21810578	PARCLIP_FUS.train.neg_4673		-
chr12	1690143	1690168	PARCLIP_FUS.train.neg_3846		+
chr8	41897743	41897770	PARCLIP_FUS.train.neg_28836		-
chr19	35979367	35979391	PARCLIP_FUS.train.neg_15312		-
chr5	40796907	40796948	PARCLIP_FUS.train.neg_24369		-
chrX	24038753	24038775	PARCLIP_FUS.train.neg_31531		-
chr19	49798250	49798269	PARCLIP_FUS.train.neg_15532		-
chr21	30923077	30923104	PARCLIP_FUS.train.neg_18432		+
chr20	25598845	25598872	PARCLIP_FUS.train.neg_17784		-
chr13	77458131	77458157	PARCLIP_FUS.train.neg_6505		-
chr4	57799536	57799562	PARCLIP_FUS.train.neg_22772		+
chr5	80368622	80368642	PARCLIP_FUS.train.neg_23968		+
chr17	45555354	45555378	PARCLIP_FUS.train.neg_12313		-
chr17	40005924	40005949	PARCLIP_FUS.train.neg_12204		-
chr13	20299573	20299596	PARCLIP_FUS.train.neg_6019		-
chr17	74053432	74053476	PARCLIP_FUS.train.neg_12532		-
chr6	107367020	107367042	PARCLIP_FUS.train.neg_25314		+
chr13	21472181	21472203	PARCLIP_FUS.train.neg_6040		-
chr13	77626063	77626083	PARCLIP_FUS.train.neg_6515		-
chr21	33974562	33974587	PARCLIP_FUS.train.neg_19363		-
chr12	121879532	121879565	PARCLIP_FUS.train.neg_5194		-
chr9	33359382	33359405	PARCLIP_FUS.train.neg_29397		+
chr12	48550454	48550475	PARCLIP_FUS.train.neg_4820		-
chr20	56892688	56892715	PARCLIP_FUS.train.neg_17336		+
chr1	198217599	198217620	PARCLIP_FUS.train.neg_479		+
chr13	103449323	103449347	PARCLIP_FUS.train.neg_6630		-
chr17	38791137	38791163	PARCLIP_FUS.train.neg_12197		-
chr9	39273994	39274015	PARCLIP_FUS.train.neg_30175		-
chr12	123363350	123363380	PARCLIP_FUS.train.neg_5208		-
chr1	145113640	145113666	PARCLIP_FUS.train.neg_399		+
chr3	97672719	97672745	PARCLIP_FUS.train.neg_22271		-
chr4	83898658	83898681	PARCLIP_FUS.train.neg_23420		-
chr16	11103056	11103079	PARCLIP_FUS.train.neg_9718		+
chr8	98807006	98807041	PARCLIP_FUS.train.neg_28477		+
chr3	113382646	113382668	PARCLIP_FUS.train.neg_22314		-
chrX	100882282	100882302	PARCLIP_FUS.train.neg_31191		+
chr14	24692547	24692571	PARCLIP_FUS.train.neg_7557		-
chr14	68127323	68127350	PARCLIP_FUS.train.neg_7894		-
chr7	43908413	43908432	PARCLIP_FUS.train.neg_27045		-
chr17	42963501	42963522	PARCLIP_FUS.train.neg_12279		-
chr1	28229312	28229335	PARCLIP_FUS.train.neg_610		-
chr11	86558739	86558765	PARCLIP_FUS.train.neg_2931		+
chr16	11359456	11359476	PARCLIP_FUS.train.neg_9723		+
chr9	140453074	140453098	PARCLIP_FUS.train.neg_30576		-
chr12	21794046	21794078	PARCLIP_FUS.train.neg_4668		-
chr7	102623032	102623062	PARCLIP_FUS.train.neg_27262		-
chr18	9949919	9949944	PARCLIP_FUS.train.neg_12747		+
chr2	55479088	55479112	PARCLIP_FUS.train.neg_16358		-
chr13	28151626	28151655	PARCLIP_FUS.train.neg_6126		-
chr22	39912609	39912633	PARCLIP_FUS.train.neg_20312		+
chr10	43125133	43125164	PARCLIP_FUS.train.neg_1905		-
chr2	39974734	39974755	PARCLIP_FUS.train.neg_16317		-
chr10	119064560	119064584	PARCLIP_FUS.train.neg_2287		-
chr11	8583129	8583149	PARCLIP_FUS.train.neg_3204		-
chr16	31816989	31817015	PARCLIP_FUS.train.neg_9982		+
chr17	152725	152751	PARCLIP_FUS.train.neg_11885		-
chr8	92092759	92092782	PARCLIP_FUS.train.neg_28433		+
chr15	83672662	83672687	PARCLIP_FUS.train.neg_9517		-
chr20	30329764	30329791	PARCLIP_FUS.train.neg_16982		+
chr20	34636184	34636212	PARCLIP_FUS.train.neg_17912		-
chr11	76158963	76158989	PARCLIP_FUS.train.neg_2894		+
chr18	51728545	51728577	PARCLIP_FUS.train.neg_13963		-
chr3	47974574	47974599	PARCLIP_FUS.train.neg_22144		-
chr13	93320943	93320983	PARCLIP_FUS.train.neg_5802		+
chr16	71685528	71685581	PARCLIP_FUS.train.neg_10931		-
chr7	108210288	108210310	PARCLIP_FUS.train.neg_26655		+
chr16	68692997	68693021	PARCLIP_FUS.train.neg_10193		+
chr5	134479538	134479568	PARCLIP_FUS.train.neg_24161		+
chr2	54360540	54360565	PARCLIP_FUS.train.neg_15832		+
chr19	39392590	39392617	PARCLIP_FUS.train.neg_14628		+
chrX	130881657	130881681	PARCLIP_FUS.train.neg_31941		-
chr14	58671447	58671480	PARCLIP_FUS.train.neg_7807		-
chr11	68248707	68248727	PARCLIP_FUS.train.neg_2834		+
chr22	42385609	42385633	PARCLIP_FUS.train.neg_20425		+
chr11	1010030	1010054	PARCLIP_FUS.train.neg_2385		+
chr18	9924546	9924573	PARCLIP_FUS.train.neg_12743		+
chr20	3901106	3901128	PARCLIP_FUS.train.neg_16751		+
chr6	28110080	28110128	PARCLIP_FUS.train.neg_25004		+
chr11	107507484	107507506	PARCLIP_FUS.train.neg_3000		+
chr20	34719586	34719614	PARCLIP_FUS.train.neg_17066		+
chr20	58512455	58512475	PARCLIP_FUS.train.neg_17376		+
chr10	70208316	70208339	PARCLIP_FUS.train.neg_2007		-
chr16	56974238	56974276	PARCLIP_FUS.train.neg_10093		+
chr19	38194440	38194471	PARCLIP_FUS.train.neg_15378		-
chr6	74217521	74217555	PARCLIP_FUS.train.neg_25227		+
chr7	12396485	12396507	PARCLIP_FUS.train.neg_26883		-
chr1	2188267	2188300	PARCLIP_FUS.train.neg_5		+
chr7	102695198	102695218	PARCLIP_FUS.train.neg_27266		-
chr7	117869795	117869818	PARCLIP_FUS.train.neg_26689		+
chr14	45579686	45579723	PARCLIP_FUS.train.neg_6914		+
chr20	44699611	44699630	PARCLIP_FUS.train.neg_18037		-
chr1	146732009	146732030	PARCLIP_FUS.train.neg_405		+
chr20	4670287	4670308	PARCLIP_FUS.train.neg_16755		+
chr16	74340746	74340768	PARCLIP_FUS.train.neg_10977		-
chr10	46073564	46073585	PARCLIP_FUS.train.neg_1919		-
chr22	20104953	20104985	PARCLIP_FUS.train.neg_19916		+
chr12	69984129	69984149	PARCLIP_FUS.train.neg_4252		+
chr19	44387723	44387746	PARCLIP_FUS.train.neg_15445		-
chr15	49438289	49438312	PARCLIP_FUS.train.neg_9158		-
chr14	45658270	45658290	PARCLIP_FUS.train.neg_6926		+
chr16	25139048	25139068	PARCLIP_FUS.train.neg_9886		+
chr20	62364426	62364446	PARCLIP_FUS.train.neg_17450		+
chr12	31660359	31660384	PARCLIP_FUS.train.neg_4730		-
chr20	17979410	17979440	PARCLIP_FUS.train.neg_17684		-
chr19	30303383	30303407	PARCLIP_FUS.train.neg_14452		+
chr12	56188301	56188329	PARCLIP_FUS.train.neg_4881		-
chr7	30659089	30659115	PARCLIP_FUS.train.neg_26296		+
chr9	139244433	139244456	PARCLIP_FUS.train.neg_29921		+
chr2	64768301	64768323	PARCLIP_FUS.train.neg_15877		+
chr13	49593481	49593502	PARCLIP_FUS.train.neg_5610		+
chr22	42077491	42077513	PARCLIP_FUS.train.neg_21203		-
chr13	52836653	52836676	PARCLIP_FUS.train.neg_6441		-
chr21	19504812	19504837	PARCLIP_FUS.train.neg_18362		+
chr1	28223314	28223338	PARCLIP_FUS.train.neg_609		-
chr21	42579061	42579087	PARCLIP_FUS.train.neg_18764		+
chr21	43692726	43692756	PARCLIP_FUS.train.neg_18795		+
chr16	66896021	66896045	PARCLIP_FUS.train.neg_10898		-
chr6	84838865	84838885	PARCLIP_FUS.train.neg_25854		-
chrX	123452593	123452615	PARCLIP_FUS.train.neg_31306		+
chr13	111287040	111287072	PARCLIP_FUS.train.neg_5957		+
chr11	74679420	74679446	PARCLIP_FUS.train.neg_2879		+
chr8	75624927	75624951	PARCLIP_FUS.train.neg_28340		+
chr17	37807964	37807985	PARCLIP_FUS.train.neg_11489		+
chr2	75185650	75185672	PARCLIP_FUS.train.neg_15937		+
chr12	105609192	105609220	PARCLIP_FUS.train.neg_5098		-
chr19	45508716	45508738	PARCLIP_FUS.train.neg_14735		+
chr8	41474180	41474204	PARCLIP_FUS.train.neg_28184		+
chr17	80069743	80069765	PARCLIP_FUS.train.neg_12587		-
chr21	27127792	27127815	PARCLIP_FUS.train.neg_18385		+
chr18	2597565	2597590	PARCLIP_FUS.train.neg_12635		+
chr10	51034426	51034446	PARCLIP_FUS.train.neg_1933		-
chr22	22330580	22330604	PARCLIP_FUS.train.neg_20768		-
chr2	201894722	201894745	PARCLIP_FUS.train.neg_16640		-
chr2	43739156	43739179	PARCLIP_FUS.train.neg_16327		-
chr4	106118670	106118693	PARCLIP_FUS.train.neg_22920		+
chrX	69519979	69520003	PARCLIP_FUS.train.neg_31072		+
chr4	1272761	1272786	PARCLIP_FUS.train.neg_22529		+
chr5	86700927	86700951	PARCLIP_FUS.train.neg_24546		-
chrX	118570602	118570624	PARCLIP_FUS.train.neg_31288		+
chr20	31446151	31446176	PARCLIP_FUS.train.neg_17030		+
chr5	6375156	6375186	PARCLIP_FUS.train.neg_24278		-
chr15	49609841	49609872	PARCLIP_FUS.train.neg_8433		+
chr21	33785929	33785950	PARCLIP_FUS.train.neg_18467		+
chr22	29737860	29737887	PARCLIP_FUS.train.neg_20854		-
chr1	26777178	26777200	PARCLIP_FUS.train.neg_78		+
chr2	179308347	179308373	PARCLIP_FUS.train.neg_16614		-
chr9	34256345	34256371	PARCLIP_FUS.train.neg_30115		-
chr21	38435200	38435222	PARCLIP_FUS.train.neg_19546		-
chr8	1877888	1877913	PARCLIP_FUS.train.neg_27888		+
chr19	22013893	22013919	PARCLIP_FUS.train.neg_15233		-
chr6	151765334	151765368	PARCLIP_FUS.train.neg_26115		-
chr21	37713703	37713724	PARCLIP_FUS.train.neg_18616		+
chr5	34211528	34211564	PARCLIP_FUS.train.neg_24340		-
chr10	14464123	14464151	PARCLIP_FUS.train.neg_1751		-
chr5	134085874	134085898	PARCLIP_FUS.train.neg_24155		+
chr13	24382354	24382375	PARCLIP_FUS.train.neg_6086		-
chr15	91524502	91524524	PARCLIP_FUS.train.neg_8849		+
chr2	95839801	95839820	PARCLIP_FUS.train.neg_15967		+
chr5	74955475	74955501	PARCLIP_FUS.train.neg_23932		+
chr17	34163356	34163382	PARCLIP_FUS.train.neg_11450		+
chr21	38341402	38341425	PARCLIP_FUS.train.neg_18662		+
chr13	45913073	45913092	PARCLIP_FUS.train.neg_6335		-
chr3	39453155	39453182	PARCLIP_FUS.train.neg_21541		+
chr18	47906445	47906468	PARCLIP_FUS.train.neg_13119		+
chr1	24084519	24084540	PARCLIP_FUS.train.neg_67		+
chr15	40675857	40675878	PARCLIP_FUS.train.neg_8265		+
chr8	75733945	75733972	PARCLIP_FUS.train.neg_28345		+
chr21	45181804	45181828	PARCLIP_FUS.train.neg_18902		+
chr8	29996693	29996713	PARCLIP_FUS.train.neg_28108		+
chr22	38359043	38359068	PARCLIP_FUS.train.neg_20267		+
chr9	82251942	82251961	PARCLIP_FUS.train.neg_29523		+
chrM	9635	9657	PARCLIP_FUS.train.neg_30661		+
chr6	96997377	96997405	PARCLIP_FUS.train.neg_25302		+
chr9	109254553	109254573	PARCLIP_FUS.train.neg_29693		+
chr11	46808442	46808467	PARCLIP_FUS.train.neg_3414		-
chr21	32690164	32690188	PARCLIP_FUS.train.neg_19282		-
chr10	58117036	58117068	PARCLIP_FUS.train.neg_1955		-
chr11	107267093	107267115	PARCLIP_FUS.train.neg_3712		-
chr22	18096147	18096168	PARCLIP_FUS.train.neg_20633		-
chr8	98704891	98704935	PARCLIP_FUS.train.neg_28475		+
chr1	21613691	21613716	PARCLIP_FUS.train.neg_587		-
chr8	67634746	67634766	PARCLIP_FUS.train.neg_28285		+
chr8	10130093	10130114	PARCLIP_FUS.train.neg_27917		+
chr12	110642608	110642632	PARCLIP_FUS.train.neg_4433		+
chr22	20884223	20884246	PARCLIP_FUS.train.neg_19937		+
chr14	69858261	69858281	PARCLIP_FUS.train.neg_7917		-
chr15	83574876	83574900	PARCLIP_FUS.train.neg_9515		-
chrX	6990444	6990465	PARCLIP_FUS.train.neg_31410		-
chr11	59357503	59357525	PARCLIP_FUS.train.neg_3451		-
chr16	72840968	72840992	PARCLIP_FUS.train.neg_10249		+
chr20	55752991	55753018	PARCLIP_FUS.train.neg_18211		-
chr8	53558336	53558357	PARCLIP_FUS.train.neg_28855		-
chr8	27614651	27614676	PARCLIP_FUS.train.neg_28745		-
chr2	61003100	61003124	PARCLIP_FUS.train.neg_15854		+
chr16	47305737	47305759	PARCLIP_FUS.train.neg_10786		-
chr5	132253391	132253410	PARCLIP_FUS.train.neg_24697		-
chr8	22503146	22503166	PARCLIP_FUS.train.neg_28711		-
chr7	105186016	105186039	PARCLIP_FUS.train.neg_26631		+
chr14	100596574	100596598	PARCLIP_FUS.train.neg_7431		+
chr18	67809675	67809698	PARCLIP_FUS.train.neg_14078		-
chr4	108585716	108585738	PARCLIP_FUS.train.neg_23524		-
chr1	52490921	52490956	PARCLIP_FUS.train.neg_711		-
chr10	93710833	93710863	PARCLIP_FUS.train.neg_1406		+
chr16	23132997	23133027	PARCLIP_FUS.train.neg_10635		-
chr12	94573478	94573498	PARCLIP_FUS.train.neg_4344		+
chr6	75887206	75887226	PARCLIP_FUS.train.neg_25809		-
chr21	28208930	28208963	PARCLIP_FUS.train.neg_19196		-
chr1	100601013	100601037	PARCLIP_FUS.train.neg_336		+
chr10	33265727	33265746	PARCLIP_FUS.train.neg_1872		-
chr17	61409986	61410007	PARCLIP_FUS.train.neg_11755		+
chr16	22315742	22315762	PARCLIP_FUS.train.neg_9851		+
chr15	63335110	63335144	PARCLIP_FUS.train.neg_8535		+
chr14	37144434	37144462	PARCLIP_FUS.train.neg_6865		+
chr17	1787056	1787080	PARCLIP_FUS.train.neg_11117		+
chr18	48711488	48711511	PARCLIP_FUS.train.neg_13948		-
chr22	50266206	50266233	PARCLIP_FUS.train.neg_20570		+
chr17	3659601	3659618	PARCLIP_FUS.train.neg_11939		-
chr5	137088487	137088509	PARCLIP_FUS.train.neg_24738		-
chr7	42180494	42180517	PARCLIP_FUS.train.neg_27032		-
chr6	41837448	41837478	PARCLIP_FUS.train.neg_25680		-
chr4	137096690	137096711	PARCLIP_FUS.train.neg_23603		-
chr7	72398998	72399018	PARCLIP_FUS.train.neg_26488		+
chr22	25255717	25255742	PARCLIP_FUS.train.neg_20048		+
chr15	96928748	96928776	PARCLIP_FUS.train.neg_8878		+
chr12	85693495	85693515	PARCLIP_FUS.train.neg_4312		+
chr1	44794361	44794384	PARCLIP_FUS.train.neg_688		-
chr8	92352077	92352109	PARCLIP_FUS.train.neg_28439		+
chr10	75022102	75022122	PARCLIP_FUS.train.neg_2054		-
chr7	2411882	2411902	PARCLIP_FUS.train.neg_26148		+
chr22	38792775	38792809	PARCLIP_FUS.train.neg_21083		-
chr19	23725605	23725629	PARCLIP_FUS.train.neg_15253		-
chr15	66675316	66675345	PARCLIP_FUS.train.neg_9361		-
chr15	83420582	83420603	PARCLIP_FUS.train.neg_8767		+
chr19	57838471	57838493	PARCLIP_FUS.train.neg_14908		+
chr6	25403057	25403080	PARCLIP_FUS.train.neg_24966		+
chr19	42371808	42371830	PARCLIP_FUS.train.neg_14678		+
chr20	10392498	10392520	PARCLIP_FUS.train.neg_17611		-
chr15	52348454	52348475	PARCLIP_FUS.train.neg_8481		+
chr12	74933311	74933336	PARCLIP_FUS.train.neg_4285		+
chrX	10492784	10492811	PARCLIP_FUS.train.neg_31420		-
chr15	68365966	68365988	PARCLIP_FUS.train.neg_8615		+
chr11	74675239	74675262	PARCLIP_FUS.train.neg_2877		+
chr5	67561007	67561037	PARCLIP_FUS.train.neg_23896		+
chr15	64019140	64019158	PARCLIP_FUS.train.neg_9312		-
chrX	24932373	24932399	PARCLIP_FUS.train.neg_30869		+
chr6	72076430	72076453	PARCLIP_FUS.train.neg_25791		-
chr3	112711496	112711521	PARCLIP_FUS.train.neg_21736		+
chr19	21126558	21126583	PARCLIP_FUS.train.neg_14406		+
chr2	26471484	26471509	PARCLIP_FUS.train.neg_15733		+
chr17	45540257	45540279	PARCLIP_FUS.train.neg_12312		-
chr6	96045825	96045846	PARCLIP_FUS.train.neg_25293		+
chr7	36429860	36429896	PARCLIP_FUS.train.neg_26332		+
chr22	28178535	28178558	PARCLIP_FUS.train.neg_20809		-
chr7_gl000195_random	63445	63466	PARCLIP_FUS.train.neg_27721		-
chr3	38553635	38553656	PARCLIP_FUS.train.neg_21536		+
chr22	35672155	35672176	PARCLIP_FUS.train.neg_20222		+
chr12	48076053	48076076	PARCLIP_FUS.train.neg_4811		-
chr6	3127838	3127879	PARCLIP_FUS.train.neg_24855		+
chrX	24201841	24201860	PARCLIP_FUS.train.neg_30840		+
chr1	10309766	10309790	PARCLIP_FUS.train.neg_25		+
chrX	56789854	56789878	PARCLIP_FUS.train.neg_31020		+
chr13	22142245	22142268	PARCLIP_FUS.train.neg_6069		-
chr16	15814449	15814476	PARCLIP_FUS.train.neg_9782		+
chr2	55893862	55893890	PARCLIP_FUS.train.neg_16368		-
chr14	31133603	31133622	PARCLIP_FUS.train.neg_6789		+
chr2	199824435	199824467	PARCLIP_FUS.train.neg_16632		-
chr18	72913389	72913421	PARCLIP_FUS.train.neg_14091		-
chr12	125723116	125723138	PARCLIP_FUS.train.neg_4526		+
chr4	107177806	107177826	PARCLIP_FUS.train.neg_23520		-
chr4	44709639	44709679	PARCLIP_FUS.train.neg_23279		-
chr13	111273582	111273605	PARCLIP_FUS.train.neg_5949		+
chr18	23634166	23634187	PARCLIP_FUS.train.neg_13641		-
chr5	34958411	34958432	PARCLIP_FUS.train.neg_23772		+
chr13	51958296	51958317	PARCLIP_FUS.train.neg_6415		-
chr5	43042524	43042544	PARCLIP_FUS.train.neg_23803		+
chr21	19366722	19366743	PARCLIP_FUS.train.neg_18356		+
chr14	32122825	32122845	PARCLIP_FUS.train.neg_6816		+
chr12	27215080	27215103	PARCLIP_FUS.train.neg_4008		+
chr17	37804047	37804078	PARCLIP_FUS.train.neg_11488		+
chr6	116649107	116649129	PARCLIP_FUS.train.neg_25367		+
chr5	91606716	91606748	PARCLIP_FUS.train.neg_24017		+
chrX	70512326	70512354	PARCLIP_FUS.train.neg_31094		+
chr5	114869617	114869637	PARCLIP_FUS.train.neg_24641		-
chr9	134355556	134355576	PARCLIP_FUS.train.neg_29877		+
chr19	32886966	32886988	PARCLIP_FUS.train.neg_15291		-
chr11	9320851	9320871	PARCLIP_FUS.train.neg_3229		-
chr7_gl000195_random	59502	59524	PARCLIP_FUS.train.neg_27666		-
chr14	77802827	77802850	PARCLIP_FUS.train.neg_7977		-
chr6	53726296	53726323	PARCLIP_FUS.train.neg_25167		+
chr21	37520970	37520992	PARCLIP_FUS.train.neg_19520		-
chr22	28963414	28963442	PARCLIP_FUS.train.neg_20835		-
chr6	86378771	86378797	PARCLIP_FUS.train.neg_25864		-
chr14	70358105	70358126	PARCLIP_FUS.train.neg_7201		+
chr12	123372634	123372657	PARCLIP_FUS.train.neg_5211		-
chr22	41571352	41571371	PARCLIP_FUS.train.neg_20363		+
chr8	124140336	124140362	PARCLIP_FUS.train.neg_28562		+
chr21	30441076	30441112	PARCLIP_FUS.train.neg_19272		-
chr2	178030015	178030046	PARCLIP_FUS.train.neg_16611		-
chr4	123213839	123213862	PARCLIP_FUS.train.neg_22991		+
chr19	46500867	46500890	PARCLIP_FUS.train.neg_14753		+
chr7_gl000195_random	45760	45784	PARCLIP_FUS.train.neg_27496		-
chr12	49304748	49304772	PARCLIP_FUS.train.neg_4825		-
chr19	21286603	21286623	PARCLIP_FUS.train.neg_14412		+
chr16	29919988	29920013	PARCLIP_FUS.train.neg_10707		-
chr21	37848958	37848981	PARCLIP_FUS.train.neg_18653		+
chr17	43860310	43860346	PARCLIP_FUS.train.neg_11552		+
chr14	74429635	74429671	PARCLIP_FUS.train.neg_7246		+
chr19	45527426	45527451	PARCLIP_FUS.train.neg_14736		+
chr21	33079548	33079573	PARCLIP_FUS.train.neg_19295		-
chr20	5587403	5587429	PARCLIP_FUS.train.neg_17584		-
chr7	73593433	73593459	PARCLIP_FUS.train.neg_26496		+
chr6	15540483	15540513	PARCLIP_FUS.train.neg_25567		-
chr6	118596434	118596456	PARCLIP_FUS.train.neg_25378		+
chr19	42922248	42922272	PARCLIP_FUS.train.neg_14684		+
chr20	47733760	47733783	PARCLIP_FUS.train.neg_18086		-
chr2	64925828	64925847	PARCLIP_FUS.train.neg_16383		-
chr7_gl000195_random	44407	44464	PARCLIP_FUS.train.neg_27481		-
chr21	46714024	46714050	PARCLIP_FUS.train.neg_18988		+
chr16	12047362	12047392	PARCLIP_FUS.train.neg_10572		-
chr4	148541204	148541225	PARCLIP_FUS.train.neg_23058		+
chr5	6494647	6494675	PARCLIP_FUS.train.neg_23715		+
chr7_gl000195_random	51397	51427	PARCLIP_FUS.train.neg_27571		-
chr7	54824159	54824185	PARCLIP_FUS.train.neg_27087		-
chr9	139957069	139957093	PARCLIP_FUS.train.neg_30566		-
chr12	76740377	76740411	PARCLIP_FUS.train.neg_4972		-
chrX	24174986	24175008	PARCLIP_FUS.train.neg_30834		+
chr1	90032590	90032612	PARCLIP_FUS.train.neg_303		+
chr9	133607110	133607137	PARCLIP_FUS.train.neg_29865		+
chr6	36842297	36842318	PARCLIP_FUS.train.neg_25647		-
chr22	20811489	20811514	PARCLIP_FUS.train.neg_20719		-
chr12	112384124	112384150	PARCLIP_FUS.train.neg_5146		-
chr7	55297536	55297558	PARCLIP_FUS.train.neg_26407		+
chr18	19211315	19211335	PARCLIP_FUS.train.neg_12851		+
chr2	61146046	61146069	PARCLIP_FUS.train.neg_15858		+
chr6	34356820	34356842	PARCLIP_FUS.train.neg_25628		-
chr7_gl000195_random	69763	69787	PARCLIP_FUS.train.neg_27806		-
chr7	16188100	16188120	PARCLIP_FUS.train.neg_26894		-
chr19	36530924	36530951	PARCLIP_FUS.train.neg_14553		+
chr4	99960495	99960529	PARCLIP_FUS.train.neg_22907		+
chr17	80108866	80108888	PARCLIP_FUS.train.neg_12590		-
chr17	7787687	7787711	PARCLIP_FUS.train.neg_12016		-
chr12	56620233	56620254	PARCLIP_FUS.train.neg_4176		+
chr11	34093265	34093286	PARCLIP_FUS.train.neg_2613		+
chr15	40938968	40938987	PARCLIP_FUS.train.neg_8277		+
chr14	74319067	74319099	PARCLIP_FUS.train.neg_7235		+
chr13	28155750	28155770	PARCLIP_FUS.train.neg_6127		-
chr2	30705025	30705046	PARCLIP_FUS.train.neg_15755		+
chr9	34429733	34429761	PARCLIP_FUS.train.neg_30125		-
chr9	129592709	129592740	PARCLIP_FUS.train.neg_29801		+
chr3	169960851	169960880	PARCLIP_FUS.train.neg_21885		+
chr16	53116979	53116999	PARCLIP_FUS.train.neg_10044		+
chr22	24001211	24001239	PARCLIP_FUS.train.neg_20778		-
chr21	40766030	40766063	PARCLIP_FUS.train.neg_18745		+
chr12	12920162	12920193	PARCLIP_FUS.train.neg_3941		+
chr16	73057849	73057871	PARCLIP_FUS.train.neg_10969		-
chr8	56700495	56700519	PARCLIP_FUS.train.neg_28251		+
chr7_gl000195_random	61820	61841	PARCLIP_FUS.train.neg_27700		-
chr11	133976836	133976861	PARCLIP_FUS.train.neg_3141		+
chr15	101724898	101724918	PARCLIP_FUS.train.neg_9590		-
chr21	40179377	40179398	PARCLIP_FUS.train.neg_18722		+
chr10	96091661	96091682	PARCLIP_FUS.train.neg_2145		-
chr16	66924241	66924264	PARCLIP_FUS.train.neg_10148		+
chr22	32657281	32657305	PARCLIP_FUS.train.neg_20209		+
chr2	54879175	54879213	PARCLIP_FUS.train.neg_15836		+
chr21	42561314	42561342	PARCLIP_FUS.train.neg_18759		+
chr16	89731691	89731712	PARCLIP_FUS.train.neg_10394		+
chr13	26223287	26223322	PARCLIP_FUS.train.neg_5307		+
chr19	57026070	57026097	PARCLIP_FUS.train.neg_14878		+
chr17	63023486	63023505	PARCLIP_FUS.train.neg_12476		-
chr14	31512490	31512510	PARCLIP_FUS.train.neg_6809		+
chr10	76288674	76288700	PARCLIP_FUS.train.neg_1323		+
chrX	129831075	129831108	PARCLIP_FUS.train.neg_31935		-
chr14	103808398	103808430	PARCLIP_FUS.train.neg_7468		+
chr14	69109471	69109503	PARCLIP_FUS.train.neg_7174		+
chrX	47071228	47071253	PARCLIP_FUS.train.neg_30936		+
chr21	40643160	40643184	PARCLIP_FUS.train.neg_19608		-
chr14	38144906	38144933	PARCLIP_FUS.train.neg_6888		+
chr18	14096876	14096906	PARCLIP_FUS.train.neg_13549		-
chr13	26744679	26744700	PARCLIP_FUS.train.neg_6109		-
chr15	91526197	91526221	PARCLIP_FUS.train.neg_8850		+
chr6	88365082	88365108	PARCLIP_FUS.train.neg_25279		+
chr8	57876845	57876868	PARCLIP_FUS.train.neg_28882		-
chr20	57616474	57616503	PARCLIP_FUS.train.neg_18238		-
chr17	37969100	37969123	PARCLIP_FUS.train.neg_12190		-
chr17	40072489	40072519	PARCLIP_FUS.train.neg_12214		-
chr10	27221499	27221519	PARCLIP_FUS.train.neg_1809		-
chr11	33191439	33191462	PARCLIP_FUS.train.neg_2593		+
chr12	133488915	133488940	PARCLIP_FUS.train.neg_5234		-
chr8	53607517	53607560	PARCLIP_FUS.train.neg_28859		-
chr6	53134303	53134326	PARCLIP_FUS.train.neg_25752		-
chr18	74082807	74082834	PARCLIP_FUS.train.neg_14097		-
chr7_gl000195_random	56280	56353	PARCLIP_FUS.train.neg_27628		-
chr19	15398791	15398811	PARCLIP_FUS.train.neg_15162		-
chr9	135368917	135368944	PARCLIP_FUS.train.neg_29884		+
chr10	77921540	77921564	PARCLIP_FUS.train.neg_1332		+
chr13	99580022	99580058	PARCLIP_FUS.train.neg_6583		-
chr4	110648438	110648459	PARCLIP_FUS.train.neg_23540		-
chr21	27388147	27388170	PARCLIP_FUS.train.neg_19191		-
chr17	3747790	3747813	PARCLIP_FUS.train.neg_11947		-
chr3	196435849	196435875	PARCLIP_FUS.train.neg_22510		-
chr6	24274961	24274982	PARCLIP_FUS.train.neg_25583		-
chr11	63513467	63513489	PARCLIP_FUS.train.neg_2756		+
chr10	122537762	122537785	PARCLIP_FUS.train.neg_2313		-
chr19	32891261	32891283	PARCLIP_FUS.train.neg_15292		-
chr16	81423629	81423659	PARCLIP_FUS.train.neg_10318		+
chrX	102611951	102611969	PARCLIP_FUS.train.neg_31215		+
chr13	110957573	110957615	PARCLIP_FUS.train.neg_6670		-
chr9	33867053	33867072	PARCLIP_FUS.train.neg_29402		+
chr5	158741949	158741969	PARCLIP_FUS.train.neg_24227		+
chr12	104345579	104345609	PARCLIP_FUS.train.neg_4390		+
chr16	4121208	4121234	PARCLIP_FUS.train.neg_10521		-
chr17	70879179	70879201	PARCLIP_FUS.train.neg_12494		-
chr8	12234973	12234999	PARCLIP_FUS.train.neg_27950		+
chr20	10408923	10408947	PARCLIP_FUS.train.neg_17622		-
chr9	96803462	96803487	PARCLIP_FUS.train.neg_29592		+
chr21	37738611	37738632	PARCLIP_FUS.train.neg_18623		+
chrX	129367090	129367112	PARCLIP_FUS.train.neg_31932		-
chr8	48807238	48807262	PARCLIP_FUS.train.neg_28847		-
chr20	25657514	25657538	PARCLIP_FUS.train.neg_17794		-
chr6	36567391	36567418	PARCLIP_FUS.train.neg_25050		+
chr16	72947833	72947854	PARCLIP_FUS.train.neg_10965		-
chr8	30877972	30878001	PARCLIP_FUS.train.neg_28787		-
chr15	101106289	101106309	PARCLIP_FUS.train.neg_9585		-
chrX	34416455	34416476	PARCLIP_FUS.train.neg_31544		-
chr13	110908528	110908552	PARCLIP_FUS.train.neg_6666		-
chr9	140454544	140454576	PARCLIP_FUS.train.neg_30577		-
chr10	134054582	134054615	PARCLIP_FUS.train.neg_2357		-
chr18	19336545	19336571	PARCLIP_FUS.train.neg_12866		+
chr17	35831173	35831205	PARCLIP_FUS.train.neg_11468		+
chr21	30403964	30403993	PARCLIP_FUS.train.neg_18404		+
chr18	13672694	13672726	PARCLIP_FUS.train.neg_13539		-
chr13	96347578	96347598	PARCLIP_FUS.train.neg_5824		+
chr8	52849478	52849509	PARCLIP_FUS.train.neg_28248		+
chr14	93839044	93839066	PARCLIP_FUS.train.neg_7365		+
chr4	83277288	83277317	PARCLIP_FUS.train.neg_23407		-
chr21	32521969	32521989	PARCLIP_FUS.train.neg_19279		-
chr22	43299103	43299127	PARCLIP_FUS.train.neg_21251		-
chr9	5809154	5809173	PARCLIP_FUS.train.neg_29975		-
chr13	103513900	103513919	PARCLIP_FUS.train.neg_5923		+
chr14	30157580	30157599	PARCLIP_FUS.train.neg_7571		-
chr16	81095640	81095661	PARCLIP_FUS.train.neg_11044		-
chr8	57886898	57886928	PARCLIP_FUS.train.neg_28886		-
chr17	2329020	2329045	PARCLIP_FUS.train.neg_11929		-
chr7	128845493	128845516	PARCLIP_FUS.train.neg_26721		+
chr22	31824013	31824049	PARCLIP_FUS.train.neg_20196		+
chr9	88337992	88338023	PARCLIP_FUS.train.neg_30284		-
chr15	72993575	72993594	PARCLIP_FUS.train.neg_8672		+
chr3	123630941	123630962	PARCLIP_FUS.train.neg_22370		-
chr20	42649629	42649650	PARCLIP_FUS.train.neg_17168		+
chr15	35271273	35271304	PARCLIP_FUS.train.neg_9009		-
chr3	141624407	141624425	PARCLIP_FUS.train.neg_21832		+
chr2	69556765	69556791	PARCLIP_FUS.train.neg_16393		-
chr21	26769777	26769799	PARCLIP_FUS.train.neg_19148		-
chr5	102433280	102433302	PARCLIP_FUS.train.neg_24602		-
chr14	39568401	39568426	PARCLIP_FUS.train.neg_7635		-
chr20	25672316	25672341	PARCLIP_FUS.train.neg_17801		-
chr2	43724441	43724467	PARCLIP_FUS.train.neg_16326		-
chr17	59531510	59531535	PARCLIP_FUS.train.neg_11734		+
chr1	32623234	32623258	PARCLIP_FUS.train.neg_113		+
chr4	148771942	148771966	PARCLIP_FUS.train.neg_23062		+
chr21	43417850	43417871	PARCLIP_FUS.train.neg_19650		-
chr1	114438612	114438634	PARCLIP_FUS.train.neg_856		-
chr13	77698400	77698423	PARCLIP_FUS.train.neg_6520		-
chr12	110997270	110997300	PARCLIP_FUS.train.neg_5129		-
chr15	44826867	44826890	PARCLIP_FUS.train.neg_9125		-
chr19	44610146	44610167	PARCLIP_FUS.train.neg_14710		+
chr17	57716302	57716333	PARCLIP_FUS.train.neg_11701		+
chr7_gl000195_random	67004	67057	PARCLIP_FUS.train.neg_27774		-
chr13	31218000	31218024	PARCLIP_FUS.train.neg_5380		+
chrX	133512334	133512357	PARCLIP_FUS.train.neg_31335		+
chr13	22137025	22137051	PARCLIP_FUS.train.neg_6068		-
chr8	116497446	116497466	PARCLIP_FUS.train.neg_29162		-
chr21	47611870	47611896	PARCLIP_FUS.train.neg_19769		-
chr20	26169549	26169569	PARCLIP_FUS.train.neg_17805		-
chr16	31715840	31715864	PARCLIP_FUS.train.neg_9969		+
chr17	56445943	56445965	PARCLIP_FUS.train.neg_12407		-
chr11	46024410	46024433	PARCLIP_FUS.train.neg_3404		-
chr1	114318181	114318205	PARCLIP_FUS.train.neg_852		-
chr3	9420072	9420093	PARCLIP_FUS.train.neg_21381		+
chr21	44082491	44082519	PARCLIP_FUS.train.neg_18801		+
chr8	81918890	81918924	PARCLIP_FUS.train.neg_29001		-
chr15	91185714	91185740	PARCLIP_FUS.train.neg_8839		+
chr8	104423759	104423782	PARCLIP_FUS.train.neg_29133		-
chr14	75131407	75131432	PARCLIP_FUS.train.neg_7960		-
chr13	113983454	113983476	PARCLIP_FUS.train.neg_6701		-
chr3	54297632	54297651	PARCLIP_FUS.train.neg_21640		+
chr17	3622136	3622166	PARCLIP_FUS.train.neg_11933		-
chr20	5930653	5930694	PARCLIP_FUS.train.neg_17596		-
chr21	43290406	43290433	PARCLIP_FUS.train.neg_19643		-
chr20	20253560	20253590	PARCLIP_FUS.train.neg_16913		+
chr4	110756881	110756906	PARCLIP_FUS.train.neg_22957		+
chr10	17644042	17644067	PARCLIP_FUS.train.neg_1778		-
chr2	38823346	38823373	PARCLIP_FUS.train.neg_16308		-
chr1	231477299	231477320	PARCLIP_FUS.train.neg_503		+
chr18	260850	260872	PARCLIP_FUS.train.neg_13415		-
chr6	72050410	72050433	PARCLIP_FUS.train.neg_25788		-
chr21	47737203	47737235	PARCLIP_FUS.train.neg_19818		-
chr14	52992553	52992573	PARCLIP_FUS.train.neg_7739		-
chr1	1794039	1794062	PARCLIP_FUS.train.neg_524		-
chr10	72982386	72982416	PARCLIP_FUS.train.neg_1281		+
chr22	45283147	45283176	PARCLIP_FUS.train.neg_21288		-
chr18	12667536	12667557	PARCLIP_FUS.train.neg_13514		-
chr17	56164109	56164136	PARCLIP_FUS.train.neg_11670		+
chr15	50603340	50603360	PARCLIP_FUS.train.neg_9176		-
chr12	106715321	106715344	PARCLIP_FUS.train.neg_4411		+
chr3	114385713	114385740	PARCLIP_FUS.train.neg_22324		-
chr13	108913915	108913937	PARCLIP_FUS.train.neg_5933		+
chr8	43008252	43008276	PARCLIP_FUS.train.neg_28221		+
chrX	131166983	131167014	PARCLIP_FUS.train.neg_31327		+
chr3	139112600	139112630	PARCLIP_FUS.train.neg_21820		+
chr4	120457224	120457250	PARCLIP_FUS.train.neg_23570		-
chr20	30150463	30150496	PARCLIP_FUS.train.neg_16979		+
chr11	69484902	69484930	PARCLIP_FUS.train.neg_3531		-
chr11	93865189	93865218	PARCLIP_FUS.train.neg_2950		+
chr10	102274884	102274903	PARCLIP_FUS.train.neg_2206		-
chrX	118577084	118577103	PARCLIP_FUS.train.neg_31289		+
chr9	135917490	135917511	PARCLIP_FUS.train.neg_29900		+
chr17	79978775	79978797	PARCLIP_FUS.train.neg_12583		-
chr8	72856807	72856827	PARCLIP_FUS.train.neg_28311		+
chr15	42797272	42797295	PARCLIP_FUS.train.neg_8329		+
chr19	56888587	56888613	PARCLIP_FUS.train.neg_15647		-
chr22	50271449	50271480	PARCLIP_FUS.train.neg_20571		+
chr6	27360306	27360333	PARCLIP_FUS.train.neg_24997		+
chr4	184430432	184430455	PARCLIP_FUS.train.neg_23115		+
chr21	35899179	35899201	PARCLIP_FUS.train.neg_19445		-
chr17	867529	867548	PARCLIP_FUS.train.neg_11900		-
chr7	115866528	115866556	PARCLIP_FUS.train.neg_26669		+
chr3	139655398	139655422	PARCLIP_FUS.train.neg_21821		+
chr2	27533683	27533706	PARCLIP_FUS.train.neg_16262		-
chr2	39558255	39558277	PARCLIP_FUS.train.neg_16315		-
chr5	43445567	43445589	PARCLIP_FUS.train.neg_24384		-
chr15	41633244	41633264	PARCLIP_FUS.train.neg_8296		+
chr16	14338548	14338572	PARCLIP_FUS.train.neg_9756		+
chr12	93832535	93832558	PARCLIP_FUS.train.neg_5033		-
chr17	58528473	58528501	PARCLIP_FUS.train.neg_12436		-
chr8	100015394	100015421	PARCLIP_FUS.train.neg_29082		-
chr3	44772979	44773005	PARCLIP_FUS.train.neg_21568		+
chr1	94354866	94354887	PARCLIP_FUS.train.neg_821		-
chr7	31026955	31026995	PARCLIP_FUS.train.neg_26306		+
chr1	52111909	52111937	PARCLIP_FUS.train.neg_209		+
chr6	11551009	11551033	PARCLIP_FUS.train.neg_24903		+
chr8	101930140	101930163	PARCLIP_FUS.train.neg_29107		-
chr18	32919428	32919448	PARCLIP_FUS.train.neg_13798		-
chr18	2741353	2741375	PARCLIP_FUS.train.neg_12649		+
chr4	26592993	26593019	PARCLIP_FUS.train.neg_22655		+
chr14	50587216	50587235	PARCLIP_FUS.train.neg_7684		-
chr7	30871578	30871601	PARCLIP_FUS.train.neg_26304		+
chr11	110023578	110023605	PARCLIP_FUS.train.neg_3025		+
chr22	41645473	41645499	PARCLIP_FUS.train.neg_21167		-
chr14	67765607	67765639	PARCLIP_FUS.train.neg_7150		+
chr10	122580310	122580344	PARCLIP_FUS.train.neg_2315		-
chr11	69465017	69465050	PARCLIP_FUS.train.neg_2841		+
chr8	59330400	59330443	PARCLIP_FUS.train.neg_28261		+
chr1	32938211	32938244	PARCLIP_FUS.train.neg_117		+
chr11	94833097	94833120	PARCLIP_FUS.train.neg_2963		+
chr4	85608570	85608590	PARCLIP_FUS.train.neg_23439		-
chr6	79594947	79594980	PARCLIP_FUS.train.neg_25241		+
chr21	17233847	17233870	PARCLIP_FUS.train.neg_18313		+
chr6	26524243	26524264	PARCLIP_FUS.train.neg_24990		+
chr8	103298510	103298531	PARCLIP_FUS.train.neg_29123		-
chr7	17360143	17360164	PARCLIP_FUS.train.neg_26211		+
chr7	131589690	131589720	PARCLIP_FUS.train.neg_26736		+
chr3	126176503	126176525	PARCLIP_FUS.train.neg_22390		-
chr10	102263601	102263632	PARCLIP_FUS.train.neg_2204		-
chr5	72206509	72206527	PARCLIP_FUS.train.neg_23907		+
chr1	10336901	10336924	PARCLIP_FUS.train.neg_26		+
chr17	18106852	18106878	PARCLIP_FUS.train.neg_11268		+
chr19	5615995	5616028	PARCLIP_FUS.train.neg_15041		-
chr7	128849178	128849203	PARCLIP_FUS.train.neg_26722		+
chr3	16364408	16364428	PARCLIP_FUS.train.neg_21439		+
chr2	12869770	12869790	PARCLIP_FUS.train.neg_15710		+
chr9	33869375	33869399	PARCLIP_FUS.train.neg_29403		+
chr21	37755386	37755408	PARCLIP_FUS.train.neg_18633		+
chr15	96679185	96679208	PARCLIP_FUS.train.neg_9558		-
chr18	51903542	51903563	PARCLIP_FUS.train.neg_13180		+
chr4	38815912	38815933	PARCLIP_FUS.train.neg_23243		-
chr9	130700175	130700199	PARCLIP_FUS.train.neg_30502		-
chr22	44045027	44045051	PARCLIP_FUS.train.neg_21269		-
chr14	69881877	69881908	PARCLIP_FUS.train.neg_7189		+
chr18	77975390	77975410	PARCLIP_FUS.train.neg_14181		-
chr14	93273854	93273890	PARCLIP_FUS.train.neg_7352		+
chr7	33354352	33354380	PARCLIP_FUS.train.neg_26323		+
chr18	54533447	54533478	PARCLIP_FUS.train.neg_13186		+
chr9	132568676	132568709	PARCLIP_FUS.train.neg_29841		+
chr13	114104856	114104878	PARCLIP_FUS.train.neg_6711		-
chr3	12883039	12883062	PARCLIP_FUS.train.neg_21986		-
chr22	37171170	37171200	PARCLIP_FUS.train.neg_21051		-
chr18	43664252	43664287	PARCLIP_FUS.train.neg_13833		-
chrX	122773679	122773707	PARCLIP_FUS.train.neg_31890		-
chr11	95610825	95610849	PARCLIP_FUS.train.neg_3673		-
chr21	30400960	30400987	PARCLIP_FUS.train.neg_18399		+
chr9	94001806	94001831	PARCLIP_FUS.train.neg_30309		-
chr19	9939353	9939377	PARCLIP_FUS.train.neg_14257		+
chr6	83891047	83891074	PARCLIP_FUS.train.neg_25845		-
chr7	78462991	78463017	PARCLIP_FUS.train.neg_27139		-
chr12	93789909	93789932	PARCLIP_FUS.train.neg_4327		+
chr5	10385389	10385419	PARCLIP_FUS.train.neg_23741		+
chr12	110753350	110753382	PARCLIP_FUS.train.neg_4435		+
chr20	62540577	62540600	PARCLIP_FUS.train.neg_17461		+
chr5	126251075	126251101	PARCLIP_FUS.train.neg_24663		-
chr3	142675147	142675168	PARCLIP_FUS.train.neg_22434		-
chr15	38575053	38575077	PARCLIP_FUS.train.neg_8242		+
chr22	24233770	24233793	PARCLIP_FUS.train.neg_20026		+
chr10	118027642	118027670	PARCLIP_FUS.train.neg_2277		-
chr18	32234338	32234362	PARCLIP_FUS.train.neg_12975		+
chr12	124113900	124113927	PARCLIP_FUS.train.neg_5216		-
chr9	37636323	37636359	PARCLIP_FUS.train.neg_30166		-
chr16	81370287	81370309	PARCLIP_FUS.train.neg_10310		+
chr5	98223616	98223638	PARCLIP_FUS.train.neg_24594		-
chr4	37607904	37607926	PARCLIP_FUS.train.neg_23242		-
chr16	50104378	50104401	PARCLIP_FUS.train.neg_10024		+
chr7	128663902	128663931	PARCLIP_FUS.train.neg_27365		-
chr22	47105600	47105618	PARCLIP_FUS.train.neg_21318		-
chr8	66067977	66068028	PARCLIP_FUS.train.neg_28278		+
chr16	4856291	4856315	PARCLIP_FUS.train.neg_10527		-
chr16	57201442	57201465	PARCLIP_FUS.train.neg_10848		-
chr5	114539878	114539915	PARCLIP_FUS.train.neg_24633		-
chr15	55489180	55489210	PARCLIP_FUS.train.neg_9220		-
chr19	54043338	54043359	PARCLIP_FUS.train.neg_14834		+
chr13	52083505	52083526	PARCLIP_FUS.train.neg_5662		+
chr20	61839797	61839824	PARCLIP_FUS.train.neg_18281		-
chr12	104355390	104355413	PARCLIP_FUS.train.neg_5085		-
chr6	109450444	109450475	PARCLIP_FUS.train.neg_25329		+
chr7	122161160	122161188	PARCLIP_FUS.train.neg_27346		-
chr11	31699172	31699198	PARCLIP_FUS.train.neg_3373		-
chr9	116279258	116279311	PARCLIP_FUS.train.neg_29737		+
chr7_gl000195_random	51486	51507	PARCLIP_FUS.train.neg_27572		-
chr17	6817068	6817089	PARCLIP_FUS.train.neg_11998		-
chr7	156267345	156267371	PARCLIP_FUS.train.neg_27459		-
chr8	91045730	91045752	PARCLIP_FUS.train.neg_28423		+
chr21	15750907	15750932	PARCLIP_FUS.train.neg_19082		-
chr12	8922233	8922258	PARCLIP_FUS.train.neg_3909		+
chr16	19525010	19525035	PARCLIP_FUS.train.neg_10607		-
chr18	66381131	66381154	PARCLIP_FUS.train.neg_14071		-
chr14	66968604	66968637	PARCLIP_FUS.train.neg_7890		-
chr14	55622891	55622915	PARCLIP_FUS.train.neg_7784		-
chr6	11109240	11109267	PARCLIP_FUS.train.neg_24898		+
chr13	51941017	51941039	PARCLIP_FUS.train.neg_6412		-
chr3	113168055	113168077	PARCLIP_FUS.train.neg_22309		-
chr1	155851967	155851990	PARCLIP_FUS.train.neg_435		+
chr12	49074916	49074936	PARCLIP_FUS.train.neg_4822		-
chr4	108831649	108831679	PARCLIP_FUS.train.neg_22932		+
chr5	32134949	32134978	PARCLIP_FUS.train.neg_24318		-
chr8	43027918	43027942	PARCLIP_FUS.train.neg_28222		+
chr21	33038835	33038858	PARCLIP_FUS.train.neg_18445		+
chr16	15597073	15597107	PARCLIP_FUS.train.neg_9772		+
chr22	47328130	47328156	PARCLIP_FUS.train.neg_20550		+
chr6	55439343	55439371	PARCLIP_FUS.train.neg_25768		-
chr22	20930004	20930025	PARCLIP_FUS.train.neg_19942		+
chr11	78264900	78264920	PARCLIP_FUS.train.neg_3600		-
chr12	2100624	2100651	PARCLIP_FUS.train.neg_4563		-
chrX	20144078	20144099	PARCLIP_FUS.train.neg_31496		-
chrX	37214154	37214179	PARCLIP_FUS.train.neg_30876		+
chr20	35422469	35422492	PARCLIP_FUS.train.neg_17934		-
chrX	53402554	53402578	PARCLIP_FUS.train.neg_31651		-
chr8	120866922	120866943	PARCLIP_FUS.train.neg_29184		-
chr15	60660884	60660910	PARCLIP_FUS.train.neg_9289		-
chr6	85473187	85473213	PARCLIP_FUS.train.neg_25861		-
chr21	44152880	44152903	PARCLIP_FUS.train.neg_18810		+
chr12	74931993	74932021	PARCLIP_FUS.train.neg_4284		+
chr2	10300020	10300055	PARCLIP_FUS.train.neg_15702		+
chr22	29939716	29939743	PARCLIP_FUS.train.neg_20884		-
chr4	120470860	120470886	PARCLIP_FUS.train.neg_23571		-
chr13	39265978	39266002	PARCLIP_FUS.train.neg_5467		+
chr18	9958521	9958543	PARCLIP_FUS.train.neg_12751		+
chr21	35965818	35965838	PARCLIP_FUS.train.neg_19460		-
chr21	38441554	38441603	PARCLIP_FUS.train.neg_19558		-
chr15	70381345	70381380	PARCLIP_FUS.train.neg_9388		-
chr6	13424134	13424155	PARCLIP_FUS.train.neg_25560		-
chr7	102635889	102635922	PARCLIP_FUS.train.neg_27263		-
chr22	36913984	36914007	PARCLIP_FUS.train.neg_21035		-
chr20	472381	472405	PARCLIP_FUS.train.neg_17489		-
chr5	159681960	159681981	PARCLIP_FUS.train.neg_24799		-
chr15	30100205	30100231	PARCLIP_FUS.train.neg_8969		-
chr4	80917533	80917557	PARCLIP_FUS.train.neg_23396		-
chr21	36252447	36252470	PARCLIP_FUS.train.neg_19470		-
chr13	33049811	33049829	PARCLIP_FUS.train.neg_6181		-
chr12	6602520	6602541	PARCLIP_FUS.train.neg_4589		-
chr11	33659270	33659299	PARCLIP_FUS.train.neg_2607		+
chr21	37484189	37484217	PARCLIP_FUS.train.neg_19504		-
chr20	5102746	5102773	PARCLIP_FUS.train.neg_17566		-
chr19	47590671	47590704	PARCLIP_FUS.train.neg_15491		-
chr9	108320420	108320442	PARCLIP_FUS.train.neg_29678		+
chr19	40542529	40542558	PARCLIP_FUS.train.neg_15406		-
chr8	16990543	16990569	PARCLIP_FUS.train.neg_27974		+
chr4	530035	530076	PARCLIP_FUS.train.neg_22523		+
chr9	111938036	111938061	PARCLIP_FUS.train.neg_30387		-
chr4	159705000	159705031	PARCLIP_FUS.train.neg_23091		+
chr6	13288753	13288774	PARCLIP_FUS.train.neg_25555		-
chr19	19888521	19888543	PARCLIP_FUS.train.neg_15222		-
chr7	4906415	4906438	PARCLIP_FUS.train.neg_26852		-
chr21	37507834	37507856	PARCLIP_FUS.train.neg_19509		-
chr1	22004860	22004881	PARCLIP_FUS.train.neg_588		-
chr15	83272057	83272088	PARCLIP_FUS.train.neg_9510		-
chr9	114795324	114795346	PARCLIP_FUS.train.neg_30402		-
chr2	68483752	68483778	PARCLIP_FUS.train.neg_16390		-
chr19	37716799	37716829	PARCLIP_FUS.train.neg_14592		+
chr7	123995486	123995507	PARCLIP_FUS.train.neg_26703		+
chr1	151372673	151372700	PARCLIP_FUS.train.neg_421		+
chr7	149178356	149178379	PARCLIP_FUS.train.neg_27439		-
chr3	162914764	162914794	PARCLIP_FUS.train.neg_21875		+
chr18	44391659	44391683	PARCLIP_FUS.train.neg_13840		-
chr6	36364546	36364575	PARCLIP_FUS.train.neg_25634		-
chr15	59142277	59142310	PARCLIP_FUS.train.neg_8515		+
chr7	30860002	30860025	PARCLIP_FUS.train.neg_26303		+
chr18	47602726	47602753	PARCLIP_FUS.train.neg_13940		-
chr17	48450390	48450416	PARCLIP_FUS.train.neg_12355		-
chr6	33753799	33753825	PARCLIP_FUS.train.neg_25625		-
chr19	47251483	47251508	PARCLIP_FUS.train.neg_14758		+
chr20	31970923	31970950	PARCLIP_FUS.train.neg_17819		-
chr16	158248	158278	PARCLIP_FUS.train.neg_10406		-
chr22	42953328	42953351	PARCLIP_FUS.train.neg_21220		-
chr21	16431357	16431386	PARCLIP_FUS.train.neg_19100		-
chr14	69415700	69415730	PARCLIP_FUS.train.neg_7904		-
chr22	38736571	38736591	PARCLIP_FUS.train.neg_21075		-
chr16	83841476	83841497	PARCLIP_FUS.train.neg_10341		+
chr3	52725525	52725547	PARCLIP_FUS.train.neg_21629		+
chr3	10296711	10296736	PARCLIP_FUS.train.neg_21409		+
chr10	60038118	60038146	PARCLIP_FUS.train.neg_1197		+
chr18	180249	180273	PARCLIP_FUS.train.neg_12603		+
chr9	6478131	6478163	PARCLIP_FUS.train.neg_29309		+
chr5	6736737	6736768	PARCLIP_FUS.train.neg_23718		+
chr11	100598722	100598743	PARCLIP_FUS.train.neg_2965		+
chr9	136293435	136293467	PARCLIP_FUS.train.neg_29910		+
chr8	47502453	47502477	PARCLIP_FUS.train.neg_28843		-
chr6	131546359	131546380	PARCLIP_FUS.train.neg_25401		+
chr7	129036016	129036038	PARCLIP_FUS.train.neg_26724		+
chr6	151323670	151323695	PARCLIP_FUS.train.neg_25467		+
chr8	8229605	8229631	PARCLIP_FUS.train.neg_28635		-
chr16	276981	277003	PARCLIP_FUS.train.neg_10413		-
chr19	41819285	41819305	PARCLIP_FUS.train.neg_14668		+
chr11	9913662	9913685	PARCLIP_FUS.train.neg_2456		+
chr8	30368123	30368147	PARCLIP_FUS.train.neg_28115		+
chr12	90059267	90059297	PARCLIP_FUS.train.neg_5022		-
chr15	44113623	44113643	PARCLIP_FUS.train.neg_9108		-
chr11	82970322	82970346	PARCLIP_FUS.train.neg_3615		-
chr1	53513271	53513296	PARCLIP_FUS.train.neg_217		+
chr3	120500188	120500212	PARCLIP_FUS.train.neg_21758		+
chrX	62914044	62914071	PARCLIP_FUS.train.neg_31673		-
chr16	30862519	30862544	PARCLIP_FUS.train.neg_10732		-
chr13	111300098	111300122	PARCLIP_FUS.train.neg_6672		-
chr13	37524103	37524124	PARCLIP_FUS.train.neg_6220		-
chr3	24808404	24808430	PARCLIP_FUS.train.neg_21468		+
chr19	38025745	38025768	PARCLIP_FUS.train.neg_14606		+
chr16	54148047	54148076	PARCLIP_FUS.train.neg_10068		+
chr1	52830792	52830816	PARCLIP_FUS.train.neg_717		-
chr11	130738543	130738564	PARCLIP_FUS.train.neg_3813		-
chr7	2768907	2768931	PARCLIP_FUS.train.neg_26847		-
chr14	53244419	53244442	PARCLIP_FUS.train.neg_7753		-
chr11	96115408	96115439	PARCLIP_FUS.train.neg_3685		-
chr16	46620861	46620885	PARCLIP_FUS.train.neg_10751		-
chr20	333922	333945	PARCLIP_FUS.train.neg_16674		+
chr12	67706356	67706382	PARCLIP_FUS.train.neg_4231		+
chr18	77977740	77977771	PARCLIP_FUS.train.neg_14182		-
chr13	103439723	103439745	PARCLIP_FUS.train.neg_6624		-
chr1	35358472	35358497	PARCLIP_FUS.train.neg_639		-
chr2	10510503	10510538	PARCLIP_FUS.train.neg_15706		+
chr18	32914607	32914636	PARCLIP_FUS.train.neg_13792		-
chr5	121411306	121411334	PARCLIP_FUS.train.neg_24656		-
chr10	33235610	33235636	PARCLIP_FUS.train.neg_1870		-
chr11	108361194	108361220	PARCLIP_FUS.train.neg_3738		-
chr17	37516607	37516627	PARCLIP_FUS.train.neg_12187		-
chr10	102723726	102723754	PARCLIP_FUS.train.neg_1487		+
chr2	26323880	26323901	PARCLIP_FUS.train.neg_15730		+
chr14	56780923	56780953	PARCLIP_FUS.train.neg_7027		+
chr4	129209243	129209261	PARCLIP_FUS.train.neg_23599		-
chr19	49707109	49707136	PARCLIP_FUS.train.neg_14793		+
chr18	74576752	74576778	PARCLIP_FUS.train.neg_13369		+
chr17	15427158	15427190	PARCLIP_FUS.train.neg_12045		-
chr19	50084648	50084669	PARCLIP_FUS.train.neg_15536		-
chr7	74146620	74146650	PARCLIP_FUS.train.neg_26507		+
chr1	203785119	203785145	PARCLIP_FUS.train.neg_480		+
chr1	54406641	54406664	PARCLIP_FUS.train.neg_734		-
chr7	139808443	139808463	PARCLIP_FUS.train.neg_27415		-
chrM	11059	11082	PARCLIP_FUS.train.neg_30673		+
chr10	118599491	118599516	PARCLIP_FUS.train.neg_2282		-
chr17	42907315	42907344	PARCLIP_FUS.train.neg_12272		-
chr11	18498119	18498142	PARCLIP_FUS.train.neg_3323		-
chr20	44495960	44495988	PARCLIP_FUS.train.neg_17218		+
chr19	37942132	37942151	PARCLIP_FUS.train.neg_15368		-
chr19	56844776	56844800	PARCLIP_FUS.train.neg_15645		-
chr19	33866942	33866963	PARCLIP_FUS.train.neg_14493		+
chr6	159420635	159420656	PARCLIP_FUS.train.neg_26120		-
chr1	36716491	36716514	PARCLIP_FUS.train.neg_139		+
chr12	65607513	65607534	PARCLIP_FUS.train.neg_4220		+
chr8	73931844	73931875	PARCLIP_FUS.train.neg_28321		+
chr17	33594429	33594453	PARCLIP_FUS.train.neg_11437		+
chr22	39428188	39428212	PARCLIP_FUS.train.neg_20286		+
chr13	24229634	24229664	PARCLIP_FUS.train.neg_5275		+
chr10	75358474	75358496	PARCLIP_FUS.train.neg_2066		-
chr7	25160302	25160324	PARCLIP_FUS.train.neg_26954		-
chr14	103858406	103858436	PARCLIP_FUS.train.neg_7470		+
chr12	13266413	13266436	PARCLIP_FUS.train.neg_3949		+
chr8	53616634	53616659	PARCLIP_FUS.train.neg_28861		-
chrM	3201	3242	PARCLIP_FUS.train.neg_30605		+
chr21	47701537	47701569	PARCLIP_FUS.train.neg_19799		-
chr9	106901800	106901824	PARCLIP_FUS.train.neg_29667		+
chr2	242827388	242827411	PARCLIP_FUS.train.neg_16174		+
chr11	84496552	84496576	PARCLIP_FUS.train.neg_3624		-
chr15	99832596	99832616	PARCLIP_FUS.train.neg_8889		+
chr18	74193585	74193613	PARCLIP_FUS.train.neg_14105		-
chr12	32853164	32853196	PARCLIP_FUS.train.neg_4054		+
chr6	134302042	134302073	PARCLIP_FUS.train.neg_25421		+
chr13	39449897	39449920	PARCLIP_FUS.train.neg_5478		+
chr9	125615788	125615817	PARCLIP_FUS.train.neg_30461		-
chr3	40436177	40436201	PARCLIP_FUS.train.neg_22105		-
chr18	66462920	66462941	PARCLIP_FUS.train.neg_13300		+
chr20	49521468	49521489	PARCLIP_FUS.train.neg_18148		-
chr5	177558704	177558730	PARCLIP_FUS.train.neg_24258		+
chr13	50000297	50000336	PARCLIP_FUS.train.neg_6385		-
chr10	89014972	89014997	PARCLIP_FUS.train.neg_2104		-
chr20	34295150	34295179	PARCLIP_FUS.train.neg_17899		-
chr21	45156109	45156132	PARCLIP_FUS.train.neg_18888		+
chr14	78154463	78154483	PARCLIP_FUS.train.neg_7992		-
chr7	105080832	105080854	PARCLIP_FUS.train.neg_27286		-
chr6	52362800	52362823	PARCLIP_FUS.train.neg_25741		-
chr5	142277144	142277165	PARCLIP_FUS.train.neg_24201		+
chr6	2052145	2052168	PARCLIP_FUS.train.neg_25520		-
chr13	31782342	31782369	PARCLIP_FUS.train.neg_5386		+
chr20	1120086	1120111	PARCLIP_FUS.train.neg_16679		+
chr7	83750691	83750719	PARCLIP_FUS.train.neg_27168		-
chr6	125616903	125616929	PARCLIP_FUS.train.neg_26030		-
chr21	15472613	15472636	PARCLIP_FUS.train.neg_18292		+
chr9	140136940	140136973	PARCLIP_FUS.train.neg_29933		+
chr22	22329554	22329577	PARCLIP_FUS.train.neg_20767		-
chr6	79600801	79600822	PARCLIP_FUS.train.neg_25243		+
chr19	57098571	57098594	PARCLIP_FUS.train.neg_14890		+
chr9	5756126	5756153	PARCLIP_FUS.train.neg_29304		+
chr22	26867331	26867369	PARCLIP_FUS.train.neg_20800		-
chr3	58293173	58293198	PARCLIP_FUS.train.neg_21652		+
chr9	20816482	20816504	PARCLIP_FUS.train.neg_29368		+
chr1	110860946	110860973	PARCLIP_FUS.train.neg_841		-
chr17	57205169	57205199	PARCLIP_FUS.train.neg_12421		-
chr21	47723623	47723643	PARCLIP_FUS.train.neg_19805		-
chr1	22024003	22024025	PARCLIP_FUS.train.neg_589		-
chr8	8652409	8652432	PARCLIP_FUS.train.neg_28638		-
chr5	118544765	118544787	PARCLIP_FUS.train.neg_24079		+
chr7_gl000195_random	46621	46640	PARCLIP_FUS.train.neg_27507		-
chr21	19604513	19604537	PARCLIP_FUS.train.neg_18367		+
chr8	52758213	52758238	PARCLIP_FUS.train.neg_28852		-
chr8	48259724	48259763	PARCLIP_FUS.train.neg_28229		+
chr20	58586229	58586249	PARCLIP_FUS.train.neg_17390		+
chr15	43621809	43621831	PARCLIP_FUS.train.neg_9093		-
chr5	130720474	130720504	PARCLIP_FUS.train.neg_24138		+
chr20	32270823	32270850	PARCLIP_FUS.train.neg_17832		-
chr7	43931634	43931658	PARCLIP_FUS.train.neg_27050		-
chr10	24480146	24480166	PARCLIP_FUS.train.neg_1109		+
chrX	112033995	112034015	PARCLIP_FUS.train.neg_31822		-
chr20	4879324	4879361	PARCLIP_FUS.train.neg_17551		-
chr14	65422293	65422333	PARCLIP_FUS.train.neg_7135		+
chr21	37527144	37527192	PARCLIP_FUS.train.neg_19524		-
chr20	18512501	18512528	PARCLIP_FUS.train.neg_16874		+
chr21	30409247	30409268	PARCLIP_FUS.train.neg_18407		+
chrX	15727983	15728004	PARCLIP_FUS.train.neg_30762		+
chr11	901174	901199	PARCLIP_FUS.train.neg_3153		-
chr16	3321058	3321080	PARCLIP_FUS.train.neg_9665		+
chr20	2906768	2906790	PARCLIP_FUS.train.neg_16717		+
chr10	88246564	88246596	PARCLIP_FUS.train.neg_2094		-
chr19	36510881	36510907	PARCLIP_FUS.train.neg_14552		+
chr14	61510171	61510193	PARCLIP_FUS.train.neg_7091		+
chr13	114100967	114100994	PARCLIP_FUS.train.neg_6709		-
chr16	81093439	81093459	PARCLIP_FUS.train.neg_11043		-
chr14	55838601	55838635	PARCLIP_FUS.train.neg_7787		-
chr15	83273062	83273101	PARCLIP_FUS.train.neg_9511		-
chr10	7838701	7838730	PARCLIP_FUS.train.neg_1011		+
chr19	39394485	39394509	PARCLIP_FUS.train.neg_14629		+
chr21	47842112	47842133	PARCLIP_FUS.train.neg_19038		+
chr5	121399260	121399282	PARCLIP_FUS.train.neg_24654		-
chr4	152133231	152133253	PARCLIP_FUS.train.neg_23639		-
chr7	115994398	115994424	PARCLIP_FUS.train.neg_26672		+
chr10	98248409	98248444	PARCLIP_FUS.train.neg_2172		-
chr7	128438323	128438366	PARCLIP_FUS.train.neg_26714		+
chr2	152664401	152664437	PARCLIP_FUS.train.neg_16571		-
chr14	51407517	51407536	PARCLIP_FUS.train.neg_7730		-
chrM	13448	13472	PARCLIP_FUS.train.neg_30689		+
chr16	46952791	46952835	PARCLIP_FUS.train.neg_10003		+
chrX	40559722	40559741	PARCLIP_FUS.train.neg_31580		-
chrM	1428	1449	PARCLIP_FUS.train.neg_30589		+
chr21	38214807	38214832	PARCLIP_FUS.train.neg_19532		-
chr18	29113181	29113201	PARCLIP_FUS.train.neg_12951		+
chr21	48083846	48083880	PARCLIP_FUS.train.neg_19074		+
chr1	172401124	172401147	PARCLIP_FUS.train.neg_928		-
chr14	56732706	56732730	PARCLIP_FUS.train.neg_7023		+
chr4	15660158	15660185	PARCLIP_FUS.train.neg_23204		-
chr15	72998594	72998616	PARCLIP_FUS.train.neg_8673		+
chr21	47695254	47695275	PARCLIP_FUS.train.neg_19797		-
chr21	18978380	18978400	PARCLIP_FUS.train.neg_19110		-
chr15	45882296	45882318	PARCLIP_FUS.train.neg_8412		+
chr14	53095413	53095444	PARCLIP_FUS.train.neg_6970		+
chr10	98297140	98297166	PARCLIP_FUS.train.neg_2176		-
chr13	50614996	50615024	PARCLIP_FUS.train.neg_6409		-
chr11	121169385	121169410	PARCLIP_FUS.train.neg_3112		+
chr16	57214387	57214420	PARCLIP_FUS.train.neg_10854		-
chr5	157171631	157171654	PARCLIP_FUS.train.neg_24225		+
chr6	44220524	44220548	PARCLIP_FUS.train.neg_25116		+
chr8	16926942	16926967	PARCLIP_FUS.train.neg_27967		+
chrX	6992935	6992972	PARCLIP_FUS.train.neg_31411		-
chr6	82912154	82912184	PARCLIP_FUS.train.neg_25835		-
chr22	17900881	17900901	PARCLIP_FUS.train.neg_19837		+
chr7	83228021	83228045	PARCLIP_FUS.train.neg_27164		-
chr2	37893845	37893875	PARCLIP_FUS.train.neg_16300		-
chr20	34308338	34308361	PARCLIP_FUS.train.neg_17902		-
chr10	127512124	127512147	PARCLIP_FUS.train.neg_1641		+
chr3	73518546	73518568	PARCLIP_FUS.train.neg_22248		-
chr15	67657009	67657030	PARCLIP_FUS.train.neg_8597		+
chr1	38519801	38519822	PARCLIP_FUS.train.neg_149		+
chr5	136844482	136844513	PARCLIP_FUS.train.neg_24735		-
chr4	120984864	120984889	PARCLIP_FUS.train.neg_23574		-
chrX	47085586	47085620	PARCLIP_FUS.train.neg_30943		+
chr13	92000876	92000902	PARCLIP_FUS.train.neg_5785		+
chr4	140094469	140094497	PARCLIP_FUS.train.neg_23613		-
chr11	121173892	121173912	PARCLIP_FUS.train.neg_3115		+
chr7_gl000195_random	70044	70068	PARCLIP_FUS.train.neg_27810		-
chrX	135923159	135923180	PARCLIP_FUS.train.neg_32013		-
chr12	56382672	56382696	PARCLIP_FUS.train.neg_4166		+
chr10	112052975	112053002	PARCLIP_FUS.train.neg_2255		-
chr4	144458717	144458737	PARCLIP_FUS.train.neg_23048		+
chr16	3331423	3331448	PARCLIP_FUS.train.neg_9666		+
chr6	111498755	111498785	PARCLIP_FUS.train.neg_25347		+
chr6	107663010	107663038	PARCLIP_FUS.train.neg_25944		-
chr16	30867055	30867075	PARCLIP_FUS.train.neg_10735		-
chr1	211951958	211951975	PARCLIP_FUS.train.neg_945		-
chr10	43889248	43889268	PARCLIP_FUS.train.neg_1908		-
chr11	3382332	3382354	PARCLIP_FUS.train.neg_3181		-
chr8	95506779	95506804	PARCLIP_FUS.train.neg_29056		-
chr5	89692172	89692205	PARCLIP_FUS.train.neg_24558		-
chr15	77357756	77357775	PARCLIP_FUS.train.neg_9465		-
chr19	13050305	13050327	PARCLIP_FUS.train.neg_14311		+
chrX	100911266	100911291	PARCLIP_FUS.train.neg_31758		-
chr7	43949673	43949699	PARCLIP_FUS.train.neg_27051		-
chr11	45961807	45961829	PARCLIP_FUS.train.neg_3401		-
chr8	33356279	33356300	PARCLIP_FUS.train.neg_28136		+
chr21	34142205	34142227	PARCLIP_FUS.train.neg_19397		-
chr15	70977317	70977338	PARCLIP_FUS.train.neg_9389		-
chr13	73283175	73283198	PARCLIP_FUS.train.neg_6474		-
chr3	186289758	186289782	PARCLIP_FUS.train.neg_21917		+
chr17	11948404	11948433	PARCLIP_FUS.train.neg_11223		+
chr14	100735877	100735897	PARCLIP_FUS.train.neg_7436		+
chr13	20404212	20404244	PARCLIP_FUS.train.neg_6023		-
chr7	31031574	31031597	PARCLIP_FUS.train.neg_26311		+
chr8	11289638	11289655	PARCLIP_FUS.train.neg_28654		-
chr9	96301771	96301794	PARCLIP_FUS.train.neg_29582		+
chr16	31715784	31715821	PARCLIP_FUS.train.neg_9968		+
chr2	200797390	200797414	PARCLIP_FUS.train.neg_16635		-
chr17	42289989	42290007	PARCLIP_FUS.train.neg_12249		-
chr12	109093009	109093032	PARCLIP_FUS.train.neg_5111		-
chr11	77836951	77836971	PARCLIP_FUS.train.neg_3585		-
chr22	38880919	38880945	PARCLIP_FUS.train.neg_21085		-
chr16	58605430	58605449	PARCLIP_FUS.train.neg_10870		-
chr5	108731492	108731513	PARCLIP_FUS.train.neg_24616		-
chrX	64180111	64180145	PARCLIP_FUS.train.neg_31680		-
chr13	21580827	21580851	PARCLIP_FUS.train.neg_6044		-
chr10	121657595	121657617	PARCLIP_FUS.train.neg_1602		+
chr13	24323745	24323780	PARCLIP_FUS.train.neg_6084		-
chr20	32692923	32692945	PARCLIP_FUS.train.neg_17846		-
chr22	29672972	29672994	PARCLIP_FUS.train.neg_20137		+
chr16	30789791	30789832	PARCLIP_FUS.train.neg_10723		-
chr7	138836644	138836663	PARCLIP_FUS.train.neg_26764		+
chr15	83823776	83823805	PARCLIP_FUS.train.neg_9523		-
chr14	50063142	50063168	PARCLIP_FUS.train.neg_7674		-
chr3	37520972	37521007	PARCLIP_FUS.train.neg_21510		+
chr9	132689318	132689339	PARCLIP_FUS.train.neg_30512		-
chr10	73054440	73054465	PARCLIP_FUS.train.neg_1284		+
chr16	20850866	20850887	PARCLIP_FUS.train.neg_9826		+
chr12	64882621	64882643	PARCLIP_FUS.train.neg_4208		+
chr11	13454465	13454487	PARCLIP_FUS.train.neg_3265		-
chr8	22468929	22468956	PARCLIP_FUS.train.neg_28043		+
chr21	33963293	33963318	PARCLIP_FUS.train.neg_19359		-
chr21	35846458	35846481	PARCLIP_FUS.train.neg_19430		-
chr18	2671500	2671526	PARCLIP_FUS.train.neg_12643		+
chr5	153715854	153715883	PARCLIP_FUS.train.neg_24214		+
chr5	41756681	41756703	PARCLIP_FUS.train.neg_24375		-
chr10	5968584	5968607	PARCLIP_FUS.train.neg_995		+
chr15	55922845	55922871	PARCLIP_FUS.train.neg_9234		-
chr11	29041149	29041172	PARCLIP_FUS.train.neg_2548		+
chr17	43232555	43232576	PARCLIP_FUS.train.neg_12288		-
chr20	49141124	49141145	PARCLIP_FUS.train.neg_17287		+
chr15	37256810	37256836	PARCLIP_FUS.train.neg_9026		-
chr10	60149403	60149423	PARCLIP_FUS.train.neg_1204		+
chr15	59211776	59211797	PARCLIP_FUS.train.neg_9270		-
chr14	31435130	31435156	PARCLIP_FUS.train.neg_7583		-
chr2	81421523	81421543	PARCLIP_FUS.train.neg_16446		-
chr7	43928096	43928117	PARCLIP_FUS.train.neg_27049		-
chr6	159018965	159018989	PARCLIP_FUS.train.neg_25494		+
chr11	33152637	33152659	PARCLIP_FUS.train.neg_3380		-
chr8	67835984	67836011	PARCLIP_FUS.train.neg_28933		-
chr21	47658447	47658468	PARCLIP_FUS.train.neg_19007		+
chr17	31261764	31261783	PARCLIP_FUS.train.neg_11419		+
chr3	128902605	128902630	PARCLIP_FUS.train.neg_22392		-
chr10	91492298	91492323	PARCLIP_FUS.train.neg_1388		+
chr12	105442426	105442447	PARCLIP_FUS.train.neg_4409		+
chr13	26173369	26173410	PARCLIP_FUS.train.neg_5304		+
chr8	38269853	38269873	PARCLIP_FUS.train.neg_28822		-
chr14	77842684	77842712	PARCLIP_FUS.train.neg_7982		-
chr14	62302902	62302930	PARCLIP_FUS.train.neg_7102		+
chr7_gl000195_random	46267	46303	PARCLIP_FUS.train.neg_27504		-
chr2	69385242	69385265	PARCLIP_FUS.train.neg_15896		+
chr14	64633373	64633408	PARCLIP_FUS.train.neg_7113		+
chr18	72911821	72911845	PARCLIP_FUS.train.neg_14089		-
chr15	32973429	32973452	PARCLIP_FUS.train.neg_8222		+
chr5	55266835	55266867	PARCLIP_FUS.train.neg_24414		-
chr9	88464153	88464178	PARCLIP_FUS.train.neg_29540		+
chr10	99910329	99910357	PARCLIP_FUS.train.neg_1464		+
chr7	86674655	86674690	PARCLIP_FUS.train.neg_27175		-
chr21	44432448	44432471	PARCLIP_FUS.train.neg_18858		+
chr18	46145955	46145986	PARCLIP_FUS.train.neg_13114		+
chr21	35121396	35121422	PARCLIP_FUS.train.neg_18585		+
chr10	80143847	80143872	PARCLIP_FUS.train.neg_1340		+
chr20	16365336	16365361	PARCLIP_FUS.train.neg_17652		-
chr4	48417115	48417138	PARCLIP_FUS.train.neg_22724		+
chr12	51441970	51441993	PARCLIP_FUS.train.neg_4103		+
chr5	54977443	54977468	PARCLIP_FUS.train.neg_24413		-
chr14	64950966	64950990	PARCLIP_FUS.train.neg_7878		-
chr5	54457801	54457822	PARCLIP_FUS.train.neg_23842		+
chr11	68035113	68035137	PARCLIP_FUS.train.neg_3526		-
chr11	18463331	18463354	PARCLIP_FUS.train.neg_2500		+
chr6	143784790	143784815	PARCLIP_FUS.train.neg_25443		+
chr22	17921967	17922001	PARCLIP_FUS.train.neg_19839		+
chr6	26206246	26206269	PARCLIP_FUS.train.neg_24987		+
chr14	39806692	39806716	PARCLIP_FUS.train.neg_6902		+
chr19	19030242	19030275	PARCLIP_FUS.train.neg_15196		-
chr11	43636913	43636939	PARCLIP_FUS.train.neg_2657		+
chr16	69938808	69938837	PARCLIP_FUS.train.neg_10229		+
chr14	53123460	53123481	PARCLIP_FUS.train.neg_7745		-
chr10	85911486	85911520	PARCLIP_FUS.train.neg_1351		+
chr16	23693078	23693104	PARCLIP_FUS.train.neg_9861		+
chr14	90771989	90772016	PARCLIP_FUS.train.neg_8043		-
chr18	494613	494635	PARCLIP_FUS.train.neg_13428		-
chr9	36638308	36638332	PARCLIP_FUS.train.neg_29433		+
chr10	23731082	23731114	PARCLIP_FUS.train.neg_1105		+
chr2	15479285	15479308	PARCLIP_FUS.train.neg_16207		-
chr22	32627258	32627286	PARCLIP_FUS.train.neg_20204		+
chr20	32685313	32685336	PARCLIP_FUS.train.neg_17842		-
chr19	3058712	3058740	PARCLIP_FUS.train.neg_15005		-
chr18	67993129	67993151	PARCLIP_FUS.train.neg_13313		+
chr1	63266960	63266983	PARCLIP_FUS.train.neg_232		+
chr2	172698330	172698354	PARCLIP_FUS.train.neg_16598		-
chr7	45673215	45673244	PARCLIP_FUS.train.neg_26401		+
chr3	33210062	33210086	PARCLIP_FUS.train.neg_22083		-
chr10	1095010	1095034	PARCLIP_FUS.train.neg_1683		-
chr7	96638810	96638835	PARCLIP_FUS.train.neg_27223		-
chr2	46839607	46839636	PARCLIP_FUS.train.neg_16336		-
chr6	42310903	42310924	PARCLIP_FUS.train.neg_25691		-
chr17	3643699	3643719	PARCLIP_FUS.train.neg_11936		-
chr16	70425425	70425450	PARCLIP_FUS.train.neg_10917		-
chr20	18476367	18476387	PARCLIP_FUS.train.neg_17716		-
chr18	63542529	63542570	PARCLIP_FUS.train.neg_13299		+
chr15	96731127	96731144	PARCLIP_FUS.train.neg_9564		-
chr10	99186689	99186711	PARCLIP_FUS.train.neg_1451		+
chr7	87722500	87722521	PARCLIP_FUS.train.neg_26547		+
chr6	28332814	28332836	PARCLIP_FUS.train.neg_25015		+
chr5	449978	449999	PARCLIP_FUS.train.neg_23698		+
chr14	56136005	56136026	PARCLIP_FUS.train.neg_7017		+
chr14	104179967	104179989	PARCLIP_FUS.train.neg_8147		-
chr15	27013097	27013117	PARCLIP_FUS.train.neg_8940		-
chr6	99385493	99385521	PARCLIP_FUS.train.neg_25910		-
chr13	51498020	51498047	PARCLIP_FUS.train.neg_5650		+
chr13	77854406	77854432	PARCLIP_FUS.train.neg_6524		-
chr13	29249977	29249999	PARCLIP_FUS.train.neg_5371		+
chr10	58119631	58119660	PARCLIP_FUS.train.neg_1960		-
chr9	110080150	110080180	PARCLIP_FUS.train.neg_29701		+
chrX	153059290	153059320	PARCLIP_FUS.train.neg_31389		+
chr20	42139892	42139911	PARCLIP_FUS.train.neg_17145		+
chr8	15045693	15045722	PARCLIP_FUS.train.neg_28686		-
chr5	174933199	174933222	PARCLIP_FUS.train.neg_24249		+
chr18	55354021	55354047	PARCLIP_FUS.train.neg_13208		+
chr4	39112930	39112961	PARCLIP_FUS.train.neg_22690		+
chr14	38041948	38041978	PARCLIP_FUS.train.neg_6881		+
chr19	37605693	37605728	PARCLIP_FUS.train.neg_15362		-
chrX	118553965	118553989	PARCLIP_FUS.train.neg_31286		+
chr7	38231006	38231030	PARCLIP_FUS.train.neg_26340		+
chr7_gl000195_random	60486	60549	PARCLIP_FUS.train.neg_27679		-
chr11	57444352	57444375	PARCLIP_FUS.train.neg_2696		+
chr20	40087580	40087603	PARCLIP_FUS.train.neg_18001		-
chr15	96876966	96876987	PARCLIP_FUS.train.neg_8871		+
chr3	107807121	107807146	PARCLIP_FUS.train.neg_22293		-
chr17	1581993	1582018	PARCLIP_FUS.train.neg_11915		-
chr3	14195584	14195604	PARCLIP_FUS.train.neg_21995		-
chr17	42547656	42547681	PARCLIP_FUS.train.neg_12256		-
chr21	44252593	44252614	PARCLIP_FUS.train.neg_19660		-
chr9	102678516	102678537	PARCLIP_FUS.train.neg_29643		+
chr19	53574863	53574884	PARCLIP_FUS.train.neg_15623		-
chr4	119630177	119630202	PARCLIP_FUS.train.neg_22980		+
chr15	81295096	81295117	PARCLIP_FUS.train.neg_8764		+
chr9	99616970	99616997	PARCLIP_FUS.train.neg_30356		-
chr7_gl000195_random	62556	62592	PARCLIP_FUS.train.neg_27711		-
chr7	148427410	148427432	PARCLIP_FUS.train.neg_26794		+
chr2	210516443	210516469	PARCLIP_FUS.train.neg_16152		+
chr8	42997493	42997514	PARCLIP_FUS.train.neg_28219		+
chr7	23376690	23376711	PARCLIP_FUS.train.neg_26940		-
chr5	8460019	8460039	PARCLIP_FUS.train.neg_23735		+
chr18	25618122	25618157	PARCLIP_FUS.train.neg_13674		-
chr9	3541158	3541176	PARCLIP_FUS.train.neg_29260		+
chr4	106623465	106623486	PARCLIP_FUS.train.neg_23517		-
chr20	58512488	58512512	PARCLIP_FUS.train.neg_17377		+
chr22	29903475	29903503	PARCLIP_FUS.train.neg_20868		-
chr10	121343364	121343389	PARCLIP_FUS.train.neg_2308		-
chr14	50134894	50134915	PARCLIP_FUS.train.neg_7679		-
chr3	98284081	98284101	PARCLIP_FUS.train.neg_22275		-
chr20	49541781	49541813	PARCLIP_FUS.train.neg_18156		-
chrX	12353456	12353483	PARCLIP_FUS.train.neg_30725		+
chr19	9672321	9672345	PARCLIP_FUS.train.neg_15099		-
chr19	19597849	19597879	PARCLIP_FUS.train.neg_14390		+
chr12	112298962	112298984	PARCLIP_FUS.train.neg_4444		+
chr4	109965695	109965718	PARCLIP_FUS.train.neg_23530		-
chr18	23942829	23942857	PARCLIP_FUS.train.neg_12937		+
chr13	72196371	72196394	PARCLIP_FUS.train.neg_6469		-
chr18	9169676	9169706	PARCLIP_FUS.train.neg_12698		+
chr16	74336728	74336747	PARCLIP_FUS.train.neg_10262		+
chr13	101285346	101285372	PARCLIP_FUS.train.neg_6602		-
chr3	52501048	52501069	PARCLIP_FUS.train.neg_21625		+
chr4	26912415	26912454	PARCLIP_FUS.train.neg_22659		+
chr20	19337316	19337338	PARCLIP_FUS.train.neg_16896		+
chr7	114625086	114625118	PARCLIP_FUS.train.neg_26666		+
chrX	119430578	119430611	PARCLIP_FUS.train.neg_31869		-
chr12	46165796	46165820	PARCLIP_FUS.train.neg_4081		+
chr7	95870938	95870960	PARCLIP_FUS.train.neg_27213		-
chr1	91986350	91986375	PARCLIP_FUS.train.neg_309		+
chr7	108205436	108205463	PARCLIP_FUS.train.neg_27317		-
chr13	99013185	99013206	PARCLIP_FUS.train.neg_5865		+
chr16	55552076	55552102	PARCLIP_FUS.train.neg_10071		+
chr15	73026436	73026470	PARCLIP_FUS.train.neg_8680		+
chr2	169082498	169082518	PARCLIP_FUS.train.neg_16593		-
chr17	8490446	8490466	PARCLIP_FUS.train.neg_12023		-
chr11	9306729	9306749	PARCLIP_FUS.train.neg_3225		-
chr7_gl000195_random	63642	63678	PARCLIP_FUS.train.neg_27723		-
chr15	44111444	44111465	PARCLIP_FUS.train.neg_9107		-
chr16	57283984	57284006	PARCLIP_FUS.train.neg_10116		+
chrM	4083	4115	PARCLIP_FUS.train.neg_30612		+
chr12	68688520	68688536	PARCLIP_FUS.train.neg_4952		-
chr2	223162586	223162612	PARCLIP_FUS.train.neg_16657		-
chr8	100548422	100548453	PARCLIP_FUS.train.neg_28489		+
chr18	22677857	22677880	PARCLIP_FUS.train.neg_13625		-
chr16	29874854	29874877	PARCLIP_FUS.train.neg_10704		-
chr8	104441526	104441546	PARCLIP_FUS.train.neg_28508		+
chr12	2074687	2074709	PARCLIP_FUS.train.neg_4560		-
chr7	44840652	44840675	PARCLIP_FUS.train.neg_26390		+
chr12	129298060	129298090	PARCLIP_FUS.train.neg_5222		-
chr8	28400041	28400068	PARCLIP_FUS.train.neg_28087		+
chr11	124833045	124833073	PARCLIP_FUS.train.neg_3120		+
chr14	32569890	32569914	PARCLIP_FUS.train.neg_6824		+
chr13	31714185	31714206	PARCLIP_FUS.train.neg_6168		-
chr14	88879497	88879529	PARCLIP_FUS.train.neg_7326		+
chr14	39867272	39867298	PARCLIP_FUS.train.neg_7643		-
chr12	64894551	64894586	PARCLIP_FUS.train.neg_4210		+
chr13	31192079	31192103	PARCLIP_FUS.train.neg_5374		+
chr9	132569065	132569087	PARCLIP_FUS.train.neg_29842		+
chr6	109697092	109697113	PARCLIP_FUS.train.neg_25967		-
chr16	57470757	57470780	PARCLIP_FUS.train.neg_10857		-
chr17	26981218	26981239	PARCLIP_FUS.train.neg_12106		-
chr21	19166701	19166723	PARCLIP_FUS.train.neg_19123		-
chr21	47632188	47632219	PARCLIP_FUS.train.neg_19777		-
chr9	131672653	131672686	PARCLIP_FUS.train.neg_29835		+
chr7	4724556	4724590	PARCLIP_FUS.train.neg_26152		+
chr14	104310284	104310303	PARCLIP_FUS.train.neg_8152		-
chr1	236030027	236030059	PARCLIP_FUS.train.neg_958		-
chr18	68016722	68016747	PARCLIP_FUS.train.neg_13326		+
chr17	27840951	27840975	PARCLIP_FUS.train.neg_11354		+
chr22	18963127	18963151	PARCLIP_FUS.train.neg_19875		+
chr22	42394085	42394108	PARCLIP_FUS.train.neg_20428		+
chr21	33644919	33644941	PARCLIP_FUS.train.neg_19326		-
chr16	14017414	14017442	PARCLIP_FUS.train.neg_9741		+
chr15	96869632	96869653	PARCLIP_FUS.train.neg_8870		+
chr14	74604300	74604327	PARCLIP_FUS.train.neg_7250		+
chr21	47798701	47798724	PARCLIP_FUS.train.neg_19025		+
chr20	5584092	5584115	PARCLIP_FUS.train.neg_17583		-
chr3	153877567	153877590	PARCLIP_FUS.train.neg_21857		+
chr20	44501461	44501481	PARCLIP_FUS.train.neg_17219		+
chr11	63457280	63457303	PARCLIP_FUS.train.neg_2751		+
chr20	25603924	25603951	PARCLIP_FUS.train.neg_17790		-
chr2	67636092	67636115	PARCLIP_FUS.train.neg_15889		+
chr2	68696909	68696933	PARCLIP_FUS.train.neg_15892		+
chr15	28141387	28141419	PARCLIP_FUS.train.neg_8185		+
chr20	1368597	1368619	PARCLIP_FUS.train.neg_17506		-
chr2	166513355	166513384	PARCLIP_FUS.train.neg_16085		+
chr3	120871166	120871190	PARCLIP_FUS.train.neg_21759		+
chr17	46186781	46186802	PARCLIP_FUS.train.neg_11587		+
chr14	55867545	55867570	PARCLIP_FUS.train.neg_7793		-
chrX	18612858	18612882	PARCLIP_FUS.train.neg_30799		+
chr17	47912559	47912580	PARCLIP_FUS.train.neg_11618		+
chr22	20094381	20094405	PARCLIP_FUS.train.neg_19908		+
chr11	28771163	28771190	PARCLIP_FUS.train.neg_2543		+
chr13	98676472	98676504	PARCLIP_FUS.train.neg_5855		+
chr3	15636461	15636497	PARCLIP_FUS.train.neg_22023		-
chr6	143572039	143572068	PARCLIP_FUS.train.neg_25442		+
chr2	48585043	48585071	PARCLIP_FUS.train.neg_15823		+
chr10	101556965	101556992	PARCLIP_FUS.train.neg_1480		+
chr11	77734601	77734630	PARCLIP_FUS.train.neg_3576		-
chr12	49523014	49523048	PARCLIP_FUS.train.neg_4835		-
chr1	94334408	94334436	PARCLIP_FUS.train.neg_816		-
chr17	57214370	57214393	PARCLIP_FUS.train.neg_12422		-
chr22	19107437	19107462	PARCLIP_FUS.train.neg_20662		-
chr17	46033950	46033971	PARCLIP_FUS.train.neg_11579		+
chr18	74564775	74564799	PARCLIP_FUS.train.neg_13368		+
chr17	35996219	35996242	PARCLIP_FUS.train.neg_12180		-
chr20	3194198	3194220	PARCLIP_FUS.train.neg_16725		+
chr6	26056407	26056436	PARCLIP_FUS.train.neg_25594		-
chr20	49148755	49148777	PARCLIP_FUS.train.neg_17288		+
chr15	83661018	83661046	PARCLIP_FUS.train.neg_9516		-
chr4	2747203	2747224	PARCLIP_FUS.train.neg_23144		-
chr2	48031188	48031225	PARCLIP_FUS.train.neg_15818		+
chr2	12862384	12862411	PARCLIP_FUS.train.neg_15708		+
chr4	1287559	1287583	PARCLIP_FUS.train.neg_22531		+
chr21	34726497	34726521	PARCLIP_FUS.train.neg_18550		+
chr20	44495747	44495773	PARCLIP_FUS.train.neg_17216		+
chr11	64806072	64806090	PARCLIP_FUS.train.neg_2766		+
chr21	47823558	47823580	PARCLIP_FUS.train.neg_19033		+
chr22	41193909	41193933	PARCLIP_FUS.train.neg_21141		-
chr8	483252	483284	PARCLIP_FUS.train.neg_28622		-
chr16	348346	348368	PARCLIP_FUS.train.neg_10415		-
chr6	64285749	64285776	PARCLIP_FUS.train.neg_25189		+
chr10	118471838	118471865	PARCLIP_FUS.train.neg_2280		-
chr11	58881168	58881188	PARCLIP_FUS.train.neg_2710		+
chr20	25593909	25593935	PARCLIP_FUS.train.neg_17779		-
chrX	128592870	128592888	PARCLIP_FUS.train.neg_31902		-
chr13	30159161	30159185	PARCLIP_FUS.train.neg_6141		-
chr12	30811024	30811047	PARCLIP_FUS.train.neg_4719		-
chr10	88974510	88974531	PARCLIP_FUS.train.neg_2101		-
chr17	74041461	74041487	PARCLIP_FUS.train.neg_12531		-
chr21	46706679	46706703	PARCLIP_FUS.train.neg_19746		-
chr19	37317174	37317200	PARCLIP_FUS.train.neg_14581		+
chr5	55270349	55270372	PARCLIP_FUS.train.neg_24416		-
chr6	70710108	70710131	PARCLIP_FUS.train.neg_25204		+
chr22	39110125	39110147	PARCLIP_FUS.train.neg_20274		+
chr6	146122506	146122528	PARCLIP_FUS.train.neg_26093		-
chr11	62548832	62548855	PARCLIP_FUS.train.neg_3488		-
chr22	46602282	46602302	PARCLIP_FUS.train.neg_20510		+
chr19	53904347	53904378	PARCLIP_FUS.train.neg_14825		+
chr7	990746	990780	PARCLIP_FUS.train.neg_26831		-
chr15	93323687	93323712	PARCLIP_FUS.train.neg_9557		-
chr20	7971667	7971695	PARCLIP_FUS.train.neg_17601		-
chr7	19747233	19747266	PARCLIP_FUS.train.neg_26920		-
chr18	57015394	57015422	PARCLIP_FUS.train.neg_14012		-
chr11	62624786	62624807	PARCLIP_FUS.train.neg_2743		+
chr17	76988659	76988682	PARCLIP_FUS.train.neg_12555		-
chr7_gl000195_random	48596	48629	PARCLIP_FUS.train.neg_27534		-
chr13	61017120	61017141	PARCLIP_FUS.train.neg_5713		+
chr21	43626303	43626323	PARCLIP_FUS.train.neg_18782		+
chr13	41914063	41914087	PARCLIP_FUS.train.neg_5494		+
chr4	110554968	110554990	PARCLIP_FUS.train.neg_22948		+
chr4	85524473	85524497	PARCLIP_FUS.train.neg_22854		+
chrM	11161	11186	PARCLIP_FUS.train.neg_30675		+
chr10	131431415	131431438	PARCLIP_FUS.train.neg_1655		+
chr2	40378482	40378506	PARCLIP_FUS.train.neg_15785		+
chr8	110320030	110320057	PARCLIP_FUS.train.neg_29156		-
chrX	135924958	135924978	PARCLIP_FUS.train.neg_32015		-
chr14	93269371	93269397	PARCLIP_FUS.train.neg_7351		+
chr13	61114799	61114819	PARCLIP_FUS.train.neg_5722		+
chr6	17909106	17909127	PARCLIP_FUS.train.neg_25576		-
chr14	57879964	57879988	PARCLIP_FUS.train.neg_7051		+
chr12	108928664	108928690	PARCLIP_FUS.train.neg_5107		-
chr17	33335411	33335436	PARCLIP_FUS.train.neg_11432		+
chr21	18969646	18969666	PARCLIP_FUS.train.neg_19104		-
chr6	109386509	109386538	PARCLIP_FUS.train.neg_25960		-
chr19	37110433	37110459	PARCLIP_FUS.train.neg_14568		+
chr18	32917940	32917965	PARCLIP_FUS.train.neg_13795		-
chr7	66777577	66777601	PARCLIP_FUS.train.neg_26471		+
chr21	45171872	45171896	PARCLIP_FUS.train.neg_18899		+
chr21	40548289	40548314	PARCLIP_FUS.train.neg_19585		-
chr16	14331566	14331583	PARCLIP_FUS.train.neg_9754		+
chr18	43840233	43840259	PARCLIP_FUS.train.neg_13106		+
chr13	50001616	50001642	PARCLIP_FUS.train.neg_6386		-
chr20	60008515	60008546	PARCLIP_FUS.train.neg_17397		+
chr16	12240422	12240446	PARCLIP_FUS.train.neg_9738		+
chr11	873881	873904	PARCLIP_FUS.train.neg_3152		-
chr7_gl000195_random	73025	73050	PARCLIP_FUS.train.neg_27854		-
chr19	56182106	56182129	PARCLIP_FUS.train.neg_14861		+
chr14	97290797	97290822	PARCLIP_FUS.train.neg_7404		+
chr13	76046582	76046610	PARCLIP_FUS.train.neg_6492		-
chr19	35489696	35489722	PARCLIP_FUS.train.neg_14531		+
chr15	42959639	42959666	PARCLIP_FUS.train.neg_8349		+
chr4	124323505	124323529	PARCLIP_FUS.train.neg_23004		+
chr3	11838075	11838098	PARCLIP_FUS.train.neg_21972		-
chr9	103231201	103231229	PARCLIP_FUS.train.neg_29649		+
chr15	32977152	32977172	PARCLIP_FUS.train.neg_8223		+
chr13	94338160	94338183	PARCLIP_FUS.train.neg_5809		+
chr7	92952320	92952338	PARCLIP_FUS.train.neg_26564		+
chr11	9862024	9862045	PARCLIP_FUS.train.neg_2453		+
chr3	10350661	10350689	PARCLIP_FUS.train.neg_21967		-
chr14	75286554	75286577	PARCLIP_FUS.train.neg_7269		+
chr16	4862653	4862675	PARCLIP_FUS.train.neg_10530		-
chr18	34537198	34537221	PARCLIP_FUS.train.neg_13043		+
chr11	118646992	118647022	PARCLIP_FUS.train.neg_3777		-
chr22	31372211	31372233	PARCLIP_FUS.train.neg_20175		+
chr20	5100064	5100088	PARCLIP_FUS.train.neg_17562		-
chr18	5593311	5593346	PARCLIP_FUS.train.neg_13474		-
chr22	21279792	21279816	PARCLIP_FUS.train.neg_19944		+
chr20	35324530	35324554	PARCLIP_FUS.train.neg_17923		-
chr8	144789420	144789447	PARCLIP_FUS.train.neg_28611		+
chr4	109588434	109588461	PARCLIP_FUS.train.neg_22943		+
chr6	7244670	7244693	PARCLIP_FUS.train.neg_24879		+
chr18	10456895	10456915	PARCLIP_FUS.train.neg_12753		+
chr6	151766385	151766412	PARCLIP_FUS.train.neg_26116		-
chr9	33304295	33304326	PARCLIP_FUS.train.neg_29391		+
chr8	17637336	17637360	PARCLIP_FUS.train.neg_28699		-
chr8	86105929	86105964	PARCLIP_FUS.train.neg_28378		+
chr11	31542625	31542645	PARCLIP_FUS.train.neg_2561		+
chr1	120246561	120246583	PARCLIP_FUS.train.neg_392		+
chr10	89297935	89297955	PARCLIP_FUS.train.neg_1369		+
chr12	634198	634220	PARCLIP_FUS.train.neg_3831		+
chr15	84182186	84182210	PARCLIP_FUS.train.neg_8774		+
chr19	44396459	44396486	PARCLIP_FUS.train.neg_15448		-
chr14	67743644	67743673	PARCLIP_FUS.train.neg_7149		+
chr17	76787148	76787178	PARCLIP_FUS.train.neg_12550		-
chr1	156192227	156192257	PARCLIP_FUS.train.neg_436		+
chr11	14908772	14908801	PARCLIP_FUS.train.neg_3289		-
chr12	106716513	106716539	PARCLIP_FUS.train.neg_4412		+
chr21	29905986	29906014	PARCLIP_FUS.train.neg_19219		-
chr6	1313538	1313557	PARCLIP_FUS.train.neg_24840		+
chr19	56894850	56894882	PARCLIP_FUS.train.neg_15650		-
chr21	32618073	32618097	PARCLIP_FUS.train.neg_19281		-
chr19	28225531	28225578	PARCLIP_FUS.train.neg_15263		-
chr21	47935708	47935740	PARCLIP_FUS.train.neg_19047		+
chr5	86628588	86628613	PARCLIP_FUS.train.neg_23998		+
chr14	96000839	96000861	PARCLIP_FUS.train.neg_7386		+
chr18	23876446	23876475	PARCLIP_FUS.train.neg_12931		+
chr4	17823464	17823487	PARCLIP_FUS.train.neg_22617		+
chr7_gl000195_random	65490	65516	PARCLIP_FUS.train.neg_27750		-
chr18	2548888	2548910	PARCLIP_FUS.train.neg_13453		-
chr17	62819938	62819962	PARCLIP_FUS.train.neg_12474		-
chr22	18391513	18391539	PARCLIP_FUS.train.neg_20646		-
chr2	1686295	1686315	PARCLIP_FUS.train.neg_16180		-
chr19	6416192	6416217	PARCLIP_FUS.train.neg_15067		-
chr13	113524497	113524518	PARCLIP_FUS.train.neg_5974		+
chr19	35168276	35168297	PARCLIP_FUS.train.neg_15307		-
chr13	52777376	52777398	PARCLIP_FUS.train.neg_6437		-
chr11	59362011	59362041	PARCLIP_FUS.train.neg_3452		-
chr5	133937172	133937191	PARCLIP_FUS.train.neg_24720		-
chr13	22168558	22168584	PARCLIP_FUS.train.neg_6072		-
chr1	114347059	114347080	PARCLIP_FUS.train.neg_855		-
chr15	51288376	51288399	PARCLIP_FUS.train.neg_8464		+
chr19	57067601	57067637	PARCLIP_FUS.train.neg_15658		-
chrX	21998477	21998500	PARCLIP_FUS.train.neg_30822		+
chr19	45647194	45647221	PARCLIP_FUS.train.neg_14742		+
chr15	42117445	42117468	PARCLIP_FUS.train.neg_8320		+
chr10	8114709	8114732	PARCLIP_FUS.train.neg_1022		+
chr14	51121551	51121574	PARCLIP_FUS.train.neg_7715		-
chr2	197256157	197256184	PARCLIP_FUS.train.neg_16625		-
chr7	27922180	27922201	PARCLIP_FUS.train.neg_26978		-
chr2	106728556	106728579	PARCLIP_FUS.train.neg_16500		-
chr1	167520080	167520101	PARCLIP_FUS.train.neg_917		-
chrX	54134962	54134982	PARCLIP_FUS.train.neg_31658		-
chr10	72181344	72181373	PARCLIP_FUS.train.neg_1275		+
chr14	35544931	35544960	PARCLIP_FUS.train.neg_6842		+
chr14	57686016	57686038	PARCLIP_FUS.train.neg_7798		-
chr3	47491068	47491093	PARCLIP_FUS.train.neg_22137		-
chr21	44421365	44421388	PARCLIP_FUS.train.neg_18855		+
chr21	46961200	46961222	PARCLIP_FUS.train.neg_19764		-
chr2	191869598	191869638	PARCLIP_FUS.train.neg_16624		-
chr22	29173240	29173264	PARCLIP_FUS.train.neg_20112		+
chr3	33175551	33175572	PARCLIP_FUS.train.neg_21495		+
chr15	42767137	42767157	PARCLIP_FUS.train.neg_9070		-
chr11	66545555	66545577	PARCLIP_FUS.train.neg_2815		+
chrX	74340461	74340483	PARCLIP_FUS.train.neg_31738		-
chr16	1739525	1739549	PARCLIP_FUS.train.neg_9642		+
chr19	33532291	33532319	PARCLIP_FUS.train.neg_15297		-
chr3	135896976	135897005	PARCLIP_FUS.train.neg_22418		-
chrX	133684834	133684859	PARCLIP_FUS.train.neg_31342		+
chr20	4889341	4889364	PARCLIP_FUS.train.neg_17553		-
chr15	50653376	50653396	PARCLIP_FUS.train.neg_8449		+
chr9	139289934	139289962	PARCLIP_FUS.train.neg_30554		-
chr9	15915108	15915157	PARCLIP_FUS.train.neg_29340		+
chr22	38201316	38201337	PARCLIP_FUS.train.neg_20244		+
chr8	11630128	11630159	PARCLIP_FUS.train.neg_27934		+
chr14	102609153	102609174	PARCLIP_FUS.train.neg_7453		+
chr14	88324632	88324657	PARCLIP_FUS.train.neg_8021		-
chr12	46764196	46764219	PARCLIP_FUS.train.neg_4805		-
chr22	41676838	41676858	PARCLIP_FUS.train.neg_21178		-
chr13	24240254	24240276	PARCLIP_FUS.train.neg_5279		+
chr15	42705804	42705832	PARCLIP_FUS.train.neg_9065		-
chr8	92078008	92078032	PARCLIP_FUS.train.neg_29039		-
chr2	26342508	26342540	PARCLIP_FUS.train.neg_15731		+
chr22	21473420	21473449	PARCLIP_FUS.train.neg_19956		+
chrX	128681847	128681879	PARCLIP_FUS.train.neg_31309		+
chr3	140677515	140677543	PARCLIP_FUS.train.neg_21825		+
chr19	48892200	48892222	PARCLIP_FUS.train.neg_15519		-
chr10	133769777	133769805	PARCLIP_FUS.train.neg_1662		+
chr15	69720270	69720293	PARCLIP_FUS.train.neg_8631		+
chr3	33463402	33463426	PARCLIP_FUS.train.neg_22089		-
chr16	51177063	51177087	PARCLIP_FUS.train.neg_10807		-
chr12	12016086	12016107	PARCLIP_FUS.train.neg_3929		+
chr15	65301993	65302012	PARCLIP_FUS.train.neg_9326		-
chr20	48739931	48739955	PARCLIP_FUS.train.neg_18137		-
chr12	27891889	27891909	PARCLIP_FUS.train.neg_4018		+
chr6	75987283	75987310	PARCLIP_FUS.train.neg_25822		-
chr20	44053736	44053770	PARCLIP_FUS.train.neg_17214		+
chr8	17862596	17862629	PARCLIP_FUS.train.neg_28012		+
chr5	87650697	87650721	PARCLIP_FUS.train.neg_24004		+
chr10	75444585	75444615	PARCLIP_FUS.train.neg_2069		-
chr14	90431816	90431837	PARCLIP_FUS.train.neg_7332		+
chr4	110633415	110633438	PARCLIP_FUS.train.neg_23535		-
chr9	36933281	36933309	PARCLIP_FUS.train.neg_30156		-
chr18	55903145	55903165	PARCLIP_FUS.train.neg_13217		+
chr16	54317495	54317514	PARCLIP_FUS.train.neg_10824		-
chr3	73037393	73037418	PARCLIP_FUS.train.neg_21687		+
chr15	59201540	59201568	PARCLIP_FUS.train.neg_9268		-
chr13	50999296	50999325	PARCLIP_FUS.train.neg_5632		+
chr7	73590175	73590197	PARCLIP_FUS.train.neg_26494		+
chr8	104425482	104425501	PARCLIP_FUS.train.neg_29135		-
chr18	60207927	60207948	PARCLIP_FUS.train.neg_13274		+
chr12	40301817	40301838	PARCLIP_FUS.train.neg_4761		-
chr11	63819400	63819422	PARCLIP_FUS.train.neg_3505		-
chr7	99674800	99674828	PARCLIP_FUS.train.neg_27245		-
chr9	74504309	74504338	PARCLIP_FUS.train.neg_30216		-
chr22	21975635	21975661	PARCLIP_FUS.train.neg_19967		+
chr5	140020576	140020598	PARCLIP_FUS.train.neg_24190		+
chr7	107587594	107587616	PARCLIP_FUS.train.neg_27309		-
chr8	79450766	79450802	PARCLIP_FUS.train.neg_28363		+
chr17	42795528	42795552	PARCLIP_FUS.train.neg_11532		+
chr5	78245010	78245034	PARCLIP_FUS.train.neg_24516		-
chrM	13996	14018	PARCLIP_FUS.train.neg_30693		+
chr18	51695108	51695160	PARCLIP_FUS.train.neg_13955		-
chr17	25953274	25953300	PARCLIP_FUS.train.neg_11300		+
chrX	47308100	47308125	PARCLIP_FUS.train.neg_31613		-
chr16	67132779	67132801	PARCLIP_FUS.train.neg_10153		+
chr2	10190909	10190938	PARCLIP_FUS.train.neg_15701		+
chr17	71208478	71208514	PARCLIP_FUS.train.neg_12499		-
chr5	36173290	36173334	PARCLIP_FUS.train.neg_23781		+
chr20	1367732	1367757	PARCLIP_FUS.train.neg_17505		-
chr11	76161160	76161184	PARCLIP_FUS.train.neg_2895		+
chr10	104565704	104565737	PARCLIP_FUS.train.neg_1516		+
chr4	114849996	114850020	PARCLIP_FUS.train.neg_23557		-
chr17	57767191	57767212	PARCLIP_FUS.train.neg_12426		-
chr13	115023896	115023922	PARCLIP_FUS.train.neg_6002		+
chr22	21944075	21944096	PARCLIP_FUS.train.neg_19960		+
chr18	54290073	54290098	PARCLIP_FUS.train.neg_13986		-
chr16	22443227	22443252	PARCLIP_FUS.train.neg_10627		-
chr5	85913994	85914021	PARCLIP_FUS.train.neg_23989		+
chr18	76833509	76833538	PARCLIP_FUS.train.neg_13376		+
chr14	23743635	23743657	PARCLIP_FUS.train.neg_7546		-
chr14	23386808	23386835	PARCLIP_FUS.train.neg_7538		-
chr21	46575362	46575393	PARCLIP_FUS.train.neg_18982		+
chr22	28269684	28269713	PARCLIP_FUS.train.neg_20815		-
chr16	46647234	46647258	PARCLIP_FUS.train.neg_10753		-
chr16	21647132	21647160	PARCLIP_FUS.train.neg_9832		+
chr15	35240005	35240035	PARCLIP_FUS.train.neg_9007		-
chr7	107556684	107556709	PARCLIP_FUS.train.neg_26653		+
chr1	246746434	246746466	PARCLIP_FUS.train.neg_510		+
chrX	47311328	47311355	PARCLIP_FUS.train.neg_31614		-
chr9	96931473	96931500	PARCLIP_FUS.train.neg_29597		+
chr1	16725027	16725046	PARCLIP_FUS.train.neg_562		-
chr16	81016327	81016345	PARCLIP_FUS.train.neg_11037		-
chr6	24304946	24304973	PARCLIP_FUS.train.neg_25585		-
chr5	72795761	72795788	PARCLIP_FUS.train.neg_23914		+
chr18	57569795	57569827	PARCLIP_FUS.train.neg_13245		+
chr11	63504847	63504871	PARCLIP_FUS.train.neg_2754		+
chrX	117644485	117644507	PARCLIP_FUS.train.neg_31275		+
chr13	79173928	79173954	PARCLIP_FUS.train.neg_6527		-
chr20	46213921	46213941	PARCLIP_FUS.train.neg_17238		+
chr3	40586622	40586644	PARCLIP_FUS.train.neg_21546		+
chr12	26156359	26156381	PARCLIP_FUS.train.neg_3995		+
chr8	96168596	96168618	PARCLIP_FUS.train.neg_28465		+
chr7	127017120	127017150	PARCLIP_FUS.train.neg_27360		-
chr20	46415035	46415063	PARCLIP_FUS.train.neg_18084		-
chr14	61118620	61118655	PARCLIP_FUS.train.neg_7829		-
chr13	74546800	74546820	PARCLIP_FUS.train.neg_6488		-
chr5	134181361	134181384	PARCLIP_FUS.train.neg_24157		+
chr21	30432195	30432216	PARCLIP_FUS.train.neg_19264		-
chr2	29329123	29329147	PARCLIP_FUS.train.neg_15751		+
chr4	151318057	151318078	PARCLIP_FUS.train.neg_23633		-
chr17	27068393	27068416	PARCLIP_FUS.train.neg_11343		+
chr20	48743171	48743193	PARCLIP_FUS.train.neg_18139		-
chr20	2817782	2817803	PARCLIP_FUS.train.neg_17534		-
chr18	60401332	60401352	PARCLIP_FUS.train.neg_13281		+
chr11	109996132	109996168	PARCLIP_FUS.train.neg_3020		+
chr21	43418370	43418389	PARCLIP_FUS.train.neg_19651		-
chr14	50148110	50148132	PARCLIP_FUS.train.neg_7683		-
chr17	41336999	41337034	PARCLIP_FUS.train.neg_11527		+
chr14	97274538	97274559	PARCLIP_FUS.train.neg_7403		+
chr2	100096790	100096812	PARCLIP_FUS.train.neg_16483		-
chr18	13736289	13736314	PARCLIP_FUS.train.neg_12819		+
chrX	72808889	72808914	PARCLIP_FUS.train.neg_31133		+
chr21	40793882	40793905	PARCLIP_FUS.train.neg_19632		-
chrX	106346002	106346025	PARCLIP_FUS.train.neg_31782		-
chr22	45324327	45324356	PARCLIP_FUS.train.neg_21295		-
chr14	77638741	77638766	PARCLIP_FUS.train.neg_7301		+
chrX	109681060	109681087	PARCLIP_FUS.train.neg_31254		+
chr14	55155357	55155379	PARCLIP_FUS.train.neg_6987		+
chr1	179953133	179953159	PARCLIP_FUS.train.neg_470		+
chr15	100211965	100211999	PARCLIP_FUS.train.neg_8899		+
chr6	7580449	7580478	PARCLIP_FUS.train.neg_24883		+
chr7_gl000195_random	48246	48288	PARCLIP_FUS.train.neg_27529		-
chr14	71269445	71269468	PARCLIP_FUS.train.neg_7941		-
chr4	76681322	76681347	PARCLIP_FUS.train.neg_22801		+
chr13	114007927	114007950	PARCLIP_FUS.train.neg_6707		-
chr7	21544648	21544667	PARCLIP_FUS.train.neg_26226		+
chr5	16793404	16793426	PARCLIP_FUS.train.neg_24304		-
chr3	14183811	14183834	PARCLIP_FUS.train.neg_21426		+
chr2	100482245	100482270	PARCLIP_FUS.train.neg_16486		-
chrX	132955773	132955796	PARCLIP_FUS.train.neg_31971		-
chrX	129543648	129543673	PARCLIP_FUS.train.neg_31324		+
chr19	58799541	58799575	PARCLIP_FUS.train.neg_14939		+
chr22	36327186	36327209	PARCLIP_FUS.train.neg_21011		-
chr16	11945410	11945434	PARCLIP_FUS.train.neg_10559		-
chr14	73538042	73538067	PARCLIP_FUS.train.neg_7229		+
chr8	31023393	31023416	PARCLIP_FUS.train.neg_28125		+
chr15	49629193	49629214	PARCLIP_FUS.train.neg_8437		+
chr22	40439277	40439331	PARCLIP_FUS.train.neg_21110		-
chr13	36743242	36743264	PARCLIP_FUS.train.neg_6203		-
chr18	21849932	21849954	PARCLIP_FUS.train.neg_13618		-
chr19	53308250	53308274	PARCLIP_FUS.train.neg_15608		-
chr20	332115	332141	PARCLIP_FUS.train.neg_16672		+
chr13	39305582	39305603	PARCLIP_FUS.train.neg_5469		+
chr14	92259160	92259184	PARCLIP_FUS.train.neg_8066		-
chr10	7375001	7375025	PARCLIP_FUS.train.neg_1717		-
chr20	56925276	56925307	PARCLIP_FUS.train.neg_17341		+
chr13	24233337	24233361	PARCLIP_FUS.train.neg_5276		+
chr2	75196413	75196440	PARCLIP_FUS.train.neg_15940		+
chr12	54367434	54367457	PARCLIP_FUS.train.neg_4138		+
chr15	77774467	77774492	PARCLIP_FUS.train.neg_8715		+
chr5	116865095	116865121	PARCLIP_FUS.train.neg_24077		+
chr20	62564460	62564482	PARCLIP_FUS.train.neg_17464		+
chr21	46698574	46698605	PARCLIP_FUS.train.neg_19740		-
chr10	23731303	23731325	PARCLIP_FUS.train.neg_1106		+
chr5	134726373	134726391	PARCLIP_FUS.train.neg_24728		-
chr21	40550533	40550562	PARCLIP_FUS.train.neg_19589		-
chr17	61332493	61332520	PARCLIP_FUS.train.neg_11754		+
chr12	53783609	53783628	PARCLIP_FUS.train.neg_4124		+
chr20	26218931	26218952	PARCLIP_FUS.train.neg_17812		-
chr12	110293664	110293692	PARCLIP_FUS.train.neg_5114		-
chr6	88245753	88245779	PARCLIP_FUS.train.neg_25867		-
chr12	63229660	63229681	PARCLIP_FUS.train.neg_4940		-
chr6	75975651	75975673	PARCLIP_FUS.train.neg_25819		-
chr15	66805980	66806001	PARCLIP_FUS.train.neg_8586		+
chr20	25412196	25412221	PARCLIP_FUS.train.neg_16948		+
chr12	93863789	93863809	PARCLIP_FUS.train.neg_4330		+
chr14	72108995	72109020	PARCLIP_FUS.train.neg_7227		+
chr9	125960310	125960331	PARCLIP_FUS.train.neg_30468		-
chr18	29454373	29454397	PARCLIP_FUS.train.neg_13718		-
chr22	25499794	25499821	PARCLIP_FUS.train.neg_20063		+
chr17	60735450	60735478	PARCLIP_FUS.train.neg_11751		+
chr17	71222725	71222746	PARCLIP_FUS.train.neg_12500		-
chr11	106866030	106866059	PARCLIP_FUS.train.neg_3711		-
chr9	125078849	125078875	PARCLIP_FUS.train.neg_29758		+
chr13	52368931	52368954	PARCLIP_FUS.train.neg_6427		-
chr14	102823487	102823512	PARCLIP_FUS.train.neg_8142		-
chr3	129034094	129034120	PARCLIP_FUS.train.neg_22394		-
chr11	3896239	3896258	PARCLIP_FUS.train.neg_2387		+
chr17	80012935	80012959	PARCLIP_FUS.train.neg_11870		+
chr9	26881936	26881964	PARCLIP_FUS.train.neg_30067		-
chr2	128199083	128199112	PARCLIP_FUS.train.neg_16532		-
chr20	2977973	2978004	PARCLIP_FUS.train.neg_16721		+
chr15	51745056	51745090	PARCLIP_FUS.train.neg_9191		-
chr20	13726218	13726237	PARCLIP_FUS.train.neg_17644		-
chr9	37805704	37805724	PARCLIP_FUS.train.neg_29458		+
chr15	90159722	90159749	PARCLIP_FUS.train.neg_8821		+
chr18	51890095	51890118	PARCLIP_FUS.train.neg_13173		+
chr7	77353859	77353885	PARCLIP_FUS.train.neg_26519		+
chr6	55329241	55329263	PARCLIP_FUS.train.neg_25760		-
chr20	6019311	6019335	PARCLIP_FUS.train.neg_16798		+
chrX	64942839	64942859	PARCLIP_FUS.train.neg_31042		+
chr14	64998589	64998614	PARCLIP_FUS.train.neg_7131		+
chrM	15119	15179	PARCLIP_FUS.train.neg_30698		+
chr21	30379708	30379728	PARCLIP_FUS.train.neg_19255		-
chr10	99187446	99187466	PARCLIP_FUS.train.neg_1454		+
chr22	26043156	26043179	PARCLIP_FUS.train.neg_20078		+
chr7	29565444	29565464	PARCLIP_FUS.train.neg_26982		-
chr4	89889418	89889451	PARCLIP_FUS.train.neg_23455		-
chr16	58298830	58298858	PARCLIP_FUS.train.neg_10127		+
chr19	2195554	2195589	PARCLIP_FUS.train.neg_14203		+
chr1	155589556	155589584	PARCLIP_FUS.train.neg_431		+
chr18	44416422	44416455	PARCLIP_FUS.train.neg_13846		-
chr19	37016867	37016907	PARCLIP_FUS.train.neg_15337		-
chr9	115430034	115430059	PARCLIP_FUS.train.neg_29727		+
chr21	33743566	33743588	PARCLIP_FUS.train.neg_19346		-
chr2	32507043	32507071	PARCLIP_FUS.train.neg_15761		+
chr11	73211296	73211315	PARCLIP_FUS.train.neg_3546		-
chr19	5070465	5070494	PARCLIP_FUS.train.neg_14230		+
chr17	31259041	31259064	PARCLIP_FUS.train.neg_11418		+
chr22	30409011	30409043	PARCLIP_FUS.train.neg_20160		+
chr14	53119439	53119458	PARCLIP_FUS.train.neg_7744		-
chr13	92002326	92002352	PARCLIP_FUS.train.neg_5786		+
chr8	37520249	37520267	PARCLIP_FUS.train.neg_28803		-
chr15	44846588	44846619	PARCLIP_FUS.train.neg_8389		+
chr19	37014815	37014835	PARCLIP_FUS.train.neg_15336		-
chr7_gl000195_random	55951	55975	PARCLIP_FUS.train.neg_27624		-
chr4	159823724	159823744	PARCLIP_FUS.train.neg_23093		+
chr4	109583045	109583076	PARCLIP_FUS.train.neg_22939		+
chr7_gl000195_random	69375	69415	PARCLIP_FUS.train.neg_27803		-
chr11	62387231	62387251	PARCLIP_FUS.train.neg_3484		-
chrX	54162980	54163008	PARCLIP_FUS.train.neg_31662		-
chr16	81052669	81052704	PARCLIP_FUS.train.neg_10303		+
chr20	334217	334238	PARCLIP_FUS.train.neg_16675		+
chr16	25113390	25113410	PARCLIP_FUS.train.neg_10670		-
chr16	69660618	69660640	PARCLIP_FUS.train.neg_10216		+
chr7_gl000195_random	58083	58118	PARCLIP_FUS.train.neg_27646		-
chr21	19466322	19466346	PARCLIP_FUS.train.neg_18358		+
chr3	38518545	38518569	PARCLIP_FUS.train.neg_21532		+
chr20	43576142	43576180	PARCLIP_FUS.train.neg_17188		+
chr20	18022765	18022808	PARCLIP_FUS.train.neg_17688		-
chr19	30473202	30473222	PARCLIP_FUS.train.neg_14459		+
chr16	31720466	31720487	PARCLIP_FUS.train.neg_9971		+
chr22	38434967	38435000	PARCLIP_FUS.train.neg_20272		+
chr15	32354886	32354912	PARCLIP_FUS.train.neg_8206		+
chr11	70275249	70275268	PARCLIP_FUS.train.neg_2852		+
chr20	461838	461857	PARCLIP_FUS.train.neg_17486		-
chr11	65827736	65827761	PARCLIP_FUS.train.neg_2790		+
chr19	9263956	9263980	PARCLIP_FUS.train.neg_14249		+
chr13	52819262	52819284	PARCLIP_FUS.train.neg_6439		-
chr6	89870591	89870613	PARCLIP_FUS.train.neg_25287		+
chr18	11725067	11725089	PARCLIP_FUS.train.neg_12779		+
chr3	9934915	9934936	PARCLIP_FUS.train.neg_21392		+
chr16	84740086	84740109	PARCLIP_FUS.train.neg_10348		+
chr15	55857772	55857806	PARCLIP_FUS.train.neg_9231		-
chr4	80084709	80084733	PARCLIP_FUS.train.neg_22838		+
chr21	35850789	35850814	PARCLIP_FUS.train.neg_19436		-
chr21	47736690	47736716	PARCLIP_FUS.train.neg_19817		-
chr9	74516102	74516132	PARCLIP_FUS.train.neg_30218		-
chr13	42214416	42214437	PARCLIP_FUS.train.neg_6305		-
chr11	11480499	11480522	PARCLIP_FUS.train.neg_3260		-
chr20	42625166	42625193	PARCLIP_FUS.train.neg_17164		+
chr10	32318258	32318280	PARCLIP_FUS.train.neg_1865		-
chr8	42147438	42147457	PARCLIP_FUS.train.neg_28191		+
chr1	95712173	95712194	PARCLIP_FUS.train.neg_327		+
chr6	16133992	16134030	PARCLIP_FUS.train.neg_24923		+
chr16	81046938	81046961	PARCLIP_FUS.train.neg_10301		+
chr17	76383041	76383065	PARCLIP_FUS.train.neg_11852		+
chr7	137651457	137651490	PARCLIP_FUS.train.neg_27403		-
chr17	80864799	80864824	PARCLIP_FUS.train.neg_11882		+
chr21	44520180	44520201	PARCLIP_FUS.train.neg_19698		-
chr22	47407495	47407515	PARCLIP_FUS.train.neg_20554		+
chr15	38855322	38855345	PARCLIP_FUS.train.neg_9035		-
chr3	52661926	52661951	PARCLIP_FUS.train.neg_22186		-
chr21	35942848	35942870	PARCLIP_FUS.train.neg_19454		-
chr15	96720358	96720385	PARCLIP_FUS.train.neg_9563		-
chr9	33344345	33344367	PARCLIP_FUS.train.neg_29396		+
chr12	111074534	111074558	PARCLIP_FUS.train.neg_4437		+
chr10	133757345	133757369	PARCLIP_FUS.train.neg_1660		+
chr5	114606001	114606023	PARCLIP_FUS.train.neg_24638		-
chr14	21833801	21833833	PARCLIP_FUS.train.neg_7517		-
chrX	135302035	135302062	PARCLIP_FUS.train.neg_32002		-
chr10	74494066	74494093	PARCLIP_FUS.train.neg_1287		+
chr17	33332370	33332393	PARCLIP_FUS.train.neg_11430		+
chr5	34661029	34661057	PARCLIP_FUS.train.neg_23767		+
chr13	103446255	103446280	PARCLIP_FUS.train.neg_6628		-
chr21	38343316	38343339	PARCLIP_FUS.train.neg_18670		+
chr14	37636235	37636261	PARCLIP_FUS.train.neg_7627		-
chr3	16999703	16999728	PARCLIP_FUS.train.neg_21443		+
chr18	24422252	24422277	PARCLIP_FUS.train.neg_12945		+
chr14	39644586	39644607	PARCLIP_FUS.train.neg_6892		+
chr3	33168600	33168623	PARCLIP_FUS.train.neg_21494		+
chr22	29959299	29959321	PARCLIP_FUS.train.neg_20891		-
chr12	102486487	102486509	PARCLIP_FUS.train.neg_5075		-
chr22	20072029	20072050	PARCLIP_FUS.train.neg_19899		+
chr5	40829698	40829733	PARCLIP_FUS.train.neg_24371		-
chr1	20213475	20213499	PARCLIP_FUS.train.neg_56		+
chr9	8390444	8390471	PARCLIP_FUS.train.neg_29991		-
chr7	35696230	35696251	PARCLIP_FUS.train.neg_27014		-
chr9	116306135	116306158	PARCLIP_FUS.train.neg_29740		+
chr5	171303745	171303779	PARCLIP_FUS.train.neg_24812		-
chr17	65351995	65352028	PARCLIP_FUS.train.neg_12489		-
chr17	65736298	65736320	PARCLIP_FUS.train.neg_11786		+
chr2	102510522	102510545	PARCLIP_FUS.train.neg_15998		+
chr12	29325125	29325151	PARCLIP_FUS.train.neg_4036		+
chr6	109512672	109512703	PARCLIP_FUS.train.neg_25334		+
chr15	49408712	49408760	PARCLIP_FUS.train.neg_9153		-
chr15	34635212	34635231	PARCLIP_FUS.train.neg_9003		-
chr8	17201839	17201861	PARCLIP_FUS.train.neg_28693		-
chr18	2567269	2567292	PARCLIP_FUS.train.neg_13465		-
chr22	21468168	21468190	PARCLIP_FUS.train.neg_19955		+
chr15	62229789	62229821	PARCLIP_FUS.train.neg_9303		-
chr9	108389624	108389646	PARCLIP_FUS.train.neg_29682		+
chrX	137796599	137796628	PARCLIP_FUS.train.neg_32024		-
chr22	24136022	24136044	PARCLIP_FUS.train.neg_20003		+
chrX	44949876	44949898	PARCLIP_FUS.train.neg_30909		+
chr15	44822893	44822915	PARCLIP_FUS.train.neg_9122		-
chr20	33401522	33401548	PARCLIP_FUS.train.neg_17862		-
chr17	34894197	34894222	PARCLIP_FUS.train.neg_11455		+
chr19	3699761	3699784	PARCLIP_FUS.train.neg_15009		-
chr21	15455317	15455344	PARCLIP_FUS.train.neg_18291		+
chr8	71089983	71090009	PARCLIP_FUS.train.neg_28946		-
chr15	49010920	49010942	PARCLIP_FUS.train.neg_9143		-
chr18	9889191	9889214	PARCLIP_FUS.train.neg_12742		+
chr1	94966259	94966292	PARCLIP_FUS.train.neg_324		+
chr14	36303715	36303741	PARCLIP_FUS.train.neg_6853		+
chr19	37845266	37845301	PARCLIP_FUS.train.neg_14597		+
chr22	41654435	41654456	PARCLIP_FUS.train.neg_21170		-
chr12	513733	513768	PARCLIP_FUS.train.neg_3823		+
chr4	4289987	4290011	PARCLIP_FUS.train.neg_23154		-
chr2	95833278	95833299	PARCLIP_FUS.train.neg_15966		+
chr22	19275003	19275024	PARCLIP_FUS.train.neg_20676		-
chr7_gl000195_random	67424	67446	PARCLIP_FUS.train.neg_27779		-
chr22	31050219	31050249	PARCLIP_FUS.train.neg_20166		+
chr6	75905689	75905710	PARCLIP_FUS.train.neg_25810		-
chr18	451393	451420	PARCLIP_FUS.train.neg_13426		-
chr6	107106542	107106563	PARCLIP_FUS.train.neg_25312		+
chr21	34897169	34897193	PARCLIP_FUS.train.neg_19404		-
chr22	24169325	24169347	PARCLIP_FUS.train.neg_20015		+
chrX	49031083	49031109	PARCLIP_FUS.train.neg_30972		+
chr16	50821275	50821299	PARCLIP_FUS.train.neg_10043		+
chr16	25116584	25116607	PARCLIP_FUS.train.neg_10671		-
chr5	82499481	82499501	PARCLIP_FUS.train.neg_23980		+
chr1	156300534	156300559	PARCLIP_FUS.train.neg_905		-
chr20	46221849	46221876	PARCLIP_FUS.train.neg_17239		+
chr8	75149152	75149172	PARCLIP_FUS.train.neg_28974		-
chr11	16706734	16706760	PARCLIP_FUS.train.neg_3298		-
chr17	46134554	46134590	PARCLIP_FUS.train.neg_11584		+
chrX	100881422	100881441	PARCLIP_FUS.train.neg_31189		+
chr11	85384084	85384109	PARCLIP_FUS.train.neg_3627		-
chr11	61577050	61577078	PARCLIP_FUS.train.neg_2723		+
chr18	40222569	40222591	PARCLIP_FUS.train.neg_13075		+
chr14	36072750	36072774	PARCLIP_FUS.train.neg_7612		-
chr16	30438917	30438940	PARCLIP_FUS.train.neg_10714		-
chr17	33903992	33904016	PARCLIP_FUS.train.neg_12157		-
chr5	74851200	74851230	PARCLIP_FUS.train.neg_23924		+
chr1	3772383	3772405	PARCLIP_FUS.train.neg_536		-
chr7	141490762	141490785	PARCLIP_FUS.train.neg_26785		+
chr3	40394859	40394891	PARCLIP_FUS.train.neg_22104		-
chrX	69367674	69367699	PARCLIP_FUS.train.neg_31067		+
chr1	177161094	177161114	PARCLIP_FUS.train.neg_465		+
chr17	5136319	5136339	PARCLIP_FUS.train.neg_11162		+
chr22	28388508	28388529	PARCLIP_FUS.train.neg_20103		+
chr7	128685966	128685992	PARCLIP_FUS.train.neg_27367		-
chr6	47233253	47233274	PARCLIP_FUS.train.neg_25734		-
chr16	90106062	90106092	PARCLIP_FUS.train.neg_10399		+
chr11	116887287	116887310	PARCLIP_FUS.train.neg_3772		-
chr13	52997836	52997856	PARCLIP_FUS.train.neg_6449		-
chr13	76107486	76107509	PARCLIP_FUS.train.neg_6494		-
chr5	122937872	122937893	PARCLIP_FUS.train.neg_24101		+
chrX	131538826	131538853	PARCLIP_FUS.train.neg_31954		-
chr13	30148824	30148842	PARCLIP_FUS.train.neg_6140		-
chr19	10489621	10489646	PARCLIP_FUS.train.neg_15121		-
chr19	36841419	36841439	PARCLIP_FUS.train.neg_15318		-
chr2	2919882	2919904	PARCLIP_FUS.train.neg_16184		-
chr9	73544080	73544106	PARCLIP_FUS.train.neg_30201		-
chr18	28574653	28574688	PARCLIP_FUS.train.neg_13682		-
chr13	32755111	32755139	PARCLIP_FUS.train.neg_5401		+
chr21	44082977	44083005	PARCLIP_FUS.train.neg_18802		+
chr7_gl000195_random	64500	64529	PARCLIP_FUS.train.neg_27737		-
chr19	2043725	2043754	PARCLIP_FUS.train.neg_14983		-
chr20	20424532	20424553	PARCLIP_FUS.train.neg_17720		-
chr7_gl000195_random	62806	62851	PARCLIP_FUS.train.neg_27715		-
chrX	46548394	46548421	PARCLIP_FUS.train.neg_31608		-
chr7	101073180	101073200	PARCLIP_FUS.train.neg_26615		+
chr19	40550717	40550738	PARCLIP_FUS.train.neg_15407		-
chr4	85848478	85848499	PARCLIP_FUS.train.neg_23443		-
chr17	43774627	43774653	PARCLIP_FUS.train.neg_11547		+
chr12	30931752	30931776	PARCLIP_FUS.train.neg_4047		+
chr9	135375077	135375102	PARCLIP_FUS.train.neg_29885		+
chr6	82259118	82259142	PARCLIP_FUS.train.neg_25833		-
chr17	21469790	21469811	PARCLIP_FUS.train.neg_12101		-
chr15	78859395	78859415	PARCLIP_FUS.train.neg_8732		+
chr2	95847103	95847124	PARCLIP_FUS.train.neg_15970		+
chr4	81710829	81710864	PARCLIP_FUS.train.neg_22845		+
chr21	30403270	30403292	PARCLIP_FUS.train.neg_18402		+
chrX	24073121	24073139	PARCLIP_FUS.train.neg_30829		+
chr10	69801608	69801638	PARCLIP_FUS.train.neg_1995		-
chr8	56985605	56985628	PARCLIP_FUS.train.neg_28876		-
chr11	120331216	120331259	PARCLIP_FUS.train.neg_3103		+
chr16	46619863	46619890	PARCLIP_FUS.train.neg_10750		-
chr16	3165106	3165134	PARCLIP_FUS.train.neg_10479		-
chr20	44050204	44050231	PARCLIP_FUS.train.neg_17210		+
chr7	83806120	83806141	PARCLIP_FUS.train.neg_27171		-
chr18	61072423	61072444	PARCLIP_FUS.train.neg_14055		-
chr4	76908376	76908403	PARCLIP_FUS.train.neg_23377		-
chr20	44714624	44714654	PARCLIP_FUS.train.neg_18042		-
chr8	59529949	59529975	PARCLIP_FUS.train.neg_28895		-
chrM	15868	15912	PARCLIP_FUS.train.neg_30704		+
chr10	51750753	51750772	PARCLIP_FUS.train.neg_1185		+
chr9	115998533	115998560	PARCLIP_FUS.train.neg_29730		+
chr5	177647430	177647451	PARCLIP_FUS.train.neg_24826		-
chr9	117352137	117352153	PARCLIP_FUS.train.neg_29748		+
chr9	135281615	135281638	PARCLIP_FUS.train.neg_30527		-
chr6	24230256	24230278	PARCLIP_FUS.train.neg_25581		-
chr4	6867969	6867995	PARCLIP_FUS.train.neg_22588		+
chr17	27050925	27050947	PARCLIP_FUS.train.neg_11341		+
chr21	35974047	35974071	PARCLIP_FUS.train.neg_19464		-
chr13	21875693	21875720	PARCLIP_FUS.train.neg_5261		+
chr11	82794439	82794470	PARCLIP_FUS.train.neg_2914		+
chr16	78657783	78657803	PARCLIP_FUS.train.neg_10296		+
chr3	179058304	179058330	PARCLIP_FUS.train.neg_21899		+
chr3	134779239	134779266	PARCLIP_FUS.train.neg_21807		+
chr11	124648114	124648136	PARCLIP_FUS.train.neg_3789		-
chr19	577063	577090	PARCLIP_FUS.train.neg_14188		+
chr16	70472149	70472180	PARCLIP_FUS.train.neg_10923		-
chr16	30456281	30456310	PARCLIP_FUS.train.neg_10718		-
chr10	98742954	98742974	PARCLIP_FUS.train.neg_1442		+
chr4	148963286	148963311	PARCLIP_FUS.train.neg_23066		+
chr1	95363056	95363080	PARCLIP_FUS.train.neg_826		-
chr3	8341706	8341727	PARCLIP_FUS.train.neg_21939		-
chr14	94738878	94738905	PARCLIP_FUS.train.neg_7380		+
chr21	35907398	35907418	PARCLIP_FUS.train.neg_19446		-
chr20	25627862	25627882	PARCLIP_FUS.train.neg_16955		+
chr5	32436112	32436132	PARCLIP_FUS.train.neg_24329		-
chr21	44403245	44403273	PARCLIP_FUS.train.neg_18848		+
chr10	131732920	131732943	PARCLIP_FUS.train.neg_2356		-
chr21	33647994	33648014	PARCLIP_FUS.train.neg_19329		-
chr11	119091105	119091134	PARCLIP_FUS.train.neg_3092		+
chr11	123030881	123030904	PARCLIP_FUS.train.neg_3787		-
chr5	341765	341787	PARCLIP_FUS.train.neg_23693		+
chr13	96267486	96267510	PARCLIP_FUS.train.neg_6560		-
chr16	68165945	68165968	PARCLIP_FUS.train.neg_10175		+
chr9	86562934	86562963	PARCLIP_FUS.train.neg_30267		-
chr16	82206573	82206593	PARCLIP_FUS.train.neg_10336		+
chr12	42714505	42714525	PARCLIP_FUS.train.neg_4775		-
chr1	150116437	150116462	PARCLIP_FUS.train.neg_410		+
chr21	44252384	44252407	PARCLIP_FUS.train.neg_19659		-
chr19	42369541	42369564	PARCLIP_FUS.train.neg_14677		+
chr22	42146034	42146062	PARCLIP_FUS.train.neg_20388		+
chr16	3759240	3759268	PARCLIP_FUS.train.neg_10511		-
chr12	12679985	12680009	PARCLIP_FUS.train.neg_4647		-
chr13	47295773	47295797	PARCLIP_FUS.train.neg_5571		+
chr1	60282539	60282561	PARCLIP_FUS.train.neg_228		+
chrX	67378644	67378667	PARCLIP_FUS.train.neg_31695		-
chr14	64068040	64068058	PARCLIP_FUS.train.neg_7857		-
chr16	3834468	3834492	PARCLIP_FUS.train.neg_10513		-
chr14	39543193	39543218	PARCLIP_FUS.train.neg_7634		-
chr16	2090805	2090833	PARCLIP_FUS.train.neg_10449		-
chr10	30304755	30304792	PARCLIP_FUS.train.neg_1842		-
chr15	77464964	77464991	PARCLIP_FUS.train.neg_9469		-
chr11	86660260	86660283	PARCLIP_FUS.train.neg_3637		-
chr16	11982495	11982513	PARCLIP_FUS.train.neg_9732		+
chr18	31143786	31143809	PARCLIP_FUS.train.neg_13759		-
chr13	22094939	22094965	PARCLIP_FUS.train.neg_6065		-
chr2	18764146	18764173	PARCLIP_FUS.train.neg_16214		-
chr13	42301269	42301292	PARCLIP_FUS.train.neg_6311		-
chr5	38847837	38847857	PARCLIP_FUS.train.neg_23795		+
chr14	31083657	31083680	PARCLIP_FUS.train.neg_6782		+
chr1	1162870	1162897	PARCLIP_FUS.train.neg_515		-
chr11	63922386	63922411	PARCLIP_FUS.train.neg_3511		-
chr5	34237844	34237871	PARCLIP_FUS.train.neg_24341		-
chr17	4189921	4189957	PARCLIP_FUS.train.neg_11959		-
chr11	3372469	3372504	PARCLIP_FUS.train.neg_3180		-
chr18	56817783	56817810	PARCLIP_FUS.train.neg_13236		+
chr9	93609483	93609509	PARCLIP_FUS.train.neg_29569		+
chr20	42652969	42653004	PARCLIP_FUS.train.neg_17169		+
chr1	44467358	44467382	PARCLIP_FUS.train.neg_686		-
chr19	21709044	21709067	PARCLIP_FUS.train.neg_14428		+
chr20	1347841	1347878	PARCLIP_FUS.train.neg_16697		+
chr5	81017548	81017574	PARCLIP_FUS.train.neg_24535		-
chr5	60199876	60199899	PARCLIP_FUS.train.neg_24429		-
chr18	23813759	23813780	PARCLIP_FUS.train.neg_12927		+
chr8	106926575	106926598	PARCLIP_FUS.train.neg_29144		-
chr10	102694466	102694490	PARCLIP_FUS.train.neg_1485		+
chr20	35655683	35655705	PARCLIP_FUS.train.neg_17956		-
chr12	93861836	93861862	PARCLIP_FUS.train.neg_4329		+
chr13	48618398	48618426	PARCLIP_FUS.train.neg_5579		+
chr16	10477663	10477692	PARCLIP_FUS.train.neg_9709		+
chr19	19142321	19142342	PARCLIP_FUS.train.neg_15205		-
chr18	11827052	11827072	PARCLIP_FUS.train.neg_12784		+
chr7	2365470	2365492	PARCLIP_FUS.train.neg_26845		-
chr16	22055887	22055910	PARCLIP_FUS.train.neg_9847		+
chr16	2012873	2012901	PARCLIP_FUS.train.neg_10440		-
chr9	90182034	90182061	PARCLIP_FUS.train.neg_29544		+
chr5	93964665	93964689	PARCLIP_FUS.train.neg_24021		+
chr1	53154970	53154997	PARCLIP_FUS.train.neg_721		-
chr5	115388212	115388248	PARCLIP_FUS.train.neg_24070		+
chr15	72281657	72281678	PARCLIP_FUS.train.neg_9410		-
chr8	65630891	65630925	PARCLIP_FUS.train.neg_28916		-
chr9	126557440	126557467	PARCLIP_FUS.train.neg_30474		-
chrX	12687968	12687990	PARCLIP_FUS.train.neg_30730		+
chr12	51635318	51635342	PARCLIP_FUS.train.neg_4109		+
chr14	45586390	45586410	PARCLIP_FUS.train.neg_7651		-
chrX	22009845	22009876	PARCLIP_FUS.train.neg_30824		+
chr12	12585704	12585725	PARCLIP_FUS.train.neg_3935		+
chr1	92721304	92721331	PARCLIP_FUS.train.neg_810		-
chr11	6498287	6498307	PARCLIP_FUS.train.neg_3192		-
chr13	100622013	100622042	PARCLIP_FUS.train.neg_6597		-
chrM	9489	9522	PARCLIP_FUS.train.neg_30659		+
chr17	34152783	34152805	PARCLIP_FUS.train.neg_11448		+
chr11	125906485	125906511	PARCLIP_FUS.train.neg_3800		-
chr21	34921802	34921827	PARCLIP_FUS.train.neg_18554		+
chr15	67816637	67816660	PARCLIP_FUS.train.neg_8604		+
chr2	73210594	73210619	PARCLIP_FUS.train.neg_16423		-
chr17	3644999	3645023	PARCLIP_FUS.train.neg_11937		-
chr12	69773295	69773322	PARCLIP_FUS.train.neg_4250		+
chr5	50106241	50106268	PARCLIP_FUS.train.neg_23824		+
chr18	31132237	31132266	PARCLIP_FUS.train.neg_13752		-
chrX	9471095	9471120	PARCLIP_FUS.train.neg_30709		+
chr2	23639355	23639377	PARCLIP_FUS.train.neg_15718		+
chr9	132593917	132593941	PARCLIP_FUS.train.neg_30510		-
chr13	95741200	95741221	PARCLIP_FUS.train.neg_6552		-
chr11	71584168	71584211	PARCLIP_FUS.train.neg_3534		-
chr8	145963101	145963124	PARCLIP_FUS.train.neg_29237		-
chr10	5733972	5733999	PARCLIP_FUS.train.neg_982		+
chr4	119625875	119625902	PARCLIP_FUS.train.neg_22979		+
chr10	62427808	62427831	PARCLIP_FUS.train.neg_1976		-
chr20	25599068	25599100	PARCLIP_FUS.train.neg_17785		-
chr9	17321138	17321170	PARCLIP_FUS.train.neg_29344		+
chr19	9672624	9672647	PARCLIP_FUS.train.neg_15100		-
chr4	110644186	110644219	PARCLIP_FUS.train.neg_23538		-
chr20	44000085	44000113	PARCLIP_FUS.train.neg_17197		+
chr3	167789272	167789299	PARCLIP_FUS.train.neg_22462		-
chr15	66087891	66087913	PARCLIP_FUS.train.neg_8575		+
chr18	74518171	74518201	PARCLIP_FUS.train.neg_14111		-
chr21	38437179	38437202	PARCLIP_FUS.train.neg_19549		-
chr20	48715132	48715154	PARCLIP_FUS.train.neg_18130		-
chr14	77805323	77805356	PARCLIP_FUS.train.neg_7979		-
chr8	95894541	95894567	PARCLIP_FUS.train.neg_29063		-
chr8	37504701	37504722	PARCLIP_FUS.train.neg_28802		-
chr6	83689826	83689848	PARCLIP_FUS.train.neg_25837		-
chr13	39363061	39363086	PARCLIP_FUS.train.neg_5473		+
chr18	10532240	10532264	PARCLIP_FUS.train.neg_12766		+
chr18	32654397	32654420	PARCLIP_FUS.train.neg_12994		+
chr1	65802750	65802773	PARCLIP_FUS.train.neg_247		+
chr17	70857375	70857405	PARCLIP_FUS.train.neg_12493		-
chr14	31860800	31860823	PARCLIP_FUS.train.neg_7593		-
chr16	20818858	20818879	PARCLIP_FUS.train.neg_9821		+
chr7	32911555	32911583	PARCLIP_FUS.train.neg_26998		-
chr16	11982287	11982317	PARCLIP_FUS.train.neg_10563		-
chr4	8468966	8468993	PARCLIP_FUS.train.neg_22594		+
chr20	17930118	17930139	PARCLIP_FUS.train.neg_17677		-
chr19	50078476	50078507	PARCLIP_FUS.train.neg_15533		-
chr16	27532628	27532648	PARCLIP_FUS.train.neg_10680		-
chr1	151239315	151239338	PARCLIP_FUS.train.neg_418		+
chr19	39880663	39880698	PARCLIP_FUS.train.neg_15394		-
chr12	109940654	109940675	PARCLIP_FUS.train.neg_4429		+
chr10	69662340	69662365	PARCLIP_FUS.train.neg_1232		+
chr22	50173301	50173325	PARCLIP_FUS.train.neg_21329		-
chr6	89790635	89790660	PARCLIP_FUS.train.neg_25281		+
chr16	89856254	89856272	PARCLIP_FUS.train.neg_11102		-
chr7	115859884	115859908	PARCLIP_FUS.train.neg_26667		+
chr12	72075007	72075029	PARCLIP_FUS.train.neg_4268		+
chr15	43622006	43622029	PARCLIP_FUS.train.neg_9094		-
chr20	34704921	34704943	PARCLIP_FUS.train.neg_17065		+
chr7	16658904	16658931	PARCLIP_FUS.train.neg_26906		-
chrX	46388470	46388490	PARCLIP_FUS.train.neg_31597		-
chr20	35474616	35474640	PARCLIP_FUS.train.neg_17941		-
chr17	5986480	5986501	PARCLIP_FUS.train.neg_11175		+
chr14	73674695	73674716	PARCLIP_FUS.train.neg_7234		+
chr20	5925686	5925711	PARCLIP_FUS.train.neg_17590		-
chrX	128970552	128970575	PARCLIP_FUS.train.neg_31917		-
chr20	34390413	34390439	PARCLIP_FUS.train.neg_17055		+
chr14	23787205	23787225	PARCLIP_FUS.train.neg_6743		+
chr3	9414144	9414176	PARCLIP_FUS.train.neg_21380		+
chr18	34337242	34337276	PARCLIP_FUS.train.neg_13039		+
chr22	42484692	42484713	PARCLIP_FUS.train.neg_21213		-
chr9	74405654	74405687	PARCLIP_FUS.train.neg_30209		-
chr1	114469017	114469040	PARCLIP_FUS.train.neg_860		-
chr11	8977090	8977119	PARCLIP_FUS.train.neg_3209		-
chr8	145976090	145976112	PARCLIP_FUS.train.neg_29238		-
chr22	20751560	20751608	PARCLIP_FUS.train.neg_19926		+
chr6	49521468	49521490	PARCLIP_FUS.train.neg_25150		+
chr3	58302837	58302869	PARCLIP_FUS.train.neg_21656		+
chr20	42939242	42939264	PARCLIP_FUS.train.neg_18022		-
chrX	51236197	51236221	PARCLIP_FUS.train.neg_31640		-
chr19	11429664	11429685	PARCLIP_FUS.train.neg_15123		-
chr8	16976332	16976358	PARCLIP_FUS.train.neg_27969		+
chr11	72588194	72588226	PARCLIP_FUS.train.neg_3541		-
chr6	28221579	28221607	PARCLIP_FUS.train.neg_25612		-
chr12	4723439	4723458	PARCLIP_FUS.train.neg_3884		+
chr5	137684706	137684727	PARCLIP_FUS.train.neg_24171		+
chr4	108627231	108627263	PARCLIP_FUS.train.neg_23525		-
chrX	71424011	71424038	PARCLIP_FUS.train.neg_31128		+
chr5	408375	408401	PARCLIP_FUS.train.neg_23696		+
chr12	31880795	31880822	PARCLIP_FUS.train.neg_4736		-
chr13	45826711	45826731	PARCLIP_FUS.train.neg_5545		+
chr14	105480825	105480850	PARCLIP_FUS.train.neg_8153		-
chr22	42977943	42977967	PARCLIP_FUS.train.neg_21233		-
chr17	8193126	8193154	PARCLIP_FUS.train.neg_11213		+
chr13	39367701	39367727	PARCLIP_FUS.train.neg_5474		+
chr12	65011470	65011492	PARCLIP_FUS.train.neg_4211		+
chr6	119221967	119221991	PARCLIP_FUS.train.neg_25380		+
chr7	35278826	35278850	PARCLIP_FUS.train.neg_27011		-
chr10	118449786	118449811	PARCLIP_FUS.train.neg_2279		-
chr10	134090320	134090350	PARCLIP_FUS.train.neg_2359		-
chr13	111549693	111549717	PARCLIP_FUS.train.neg_6681		-
chrX	132445194	132445214	PARCLIP_FUS.train.neg_31960		-
chr5	131974493	131974568	PARCLIP_FUS.train.neg_24688		-
chr20	31982239	31982275	PARCLIP_FUS.train.neg_17820		-
chr15	79149085	79149115	PARCLIP_FUS.train.neg_8739		+
chr5	159833128	159833148	PARCLIP_FUS.train.neg_24800		-
chr17	57309033	57309052	PARCLIP_FUS.train.neg_11698		+
chr20	4667932	4667954	PARCLIP_FUS.train.neg_16752		+
chr2	26048894	26048918	PARCLIP_FUS.train.neg_16251		-
chr10	103597698	103597720	PARCLIP_FUS.train.neg_2226		-
chr8	14535305	14535328	PARCLIP_FUS.train.neg_28684		-
chr20	34327708	34327741	PARCLIP_FUS.train.neg_17908		-
chrX	9615704	9615726	PARCLIP_FUS.train.neg_30713		+
chr10	43023323	43023346	PARCLIP_FUS.train.neg_1896		-
chr18	31140322	31140346	PARCLIP_FUS.train.neg_13756		-
chr15	49666934	49666958	PARCLIP_FUS.train.neg_9160		-
chr9	99967438	99967466	PARCLIP_FUS.train.neg_30365		-
chr22	47128765	47128789	PARCLIP_FUS.train.neg_21323		-
chr15	73879468	73879498	PARCLIP_FUS.train.neg_9425		-
chr15	43810831	43810855	PARCLIP_FUS.train.neg_8366		+
chr3	33459900	33459927	PARCLIP_FUS.train.neg_22088		-
chr4	42484297	42484320	PARCLIP_FUS.train.neg_23276		-
chr20	32612910	32612937	PARCLIP_FUS.train.neg_17036		+
chr10	607246	607266	PARCLIP_FUS.train.neg_1673		-
chr16	1852717	1852743	PARCLIP_FUS.train.neg_10433		-
chr19	39926218	39926240	PARCLIP_FUS.train.neg_15398		-
chr10	52173923	52173957	PARCLIP_FUS.train.neg_1942		-
chr7	7820399	7820431	PARCLIP_FUS.train.neg_26183		+
chr19	52702288	52702308	PARCLIP_FUS.train.neg_14810		+
chr21	38444749	38444775	PARCLIP_FUS.train.neg_19565		-
chr15	42843114	42843158	PARCLIP_FUS.train.neg_8338		+
chr15	55792772	55792797	PARCLIP_FUS.train.neg_9226		-
chr11	65060718	65060739	PARCLIP_FUS.train.neg_2770		+
chr17	66741243	66741264	PARCLIP_FUS.train.neg_11802		+
chr19	37722444	37722472	PARCLIP_FUS.train.neg_14595		+
chr21	30576588	30576609	PARCLIP_FUS.train.neg_18419		+
chr4	89637369	89637393	PARCLIP_FUS.train.neg_22886		+
chr15	82334486	82334508	PARCLIP_FUS.train.neg_9503		-
chr13	115017959	115017994	PARCLIP_FUS.train.neg_6001		+
chr14	67791513	67791538	PARCLIP_FUS.train.neg_7155		+
chr11	109994131	109994160	PARCLIP_FUS.train.neg_3019		+
chr8	74355313	74355336	PARCLIP_FUS.train.neg_28964		-
chr9	97952485	97952510	PARCLIP_FUS.train.neg_30331		-
chr2	122522243	122522268	PARCLIP_FUS.train.neg_16041		+
chrX	135930861	135930896	PARCLIP_FUS.train.neg_32021		-
chr2	224785595	224785626	PARCLIP_FUS.train.neg_16659		-
chr16	14596945	14596965	PARCLIP_FUS.train.neg_10582		-
chr10	99516674	99516704	PARCLIP_FUS.train.neg_1463		+
chr18	74771571	74771598	PARCLIP_FUS.train.neg_14122		-
chr10	123722865	123722893	PARCLIP_FUS.train.neg_2325		-
chr10	99999566	99999588	PARCLIP_FUS.train.neg_1471		+
chr15	91532093	91532118	PARCLIP_FUS.train.neg_9551		-
chr5	132259526	132259549	PARCLIP_FUS.train.neg_24698		-
chr17	43848108	43848134	PARCLIP_FUS.train.neg_11551		+
chr3	37971351	37971375	PARCLIP_FUS.train.neg_21516		+
chr16	85949337	85949369	PARCLIP_FUS.train.neg_10363		+
chr18	669389	669409	PARCLIP_FUS.train.neg_12622		+
chr20	8169255	8169285	PARCLIP_FUS.train.neg_16800		+
chrX	21969350	21969374	PARCLIP_FUS.train.neg_30819		+
chr21	33532934	33532963	PARCLIP_FUS.train.neg_19315		-
chr17	49173880	49173903	PARCLIP_FUS.train.neg_12367		-
chr13	96270220	96270241	PARCLIP_FUS.train.neg_6561		-
chr7	4727548	4727571	PARCLIP_FUS.train.neg_26153		+
chr2	160062318	160062350	PARCLIP_FUS.train.neg_16078		+
chrX	109674003	109674028	PARCLIP_FUS.train.neg_31253		+
chr13	21563403	21563423	PARCLIP_FUS.train.neg_6043		-
chr8	24812641	24812662	PARCLIP_FUS.train.neg_28728		-
chr10	5770661	5770691	PARCLIP_FUS.train.neg_988		+
chr5	60232955	60232979	PARCLIP_FUS.train.neg_24432		-
chr12	49102440	49102476	PARCLIP_FUS.train.neg_4824		-
chr10	14213811	14213844	PARCLIP_FUS.train.neg_1750		-
chr10	79799261	79799292	PARCLIP_FUS.train.neg_1335		+
chr17	6940956	6941006	PARCLIP_FUS.train.neg_11186		+
chr11	6501806	6501827	PARCLIP_FUS.train.neg_3194		-
chr7	71876941	71876962	PARCLIP_FUS.train.neg_27104		-
chr18	57011245	57011267	PARCLIP_FUS.train.neg_14010		-
chr22	42512715	42512734	PARCLIP_FUS.train.neg_20449		+
chr19	22663983	22664010	PARCLIP_FUS.train.neg_15239		-
chr17	73815977	73816005	PARCLIP_FUS.train.neg_11821		+
chr13	101261749	101261777	PARCLIP_FUS.train.neg_6600		-
chr20	5561627	5561663	PARCLIP_FUS.train.neg_17581		-
chr13	27253963	27253983	PARCLIP_FUS.train.neg_5333		+
chr17	18754695	18754720	PARCLIP_FUS.train.neg_11275		+
chrX	38663611	38663640	PARCLIP_FUS.train.neg_30887		+
chr16	53221274	53221309	PARCLIP_FUS.train.neg_10047		+
chr15	49629265	49629285	PARCLIP_FUS.train.neg_9159		-
chr2	27817149	27817204	PARCLIP_FUS.train.neg_15740		+
chr20	36698991	36699023	PARCLIP_FUS.train.neg_17110		+
chr4	52775842	52775871	PARCLIP_FUS.train.neg_22729		+
chr14	50917540	50917560	PARCLIP_FUS.train.neg_6943		+
chr4	17643829	17643851	PARCLIP_FUS.train.neg_23210		-
chr12	19385463	19385504	PARCLIP_FUS.train.neg_3976		+
chr16	67084239	67084258	PARCLIP_FUS.train.neg_10149		+
chr8	14771470	14771490	PARCLIP_FUS.train.neg_28685		-
chr19	54729587	54729610	PARCLIP_FUS.train.neg_14847		+
chr7	65919456	65919483	PARCLIP_FUS.train.neg_27096		-
chr12	42558330	42558352	PARCLIP_FUS.train.neg_4767		-
chr9	6014958	6014980	PARCLIP_FUS.train.neg_29986		-
chr8	40545537	40545560	PARCLIP_FUS.train.neg_28828		-
chr19	649309	649346	PARCLIP_FUS.train.neg_14950		-
chr17	26704465	26704496	PARCLIP_FUS.train.neg_11326		+
chr16	30957337	30957360	PARCLIP_FUS.train.neg_9959		+
chr16	68691385	68691406	PARCLIP_FUS.train.neg_10191		+
chr21	33953397	33953420	PARCLIP_FUS.train.neg_19353		-
chr1	109313524	109313550	PARCLIP_FUS.train.neg_344		+
chr6	138805331	138805355	PARCLIP_FUS.train.neg_26078		-
chr8	64115078	64115101	PARCLIP_FUS.train.neg_28274		+
chr7_gl000195_random	49555	49580	PARCLIP_FUS.train.neg_27546		-
chrX	14918726	14918749	PARCLIP_FUS.train.neg_30753		+
chr11	107763264	107763299	PARCLIP_FUS.train.neg_3726		-
chr7	102754603	102754636	PARCLIP_FUS.train.neg_27267		-
chr21	19161673	19161700	PARCLIP_FUS.train.neg_19119		-
chr16	28859512	28859535	PARCLIP_FUS.train.neg_9893		+
chr4	90740536	90740563	PARCLIP_FUS.train.neg_23463		-
chr20	5162128	5162154	PARCLIP_FUS.train.neg_16772		+
chr7	87280054	87280080	PARCLIP_FUS.train.neg_27179		-
chr13	42883866	42883888	PARCLIP_FUS.train.neg_5522		+
chr15	79629244	79629270	PARCLIP_FUS.train.neg_8744		+
chr10	99242854	99242878	PARCLIP_FUS.train.neg_2184		-
chr7	63786840	63786875	PARCLIP_FUS.train.neg_26420		+
chr18	25719514	25719537	PARCLIP_FUS.train.neg_13679		-
chr10	127632098	127632119	PARCLIP_FUS.train.neg_1648		+
chr8	146017085	146017104	PARCLIP_FUS.train.neg_29240		-
chr16	89351918	89351942	PARCLIP_FUS.train.neg_11089		-
chr12	121130114	121130139	PARCLIP_FUS.train.neg_4466		+
chr15	42480419	42480443	PARCLIP_FUS.train.neg_9058		-
chr22	43269666	43269693	PARCLIP_FUS.train.neg_21245		-
chr4	40555944	40555976	PARCLIP_FUS.train.neg_23265		-
chr8	95853898	95853927	PARCLIP_FUS.train.neg_28453		+
chr15	100398977	100399003	PARCLIP_FUS.train.neg_8906		+
chr10	79574047	79574078	PARCLIP_FUS.train.neg_2085		-
chr7	99256446	99256467	PARCLIP_FUS.train.neg_27240		-
chr6	28404758	28404787	PARCLIP_FUS.train.neg_25615		-
chr11	17149252	17149273	PARCLIP_FUS.train.neg_3307		-
chrX	38151238	38151261	PARCLIP_FUS.train.neg_31559		-
chr11	8114781	8114805	PARCLIP_FUS.train.neg_2417		+
chr11	31929038	31929059	PARCLIP_FUS.train.neg_2566		+
chr11	85503538	85503558	PARCLIP_FUS.train.neg_3632		-
chr19	37319403	37319430	PARCLIP_FUS.train.neg_15358		-
chr14	96824447	96824473	PARCLIP_FUS.train.neg_8116		-
chr12	11091785	11091808	PARCLIP_FUS.train.neg_4636		-
chr16	2013749	2013770	PARCLIP_FUS.train.neg_10443		-
chr21	46919757	46919776	PARCLIP_FUS.train.neg_19751		-
chr15	98463152	98463185	PARCLIP_FUS.train.neg_8880		+
chr15	72638609	72638629	PARCLIP_FUS.train.neg_9418		-
chr16	20776573	20776601	PARCLIP_FUS.train.neg_10616		-
chr14	57745057	57745078	PARCLIP_FUS.train.neg_7043		+
chr4	17956583	17956605	PARCLIP_FUS.train.neg_23217		-
chr22	24723797	24723821	PARCLIP_FUS.train.neg_20035		+
chr5	95452609	95452653	PARCLIP_FUS.train.neg_24032		+
chr3	45749103	45749124	PARCLIP_FUS.train.neg_21581		+
chr17	19211866	19211892	PARCLIP_FUS.train.neg_11281		+
chr1	6281287	6281310	PARCLIP_FUS.train.neg_538		-
chr10	102706841	102706860	PARCLIP_FUS.train.neg_1486		+
chr9	6648796	6648831	PARCLIP_FUS.train.neg_29315		+
chr13	52588599	52588633	PARCLIP_FUS.train.neg_5681		+
chr22	40890582	40890605	PARCLIP_FUS.train.neg_21122		-
chr18	31725962	31725982	PARCLIP_FUS.train.neg_13773		-
chr22	25451479	25451506	PARCLIP_FUS.train.neg_20061		+
chr9	124771803	124771824	PARCLIP_FUS.train.neg_30443		-
chr14	94671948	94671980	PARCLIP_FUS.train.neg_7376		+
chr19	1248778	1248800	PARCLIP_FUS.train.neg_14191		+
chr8	102213139	102213158	PARCLIP_FUS.train.neg_29120		-
chr18	59952574	59952594	PARCLIP_FUS.train.neg_13266		+
chr19	2434312	2434335	PARCLIP_FUS.train.neg_14988		-
chr1	110612582	110612613	PARCLIP_FUS.train.neg_356		+
chr12	102421888	102421910	PARCLIP_FUS.train.neg_5072		-
chr6	27437419	27437444	PARCLIP_FUS.train.neg_25607		-
chrX	47429547	47429567	PARCLIP_FUS.train.neg_30953		+
chr14	38487384	38487405	PARCLIP_FUS.train.neg_6890		+
chr17	3711554	3711583	PARCLIP_FUS.train.neg_11944		-
chr4	110410989	110411017	PARCLIP_FUS.train.neg_22946		+
chr10	74373882	74373913	PARCLIP_FUS.train.neg_2041		-
chrX	23802244	23802268	PARCLIP_FUS.train.neg_30827		+
chr17	43112140	43112166	PARCLIP_FUS.train.neg_12281		-
chr4	89643644	89643667	PARCLIP_FUS.train.neg_22888		+
chr10	51029439	51029470	PARCLIP_FUS.train.neg_1932		-
chr10	94063153	94063179	PARCLIP_FUS.train.neg_1409		+
chr22	37166900	37166924	PARCLIP_FUS.train.neg_21048		-
chr20	33045423	33045452	PARCLIP_FUS.train.neg_17047		+
chr6	122849756	122849777	PARCLIP_FUS.train.neg_25384		+
chr17	58525901	58525924	PARCLIP_FUS.train.neg_12435		-
chr17	80716244	80716273	PARCLIP_FUS.train.neg_11879		+
chr13	97145767	97145798	PARCLIP_FUS.train.neg_5829		+
chr18	54645004	54645028	PARCLIP_FUS.train.neg_13191		+
chr11	107419269	107419294	PARCLIP_FUS.train.neg_3719		-
chr15	76389646	76389667	PARCLIP_FUS.train.neg_8698		+
chr19	20961825	20961846	PARCLIP_FUS.train.neg_14401		+
chr14	76350133	76350157	PARCLIP_FUS.train.neg_7286		+
chr21	47694736	47694767	PARCLIP_FUS.train.neg_19796		-
chr13	94408843	94408865	PARCLIP_FUS.train.neg_5810		+
chr19	8005920	8005942	PARCLIP_FUS.train.neg_15083		-
chr5	177580254	177580311	PARCLIP_FUS.train.neg_24824		-
chr7	27566909	27566932	PARCLIP_FUS.train.neg_26974		-
chr6	111922595	111922622	PARCLIP_FUS.train.neg_25354		+
chr19	35168228	35168248	PARCLIP_FUS.train.neg_15306		-
chr12	120903601	120903625	PARCLIP_FUS.train.neg_5190		-
chr18	60204411	60204438	PARCLIP_FUS.train.neg_13273		+
chr6	150132278	150132305	PARCLIP_FUS.train.neg_25460		+
chr10	51754979	51755005	PARCLIP_FUS.train.neg_1187		+
chr14	31183388	31183408	PARCLIP_FUS.train.neg_6793		+
chr22	19470684	19470705	PARCLIP_FUS.train.neg_19881		+
chr2	37579225	37579253	PARCLIP_FUS.train.neg_15774		+
chr9	114431763	114431787	PARCLIP_FUS.train.neg_29716		+
chr13	108862818	108862845	PARCLIP_FUS.train.neg_6646		-
chr4	87666422	87666445	PARCLIP_FUS.train.neg_22865		+
chrX	34360979	34361000	PARCLIP_FUS.train.neg_31541		-
chr13	51972623	51972646	PARCLIP_FUS.train.neg_6419		-
chr1	36467861	36467895	PARCLIP_FUS.train.neg_129		+
chr4	103749857	103749879	PARCLIP_FUS.train.neg_22916		+
chrX	128941224	128941245	PARCLIP_FUS.train.neg_31909		-
chr5	36203091	36203114	PARCLIP_FUS.train.neg_24349		-
chr5	141341576	141341599	PARCLIP_FUS.train.neg_24197		+
chr11	66576886	66576920	PARCLIP_FUS.train.neg_2819		+
chr19	2761442	2761475	PARCLIP_FUS.train.neg_14999		-
chr19	44620612	44620638	PARCLIP_FUS.train.neg_14714		+
chr20	13758912	13758929	PARCLIP_FUS.train.neg_17648		-
chr9	20490621	20490642	PARCLIP_FUS.train.neg_30032		-
chr19	50163782	50163800	PARCLIP_FUS.train.neg_15539		-
chr10	131975037	131975071	PARCLIP_FUS.train.neg_1657		+
chr22	19031259	19031285	PARCLIP_FUS.train.neg_20651		-
chr7	141701608	141701643	PARCLIP_FUS.train.neg_26786		+
chr1	28535326	28535352	PARCLIP_FUS.train.neg_615		-
chr14	68089974	68089996	PARCLIP_FUS.train.neg_7163		+
chr11	8996565	8996586	PARCLIP_FUS.train.neg_2427		+
chr22	29748023	29748048	PARCLIP_FUS.train.neg_20855		-
chr10	75294362	75294404	PARCLIP_FUS.train.neg_2063		-
chr6	114181642	114181684	PARCLIP_FUS.train.neg_25359		+
chr22	31048630	31048661	PARCLIP_FUS.train.neg_20165		+
chr22	24553638	24553661	PARCLIP_FUS.train.neg_20031		+
chr20	60537895	60537919	PARCLIP_FUS.train.neg_18241		-
chr12	89984879	89984899	PARCLIP_FUS.train.neg_5020		-
chr12	97544601	97544624	PARCLIP_FUS.train.neg_4364		+
chr8	11665648	11665674	PARCLIP_FUS.train.neg_27945		+
chr9	139114323	139114359	PARCLIP_FUS.train.neg_30550		-
chr17	58734850	58734873	PARCLIP_FUS.train.neg_11729		+
chr16	81420448	81420478	PARCLIP_FUS.train.neg_10313		+
chr13	46701555	46701575	PARCLIP_FUS.train.neg_6349		-
chr13	26775731	26775764	PARCLIP_FUS.train.neg_6111		-
chr14	32272327	32272350	PARCLIP_FUS.train.neg_6818		+
chr2	136693663	136693689	PARCLIP_FUS.train.neg_16550		-
chr15	76934243	76934272	PARCLIP_FUS.train.neg_9459		-
chrX	107134397	107134421	PARCLIP_FUS.train.neg_31237		+
chr13	42786951	42786975	PARCLIP_FUS.train.neg_5509		+
chr20	62511841	62511867	PARCLIP_FUS.train.neg_17457		+
chr14	91063859	91063881	PARCLIP_FUS.train.neg_8045		-
chr8	17736131	17736154	PARCLIP_FUS.train.neg_28702		-
chr10	7836451	7836476	PARCLIP_FUS.train.neg_1009		+
chr3	16305000	16305030	PARCLIP_FUS.train.neg_22030		-
chr7_gl000195_random	66717	66747	PARCLIP_FUS.train.neg_27769		-
chr8	28502174	28502197	PARCLIP_FUS.train.neg_28091		+
chr7_gl000195_random	43974	43998	PARCLIP_FUS.train.neg_27476		-
chr15	49832231	49832258	PARCLIP_FUS.train.neg_9162		-
chr14	45714877	45714908	PARCLIP_FUS.train.neg_7664		-
chr22	38170083	38170107	PARCLIP_FUS.train.neg_20243		+
chr16	67634534	67634553	PARCLIP_FUS.train.neg_10156		+
chr15	80428490	80428512	PARCLIP_FUS.train.neg_8756		+
chr18	25624747	25624769	PARCLIP_FUS.train.neg_13675		-
chr15	43821332	43821367	PARCLIP_FUS.train.neg_8371		+
chr9	4699722	4699754	PARCLIP_FUS.train.neg_29277		+
chr21	44184665	44184695	PARCLIP_FUS.train.neg_18815		+
chr15	83515180	83515203	PARCLIP_FUS.train.neg_9513		-
chr10	71915402	71915421	PARCLIP_FUS.train.neg_2018		-
chr18	22757152	22757172	PARCLIP_FUS.train.neg_13631		-
chr18	9319877	9319903	PARCLIP_FUS.train.neg_13489		-
chr10	15640661	15640688	PARCLIP_FUS.train.neg_1763		-
chr15	42117269	42117297	PARCLIP_FUS.train.neg_8319		+
chr9	33861143	33861168	PARCLIP_FUS.train.neg_29400		+
chr6	37256838	37256862	PARCLIP_FUS.train.neg_25053		+
chrX	83344829	83344846	PARCLIP_FUS.train.neg_31745		-
chr6	13298195	13298217	PARCLIP_FUS.train.neg_25556		-
chr20	17971468	17971488	PARCLIP_FUS.train.neg_16868		+
chr15	59469181	59469215	PARCLIP_FUS.train.neg_9272		-
chr11	124833076	124833110	PARCLIP_FUS.train.neg_3121		+
chr1	10583524	10583555	PARCLIP_FUS.train.neg_28		+
chr6	55370566	55370593	PARCLIP_FUS.train.neg_25763		-
chr19	13878884	13878907	PARCLIP_FUS.train.neg_14322		+
chr2	37322536	37322556	PARCLIP_FUS.train.neg_15771		+
chr17	80482809	80482842	PARCLIP_FUS.train.neg_11872		+
chr15	91516711	91516728	PARCLIP_FUS.train.neg_9545		-
chr4	174254792	174254817	PARCLIP_FUS.train.neg_23673		-
chrX	135592772	135592796	PARCLIP_FUS.train.neg_31354		+
chr20	25280708	25280735	PARCLIP_FUS.train.neg_17751		-
chr15	38640990	38641009	PARCLIP_FUS.train.neg_8246		+
chr12	64883391	64883414	PARCLIP_FUS.train.neg_4209		+
chr5	53823656	53823677	PARCLIP_FUS.train.neg_23838		+
chr17	57303306	57303330	PARCLIP_FUS.train.neg_11697		+
chr18	77944906	77944925	PARCLIP_FUS.train.neg_14175		-
chr14	23793619	23793647	PARCLIP_FUS.train.neg_6745		+
chrX	12810826	12810845	PARCLIP_FUS.train.neg_30732		+
chr19	37517773	37517793	PARCLIP_FUS.train.neg_14588		+
chr5	72995467	72995488	PARCLIP_FUS.train.neg_23918		+
chr6	94066627	94066649	PARCLIP_FUS.train.neg_25896		-
chr10	685458	685478	PARCLIP_FUS.train.neg_1674		-
chr17	2558174	2558200	PARCLIP_FUS.train.neg_11123		+
chr22	40462713	40462735	PARCLIP_FUS.train.neg_20324		+
chrX	47306986	47307007	PARCLIP_FUS.train.neg_31612		-
chr18	54273724	54273750	PARCLIP_FUS.train.neg_13983		-
chr21	27272901	27272928	PARCLIP_FUS.train.neg_19182		-
chr11	3034104	3034129	PARCLIP_FUS.train.neg_3174		-
chr15	100078551	100078578	PARCLIP_FUS.train.neg_8894		+
chr17	55649720	55649744	PARCLIP_FUS.train.neg_11666		+
chr3	57291993	57292018	PARCLIP_FUS.train.neg_21646		+
chr8	135674241	135674275	PARCLIP_FUS.train.neg_29216		-
chr15	23007636	23007655	PARCLIP_FUS.train.neg_8913		-
chr21	15501101	15501135	PARCLIP_FUS.train.neg_18296		+
chr1	66105831	66105851	PARCLIP_FUS.train.neg_250		+
chr20	32967641	32967678	PARCLIP_FUS.train.neg_17043		+
chr19	37729857	37729880	PARCLIP_FUS.train.neg_14596		+
chr8	126023509	126023532	PARCLIP_FUS.train.neg_28577		+
chr7	23349587	23349608	PARCLIP_FUS.train.neg_26244		+
chr15	100869138	100869174	PARCLIP_FUS.train.neg_9582		-
chrX	41202940	41202977	PARCLIP_FUS.train.neg_30900		+
chr13	114267612	114267634	PARCLIP_FUS.train.neg_5993		+
chr22	28170039	28170060	PARCLIP_FUS.train.neg_20806		-
chr1	236880207	236880230	PARCLIP_FUS.train.neg_506		+
chrX	102612904	102612940	PARCLIP_FUS.train.neg_31221		+
chr10	5797752	5797776	PARCLIP_FUS.train.neg_990		+
chr14	71059853	71059873	PARCLIP_FUS.train.neg_7933		-
chr11	35641732	35641765	PARCLIP_FUS.train.neg_2623		+
chr1	228355230	228355255	PARCLIP_FUS.train.neg_500		+
chr12	40241824	40241856	PARCLIP_FUS.train.neg_4759		-
chr8	42834666	42834709	PARCLIP_FUS.train.neg_28208		+
chr18	29493534	29493561	PARCLIP_FUS.train.neg_13724		-
chr14	99917128	99917148	PARCLIP_FUS.train.neg_8123		-
chr22	39897552	39897578	PARCLIP_FUS.train.neg_20302		+
chr20	1322169	1322194	PARCLIP_FUS.train.neg_16689		+
chr20	49130210	49130235	PARCLIP_FUS.train.neg_17286		+
chr16	79629046	79629079	PARCLIP_FUS.train.neg_11030		-
chr7	65217105	65217129	PARCLIP_FUS.train.neg_26449		+
chr21	33960179	33960199	PARCLIP_FUS.train.neg_19357		-
chr12	53867829	53867851	PARCLIP_FUS.train.neg_4131		+
chr19	39923874	39923899	PARCLIP_FUS.train.neg_15395		-
chr1	33287552	33287574	PARCLIP_FUS.train.neg_119		+
chr11	7004225	7004248	PARCLIP_FUS.train.neg_2405		+
chr17	42759255	42759290	PARCLIP_FUS.train.neg_12262		-
chr7	64393927	64393949	PARCLIP_FUS.train.neg_26441		+
chr11	70280243	70280264	PARCLIP_FUS.train.neg_2853		+
chr6	57058284	57058312	PARCLIP_FUS.train.neg_25779		-
chr20	5105825	5105854	PARCLIP_FUS.train.neg_17570		-
chr14	50774907	50774928	PARCLIP_FUS.train.neg_7695		-
chr1	52518669	52518694	PARCLIP_FUS.train.neg_715		-
chr21	38599040	38599060	PARCLIP_FUS.train.neg_19569		-
chr7	2417385	2417410	PARCLIP_FUS.train.neg_26149		+
chr5	81551208	81551231	PARCLIP_FUS.train.neg_23976		+
chr21	33740966	33740996	PARCLIP_FUS.train.neg_19345		-
chr1	220255665	220255688	PARCLIP_FUS.train.neg_949		-
chr10	29972562	29972586	PARCLIP_FUS.train.neg_1840		-
chr17	47003269	47003292	PARCLIP_FUS.train.neg_11597		+
chr18	18629529	18629562	PARCLIP_FUS.train.neg_13569		-
chr18	34761524	34761548	PARCLIP_FUS.train.neg_13052		+
chr8	101938849	101938870	PARCLIP_FUS.train.neg_29110		-
chr9	114689426	114689452	PARCLIP_FUS.train.neg_29721		+
chr17	48455600	48455624	PARCLIP_FUS.train.neg_12357		-
chr7	55472678	55472705	PARCLIP_FUS.train.neg_26408		+
chr1	52508322	52508346	PARCLIP_FUS.train.neg_714		-
chr20	57616847	57616890	PARCLIP_FUS.train.neg_18239		-
chr15	41720915	41720938	PARCLIP_FUS.train.neg_8301		+
chr17	5222266	5222307	PARCLIP_FUS.train.neg_11167		+
chr7_gl000195_random	51732	51782	PARCLIP_FUS.train.neg_27575		-
chr8	77900123	77900155	PARCLIP_FUS.train.neg_28992		-
chr18	47917875	47917897	PARCLIP_FUS.train.neg_13125		+
chr17	27584373	27584404	PARCLIP_FUS.train.neg_12121		-
chr6	24700534	24700561	PARCLIP_FUS.train.neg_24953		+
chr16	56500723	56500749	PARCLIP_FUS.train.neg_10079		+
chr7_gl000195_random	70993	71018	PARCLIP_FUS.train.neg_27822		-
chr12	50232589	50232610	PARCLIP_FUS.train.neg_4847		-
chrX	80520270	80520290	PARCLIP_FUS.train.neg_31152		+
chr14	61184605	61184636	PARCLIP_FUS.train.neg_7839		-
chr8	48968448	48968476	PARCLIP_FUS.train.neg_28244		+
chr12	27515671	27515696	PARCLIP_FUS.train.neg_4015		+
chr19	59056970	59056993	PARCLIP_FUS.train.neg_14944		+
chr12	123247206	123247238	PARCLIP_FUS.train.neg_4493		+
chr7	139449297	139449324	PARCLIP_FUS.train.neg_27409		-
chr9	104171666	104171693	PARCLIP_FUS.train.neg_29658		+
chr1	183950918	183950943	PARCLIP_FUS.train.neg_939		-
chr20	17615516	17615544	PARCLIP_FUS.train.neg_17665		-
chr22	50902569	50902591	PARCLIP_FUS.train.neg_21352		-
chr15	50610509	50610538	PARCLIP_FUS.train.neg_9177		-
chr21	38442841	38442878	PARCLIP_FUS.train.neg_19559		-
chr22	42158261	42158293	PARCLIP_FUS.train.neg_20391		+
chr8	86103806	86103834	PARCLIP_FUS.train.neg_28377		+
chrX	150152731	150152762	PARCLIP_FUS.train.neg_31376		+
chr9	86616985	86617009	PARCLIP_FUS.train.neg_29533		+
chr16	475785	475812	PARCLIP_FUS.train.neg_9605		+
chr6	18259766	18259787	PARCLIP_FUS.train.neg_25578		-
chr18	51820256	51820278	PARCLIP_FUS.train.neg_13167		+
chr17	73970856	73970876	PARCLIP_FUS.train.neg_12529		-
chr6	109347370	109347391	PARCLIP_FUS.train.neg_25959		-
chr18	44698599	44698624	PARCLIP_FUS.train.neg_13876		-
chr9	19376609	19376630	PARCLIP_FUS.train.neg_30026		-
chr10	63991419	63991443	PARCLIP_FUS.train.neg_1979		-
chr9	74503317	74503340	PARCLIP_FUS.train.neg_30215		-
chr8	75261445	75261464	PARCLIP_FUS.train.neg_28986		-
chr8	16990189	16990222	PARCLIP_FUS.train.neg_27973		+
chr11	65830130	65830153	PARCLIP_FUS.train.neg_2791		+
chr2	219507270	219507292	PARCLIP_FUS.train.neg_16654		-
chr15	44151223	44151248	PARCLIP_FUS.train.neg_8375		+
chr10	91368233	91368260	PARCLIP_FUS.train.neg_2119		-
chr7	12260874	12260893	PARCLIP_FUS.train.neg_26198		+
chr1	84949814	84949844	PARCLIP_FUS.train.neg_284		+
chrX	153595763	153595787	PARCLIP_FUS.train.neg_32050		-
chr14	92474673	92474696	PARCLIP_FUS.train.neg_8077		-
chr18	48141697	48141730	PARCLIP_FUS.train.neg_13133		+
chr15	69745736	69745760	PARCLIP_FUS.train.neg_8634		+
chr12	124777239	124777267	PARCLIP_FUS.train.neg_4516		+
chr17	29092488	29092517	PARCLIP_FUS.train.neg_11380		+
chr19	56152291	56152314	PARCLIP_FUS.train.neg_14856		+
chr17	56424882	56424906	PARCLIP_FUS.train.neg_12403		-
chr12	93791188	93791214	PARCLIP_FUS.train.neg_4328		+
chr8	22505568	22505603	PARCLIP_FUS.train.neg_28712		-
chr2	149408219	149408246	PARCLIP_FUS.train.neg_16060		+
chr8	11172345	11172365	PARCLIP_FUS.train.neg_27930		+
chr12	50674467	50674494	PARCLIP_FUS.train.neg_4858		-
chr13	33068777	33068803	PARCLIP_FUS.train.neg_6183		-
chr16	81104507	81104530	PARCLIP_FUS.train.neg_11045		-
chr12	16147324	16147362	PARCLIP_FUS.train.neg_3967		+
chr4	16163896	16163921	PARCLIP_FUS.train.neg_23207		-
chr1	1488417	1488445	PARCLIP_FUS.train.neg_519		-
chr5	148920225	148920245	PARCLIP_FUS.train.neg_24786		-
chr15	77353918	77353940	PARCLIP_FUS.train.neg_9464		-
chr7	104897108	104897125	PARCLIP_FUS.train.neg_27284		-
chr20	42832475	42832501	PARCLIP_FUS.train.neg_18014		-
chr1	229471599	229471635	PARCLIP_FUS.train.neg_952		-
chr9	132846228	132846256	PARCLIP_FUS.train.neg_29847		+
chr3	136573892	136573915	PARCLIP_FUS.train.neg_21814		+
chr3	88131162	88131187	PARCLIP_FUS.train.neg_22263		-
chr22	29903200	29903219	PARCLIP_FUS.train.neg_20867		-
chrX	53148120	53148143	PARCLIP_FUS.train.neg_31009		+
chr12	54426844	54426867	PARCLIP_FUS.train.neg_4145		+
chr13	23925101	23925121	PARCLIP_FUS.train.neg_6074		-
chr11	9704447	9704469	PARCLIP_FUS.train.neg_2444		+
chr12	102523128	102523151	PARCLIP_FUS.train.neg_4385		+
chr15	66085014	66085039	PARCLIP_FUS.train.neg_8574		+
chr4	100808751	100808784	PARCLIP_FUS.train.neg_23472		-
chr11	65063026	65063057	PARCLIP_FUS.train.neg_2771		+
chr13	33903408	33903430	PARCLIP_FUS.train.neg_6195		-
chr14	68873136	68873163	PARCLIP_FUS.train.neg_7171		+
chr21	47671101	47671127	PARCLIP_FUS.train.neg_19014		+
chr15	68465275	68465298	PARCLIP_FUS.train.neg_8619		+
chr21	46189345	46189368	PARCLIP_FUS.train.neg_19705		-
chr18	68013307	68013333	PARCLIP_FUS.train.neg_13320		+
chr3	42103086	42103106	PARCLIP_FUS.train.neg_21551		+
chr13	35779721	35779745	PARCLIP_FUS.train.neg_5437		+
chr6	10988090	10988110	PARCLIP_FUS.train.neg_25548		-
chr10	131342037	131342058	PARCLIP_FUS.train.neg_1654		+
chr13	49643576	49643596	PARCLIP_FUS.train.neg_5612		+
chr15	81296239	81296261	PARCLIP_FUS.train.neg_8766		+
chr8	22913956	22913978	PARCLIP_FUS.train.neg_28722		-
chr12	76859796	76859816	PARCLIP_FUS.train.neg_4979		-
chr6	136371768	136371794	PARCLIP_FUS.train.neg_26065		-
chr14	61926645	61926672	PARCLIP_FUS.train.neg_7093		+
chr17	80534702	80534725	PARCLIP_FUS.train.neg_11876		+
chr11	34222579	34222601	PARCLIP_FUS.train.neg_3388		-
chr11	77487093	77487122	PARCLIP_FUS.train.neg_3568		-
chr8	67635502	67635525	PARCLIP_FUS.train.neg_28286		+
chr22	29811448	29811468	PARCLIP_FUS.train.neg_20865		-
chr19	38043704	38043734	PARCLIP_FUS.train.neg_14607		+
chr19	41089426	41089456	PARCLIP_FUS.train.neg_14652		+
chr17	25629094	25629119	PARCLIP_FUS.train.neg_11296		+
chr22	43286472	43286501	PARCLIP_FUS.train.neg_21248		-
chr18	20804542	20804566	PARCLIP_FUS.train.neg_12893		+
chrM	7437	7463	PARCLIP_FUS.train.neg_30642		+
chr13	74625307	74625332	PARCLIP_FUS.train.neg_6489		-
chr18	77415568	77415593	PARCLIP_FUS.train.neg_14136		-
chr13	79946040	79946059	PARCLIP_FUS.train.neg_6542		-
chr20	20503319	20503339	PARCLIP_FUS.train.neg_17722		-
chr11	35838225	35838250	PARCLIP_FUS.train.neg_2635		+
chr4	6497658	6497683	PARCLIP_FUS.train.neg_23171		-
chr20	48754747	48754770	PARCLIP_FUS.train.neg_18141		-
chr21	43656679	43656702	PARCLIP_FUS.train.neg_18789		+
chr6	10862416	10862438	PARCLIP_FUS.train.neg_24897		+
chr11	68123500	68123525	PARCLIP_FUS.train.neg_2831		+
chr8	20077496	20077524	PARCLIP_FUS.train.neg_28027		+
chr11	13464127	13464147	PARCLIP_FUS.train.neg_3266		-
chr16	85027873	85027896	PARCLIP_FUS.train.neg_11066		-
chr8	95889454	95889474	PARCLIP_FUS.train.neg_28456		+
chr10	3185118	3185141	PARCLIP_FUS.train.neg_1684		-
chr6	13626107	13626128	PARCLIP_FUS.train.neg_25562		-
chr13	33921431	33921461	PARCLIP_FUS.train.neg_6196		-
chr19	44646818	44646846	PARCLIP_FUS.train.neg_14719		+
chrX	102930985	102931008	PARCLIP_FUS.train.neg_31769		-
chr21	38462099	38462121	PARCLIP_FUS.train.neg_18676		+
chr17	73775679	73775698	PARCLIP_FUS.train.neg_12517		-
chr9	127706432	127706458	PARCLIP_FUS.train.neg_30488		-
chr10	71911453	71911473	PARCLIP_FUS.train.neg_2017		-
chr13	101051120	101051143	PARCLIP_FUS.train.neg_5905		+
chr10	126088478	126088501	PARCLIP_FUS.train.neg_2331		-
chr5	180672622	180672651	PARCLIP_FUS.train.neg_24834		-
chr17	49355639	49355662	PARCLIP_FUS.train.neg_11639		+
chr10	127691717	127691741	PARCLIP_FUS.train.neg_1650		+
chr13	100623390	100623411	PARCLIP_FUS.train.neg_6599		-
chr17	49121553	49121573	PARCLIP_FUS.train.neg_12365		-
chr11	61599913	61599946	PARCLIP_FUS.train.neg_2725		+
chr13	77888057	77888085	PARCLIP_FUS.train.neg_6525		-
chr7	90220377	90220408	PARCLIP_FUS.train.neg_27185		-
chr15	85556851	85556879	PARCLIP_FUS.train.neg_8793		+
chr21	33979124	33979147	PARCLIP_FUS.train.neg_19365		-
chr3	136386345	136386373	PARCLIP_FUS.train.neg_22419		-
chr20	49556204	49556229	PARCLIP_FUS.train.neg_18159		-
chrX	115060991	115061015	PARCLIP_FUS.train.neg_31838		-
chr15	71669826	71669856	PARCLIP_FUS.train.neg_8655		+
chr15	69747384	69747406	PARCLIP_FUS.train.neg_8638		+
chr12	14921402	14921437	PARCLIP_FUS.train.neg_4650		-
chrX	24568000	24568022	PARCLIP_FUS.train.neg_30862		+
chr1	36320006	36320037	PARCLIP_FUS.train.neg_125		+
chrX	48846484	48846507	PARCLIP_FUS.train.neg_31628		-
chr6	43753063	43753087	PARCLIP_FUS.train.neg_25107		+
chr17	57254879	57254906	PARCLIP_FUS.train.neg_11690		+
chr9	131718115	131718139	PARCLIP_FUS.train.neg_29837		+
chr9	2071555	2071575	PARCLIP_FUS.train.neg_29255		+
chrX	74503497	74503516	PARCLIP_FUS.train.neg_31146		+
chr1	118475737	118475762	PARCLIP_FUS.train.neg_386		+
chr20	52184996	52185021	PARCLIP_FUS.train.neg_18190		-
chr16	48374968	48374998	PARCLIP_FUS.train.neg_10021		+
chr13	37524387	37524410	PARCLIP_FUS.train.neg_6221		-
chrX	47504706	47504731	PARCLIP_FUS.train.neg_31620		-
chr16	9202577	9202597	PARCLIP_FUS.train.neg_9705		+
chr3	142673639	142673664	PARCLIP_FUS.train.neg_22433		-
chr15	42490558	42490581	PARCLIP_FUS.train.neg_9059		-
chr10	104364466	104364494	PARCLIP_FUS.train.neg_1508		+
chr7	64390733	64390754	PARCLIP_FUS.train.neg_26438		+
chr22	38643171	38643192	PARCLIP_FUS.train.neg_21067		-
chr14	36332114	36332140	PARCLIP_FUS.train.neg_6854		+
chr17	76220877	76220899	PARCLIP_FUS.train.neg_11849		+
chr14	21861561	21861581	PARCLIP_FUS.train.neg_7525		-
chrM	6241	6285	PARCLIP_FUS.train.neg_30629		+
chr7	35069871	35069893	PARCLIP_FUS.train.neg_27008		-
chr1	229691027	229691049	PARCLIP_FUS.train.neg_955		-
chr6	108578857	108578885	PARCLIP_FUS.train.neg_25958		-
chr10	74952131	74952159	PARCLIP_FUS.train.neg_2052		-
chr13	48620854	48620874	PARCLIP_FUS.train.neg_5581		+
chr5	122126445	122126469	PARCLIP_FUS.train.neg_24088		+
chr5	98229635	98229660	PARCLIP_FUS.train.neg_24595		-
chr18	77744089	77744112	PARCLIP_FUS.train.neg_14156		-
chr12	24404545	24404570	PARCLIP_FUS.train.neg_4684		-
chr19	41258402	41258435	PARCLIP_FUS.train.neg_14657		+
chrX	102934025	102934046	PARCLIP_FUS.train.neg_31771		-
chr20	55755898	55755926	PARCLIP_FUS.train.neg_18212		-
chr2	101561242	101561272	PARCLIP_FUS.train.neg_15985		+
chr22	36319948	36319981	PARCLIP_FUS.train.neg_21010		-
chr13	25898637	25898663	PARCLIP_FUS.train.neg_5290		+
chrX	37699307	37699332	PARCLIP_FUS.train.neg_31550		-
chr19	47278657	47278684	PARCLIP_FUS.train.neg_14765		+
chr15	78754395	78754419	PARCLIP_FUS.train.neg_8720		+
chr14	102369263	102369287	PARCLIP_FUS.train.neg_7444		+
chr7	137594591	137594615	PARCLIP_FUS.train.neg_27400		-
chr5	172385901	172385926	PARCLIP_FUS.train.neg_24239		+
chr8	90914298	90914319	PARCLIP_FUS.train.neg_28414		+
chr15	65451404	65451429	PARCLIP_FUS.train.neg_9333		-
chr19	47915614	47915645	PARCLIP_FUS.train.neg_15499		-
chr7	16700083	16700101	PARCLIP_FUS.train.neg_26200		+
chr6	150287955	150287976	PARCLIP_FUS.train.neg_25461		+
chr7_gl000195_random	59258	59280	PARCLIP_FUS.train.neg_27663		-
chr13	38925017	38925041	PARCLIP_FUS.train.neg_5457		+
chr6	146218810	146218838	PARCLIP_FUS.train.neg_26098		-
chr18	48706149	48706172	PARCLIP_FUS.train.neg_13944		-
chr9	77629295	77629321	PARCLIP_FUS.train.neg_30225		-
chr8	128985859	128985893	PARCLIP_FUS.train.neg_28583		+
chr4	54361335	54361355	PARCLIP_FUS.train.neg_22733		+
chr20	32267726	32267749	PARCLIP_FUS.train.neg_17828		-
chr22	41561702	41561725	PARCLIP_FUS.train.neg_20362		+
chr10	133756607	133756628	PARCLIP_FUS.train.neg_1659		+
chr8	98810171	98810195	PARCLIP_FUS.train.neg_28478		+
chr11	9732005	9732031	PARCLIP_FUS.train.neg_2448		+
chr11	8721161	8721189	PARCLIP_FUS.train.neg_2422		+
chr7_gl000195_random	71788	71816	PARCLIP_FUS.train.neg_27834		-
chrX	64735182	64735206	PARCLIP_FUS.train.neg_31685		-
chr22	24973763	24973783	PARCLIP_FUS.train.neg_20045		+
chr6	111923194	111923216	PARCLIP_FUS.train.neg_25356		+
chr15	75079971	75080000	PARCLIP_FUS.train.neg_8686		+
chr1	43882868	43882892	PARCLIP_FUS.train.neg_183		+
chr2	232665413	232665438	PARCLIP_FUS.train.neg_16168		+
chr20	5954430	5954451	PARCLIP_FUS.train.neg_16784		+
chr14	45593429	45593462	PARCLIP_FUS.train.neg_7654		-
chr21	28216936	28216958	PARCLIP_FUS.train.neg_19211		-
chr4	103651488	103651523	PARCLIP_FUS.train.neg_23487		-
chr10	1039252	1039285	PARCLIP_FUS.train.neg_968		+
chrX	39960296	39960318	PARCLIP_FUS.train.neg_31570		-
chr19	53954345	53954371	PARCLIP_FUS.train.neg_14831		+
chr2	162223473	162223499	PARCLIP_FUS.train.neg_16082		+
chr21	47800482	47800506	PARCLIP_FUS.train.neg_19026		+
chr3	196423592	196423617	PARCLIP_FUS.train.neg_21927		+
chr22	29787382	29787406	PARCLIP_FUS.train.neg_20860		-
chr9	27467176	27467206	PARCLIP_FUS.train.neg_30079		-
chr19	46271834	46271855	PARCLIP_FUS.train.neg_15475		-
chr16	23128468	23128501	PARCLIP_FUS.train.neg_10634		-
chr21	44270995	44271018	PARCLIP_FUS.train.neg_19679		-
chr21	33478048	33478068	PARCLIP_FUS.train.neg_19306		-
chr16	89286146	89286166	PARCLIP_FUS.train.neg_10376		+
chr15	79125503	79125531	PARCLIP_FUS.train.neg_8737		+
chr3	141274121	141274140	PARCLIP_FUS.train.neg_21829		+
chr16	79629646	79629672	PARCLIP_FUS.train.neg_11031		-
chr1	679317	679339	PARCLIP_FUS.train.neg_511		-
chr22	42081564	42081585	PARCLIP_FUS.train.neg_21208		-
chr8	48932211	48932232	PARCLIP_FUS.train.neg_28239		+
chr16	74340109	74340134	PARCLIP_FUS.train.neg_10265		+
chr15	60883591	60883617	PARCLIP_FUS.train.neg_8530		+
chr18	68008283	68008307	PARCLIP_FUS.train.neg_13317		+
chr15	37216762	37216783	PARCLIP_FUS.train.neg_9022		-
chr19	7132718	7132746	PARCLIP_FUS.train.neg_15077		-
chr3	52087632	52087656	PARCLIP_FUS.train.neg_22177		-
chr5	158754347	158754377	PARCLIP_FUS.train.neg_24229		+
chr7	120591058	120591081	PARCLIP_FUS.train.neg_26690		+
chr7	112125753	112125790	PARCLIP_FUS.train.neg_26661		+
chr21	17206890	17206918	PARCLIP_FUS.train.neg_18309		+
chr9	132848118	132848140	PARCLIP_FUS.train.neg_29848		+
chr10	23298321	23298345	PARCLIP_FUS.train.neg_1098		+
chr10	72260745	72260768	PARCLIP_FUS.train.neg_1276		+
chr13	20594424	20594454	PARCLIP_FUS.train.neg_5241		+
chr14	50936367	50936402	PARCLIP_FUS.train.neg_7706		-
chrX	102611898	102611926	PARCLIP_FUS.train.neg_31214		+
chr17	56163730	56163753	PARCLIP_FUS.train.neg_11669		+
chr16	58307136	58307167	PARCLIP_FUS.train.neg_10129		+
chr6	84317890	84317912	PARCLIP_FUS.train.neg_25849		-
chr15	59565983	59566008	PARCLIP_FUS.train.neg_9274		-
chr19	9691426	9691456	PARCLIP_FUS.train.neg_15106		-
chr18	198475	198501	PARCLIP_FUS.train.neg_12606		+
chr13	100616723	100616749	PARCLIP_FUS.train.neg_6592		-
chrX	154819596	154819620	PARCLIP_FUS.train.neg_32052		-
chr1	58182243	58182276	PARCLIP_FUS.train.neg_742		-
chr3	69145143	69145176	PARCLIP_FUS.train.neg_21680		+
chr14	50710162	50710181	PARCLIP_FUS.train.neg_7691		-
chr17	19982118	19982138	PARCLIP_FUS.train.neg_11289		+
chr12	29438715	29438737	PARCLIP_FUS.train.neg_4713		-
chrX	18926918	18926945	PARCLIP_FUS.train.neg_31475		-
chr22	32799533	32799551	PARCLIP_FUS.train.neg_20988		-
chr7	137603455	137603479	PARCLIP_FUS.train.neg_27401		-
chr11	100690968	100690991	PARCLIP_FUS.train.neg_2968		+
chr10	6132786	6132807	PARCLIP_FUS.train.neg_996		+
chr11	9713308	9713331	PARCLIP_FUS.train.neg_2445		+
chr19	58477618	58477653	PARCLIP_FUS.train.neg_15670		-
chr11	113732664	113732685	PARCLIP_FUS.train.neg_3763		-
chr11	102054795	102054824	PARCLIP_FUS.train.neg_2978		+
chr7	44837131	44837157	PARCLIP_FUS.train.neg_26389		+
chr15	69745792	69745820	PARCLIP_FUS.train.neg_8635		+
chr6	25971885	25971918	PARCLIP_FUS.train.neg_24973		+
chr13	110422455	110422480	PARCLIP_FUS.train.neg_6654		-
chr15	44100434	44100457	PARCLIP_FUS.train.neg_9104		-
chr4	90744173	90744200	PARCLIP_FUS.train.neg_23464		-
chr8	126018856	126018895	PARCLIP_FUS.train.neg_28576		+
chr19	53316153	53316173	PARCLIP_FUS.train.neg_15610		-
chr18	48122316	48122338	PARCLIP_FUS.train.neg_13130		+
chr10	22609998	22610020	PARCLIP_FUS.train.neg_1090		+
chr4	15682898	15682918	PARCLIP_FUS.train.neg_23205		-
chr12	25330549	25330569	PARCLIP_FUS.train.neg_4695		-
chr22	24780205	24780232	PARCLIP_FUS.train.neg_20037		+
chr7	77492609	77492634	PARCLIP_FUS.train.neg_26522		+
chr8	72745352	72745373	PARCLIP_FUS.train.neg_28309		+
chr2	190800791	190800815	PARCLIP_FUS.train.neg_16123		+
chr19	46272160	46272186	PARCLIP_FUS.train.neg_14747		+
chr1	3771672	3771700	PARCLIP_FUS.train.neg_535		-
chr5	137598849	137598871	PARCLIP_FUS.train.neg_24745		-
chr17	35309538	35309564	PARCLIP_FUS.train.neg_11461		+
chr13	72097258	72097280	PARCLIP_FUS.train.neg_6468		-
chr3	101297641	101297662	PARCLIP_FUS.train.neg_21722		+
chr6	128591614	128591635	PARCLIP_FUS.train.neg_26041		-
chr12	25321247	25321268	PARCLIP_FUS.train.neg_4693		-
chr17	40622571	40622606	PARCLIP_FUS.train.neg_11515		+
chrX	68956141	68956168	PARCLIP_FUS.train.neg_31058		+
chr14	61112537	61112559	PARCLIP_FUS.train.neg_7828		-
chr11	130740130	130740165	PARCLIP_FUS.train.neg_3815		-
chr17	8193317	8193339	PARCLIP_FUS.train.neg_11215		+
chr16	71657816	71657861	PARCLIP_FUS.train.neg_10926		-
chr8	92087052	92087074	PARCLIP_FUS.train.neg_28431		+
chr17	48546558	48546582	PARCLIP_FUS.train.neg_11627		+
chr22	50640727	50640748	PARCLIP_FUS.train.neg_20583		+
chr20	7986044	7986078	PARCLIP_FUS.train.neg_17604		-
chr20	13325780	13325801	PARCLIP_FUS.train.neg_17628		-
chr22	28601173	28601201	PARCLIP_FUS.train.neg_20827		-
chr12	49433699	49433720	PARCLIP_FUS.train.neg_4833		-
chr8	73723818	73723850	PARCLIP_FUS.train.neg_28316		+
chr20	52843051	52843071	PARCLIP_FUS.train.neg_17315		+
chr5	60514609	60514631	PARCLIP_FUS.train.neg_23861		+
chr10	105668011	105668036	PARCLIP_FUS.train.neg_2247		-
chr9	86559632	86559650	PARCLIP_FUS.train.neg_30266		-
chr21	35165376	35165409	PARCLIP_FUS.train.neg_18588		+
chr22	47346883	47346905	PARCLIP_FUS.train.neg_20551		+
chr4	87729805	87729836	PARCLIP_FUS.train.neg_22867		+
chr10	89386432	89386455	PARCLIP_FUS.train.neg_1372		+
chr6	38203046	38203073	PARCLIP_FUS.train.neg_25650		-
chr17	45754067	45754092	PARCLIP_FUS.train.neg_11576		+
chr5	76379051	76379071	PARCLIP_FUS.train.neg_24497		-
chr18	59855303	59855324	PARCLIP_FUS.train.neg_13251		+
chr8	58912025	58912047	PARCLIP_FUS.train.neg_28258		+
chrX	133556012	133556031	PARCLIP_FUS.train.neg_31339		+
chr21	46714460	46714489	PARCLIP_FUS.train.neg_18991		+
chr12	110745921	110745940	PARCLIP_FUS.train.neg_4434		+
chr17	27608882	27608906	PARCLIP_FUS.train.neg_12125		-
chrX	56813989	56814010	PARCLIP_FUS.train.neg_31022		+
chr19	13880811	13880831	PARCLIP_FUS.train.neg_14324		+
chr11	10551657	10551676	PARCLIP_FUS.train.neg_3245		-
chr10	27013066	27013088	PARCLIP_FUS.train.neg_1122		+
chr17	3572360	3572383	PARCLIP_FUS.train.neg_11131		+
chr4	106148886	106148909	PARCLIP_FUS.train.neg_22921		+
chr10	18459953	18459973	PARCLIP_FUS.train.neg_1078		+
chr6	42714460	42714484	PARCLIP_FUS.train.neg_25696		-
chr9	27558808	27558830	PARCLIP_FUS.train.neg_30085		-
chr14	60254569	60254593	PARCLIP_FUS.train.neg_7824		-
chr2	127954169	127954193	PARCLIP_FUS.train.neg_16529		-
chr14	31081237	31081266	PARCLIP_FUS.train.neg_6781		+
chr17	46715541	46715563	PARCLIP_FUS.train.neg_12332		-
chr7_gl000195_random	52069	52119	PARCLIP_FUS.train.neg_27579		-
chr17	53874360	53874382	PARCLIP_FUS.train.neg_11652		+
chr13	99951059	99951079	PARCLIP_FUS.train.neg_5876		+
chr16	2013804	2013830	PARCLIP_FUS.train.neg_10444		-
chr12	110875005	110875033	PARCLIP_FUS.train.neg_5119		-
chr1	44587922	44587941	PARCLIP_FUS.train.neg_687		-
chr20	60714513	60714533	PARCLIP_FUS.train.neg_18254		-
chr1	185064922	185064947	PARCLIP_FUS.train.neg_474		+
chr7_gl000195_random	59000	59025	PARCLIP_FUS.train.neg_27657		-
chr2	53876942	53876962	PARCLIP_FUS.train.neg_16343		-
chr2	24292965	24292989	PARCLIP_FUS.train.neg_16239		-
chr11	18373250	18373271	PARCLIP_FUS.train.neg_2497		+
chr19	34859360	34859389	PARCLIP_FUS.train.neg_14509		+
chr17	47694248	47694273	PARCLIP_FUS.train.neg_12340		-
chr5	34076614	34076636	PARCLIP_FUS.train.neg_24336		-
chr11	28019223	28019247	PARCLIP_FUS.train.neg_3354		-
chr7	116137954	116137980	PARCLIP_FUS.train.neg_26674		+
chr17	25631717	25631738	PARCLIP_FUS.train.neg_11297		+
chr12	82715676	82715709	PARCLIP_FUS.train.neg_5003		-
chr14	64875361	64875386	PARCLIP_FUS.train.neg_7116		+
chr20	61437343	61437362	PARCLIP_FUS.train.neg_17424		+
chrX	11785375	11785395	PARCLIP_FUS.train.neg_30719		+
chr20	43146276	43146309	PARCLIP_FUS.train.neg_18033		-
chr3	99840399	99840420	PARCLIP_FUS.train.neg_21717		+
chr19	14067077	14067105	PARCLIP_FUS.train.neg_14327		+
chr4	151462634	151462655	PARCLIP_FUS.train.neg_23635		-
chr9	88659613	88659636	PARCLIP_FUS.train.neg_30286		-
chr16	46991742	46991773	PARCLIP_FUS.train.neg_10771		-
chr3	10006040	10006064	PARCLIP_FUS.train.neg_21961		-
chr10	116698960	116698987	PARCLIP_FUS.train.neg_1572		+
chr6	83959852	83959874	PARCLIP_FUS.train.neg_25846		-
chr21	34628164	34628191	PARCLIP_FUS.train.neg_18505		+
chr19	46274577	46274600	PARCLIP_FUS.train.neg_14752		+
chr2	224823518	224823549	PARCLIP_FUS.train.neg_16163		+
chr11	74662823	74662851	PARCLIP_FUS.train.neg_2874		+
chr22	31372862	31372892	PARCLIP_FUS.train.neg_20176		+
chr19	33077776	33077797	PARCLIP_FUS.train.neg_14475		+
chr15	22988571	22988601	PARCLIP_FUS.train.neg_8171		+
chr9	71517700	71517742	PARCLIP_FUS.train.neg_29467		+
chr2	196472502	196472525	PARCLIP_FUS.train.neg_16127		+
chr4	13455738	13455772	PARCLIP_FUS.train.neg_23195		-
chr19	2550610	2550630	PARCLIP_FUS.train.neg_14993		-
chr11	60611725	60611743	PARCLIP_FUS.train.neg_2712		+
chr10	57148465	57148492	PARCLIP_FUS.train.neg_1954		-
chr6	144258791	144258812	PARCLIP_FUS.train.neg_25447		+
chr20	35536449	35536482	PARCLIP_FUS.train.neg_17948		-
chr17	77754304	77754330	PARCLIP_FUS.train.neg_11857		+
chr2	2976636	2976658	PARCLIP_FUS.train.neg_16185		-
chr11	47596083	47596101	PARCLIP_FUS.train.neg_3421		-
chr13	53213207	53213230	PARCLIP_FUS.train.neg_5712		+
chr22	32112550	32112571	PARCLIP_FUS.train.neg_20957		-
chr18	20849840	20849880	PARCLIP_FUS.train.neg_13611		-
chr8	25259590	25259621	PARCLIP_FUS.train.neg_28054		+
chr4	54912231	54912253	PARCLIP_FUS.train.neg_23321		-
chr17	21065408	21065431	PARCLIP_FUS.train.neg_11292		+
chr22	43217622	43217642	PARCLIP_FUS.train.neg_21239		-
chr6	158477111	158477133	PARCLIP_FUS.train.neg_25485		+
chr8	73975017	73975045	PARCLIP_FUS.train.neg_28332		+
chr16	53336013	53336039	PARCLIP_FUS.train.neg_10049		+
chr2	17938071	17938114	PARCLIP_FUS.train.neg_16210		-
chr19	33522905	33522931	PARCLIP_FUS.train.neg_15296		-
chr17	27923000	27923026	PARCLIP_FUS.train.neg_11355		+
chr19	57819407	57819438	PARCLIP_FUS.train.neg_14905		+
chr18	31465561	31465601	PARCLIP_FUS.train.neg_13765		-
chr19	58601946	58601968	PARCLIP_FUS.train.neg_15672		-
chr16	20765856	20765876	PARCLIP_FUS.train.neg_10613		-
chrX	19612296	19612322	PARCLIP_FUS.train.neg_31483		-
chr13	24163216	24163240	PARCLIP_FUS.train.neg_5268		+
chr20	20007438	20007461	PARCLIP_FUS.train.neg_16904		+
chr4	148856916	148856939	PARCLIP_FUS.train.neg_23064		+
chr20	25731956	25731976	PARCLIP_FUS.train.neg_16960		+
chr5	27491772	27491801	PARCLIP_FUS.train.neg_23760		+
chr17	7159890	7159912	PARCLIP_FUS.train.neg_11197		+
chr3	142414697	142414722	PARCLIP_FUS.train.neg_21834		+
chr10	96558856	96558894	PARCLIP_FUS.train.neg_1430		+
chr15	55485656	55485721	PARCLIP_FUS.train.neg_9217		-
chr14	69609821	69609839	PARCLIP_FUS.train.neg_7913		-
chr21	45375421	45375441	PARCLIP_FUS.train.neg_18918		+
chr11	66442337	66442372	PARCLIP_FUS.train.neg_3516		-
chr22	18061261	18061281	PARCLIP_FUS.train.neg_19850		+
chr20	25732715	25732736	PARCLIP_FUS.train.neg_16965		+
chr6	79599372	79599395	PARCLIP_FUS.train.neg_25242		+
chr18	77665820	77665839	PARCLIP_FUS.train.neg_14143		-
chr18	60964545	60964569	PARCLIP_FUS.train.neg_14045		-
chr20	35220179	35220202	PARCLIP_FUS.train.neg_17082		+
chr21	47914248	47914276	PARCLIP_FUS.train.neg_19045		+
chr13	21980510	21980531	PARCLIP_FUS.train.neg_6057		-
chr7	128670752	128670779	PARCLIP_FUS.train.neg_27366		-
chr16	81114454	81114489	PARCLIP_FUS.train.neg_11049		-
chr14	53601322	53601347	PARCLIP_FUS.train.neg_7766		-
chr5	74502469	74502497	PARCLIP_FUS.train.neg_24487		-
chr8	57115564	57115591	PARCLIP_FUS.train.neg_28879		-
chr15	96791534	96791553	PARCLIP_FUS.train.neg_9567		-
chr5	76417905	76417928	PARCLIP_FUS.train.neg_23947		+
chr2	113408942	113408970	PARCLIP_FUS.train.neg_16022		+
chr16	2014587	2014609	PARCLIP_FUS.train.neg_10447		-
chr12	106883006	106883032	PARCLIP_FUS.train.neg_4415		+
chr17	28212367	28212390	PARCLIP_FUS.train.neg_12134		-
chr17	27265531	27265557	PARCLIP_FUS.train.neg_12118		-
chr17	43234862	43234898	PARCLIP_FUS.train.neg_12289		-
chr18	9479319	9479345	PARCLIP_FUS.train.neg_12714		+
chr2	47584794	47584829	PARCLIP_FUS.train.neg_15811		+
chr14	75232786	75232811	PARCLIP_FUS.train.neg_7265		+
chr10	129921133	129921153	PARCLIP_FUS.train.neg_2352		-
chr7	110419984	110420011	PARCLIP_FUS.train.neg_27320		-
chr8	63951654	63951677	PARCLIP_FUS.train.neg_28912		-
chr12	77217129	77217157	PARCLIP_FUS.train.neg_4288		+
chr7_gl000195_random	46186	46210	PARCLIP_FUS.train.neg_27502		-
chr20	25289489	25289511	PARCLIP_FUS.train.neg_17755		-
chr14	94525216	94525244	PARCLIP_FUS.train.neg_8091		-
chr6	107766256	107766280	PARCLIP_FUS.train.neg_25945		-
chr12	72412851	72412871	PARCLIP_FUS.train.neg_4281		+
chr4	68482468	68482491	PARCLIP_FUS.train.neg_23338		-
chr13	53047913	53047936	PARCLIP_FUS.train.neg_5700		+
chr7	148556038	148556073	PARCLIP_FUS.train.neg_27431		-
chr2	178287587	178287614	PARCLIP_FUS.train.neg_16108		+
chr1	119776967	119776993	PARCLIP_FUS.train.neg_390		+
chr1	40954245	40954276	PARCLIP_FUS.train.neg_164		+
chr9	82226679	82226719	PARCLIP_FUS.train.neg_29522		+
chr11	62329464	62329484	PARCLIP_FUS.train.neg_3481		-
chr13	113904108	113904131	PARCLIP_FUS.train.neg_5979		+
chr5	89764618	89764649	PARCLIP_FUS.train.neg_24562		-
chrX	114411342	114411373	PARCLIP_FUS.train.neg_31832		-
chr12	39272277	39272304	PARCLIP_FUS.train.neg_4747		-
chr13	51099371	51099396	PARCLIP_FUS.train.neg_5634		+
chr5	122321571	122321595	PARCLIP_FUS.train.neg_24092		+
chr12	108100091	108100132	PARCLIP_FUS.train.neg_4423		+
chr10	127558988	127559009	PARCLIP_FUS.train.neg_2345		-
chr6	138424708	138424732	PARCLIP_FUS.train.neg_26077		-
chr18	48416595	48416629	PARCLIP_FUS.train.neg_13142		+
chr1	29068418	29068441	PARCLIP_FUS.train.neg_102		+
chr7	135616418	135616440	PARCLIP_FUS.train.neg_27398		-
chr12	30909768	30909789	PARCLIP_FUS.train.neg_4040		+
chr10	53455742	53455771	PARCLIP_FUS.train.neg_1944		-
chr16	10505787	10505814	PARCLIP_FUS.train.neg_9712		+
chr12	108919348	108919370	PARCLIP_FUS.train.neg_5106		-
chr12	51394127	51394159	PARCLIP_FUS.train.neg_4860		-
chr4	66522202	66522222	PARCLIP_FUS.train.neg_23331		-
chrX	107713090	107713109	PARCLIP_FUS.train.neg_31241		+
chr15	71136141	71136171	PARCLIP_FUS.train.neg_9396		-
chr11	19180758	19180786	PARCLIP_FUS.train.neg_2507		+
chr7	135628294	135628323	PARCLIP_FUS.train.neg_27399		-
chr18	29097185	29097225	PARCLIP_FUS.train.neg_12946		+
chr9	34303414	34303437	PARCLIP_FUS.train.neg_30118		-
chr21	34662856	34662878	PARCLIP_FUS.train.neg_18529		+
chr22	29909238	29909267	PARCLIP_FUS.train.neg_20871		-
chr14	56802351	56802373	PARCLIP_FUS.train.neg_7031		+
chr2	28509596	28509619	PARCLIP_FUS.train.neg_15745		+
chr18	19254575	19254597	PARCLIP_FUS.train.neg_12855		+
chr7	102969537	102969561	PARCLIP_FUS.train.neg_26625		+
chr13	20427656	20427682	PARCLIP_FUS.train.neg_6029		-
chr7	6490350	6490371	PARCLIP_FUS.train.neg_26864		-
chr9	89633005	89633026	PARCLIP_FUS.train.neg_30302		-
chr7	72212894	72212916	PARCLIP_FUS.train.neg_27106		-
chrX	71492057	71492085	PARCLIP_FUS.train.neg_31710		-
chr22	47361994	47362015	PARCLIP_FUS.train.neg_20552		+
chr20	44014042	44014068	PARCLIP_FUS.train.neg_17200		+
chrX	132981088	132981110	PARCLIP_FUS.train.neg_31972		-
chr8	69573556	69573578	PARCLIP_FUS.train.neg_28306		+
chr14	70230830	70230849	PARCLIP_FUS.train.neg_7198		+
chr19	58519756	58519778	PARCLIP_FUS.train.neg_14931		+
chr19	40324549	40324571	PARCLIP_FUS.train.neg_15405		-
chr18	72181833	72181856	PARCLIP_FUS.train.neg_13338		+
chr16	57494306	57494325	PARCLIP_FUS.train.neg_10124		+
chr11	59409530	59409557	PARCLIP_FUS.train.neg_3460		-
chr1	61509926	61509959	PARCLIP_FUS.train.neg_229		+
chr18	29912110	29912130	PARCLIP_FUS.train.neg_13728		-
chr7	51179585	51179610	PARCLIP_FUS.train.neg_27079		-
chr10	122659191	122659221	PARCLIP_FUS.train.neg_1606		+
chr21	34116422	34116447	PARCLIP_FUS.train.neg_19387		-
chr17	79980735	79980761	PARCLIP_FUS.train.neg_12585		-
chrX	54175458	54175481	PARCLIP_FUS.train.neg_31664		-
chr16	69631847	69631866	PARCLIP_FUS.train.neg_10214		+
chr20	44045365	44045385	PARCLIP_FUS.train.neg_17203		+
chr4	57377307	57377329	PARCLIP_FUS.train.neg_22761		+
chr18	9495053	9495080	PARCLIP_FUS.train.neg_12719		+
chr7_gl000195_random	71271	71292	PARCLIP_FUS.train.neg_27826		-
chr3	124706090	124706112	PARCLIP_FUS.train.neg_22374		-
chr19	44735534	44735556	PARCLIP_FUS.train.neg_15462		-
chr16	50251276	50251302	PARCLIP_FUS.train.neg_10035		+
chr21	44526089	44526111	PARCLIP_FUS.train.neg_19701		-
chr2	55252566	55252599	PARCLIP_FUS.train.neg_16349		-
chr10	76326182	76326204	PARCLIP_FUS.train.neg_1324		+
chr4	185565525	185565548	PARCLIP_FUS.train.neg_23682		-
chr13	92003820	92003845	PARCLIP_FUS.train.neg_5789		+
chr18	56036113	56036143	PARCLIP_FUS.train.neg_13221		+
chr5	179430526	179430547	PARCLIP_FUS.train.neg_24829		-
chr7	123189360	123189380	PARCLIP_FUS.train.neg_27351		-
chr22	39758986	39759004	PARCLIP_FUS.train.neg_20290		+
chr5	137909657	137909682	PARCLIP_FUS.train.neg_24755		-
chr11	118940968	118941016	PARCLIP_FUS.train.neg_3090		+
chr3	37695482	37695504	PARCLIP_FUS.train.neg_21513		+
chr18	61085955	61085973	PARCLIP_FUS.train.neg_14056		-
chr22	50185126	50185149	PARCLIP_FUS.train.neg_21335		-
chr12	22604965	22604985	PARCLIP_FUS.train.neg_4675		-
chr9	73564688	73564720	PARCLIP_FUS.train.neg_30202		-
chrX	19363926	19363965	PARCLIP_FUS.train.neg_30803		+
chr12	2077911	2077932	PARCLIP_FUS.train.neg_4561		-
chr13	50980140	50980161	PARCLIP_FUS.train.neg_5630		+
chr19	40873803	40873834	PARCLIP_FUS.train.neg_14648		+
chr5	43700545	43700570	PARCLIP_FUS.train.neg_23816		+
chr13	37400362	37400397	PARCLIP_FUS.train.neg_5455		+
chrX	136039441	136039469	PARCLIP_FUS.train.neg_31357		+
chr16	74492822	74492850	PARCLIP_FUS.train.neg_10990		-
chr20	18393651	18393674	PARCLIP_FUS.train.neg_17692		-
chrX	135786525	135786552	PARCLIP_FUS.train.neg_32010		-
chr18	12830995	12831014	PARCLIP_FUS.train.neg_13532		-
chr12	629832	629858	PARCLIP_FUS.train.neg_3830		+
chr2	26479435	26479471	PARCLIP_FUS.train.neg_15735		+
chr11	85431078	85431096	PARCLIP_FUS.train.neg_3629		-
chr6	52140333	52140363	PARCLIP_FUS.train.neg_25739		-
chr7	50728314	50728337	PARCLIP_FUS.train.neg_27077		-
chr14	21458959	21458982	PARCLIP_FUS.train.neg_6728		+
chr17	6007433	6007456	PARCLIP_FUS.train.neg_11176		+
chr14	91975340	91975365	PARCLIP_FUS.train.neg_8064		-
chr21	46217660	46217684	PARCLIP_FUS.train.neg_19727		-
chr13	107168239	107168262	PARCLIP_FUS.train.neg_6636		-
chr5	72743087	72743108	PARCLIP_FUS.train.neg_24474		-
chr19	40511289	40511315	PARCLIP_FUS.train.neg_14642		+
chr14	53251126	53251150	PARCLIP_FUS.train.neg_7755		-
chr15	47693758	47693783	PARCLIP_FUS.train.neg_8419		+
chr21	18970160	18970188	PARCLIP_FUS.train.neg_19105		-
chr10	69733678	69733716	PARCLIP_FUS.train.neg_1994		-
chr19	6531075	6531108	PARCLIP_FUS.train.neg_14238		+
chrX	20260664	20260699	PARCLIP_FUS.train.neg_31512		-
chr3	167764826	167764850	PARCLIP_FUS.train.neg_22461		-
chr3	33480804	33480828	PARCLIP_FUS.train.neg_22091		-
chr7_gl000195_random	45790	45823	PARCLIP_FUS.train.neg_27497		-
chr8	101281396	101281434	PARCLIP_FUS.train.neg_29088		-
chr12	111945066	111945086	PARCLIP_FUS.train.neg_5138		-
chr13	20640180	20640208	PARCLIP_FUS.train.neg_5242		+
chr21	38307289	38307316	PARCLIP_FUS.train.neg_19543		-
chr4	89407220	89407246	PARCLIP_FUS.train.neg_22884		+
chr9	4497241	4497266	PARCLIP_FUS.train.neg_29268		+
chr12	64454771	64454793	PARCLIP_FUS.train.neg_4199		+
chr13	39592185	39592211	PARCLIP_FUS.train.neg_6249		-
chr8	104326401	104326422	PARCLIP_FUS.train.neg_28504		+
chr20	2635768	2635801	PARCLIP_FUS.train.neg_16710		+
chr11	33123928	33123953	PARCLIP_FUS.train.neg_2589		+
chr19	56658494	56658526	PARCLIP_FUS.train.neg_14862		+
chr8	22468825	22468847	PARCLIP_FUS.train.neg_28042		+
chr19	47495158	47495193	PARCLIP_FUS.train.neg_14772		+
chr21	45108386	45108416	PARCLIP_FUS.train.neg_18879		+
chr18	72979999	72980024	PARCLIP_FUS.train.neg_13364		+
chr19	15491122	15491166	PARCLIP_FUS.train.neg_15169		-
chr19	42707763	42707781	PARCLIP_FUS.train.neg_15427		-
chr12	57773565	57773591	PARCLIP_FUS.train.neg_4921		-
chr15	72351551	72351573	PARCLIP_FUS.train.neg_9412		-
chr16	69162948	69162979	PARCLIP_FUS.train.neg_10908		-
chr17	54933544	54933567	PARCLIP_FUS.train.neg_11659		+
chr3	56601943	56601966	PARCLIP_FUS.train.neg_21642		+
chr22	29944944	29944964	PARCLIP_FUS.train.neg_20885		-
chr16	57268662	57268689	PARCLIP_FUS.train.neg_10111		+
chr2	118598715	118598741	PARCLIP_FUS.train.neg_16032		+
chr13	95871840	95871867	PARCLIP_FUS.train.neg_6556		-
chr11	68339715	68339741	PARCLIP_FUS.train.neg_2835		+
chr14	55844349	55844384	PARCLIP_FUS.train.neg_7789		-
chrX	123578503	123578532	PARCLIP_FUS.train.neg_31896		-
chr19	52481007	52481031	PARCLIP_FUS.train.neg_15579		-
chr22	42392290	42392312	PARCLIP_FUS.train.neg_20427		+
chr19	49469029	49469056	PARCLIP_FUS.train.neg_14782		+
chr2	68391574	68391601	PARCLIP_FUS.train.neg_15890		+
chr19	29698254	29698289	PARCLIP_FUS.train.neg_15277		-
chr5	89814780	89814807	PARCLIP_FUS.train.neg_24563		-
chr5	145101286	145101310	PARCLIP_FUS.train.neg_24779		-
chr10	103702867	103702886	PARCLIP_FUS.train.neg_2231		-
chr10	124811316	124811344	PARCLIP_FUS.train.neg_1622		+
chr10	89275306	89275327	PARCLIP_FUS.train.neg_1367		+
chr18	19278814	19278844	PARCLIP_FUS.train.neg_13593		-
chr22	29774775	29774794	PARCLIP_FUS.train.neg_20858		-
chr4	110737626	110737650	PARCLIP_FUS.train.neg_22950		+
chrX	117250063	117250087	PARCLIP_FUS.train.neg_31849		-
chr6	4034960	4034981	PARCLIP_FUS.train.neg_24865		+
chr17	60633405	60633439	PARCLIP_FUS.train.neg_11745		+
chr20	33672549	33672577	PARCLIP_FUS.train.neg_17870		-
chr6	36485451	36485489	PARCLIP_FUS.train.neg_25643		-
chr12	12874689	12874712	PARCLIP_FUS.train.neg_3940		+
chr16	23647566	23647587	PARCLIP_FUS.train.neg_10661		-
chr22	19465384	19465407	PARCLIP_FUS.train.neg_20696		-
chr6	79748016	79748036	PARCLIP_FUS.train.neg_25826		-
chr19	46338474	46338498	PARCLIP_FUS.train.neg_15476		-
chr12	122463939	122463965	PARCLIP_FUS.train.neg_4480		+
chr11	18588294	18588329	PARCLIP_FUS.train.neg_3330		-
chr15	42853155	42853186	PARCLIP_FUS.train.neg_8342		+
chr18	19257569	19257602	PARCLIP_FUS.train.neg_12859		+
chr21	37430155	37430181	PARCLIP_FUS.train.neg_19493		-
chr7	157201638	157201659	PARCLIP_FUS.train.neg_26828		+
chr17	17394016	17394040	PARCLIP_FUS.train.neg_11259		+
chr16	15759695	15759716	PARCLIP_FUS.train.neg_9774		+
chr12	123278209	123278230	PARCLIP_FUS.train.neg_4497		+
chr14	50709863	50709881	PARCLIP_FUS.train.neg_7690		-
chr10	65061122	65061148	PARCLIP_FUS.train.neg_1985		-
chr9	17690035	17690061	PARCLIP_FUS.train.neg_29354		+
chr19	38078156	38078189	PARCLIP_FUS.train.neg_15373		-
chr7_gl000195_random	45942	45965	PARCLIP_FUS.train.neg_27500		-
chr3	93771367	93771396	PARCLIP_FUS.train.neg_22266		-
chr3	73650943	73650965	PARCLIP_FUS.train.neg_22252		-
chr12	57006909	57006932	PARCLIP_FUS.train.neg_4901		-
chr2	31272106	31272141	PARCLIP_FUS.train.neg_16274		-
chr13	26773418	26773448	PARCLIP_FUS.train.neg_6110		-
chr19	35495066	35495092	PARCLIP_FUS.train.neg_14532		+
chr9	15849709	15849732	PARCLIP_FUS.train.neg_29338		+
chr6	34732791	34732819	PARCLIP_FUS.train.neg_25020		+
chr12	52377971	52377995	PARCLIP_FUS.train.neg_4118		+
chr9	84283505	84283527	PARCLIP_FUS.train.neg_30242		-
chr7_gl000195_random	69614	69649	PARCLIP_FUS.train.neg_27805		-
chrX	118578652	118578682	PARCLIP_FUS.train.neg_31290		+
chr20	32698784	32698809	PARCLIP_FUS.train.neg_17851		-
chr5	106163800	106163819	PARCLIP_FUS.train.neg_24607		-
chr7	66018716	66018738	PARCLIP_FUS.train.neg_27098		-
chr22	42044131	42044157	PARCLIP_FUS.train.neg_20373		+
chr6	54769450	54769473	PARCLIP_FUS.train.neg_25171		+
chrX	16865237	16865265	PARCLIP_FUS.train.neg_31463		-
chr19	36243178	36243207	PARCLIP_FUS.train.neg_14545		+
chr1	42715640	42715664	PARCLIP_FUS.train.neg_684		-
chr16	31816841	31816866	PARCLIP_FUS.train.neg_9981		+
chr7	11527213	11527241	PARCLIP_FUS.train.neg_26194		+
chr20	31420752	31420780	PARCLIP_FUS.train.neg_17020		+
chr16	14354319	14354340	PARCLIP_FUS.train.neg_9757		+
chr22	45533729	45533773	PARCLIP_FUS.train.neg_21304		-
chr18	5630662	5630686	PARCLIP_FUS.train.neg_13478		-
chr12	46752356	46752378	PARCLIP_FUS.train.neg_4800		-
chr13	98010656	98010681	PARCLIP_FUS.train.neg_5841		+
chr1	17288738	17288769	PARCLIP_FUS.train.neg_55		+
chr17	61236075	61236098	PARCLIP_FUS.train.neg_11752		+
chr14	67789324	67789362	PARCLIP_FUS.train.neg_7154		+
chr1	95268915	95268942	PARCLIP_FUS.train.neg_825		-
chr13	108185970	108185993	PARCLIP_FUS.train.neg_6641		-
chr19	57100017	57100048	PARCLIP_FUS.train.neg_14891		+
chr7_gl000195_random	51689	51713	PARCLIP_FUS.train.neg_27574		-
chr19	37932027	37932058	PARCLIP_FUS.train.neg_15366		-
chr7	96315734	96315758	PARCLIP_FUS.train.neg_27218		-
chr9	15426833	15426854	PARCLIP_FUS.train.neg_29330		+
chr19	52403422	52403453	PARCLIP_FUS.train.neg_15574		-
chr11	78092322	78092342	PARCLIP_FUS.train.neg_3593		-
chr22	29190860	29190882	PARCLIP_FUS.train.neg_20838		-
chrX	150154912	150154941	PARCLIP_FUS.train.neg_31377		+
chr11	93912502	93912525	PARCLIP_FUS.train.neg_2956		+
chr4	17878796	17878814	PARCLIP_FUS.train.neg_23216		-
chr18	39950800	39950820	PARCLIP_FUS.train.neg_13073		+
chr6	135242439	135242481	PARCLIP_FUS.train.neg_26058		-
chr15	59250887	59250912	PARCLIP_FUS.train.neg_8516		+
chr3	73548063	73548087	PARCLIP_FUS.train.neg_22249		-
chr15	68445626	68445646	PARCLIP_FUS.train.neg_8618		+
chr8	102180779	102180840	PARCLIP_FUS.train.neg_29115		-
chr7	155094159	155094185	PARCLIP_FUS.train.neg_26818		+
chr2	55185076	55185104	PARCLIP_FUS.train.neg_15840		+
chr1	92496589	92496614	PARCLIP_FUS.train.neg_310		+
chr13	113227529	113227553	PARCLIP_FUS.train.neg_6691		-
chr10	28968349	28968380	PARCLIP_FUS.train.neg_1140		+
chr18	668653	668680	PARCLIP_FUS.train.neg_12621		+
chr8	26341217	26341242	PARCLIP_FUS.train.neg_28068		+
chr19	54697517	54697540	PARCLIP_FUS.train.neg_14841		+
chr18	9588370	9588394	PARCLIP_FUS.train.neg_13502		-
chr2	174802838	174802862	PARCLIP_FUS.train.neg_16601		-
chr5	133623733	133623753	PARCLIP_FUS.train.neg_24718		-
chr14	21851587	21851614	PARCLIP_FUS.train.neg_7521		-
chr10	27301189	27301211	PARCLIP_FUS.train.neg_1813		-
chr9	74490610	74490641	PARCLIP_FUS.train.neg_30213		-
chr19	40323928	40323953	PARCLIP_FUS.train.neg_15403		-
chr8	12610888	12610907	PARCLIP_FUS.train.neg_28673		-
chr6	150117728	150117749	PARCLIP_FUS.train.neg_25459		+
chr10	126420075	126420105	PARCLIP_FUS.train.neg_2336		-
chr21	38860020	38860043	PARCLIP_FUS.train.neg_18716		+
chr4	80052496	80052517	PARCLIP_FUS.train.neg_22836		+
chr10	75905779	75905809	PARCLIP_FUS.train.neg_2075		-
chr19	45628543	45628572	PARCLIP_FUS.train.neg_14741		+
chr12	49639009	49639029	PARCLIP_FUS.train.neg_4838		-
chr11	31667126	31667150	PARCLIP_FUS.train.neg_3371		-
chr17	47100660	47100681	PARCLIP_FUS.train.neg_11601		+
chr16	58198198	58198221	PARCLIP_FUS.train.neg_10863		-
chr9	35402997	35403019	PARCLIP_FUS.train.neg_29418		+
chr8	16897790	16897811	PARCLIP_FUS.train.neg_27965		+
chr4	84202468	84202487	PARCLIP_FUS.train.neg_23426		-
chr8	100020671	100020689	PARCLIP_FUS.train.neg_29083		-
chrX	24087440	24087461	PARCLIP_FUS.train.neg_30831		+
chr11	11544046	11544071	PARCLIP_FUS.train.neg_3261		-
chr13	98910359	98910381	PARCLIP_FUS.train.neg_5860		+
chr15	73891067	73891087	PARCLIP_FUS.train.neg_9426		-
chr14	93453724	93453748	PARCLIP_FUS.train.neg_8084		-
chr8	104412838	104412873	PARCLIP_FUS.train.neg_29131		-
chr2	64799609	64799635	PARCLIP_FUS.train.neg_15878		+
chr9	133738991	133739028	PARCLIP_FUS.train.neg_29870		+
chr7	156750308	156750329	PARCLIP_FUS.train.neg_26821		+
chr2	216185944	216185966	PARCLIP_FUS.train.neg_16154		+
chr10	98208797	98208825	PARCLIP_FUS.train.neg_2171		-
chr22	29190925	29190947	PARCLIP_FUS.train.neg_20839		-
chr20	61430265	61430295	PARCLIP_FUS.train.neg_17422		+
chr6	89866012	89866047	PARCLIP_FUS.train.neg_25285		+
chr8	59356412	59356432	PARCLIP_FUS.train.neg_28267		+
chrX	14875763	14875784	PARCLIP_FUS.train.neg_31447		-
chr17	42266272	42266301	PARCLIP_FUS.train.neg_11528		+
chr8	86128355	86128383	PARCLIP_FUS.train.neg_29013		-
chrX	47827260	47827289	PARCLIP_FUS.train.neg_30958		+
chr9	125721591	125721616	PARCLIP_FUS.train.neg_29759		+
chr18	74740158	74740186	PARCLIP_FUS.train.neg_14119		-
chr19	18538872	18538896	PARCLIP_FUS.train.neg_14361		+
chr9	119462805	119462828	PARCLIP_FUS.train.neg_29757		+
chr5	6460370	6460392	PARCLIP_FUS.train.neg_23713		+
chr8	22319585	22319614	PARCLIP_FUS.train.neg_28039		+
chr6	64282648	64282672	PARCLIP_FUS.train.neg_25187		+
chr9	94376339	94376360	PARCLIP_FUS.train.neg_30312		-
chr9	9809828	9809851	PARCLIP_FUS.train.neg_29996		-
chr18	66365057	66365081	PARCLIP_FUS.train.neg_14065		-
chr5	153792968	153792992	PARCLIP_FUS.train.neg_24216		+
chr13	40104912	40104940	PARCLIP_FUS.train.neg_6258		-
chr17	41005952	41005973	PARCLIP_FUS.train.neg_11525		+
chr2	48671187	48671208	PARCLIP_FUS.train.neg_15826		+
chr19	36509679	36509699	PARCLIP_FUS.train.neg_14551		+
chr18	12966065	12966091	PARCLIP_FUS.train.neg_12800		+
chr5	31414934	31414966	PARCLIP_FUS.train.neg_24308		-
chr10	76683901	76683921	PARCLIP_FUS.train.neg_1325		+
chrX	46879413	46879435	PARCLIP_FUS.train.neg_30934		+
chr17	44632945	44632972	PARCLIP_FUS.train.neg_11556		+
chr18	2755449	2755471	PARCLIP_FUS.train.neg_12653		+
chr9	108011983	108012007	PARCLIP_FUS.train.neg_29668		+
chr12	99027338	99027356	PARCLIP_FUS.train.neg_5057		-
chr1	150548929	150548949	PARCLIP_FUS.train.neg_884		-
chr3	11481711	11481734	PARCLIP_FUS.train.neg_21412		+
chr21	34711109	34711134	PARCLIP_FUS.train.neg_18540		+
chrX	37697109	37697132	PARCLIP_FUS.train.neg_31546		-
chr11	8986827	8986858	PARCLIP_FUS.train.neg_2425		+
chr13	100615375	100615400	PARCLIP_FUS.train.neg_6588		-
chr15	58960217	58960239	PARCLIP_FUS.train.neg_9264		-
chr12	53853603	53853634	PARCLIP_FUS.train.neg_4129		+
chr4	77993317	77993338	PARCLIP_FUS.train.neg_23387		-
chr9	114349023	114349048	PARCLIP_FUS.train.neg_30399		-
chr7	74112187	74112210	PARCLIP_FUS.train.neg_26503		+
chr3	16426899	16426927	PARCLIP_FUS.train.neg_22031		-
chr8	90782830	90782856	PARCLIP_FUS.train.neg_28411		+
chr18	19131673	19131696	PARCLIP_FUS.train.neg_13578		-
chr18	18544643	18544664	PARCLIP_FUS.train.neg_13561		-
chr18	56821551	56821577	PARCLIP_FUS.train.neg_13238		+
chr2	9740546	9740569	PARCLIP_FUS.train.neg_16198		-
chr21	38343892	38343927	PARCLIP_FUS.train.neg_18673		+
chr9	26948146	26948173	PARCLIP_FUS.train.neg_29380		+
chr22	24025631	24025664	PARCLIP_FUS.train.neg_20785		-
chr18	46680965	46680988	PARCLIP_FUS.train.neg_13908		-
chr22	21971375	21971401	PARCLIP_FUS.train.neg_19966		+
chr15	43427711	43427731	PARCLIP_FUS.train.neg_8352		+
chr9	88565827	88565853	PARCLIP_FUS.train.neg_29541		+
chr19	37998259	37998289	PARCLIP_FUS.train.neg_14604		+
chr15	43811503	43811526	PARCLIP_FUS.train.neg_8368		+
chr8	17849009	17849052	PARCLIP_FUS.train.neg_28010		+
chr7	63808946	63808970	PARCLIP_FUS.train.neg_26424		+
chr15	72254048	72254075	PARCLIP_FUS.train.neg_9409		-
chr18	77887422	77887445	PARCLIP_FUS.train.neg_13393		+
chr14	50088048	50088074	PARCLIP_FUS.train.neg_6939		+
chr3	194391762	194391799	PARCLIP_FUS.train.neg_22502		-
chr6	109509269	109509309	PARCLIP_FUS.train.neg_25332		+
chr4	100801189	100801225	PARCLIP_FUS.train.neg_23470		-
chr7	93607992	93608012	PARCLIP_FUS.train.neg_27206		-
chr3	48206940	48206979	PARCLIP_FUS.train.neg_22147		-
chr15	55949362	55949387	PARCLIP_FUS.train.neg_9240		-
chr18	13019796	13019828	PARCLIP_FUS.train.neg_12805		+
chr4	76699052	76699080	PARCLIP_FUS.train.neg_22802		+
chrX	132875448	132875470	PARCLIP_FUS.train.neg_31969		-
chr13	31721814	31721833	PARCLIP_FUS.train.neg_6171		-
chr19	53909384	53909406	PARCLIP_FUS.train.neg_14827		+
chr18	2557924	2557945	PARCLIP_FUS.train.neg_13460		-
chr19	58603715	58603734	PARCLIP_FUS.train.neg_15673		-
chr4	36193622	36193640	PARCLIP_FUS.train.neg_23241		-
chr9	111724259	111724282	PARCLIP_FUS.train.neg_30383		-
chr20	44692984	44693010	PARCLIP_FUS.train.neg_18035		-
chr3	88203367	88203388	PARCLIP_FUS.train.neg_21700		+
chr21	36663685	36663712	PARCLIP_FUS.train.neg_19479		-
chr2	24547164	24547206	PARCLIP_FUS.train.neg_16243		-
chr17	15585921	15585945	PARCLIP_FUS.train.neg_12052		-
chr14	31132727	31132757	PARCLIP_FUS.train.neg_6788		+
chr19	2012147	2012166	PARCLIP_FUS.train.neg_14980		-
chr20	18475340	18475366	PARCLIP_FUS.train.neg_17714		-
chr1	115313480	115313505	PARCLIP_FUS.train.neg_869		-
chr20	3202622	3202644	PARCLIP_FUS.train.neg_16731		+
chrX	18972751	18972773	PARCLIP_FUS.train.neg_31477		-
chr14	23954173	23954196	PARCLIP_FUS.train.neg_6749		+
chr21	40555678	40555707	PARCLIP_FUS.train.neg_19596		-
chr10	114898644	114898668	PARCLIP_FUS.train.neg_1566		+
chr6	138421497	138421530	PARCLIP_FUS.train.neg_26075		-
chr17	7162972	7162993	PARCLIP_FUS.train.neg_11198		+
chr1	113395977	113395998	PARCLIP_FUS.train.neg_370		+
chr16	47827180	47827201	PARCLIP_FUS.train.neg_10011		+
chr1	155831068	155831093	PARCLIP_FUS.train.neg_433		+
chr11	61731651	61731670	PARCLIP_FUS.train.neg_3478		-
chr5	60803312	60803339	PARCLIP_FUS.train.neg_23864		+
chr4	40168436	40168465	PARCLIP_FUS.train.neg_22701		+
chr13	48808649	48808671	PARCLIP_FUS.train.neg_5584		+
chr21	16391774	16391797	PARCLIP_FUS.train.neg_19092		-
chr10	88894650	88894674	PARCLIP_FUS.train.neg_1364		+
chr19	30198475	30198504	PARCLIP_FUS.train.neg_15284		-
chr12	56138906	56138933	PARCLIP_FUS.train.neg_4154		+
chr14	31600301	31600329	PARCLIP_FUS.train.neg_7589		-
chr19	12348506	12348526	PARCLIP_FUS.train.neg_15129		-
chr17	21117778	21117806	PARCLIP_FUS.train.neg_12096		-
chr13	111875503	111875532	PARCLIP_FUS.train.neg_5962		+
chr3	33557271	33557293	PARCLIP_FUS.train.neg_22092		-
chr2	111423037	111423072	PARCLIP_FUS.train.neg_16504		-
chr8	17158706	17158736	PARCLIP_FUS.train.neg_27997		+
chr17	13992613	13992637	PARCLIP_FUS.train.neg_11232		+
chr20	49191458	49191485	PARCLIP_FUS.train.neg_17291		+
chr7_gl000195_random	52214	52267	PARCLIP_FUS.train.neg_27581		-
chr13	30353661	30353688	PARCLIP_FUS.train.neg_6145		-
chr15	68020964	68020997	PARCLIP_FUS.train.neg_8613		+
chr22	19865983	19866011	PARCLIP_FUS.train.neg_20697		-
chr4	69972156	69972183	PARCLIP_FUS.train.neg_22781		+
chr3	9401086	9401106	PARCLIP_FUS.train.neg_21953		-
chr9	4728140	4728162	PARCLIP_FUS.train.neg_29966		-
chr18	14110955	14110982	PARCLIP_FUS.train.neg_13555		-
chrX	70628368	70628388	PARCLIP_FUS.train.neg_31109		+
chr9	22003251	22003276	PARCLIP_FUS.train.neg_30049		-
chr4	69197231	69197255	PARCLIP_FUS.train.neg_23344		-
chr15	85316472	85316494	PARCLIP_FUS.train.neg_8788		+
chr21	28216054	28216081	PARCLIP_FUS.train.neg_19208		-
chr4	83366916	83366935	PARCLIP_FUS.train.neg_22846		+
chr5	92759459	92759481	PARCLIP_FUS.train.neg_24567		-
chr16	55548945	55548977	PARCLIP_FUS.train.neg_10070		+
chr2	217388530	217388551	PARCLIP_FUS.train.neg_16155		+
chr11	43778932	43778961	PARCLIP_FUS.train.neg_2661		+
chrX	24216221	24216247	PARCLIP_FUS.train.neg_30842		+
chr4	175187700	175187726	PARCLIP_FUS.train.neg_23675		-
chr20	55952570	55952592	PARCLIP_FUS.train.neg_17334		+
chr19	57836788	57836813	PARCLIP_FUS.train.neg_14907		+
chr16	25120114	25120134	PARCLIP_FUS.train.neg_10673		-
chr18	21059415	21059436	PARCLIP_FUS.train.neg_12906		+
chr9	108270469	108270492	PARCLIP_FUS.train.neg_29676		+
chr1	59157254	59157283	PARCLIP_FUS.train.neg_745		-
chr12	51469598	51469618	PARCLIP_FUS.train.neg_4865		-
chr10	12276450	12276471	PARCLIP_FUS.train.neg_1041		+
chr9	135530958	135530993	PARCLIP_FUS.train.neg_30529		-
chr3	122630965	122630989	PARCLIP_FUS.train.neg_22360		-
chr10	38348971	38349008	PARCLIP_FUS.train.neg_1165		+
chr1	16769754	16769781	PARCLIP_FUS.train.neg_51		+
chr21	38635663	38635698	PARCLIP_FUS.train.neg_19577		-
chr21	34007699	34007732	PARCLIP_FUS.train.neg_19371		-
chr16	3493749	3493784	PARCLIP_FUS.train.neg_9670		+
chr22	18366733	18366753	PARCLIP_FUS.train.neg_20644		-
chrX	17758502	17758528	PARCLIP_FUS.train.neg_30792		+
chr18	21454824	21454848	PARCLIP_FUS.train.neg_12914		+
chr3	101076814	101076835	PARCLIP_FUS.train.neg_22280		-
chr3	25805176	25805198	PARCLIP_FUS.train.neg_22058		-
chr18	77483774	77483793	PARCLIP_FUS.train.neg_13385		+
chr21	18962799	18962834	PARCLIP_FUS.train.neg_18349		+
chr10	116615876	116615898	PARCLIP_FUS.train.neg_1571		+
chr19	58471549	58471575	PARCLIP_FUS.train.neg_15667		-
chr8	28719027	28719046	PARCLIP_FUS.train.neg_28763		-
chr6	87886621	87886642	PARCLIP_FUS.train.neg_25265		+
chrM	15405	15431	PARCLIP_FUS.train.neg_30700		+
chr13	47354220	47354248	PARCLIP_FUS.train.neg_6356		-
chr13	92174636	92174657	PARCLIP_FUS.train.neg_5795		+
chr19	18685699	18685724	PARCLIP_FUS.train.neg_14371		+
chr5	40798197	40798218	PARCLIP_FUS.train.neg_24370		-
chr5	74977254	74977280	PARCLIP_FUS.train.neg_24490		-
chr9	80890183	80890211	PARCLIP_FUS.train.neg_29511		+
chr21	44311980	44312004	PARCLIP_FUS.train.neg_18824		+
chr6	149947730	149947751	PARCLIP_FUS.train.neg_26102		-
chr5	131999294	131999330	PARCLIP_FUS.train.neg_24691		-
chr4	52739654	52739676	PARCLIP_FUS.train.neg_22727		+
chr11	122613136	122613160	PARCLIP_FUS.train.neg_3117		+
chr15	66822400	66822429	PARCLIP_FUS.train.neg_8589		+
chr18	43430867	43430898	PARCLIP_FUS.train.neg_13821		-
chr22	42412427	42412460	PARCLIP_FUS.train.neg_20434		+
chr8	107750062	107750094	PARCLIP_FUS.train.neg_28528		+
chr15	65405736	65405761	PARCLIP_FUS.train.neg_9330		-
chr12	107228222	107228248	PARCLIP_FUS.train.neg_4416		+
chr18	46687923	46687945	PARCLIP_FUS.train.neg_13911		-
chr17	76216202	76216225	PARCLIP_FUS.train.neg_11845		+
chr21	34933382	34933408	PARCLIP_FUS.train.neg_19412		-
chr13	35774642	35774662	PARCLIP_FUS.train.neg_5436		+
chr7	129015856	129015877	PARCLIP_FUS.train.neg_26723		+
chr17	34229224	34229273	PARCLIP_FUS.train.neg_12164		-
chrX	64753908	64753939	PARCLIP_FUS.train.neg_31690		-
chr18	28610832	28610853	PARCLIP_FUS.train.neg_13693		-
chr22	20832911	20832930	PARCLIP_FUS.train.neg_20725		-
chr19	28875134	28875160	PARCLIP_FUS.train.neg_15271		-
chr11	43983868	43983895	PARCLIP_FUS.train.neg_2667		+
chr3	149457281	149457305	PARCLIP_FUS.train.neg_22447		-
chr22	50903534	50903558	PARCLIP_FUS.train.neg_21353		-
chr14	74420010	74420032	PARCLIP_FUS.train.neg_7241		+
chr19	2452329	2452356	PARCLIP_FUS.train.neg_14991		-
chr10	70953203	70953229	PARCLIP_FUS.train.neg_1257		+
chr19	38108146	38108184	PARCLIP_FUS.train.neg_15375		-
chrX	101955505	101955533	PARCLIP_FUS.train.neg_31198		+
chr16	71805017	71805035	PARCLIP_FUS.train.neg_10943		-
chr6	126071684	126071708	PARCLIP_FUS.train.neg_25394		+
chr6	111416478	111416511	PARCLIP_FUS.train.neg_25346		+
chr20	16391259	16391286	PARCLIP_FUS.train.neg_17653		-
chr13	45739494	45739521	PARCLIP_FUS.train.neg_5541		+
chr21	45084467	45084493	PARCLIP_FUS.train.neg_18869		+
chr21	45086046	45086069	PARCLIP_FUS.train.neg_18870		+
chr8	87355465	87355501	PARCLIP_FUS.train.neg_28392		+
chr22	41682033	41682055	PARCLIP_FUS.train.neg_21181		-
chr8	62509501	62509530	PARCLIP_FUS.train.neg_28906		-
chr2	85583583	85583607	PARCLIP_FUS.train.neg_15950		+
chr7	54822908	54822929	PARCLIP_FUS.train.neg_27084		-
chr22	28173108	28173132	PARCLIP_FUS.train.neg_20807		-
chr20	5164839	5164861	PARCLIP_FUS.train.neg_16773		+
chr16	48451585	48451612	PARCLIP_FUS.train.neg_10794		-
chr1	24069656	24069690	PARCLIP_FUS.train.neg_66		+
chrM	4210	4272	PARCLIP_FUS.train.neg_30615		+
chr12	120998657	120998680	PARCLIP_FUS.train.neg_4463		+
chr12	123285283	123285312	PARCLIP_FUS.train.neg_4498		+
chr20	4935677	4935698	PARCLIP_FUS.train.neg_17554		-
chr19	53320958	53320984	PARCLIP_FUS.train.neg_15612		-
chr8	37912952	37912973	PARCLIP_FUS.train.neg_28161		+
chr5	51997188	51997213	PARCLIP_FUS.train.neg_24395		-
chr7	75061400	75061419	PARCLIP_FUS.train.neg_27120		-
chr7_gl000195_random	43777	43794	PARCLIP_FUS.train.neg_27471		-
chr21	27122135	27122157	PARCLIP_FUS.train.neg_18378		+
chr10	75859634	75859662	PARCLIP_FUS.train.neg_1318		+
chr10	28245513	28245534	PARCLIP_FUS.train.neg_1825		-
chr22	40856352	40856377	PARCLIP_FUS.train.neg_21121		-
chr20	5273385	5273410	PARCLIP_FUS.train.neg_17574		-
chr15	43448346	43448372	PARCLIP_FUS.train.neg_8356		+
chr1	15819667	15819689	PARCLIP_FUS.train.neg_556		-
chr2	187575502	187575522	PARCLIP_FUS.train.neg_16121		+
chr5	159841233	159841254	PARCLIP_FUS.train.neg_24802		-
chr13	50099298	50099317	PARCLIP_FUS.train.neg_5625		+
chr14	50643720	50643747	PARCLIP_FUS.train.neg_7688		-
chr12	29871194	29871218	PARCLIP_FUS.train.neg_4718		-
chr6	28334448	28334470	PARCLIP_FUS.train.neg_25017		+
chr21	40547946	40547977	PARCLIP_FUS.train.neg_19584		-
chr17	61918287	61918316	PARCLIP_FUS.train.neg_12457		-
chr8	25255019	25255047	PARCLIP_FUS.train.neg_28053		+
chr16	24573692	24573713	PARCLIP_FUS.train.neg_9875		+
chr15	85084044	85084069	PARCLIP_FUS.train.neg_9531		-
chr22	29977045	29977077	PARCLIP_FUS.train.neg_20903		-
chrX	12164379	12164406	PARCLIP_FUS.train.neg_30722		+
chr17	19238923	19238951	PARCLIP_FUS.train.neg_12089		-
chr18	32617035	32617058	PARCLIP_FUS.train.neg_12991		+
chr5	127434976	127435003	PARCLIP_FUS.train.neg_24119		+
chr1	211504842	211504866	PARCLIP_FUS.train.neg_485		+
chr14	36346952	36346973	PARCLIP_FUS.train.neg_6855		+
chr16	5142691	5142718	PARCLIP_FUS.train.neg_10538		-
chr3	118839545	118839580	PARCLIP_FUS.train.neg_22331		-
chr4	17687310	17687334	PARCLIP_FUS.train.neg_23212		-
chr17	41884403	41884423	PARCLIP_FUS.train.neg_12234		-
chr16	46997502	46997534	PARCLIP_FUS.train.neg_10774		-
chr4	152021745	152021771	PARCLIP_FUS.train.neg_23070		+
chrX	134482149	134482171	PARCLIP_FUS.train.neg_31345		+
chr7	73106149	73106169	PARCLIP_FUS.train.neg_26492		+
chr22	29689437	29689459	PARCLIP_FUS.train.neg_20142		+
chr7	6425958	6425977	PARCLIP_FUS.train.neg_26176		+
chrX	133911362	133911383	PARCLIP_FUS.train.neg_31978		-
chr19	54742959	54742985	PARCLIP_FUS.train.neg_14848		+
chr10	70613502	70613537	PARCLIP_FUS.train.neg_1243		+
chr6	25966719	25966745	PARCLIP_FUS.train.neg_24968		+
chr11	9314016	9314041	PARCLIP_FUS.train.neg_3228		-
chr14	93963113	93963133	PARCLIP_FUS.train.neg_7368		+
chr1	67519357	67519386	PARCLIP_FUS.train.neg_758		-
chr14	95643082	95643114	PARCLIP_FUS.train.neg_7383		+
chr7	56049899	56049922	PARCLIP_FUS.train.neg_26415		+
chr2	37583878	37583895	PARCLIP_FUS.train.neg_15775		+
chr18	32834445	32834473	PARCLIP_FUS.train.neg_13777		-
chr2	37453738	37453760	PARCLIP_FUS.train.neg_16295		-
chr12	104955695	104955726	PARCLIP_FUS.train.neg_4400		+
chr4	122776920	122776945	PARCLIP_FUS.train.neg_23588		-
chr18	19268119	19268139	PARCLIP_FUS.train.neg_13591		-
chr10	11207474	11207496	PARCLIP_FUS.train.neg_1027		+
chr14	31879643	31879674	PARCLIP_FUS.train.neg_7595		-
chr12	48477561	48477588	PARCLIP_FUS.train.neg_4817		-
chr10	60145796	60145817	PARCLIP_FUS.train.neg_1202		+
chr19	23504458	23504483	PARCLIP_FUS.train.neg_15246		-
chr8	75675827	75675850	PARCLIP_FUS.train.neg_28343		+
chr18	34035931	34035950	PARCLIP_FUS.train.neg_13034		+
chr22	38202033	38202056	PARCLIP_FUS.train.neg_20247		+
chr2	28994515	28994537	PARCLIP_FUS.train.neg_15747		+
chr6	127647158	127647179	PARCLIP_FUS.train.neg_26033		-
chr21	44327803	44327834	PARCLIP_FUS.train.neg_18841		+
chr17	46994932	46994957	PARCLIP_FUS.train.neg_11594		+
chr17	57781962	57781982	PARCLIP_FUS.train.neg_12430		-
chr4	113104521	113104550	PARCLIP_FUS.train.neg_22965		+
chr7	27173426	27173454	PARCLIP_FUS.train.neg_26967		-
chr18	77967810	77967833	PARCLIP_FUS.train.neg_14179		-
chrX	14886908	14886931	PARCLIP_FUS.train.neg_31452		-
chr21	27123851	27123880	PARCLIP_FUS.train.neg_18380		+
chr7_gl000195_random	55626	55646	PARCLIP_FUS.train.neg_27621		-
chr14	50707907	50707929	PARCLIP_FUS.train.neg_7689		-
chr22	18049044	18049069	PARCLIP_FUS.train.neg_19844		+
chr3	51433861	51433883	PARCLIP_FUS.train.neg_21617		+
chr13	38237687	38237714	PARCLIP_FUS.train.neg_6239		-
chr22	30361831	30361861	PARCLIP_FUS.train.neg_20155		+
chr4	111418925	111418950	PARCLIP_FUS.train.neg_22958		+
chr17	56428497	56428517	PARCLIP_FUS.train.neg_12406		-
chr21	26770288	26770310	PARCLIP_FUS.train.neg_19150		-
chr9	37136045	37136069	PARCLIP_FUS.train.neg_29445		+
chr6	114593091	114593133	PARCLIP_FUS.train.neg_25362		+
chr3	48031590	48031611	PARCLIP_FUS.train.neg_22145		-
chr15	68374973	68375002	PARCLIP_FUS.train.neg_8616		+
chr16	57286315	57286350	PARCLIP_FUS.train.neg_10117		+
chr8	101706701	101706726	PARCLIP_FUS.train.neg_29103		-
chr9	36116050	36116073	PARCLIP_FUS.train.neg_29425		+
chr9	6493783	6493803	PARCLIP_FUS.train.neg_29312		+
chr7	112472379	112472402	PARCLIP_FUS.train.neg_27327		-
chr6	79916694	79916720	PARCLIP_FUS.train.neg_25827		-
chr18	39539924	39539959	PARCLIP_FUS.train.neg_13055		+
chr19	23733602	23733637	PARCLIP_FUS.train.neg_15254		-
chr8	93908568	93908602	PARCLIP_FUS.train.neg_29046		-
chr22	50356650	50356670	PARCLIP_FUS.train.neg_20578		+
chr22	42482582	42482612	PARCLIP_FUS.train.neg_21210		-
chr4	106758418	106758440	PARCLIP_FUS.train.neg_22924		+
chr21	38602493	38602528	PARCLIP_FUS.train.neg_19570		-
chr6	43016383	43016403	PARCLIP_FUS.train.neg_25090		+
chr11	68174306	68174329	PARCLIP_FUS.train.neg_2832		+
chr16	72842610	72842636	PARCLIP_FUS.train.neg_10254		+
chr16	24561421	24561445	PARCLIP_FUS.train.neg_9872		+
chr16	28182204	28182231	PARCLIP_FUS.train.neg_10687		-
chr10	74213723	74213744	PARCLIP_FUS.train.neg_2038		-
chrX	103431074	103431101	PARCLIP_FUS.train.neg_31227		+
chr15	55844135	55844156	PARCLIP_FUS.train.neg_9228		-
chr8	660453	660482	PARCLIP_FUS.train.neg_28629		-
chr3	52712846	52712871	PARCLIP_FUS.train.neg_22187		-
chr13	38336363	38336392	PARCLIP_FUS.train.neg_6244		-
chr20	25471580	25471607	PARCLIP_FUS.train.neg_17768		-
chr12	8854479	8854508	PARCLIP_FUS.train.neg_3905		+
chrX	73409606	73409636	PARCLIP_FUS.train.neg_31729		-
chr14	34756186	34756208	PARCLIP_FUS.train.neg_7600		-
chr18	60814154	60814200	PARCLIP_FUS.train.neg_14035		-
chr18	31546784	31546809	PARCLIP_FUS.train.neg_13766		-
chr8	75180689	75180712	PARCLIP_FUS.train.neg_28977		-
chr14	73137702	73137735	PARCLIP_FUS.train.neg_7945		-
chr21	30362968	30362998	PARCLIP_FUS.train.neg_19251		-
chr6	135732081	135732104	PARCLIP_FUS.train.neg_26064		-
chr1	57101574	57101595	PARCLIP_FUS.train.neg_741		-
chr12	101759891	101759919	PARCLIP_FUS.train.neg_4379		+
chr6	25970351	25970386	PARCLIP_FUS.train.neg_24971		+
chr10	52212878	52212900	PARCLIP_FUS.train.neg_1943		-
chr16	30888398	30888418	PARCLIP_FUS.train.neg_10736		-
chr9	97997930	97997952	PARCLIP_FUS.train.neg_30334		-
chr21	32924373	32924398	PARCLIP_FUS.train.neg_19290		-
chr21	40190305	40190326	PARCLIP_FUS.train.neg_18730		+
chr3	113454354	113454378	PARCLIP_FUS.train.neg_22317		-
chr14	69875339	69875371	PARCLIP_FUS.train.neg_7188		+
chr18	66372167	66372192	PARCLIP_FUS.train.neg_14068		-
chr8	25298797	25298819	PARCLIP_FUS.train.neg_28731		-
chr5	139507153	139507176	PARCLIP_FUS.train.neg_24187		+
chr14	53055660	53055685	PARCLIP_FUS.train.neg_6966		+
chr15	62303800	62303823	PARCLIP_FUS.train.neg_9307		-
chr19	2605339	2605359	PARCLIP_FUS.train.neg_14996		-
chr5	140698354	140698374	PARCLIP_FUS.train.neg_24767		-
chr4	6465228	6465258	PARCLIP_FUS.train.neg_23169		-
chr8	11287633	11287651	PARCLIP_FUS.train.neg_28653		-
chr16	75586660	75586689	PARCLIP_FUS.train.neg_11024		-
chr18	48423961	48423988	PARCLIP_FUS.train.neg_13143		+
chr10	88852791	88852813	PARCLIP_FUS.train.neg_2100		-
chr2	64761388	64761424	PARCLIP_FUS.train.neg_15876		+
chr7	44241083	44241112	PARCLIP_FUS.train.neg_26382		+
chr12	28364745	28364774	PARCLIP_FUS.train.neg_4027		+
chr15	82500198	82500221	PARCLIP_FUS.train.neg_9507		-
chr21	29960198	29960220	PARCLIP_FUS.train.neg_19224		-
chr13	52343320	52343342	PARCLIP_FUS.train.neg_6423		-
chr9	85627150	85627173	PARCLIP_FUS.train.neg_30244		-
chr18	23609035	23609055	PARCLIP_FUS.train.neg_13637		-
chr10	31599041	31599066	PARCLIP_FUS.train.neg_1857		-
chr8	66544265	66544289	PARCLIP_FUS.train.neg_28921		-
chr21	46364720	46364749	PARCLIP_FUS.train.neg_18956		+
chr5	82986026	82986057	PARCLIP_FUS.train.neg_24540		-
chr8	125632338	125632361	PARCLIP_FUS.train.neg_29205		-
chr21	46715241	46715270	PARCLIP_FUS.train.neg_18994		+
chr20	43559138	43559160	PARCLIP_FUS.train.neg_17186		+
chr19	34781474	34781498	PARCLIP_FUS.train.neg_14503		+
chr11	60666674	60666695	PARCLIP_FUS.train.neg_3469		-
chr13	95054530	95054553	PARCLIP_FUS.train.neg_5814		+
chr13	41705407	41705430	PARCLIP_FUS.train.neg_6290		-
chr19	50083253	50083273	PARCLIP_FUS.train.neg_15535		-
chr20	24960591	24960612	PARCLIP_FUS.train.neg_17747		-
chr3	137985124	137985148	PARCLIP_FUS.train.neg_21818		+
chr10	73586351	73586372	PARCLIP_FUS.train.neg_2027		-
chr7	27188072	27188093	PARCLIP_FUS.train.neg_26279		+
chr21	40782503	40782527	PARCLIP_FUS.train.neg_19628		-
chr16	56507244	56507266	PARCLIP_FUS.train.neg_10080		+
chr16	399365	399392	PARCLIP_FUS.train.neg_10419		-
chr15	52325128	52325154	PARCLIP_FUS.train.neg_8476		+
chr19	19156516	19156537	PARCLIP_FUS.train.neg_14378		+
chr17	18211731	18211753	PARCLIP_FUS.train.neg_12086		-
chr21	17661477	17661500	PARCLIP_FUS.train.neg_18324		+
chr15	72343867	72343892	PARCLIP_FUS.train.neg_9411		-
chr12	25368609	25368625	PARCLIP_FUS.train.neg_4697		-
chr17	72823325	72823360	PARCLIP_FUS.train.neg_11812		+
chr20	47857178	47857202	PARCLIP_FUS.train.neg_18104		-
chr11	74460377	74460407	PARCLIP_FUS.train.neg_2869		+
chr4	56277939	56277961	PARCLIP_FUS.train.neg_22742		+
chr2	152930505	152930527	PARCLIP_FUS.train.neg_16573		-
chr5	111291213	111291237	PARCLIP_FUS.train.neg_24066		+
chr20	5927068	5927091	PARCLIP_FUS.train.neg_17592		-
chr22	29794750	29794773	PARCLIP_FUS.train.neg_20861		-
chr6	96995452	96995477	PARCLIP_FUS.train.neg_25301		+
chr13	100333674	100333699	PARCLIP_FUS.train.neg_5891		+
chr21	16358534	16358560	PARCLIP_FUS.train.neg_19090		-
chr10	7832511	7832532	PARCLIP_FUS.train.neg_1007		+
chr15	35714333	35714354	PARCLIP_FUS.train.neg_9017		-
chr4	110047351	110047373	PARCLIP_FUS.train.neg_23533		-
chr5	54456887	54456912	PARCLIP_FUS.train.neg_23841		+
chr21	38628988	38629011	PARCLIP_FUS.train.neg_19575		-
chr15	93529022	93529050	PARCLIP_FUS.train.neg_8861		+
chr8	99039503	99039530	PARCLIP_FUS.train.neg_29074		-
chr8	28631041	28631065	PARCLIP_FUS.train.neg_28758		-
chr5	10250152	10250182	PARCLIP_FUS.train.neg_23736		+
chr5	132437310	132437335	PARCLIP_FUS.train.neg_24146		+
chr10	88915037	88915057	PARCLIP_FUS.train.neg_1365		+
chr10	77082960	77082983	PARCLIP_FUS.train.neg_2077		-
chr12	8287925	8287950	PARCLIP_FUS.train.neg_3904		+
chr8	124033233	124033253	PARCLIP_FUS.train.neg_29188		-
chr11	19380249	19380275	PARCLIP_FUS.train.neg_2509		+
chr13	73319985	73320007	PARCLIP_FUS.train.neg_5733		+
chr8	17047629	17047652	PARCLIP_FUS.train.neg_27983		+
chr13	113355382	113355415	PARCLIP_FUS.train.neg_5966		+
chr2	33405585	33405610	PARCLIP_FUS.train.neg_15769		+
chr6	3120079	3120101	PARCLIP_FUS.train.neg_24854		+
chr18	60923817	60923843	PARCLIP_FUS.train.neg_14043		-
chr1	46063499	46063534	PARCLIP_FUS.train.neg_190		+
chr8	95557711	95557743	PARCLIP_FUS.train.neg_29060		-
chr16	72258827	72258851	PARCLIP_FUS.train.neg_10950		-
chr8	38992145	38992164	PARCLIP_FUS.train.neg_28173		+
chr11	13726698	13726719	PARCLIP_FUS.train.neg_2476		+
chr18	30853158	30853185	PARCLIP_FUS.train.neg_13746		-
chr15	42453663	42453694	PARCLIP_FUS.train.neg_9053		-
chr1	85310085	85310114	PARCLIP_FUS.train.neg_785		-
chr2	9005411	9005439	PARCLIP_FUS.train.neg_16193		-
chr3	37130413	37130440	PARCLIP_FUS.train.neg_22099		-
chr21	46699924	46699950	PARCLIP_FUS.train.neg_19741		-
chr18	30586397	30586421	PARCLIP_FUS.train.neg_13739		-
chr17	2227225	2227250	PARCLIP_FUS.train.neg_11922		-
chrX	150577423	150577450	PARCLIP_FUS.train.neg_31383		+
chr2	70836602	70836620	PARCLIP_FUS.train.neg_16413		-
chr19	5310624	5310683	PARCLIP_FUS.train.neg_15036		-
chr11	33296314	33296337	PARCLIP_FUS.train.neg_2601		+
chr13	27200333	27200353	PARCLIP_FUS.train.neg_5328		+
chr10	131278741	131278769	PARCLIP_FUS.train.neg_1653		+
chr4	39515706	39515728	PARCLIP_FUS.train.neg_23258		-
chr2	153570090	153570117	PARCLIP_FUS.train.neg_16576		-
chr6	3233940	3233962	PARCLIP_FUS.train.neg_24860		+
chr6	44217443	44217468	PARCLIP_FUS.train.neg_25112		+
chr17	42884599	42884622	PARCLIP_FUS.train.neg_12266		-
chr20	21292645	21292665	PARCLIP_FUS.train.neg_16925		+
chr18	77471185	77471216	PARCLIP_FUS.train.neg_13383		+
chr8	117713434	117713455	PARCLIP_FUS.train.neg_29167		-
chr13	50155167	50155189	PARCLIP_FUS.train.neg_6392		-
chr22	29927469	29927499	PARCLIP_FUS.train.neg_20879		-
chr4	48093005	48093021	PARCLIP_FUS.train.neg_23296		-
chr10	23241661	23241684	PARCLIP_FUS.train.neg_1096		+
chr1	149969126	149969150	PARCLIP_FUS.train.neg_880		-
chr1	118465562	118465582	PARCLIP_FUS.train.neg_873		-
chr13	93946141	93946166	PARCLIP_FUS.train.neg_5803		+
chr11	18531706	18531727	PARCLIP_FUS.train.neg_3326		-
chr15	56216350	56216372	PARCLIP_FUS.train.neg_9248		-
chr7_gl000195_random	70753	70774	PARCLIP_FUS.train.neg_27818		-
chr14	35423518	35423542	PARCLIP_FUS.train.neg_7608		-
chr19	5176166	5176200	PARCLIP_FUS.train.neg_15030		-
chr3	45909770	45909793	PARCLIP_FUS.train.neg_22130		-
chr22	42485333	42485357	PARCLIP_FUS.train.neg_21214		-
chr3	52319241	52319269	PARCLIP_FUS.train.neg_22181		-
chr21	47732299	47732327	PARCLIP_FUS.train.neg_19813		-
chr2	20930232	20930256	PARCLIP_FUS.train.neg_16233		-
chr6	116565444	116565467	PARCLIP_FUS.train.neg_25364		+
chr14	56811036	56811065	PARCLIP_FUS.train.neg_7033		+
chr21	27305132	27305157	PARCLIP_FUS.train.neg_19185		-
chr16	9195233	9195254	PARCLIP_FUS.train.neg_9704		+
chr13	73466144	73466175	PARCLIP_FUS.train.neg_5745		+
chr20	32267601	32267623	PARCLIP_FUS.train.neg_17827		-
chr14	71217903	71217924	PARCLIP_FUS.train.neg_7938		-
chr6	80359188	80359207	PARCLIP_FUS.train.neg_25246		+
chr9	129597140	129597163	PARCLIP_FUS.train.neg_29802		+
chrX	11117048	11117069	PARCLIP_FUS.train.neg_31435		-
chrX	49749076	49749103	PARCLIP_FUS.train.neg_30987		+
chr12	96420630	96420656	PARCLIP_FUS.train.neg_5050		-
chr4	85708964	85708991	PARCLIP_FUS.train.neg_23441		-
chr6	13941765	13941787	PARCLIP_FUS.train.neg_24917		+
chr15	41533849	41533885	PARCLIP_FUS.train.neg_8284		+
chr22	44888872	44888895	PARCLIP_FUS.train.neg_21275		-
chr17	58330710	58330735	PARCLIP_FUS.train.neg_12433		-
chrX	24564941	24564964	PARCLIP_FUS.train.neg_30857		+
chr3	25666718	25666739	PARCLIP_FUS.train.neg_22053		-
chrX	20117990	20118015	PARCLIP_FUS.train.neg_31495		-
chr13	100995580	100995602	PARCLIP_FUS.train.neg_5903		+
chr6	56685975	56685998	PARCLIP_FUS.train.neg_25773		-
chr18	48702057	48702092	PARCLIP_FUS.train.neg_13943		-
chr22	42030818	42030847	PARCLIP_FUS.train.neg_20368		+
chr6	83077080	83077101	PARCLIP_FUS.train.neg_25257		+
chr22	39418170	39418192	PARCLIP_FUS.train.neg_20281		+
chr8	10583001	10583024	PARCLIP_FUS.train.neg_28643		-
chr5	130691915	130691942	PARCLIP_FUS.train.neg_24137		+
chr21	27127587	27127607	PARCLIP_FUS.train.neg_18383		+
chr10	22969906	22969929	PARCLIP_FUS.train.neg_1798		-
chr10	7285824	7285852	PARCLIP_FUS.train.neg_1714		-
chrX	21901801	21901825	PARCLIP_FUS.train.neg_30816		+
chr12	4606981	4607008	PARCLIP_FUS.train.neg_4581		-
chr10	124136495	124136525	PARCLIP_FUS.train.neg_1609		+
chr20	30110410	30110435	PARCLIP_FUS.train.neg_16971		+
chr15	101166449	101166475	PARCLIP_FUS.train.neg_8910		+
chr18	28570406	28570425	PARCLIP_FUS.train.neg_13681		-
chr20	58513774	58513797	PARCLIP_FUS.train.neg_17378		+
chr22	50908483	50908507	PARCLIP_FUS.train.neg_21355		-
chr7	35280761	35280785	PARCLIP_FUS.train.neg_27013		-
chr2	44676564	44676584	PARCLIP_FUS.train.neg_15804		+
chr17	61661896	61661921	PARCLIP_FUS.train.neg_11760		+
chr20	17951276	17951298	PARCLIP_FUS.train.neg_17680		-
chr7_gl000195_random	44599	44629	PARCLIP_FUS.train.neg_27483		-
chr16	75462007	75462039	PARCLIP_FUS.train.neg_11021		-
chrX	24726861	24726882	PARCLIP_FUS.train.neg_30863		+
chr17	2092525	2092560	PARCLIP_FUS.train.neg_11917		-
chr7_gl000195_random	56649	56671	PARCLIP_FUS.train.neg_27632		-
chr21	40720918	40720943	PARCLIP_FUS.train.neg_19625		-
chr14	71001715	71001730	PARCLIP_FUS.train.neg_7929		-
chr5	132910085	132910120	PARCLIP_FUS.train.neg_24711		-
chr18	2590649	2590674	PARCLIP_FUS.train.neg_12631		+
chr14	58685612	58685631	PARCLIP_FUS.train.neg_7057		+
chr21	46365979	46365999	PARCLIP_FUS.train.neg_18958		+
chr6	90823474	90823498	PARCLIP_FUS.train.neg_25891		-
chr20	36696255	36696275	PARCLIP_FUS.train.neg_17109		+
chr10	75542449	75542480	PARCLIP_FUS.train.neg_1310		+
chr14	21714976	21714997	PARCLIP_FUS.train.neg_7514		-
chr7	135366323	135366344	PARCLIP_FUS.train.neg_26756		+
chr19	38198611	38198663	PARCLIP_FUS.train.neg_15380		-
chr18	34633233	34633253	PARCLIP_FUS.train.neg_13047		+
chrX	135052184	135052209	PARCLIP_FUS.train.neg_31997		-
chr14	24033715	24033742	PARCLIP_FUS.train.neg_6754		+
chr14	88871927	88871946	PARCLIP_FUS.train.neg_7324		+
chr16	88842334	88842355	PARCLIP_FUS.train.neg_11087		-
chr8	75260853	75260880	PARCLIP_FUS.train.neg_28983		-
chr18	13507760	13507786	PARCLIP_FUS.train.neg_12814		+
chr2	219510491	219510515	PARCLIP_FUS.train.neg_16655		-
chr6	75797800	75797824	PARCLIP_FUS.train.neg_25805		-
chr18	40259636	40259658	PARCLIP_FUS.train.neg_13076		+
chr6	4922224	4922247	PARCLIP_FUS.train.neg_24872		+
chr14	67843791	67843820	PARCLIP_FUS.train.neg_7160		+
chr12	57822509	57822530	PARCLIP_FUS.train.neg_4922		-
chr6	37418222	37418259	PARCLIP_FUS.train.neg_25067		+
chrX	47851133	47851159	PARCLIP_FUS.train.neg_30960		+
chr15	76493632	76493656	PARCLIP_FUS.train.neg_8705		+
chr3	23393251	23393275	PARCLIP_FUS.train.neg_21455		+
chr12	76465412	76465433	PARCLIP_FUS.train.neg_4969		-
chr12	27400736	27400770	PARCLIP_FUS.train.neg_4010		+
chr1	57154184	57154206	PARCLIP_FUS.train.neg_227		+
chr16	75566691	75566717	PARCLIP_FUS.train.neg_11022		-
chr13	50082458	50082484	PARCLIP_FUS.train.neg_5619		+
chr10	70498822	70498843	PARCLIP_FUS.train.neg_1240		+
chr12	112536342	112536361	PARCLIP_FUS.train.neg_5149		-
chr22	40743308	40743334	PARCLIP_FUS.train.neg_20338		+
chr18	29677608	29677633	PARCLIP_FUS.train.neg_12966		+
chrX	134408204	134408225	PARCLIP_FUS.train.neg_31987		-
chr16	70607194	70607217	PARCLIP_FUS.train.neg_10233		+
chr11	60616437	60616459	PARCLIP_FUS.train.neg_2715		+
chr2	106382591	106382613	PARCLIP_FUS.train.neg_16005		+
chr8	75942430	75942453	PARCLIP_FUS.train.neg_28355		+
chr18	29462218	29462246	PARCLIP_FUS.train.neg_13721		-
chr5	60454895	60454922	PARCLIP_FUS.train.neg_24437		-
chr2	118904936	118904959	PARCLIP_FUS.train.neg_16523		-
chr10	43641513	43641535	PARCLIP_FUS.train.neg_1175		+
chr21	17766709	17766733	PARCLIP_FUS.train.neg_18327		+
chr14	45583925	45583955	PARCLIP_FUS.train.neg_6917		+
chr20	47786155	47786177	PARCLIP_FUS.train.neg_18100		-
chr8	67547657	67547679	PARCLIP_FUS.train.neg_28929		-
chr20	3885588	3885613	PARCLIP_FUS.train.neg_16747		+
chr18	67800615	67800638	PARCLIP_FUS.train.neg_14077		-
chr22	22009401	22009428	PARCLIP_FUS.train.neg_19969		+
chr17	78068021	78068040	PARCLIP_FUS.train.neg_11866		+
chr12	97303679	97303700	PARCLIP_FUS.train.neg_4357		+
chr13	51398636	51398660	PARCLIP_FUS.train.neg_5641		+
chr11	111574311	111574339	PARCLIP_FUS.train.neg_3038		+
chr12	129720581	129720608	PARCLIP_FUS.train.neg_5225		-
chr15	66105552	66105574	PARCLIP_FUS.train.neg_8576		+
chr7	98501665	98501688	PARCLIP_FUS.train.neg_26588		+
chr13	31226937	31226960	PARCLIP_FUS.train.neg_5383		+
chr8	28524745	28524766	PARCLIP_FUS.train.neg_28093		+
chr20	47562146	47562175	PARCLIP_FUS.train.neg_17246		+
chr22	29956094	29956115	PARCLIP_FUS.train.neg_20888		-
chr8	121197692	121197720	PARCLIP_FUS.train.neg_28552		+
chr16	19518122	19518142	PARCLIP_FUS.train.neg_10604		-
chr22	42426588	42426614	PARCLIP_FUS.train.neg_20438		+
chr9	136215287	136215311	PARCLIP_FUS.train.neg_29904		+
chr6	90043679	90043714	PARCLIP_FUS.train.neg_25881		-
chr4	44700234	44700256	PARCLIP_FUS.train.neg_22716		+
chr16	57212893	57212920	PARCLIP_FUS.train.neg_10852		-
chr9	5413628	5413655	PARCLIP_FUS.train.neg_29969		-
chr11	66119813	66119836	PARCLIP_FUS.train.neg_2803		+
chr2	24378264	24378284	PARCLIP_FUS.train.neg_15725		+
chr18	23846452	23846475	PARCLIP_FUS.train.neg_12928		+
chr7	72392486	72392510	PARCLIP_FUS.train.neg_26486		+
chr18	12963400	12963427	PARCLIP_FUS.train.neg_12799		+
chr16	2916499	2916517	PARCLIP_FUS.train.neg_10465		-
chr11	13718106	13718127	PARCLIP_FUS.train.neg_2475		+
chr9	27549032	27549052	PARCLIP_FUS.train.neg_30083		-
chr17	58038912	58038944	PARCLIP_FUS.train.neg_11714		+
chr12	49817096	49817117	PARCLIP_FUS.train.neg_4088		+
chr19	44681838	44681856	PARCLIP_FUS.train.neg_14727		+
chr11	3858363	3858401	PARCLIP_FUS.train.neg_3189		-
chr21	34123738	34123761	PARCLIP_FUS.train.neg_19391		-
chr14	70870500	70870525	PARCLIP_FUS.train.neg_7923		-
chrX	135581198	135581221	PARCLIP_FUS.train.neg_31351		+
chr5	86585993	86586021	PARCLIP_FUS.train.neg_23997		+
chr18	234631	234659	PARCLIP_FUS.train.neg_13406		-
chr8	19678803	19678824	PARCLIP_FUS.train.neg_28014		+
chr21	46937378	46937399	PARCLIP_FUS.train.neg_19756		-
chr19	41249920	41249944	PARCLIP_FUS.train.neg_15415		-
chr9	77620419	77620443	PARCLIP_FUS.train.neg_30223		-
chr9	5643114	5643154	PARCLIP_FUS.train.neg_29297		+
chr16	14187640	14187668	PARCLIP_FUS.train.neg_9747		+
chr2	24181871	24181897	PARCLIP_FUS.train.neg_15720		+
chr2	174229611	174229633	PARCLIP_FUS.train.neg_16101		+
chr5	170858661	170858684	PARCLIP_FUS.train.neg_24238		+
chr11	14287897	14287919	PARCLIP_FUS.train.neg_3270		-
chr4	95682306	95682329	PARCLIP_FUS.train.neg_22898		+
chr15	65763175	65763200	PARCLIP_FUS.train.neg_9341		-
chr18	5243065	5243095	PARCLIP_FUS.train.neg_12677		+
chr12	21790978	21791000	PARCLIP_FUS.train.neg_4667		-
chr18	9369103	9369130	PARCLIP_FUS.train.neg_12710		+
chrX	23803226	23803248	PARCLIP_FUS.train.neg_30828		+
chr15	34477323	34477344	PARCLIP_FUS.train.neg_8993		-
chr6	88273631	88273672	PARCLIP_FUS.train.neg_25868		-
chr13	28821281	28821305	PARCLIP_FUS.train.neg_5359		+
chr13	45715662	45715695	PARCLIP_FUS.train.neg_5538		+
chr20	47673539	47673567	PARCLIP_FUS.train.neg_17249		+
chr9	135365654	135365690	PARCLIP_FUS.train.neg_29883		+
chr1	78132285	78132314	PARCLIP_FUS.train.neg_777		-
chr13	110433145	110433172	PARCLIP_FUS.train.neg_6659		-
chr6	111915477	111915497	PARCLIP_FUS.train.neg_25989		-
chr9	39124623	39124655	PARCLIP_FUS.train.neg_30169		-
chr18	72774689	72774712	PARCLIP_FUS.train.neg_13354		+
chr20	16320696	16320728	PARCLIP_FUS.train.neg_17651		-
chr22	46502816	46502865	PARCLIP_FUS.train.neg_20502		+
chr1	27584811	27584845	PARCLIP_FUS.train.neg_88		+
chr9	95623026	95623057	PARCLIP_FUS.train.neg_30328		-
chr16	30677725	30677748	PARCLIP_FUS.train.neg_9932		+
chr3	42601378	42601401	PARCLIP_FUS.train.neg_22106		-
chr15	40908451	40908479	PARCLIP_FUS.train.neg_8272		+
chr4	54340749	54340776	PARCLIP_FUS.train.neg_22732		+
chr5	175774887	175774915	PARCLIP_FUS.train.neg_24816		-
chr4	186440348	186440372	PARCLIP_FUS.train.neg_23688		-
chr22	32041579	32041604	PARCLIP_FUS.train.neg_20943		-
chr8	16944740	16944764	PARCLIP_FUS.train.neg_27968		+
chr13	99854922	99854969	PARCLIP_FUS.train.neg_5871		+
chr22	35653640	35653670	PARCLIP_FUS.train.neg_20219		+
chr18	677032	677058	PARCLIP_FUS.train.neg_13429		-
chr22	31670976	31671006	PARCLIP_FUS.train.neg_20195		+
chr21	33787466	33787494	PARCLIP_FUS.train.neg_18468		+
chr16	58633366	58633391	PARCLIP_FUS.train.neg_10873		-
chr2	86705698	86705734	PARCLIP_FUS.train.neg_15962		+
chr17	9185451	9185475	PARCLIP_FUS.train.neg_12025		-
chr7	76719116	76719140	PARCLIP_FUS.train.neg_26516		+
chr5	60239569	60239601	PARCLIP_FUS.train.neg_24434		-
chr19	13043907	13043932	PARCLIP_FUS.train.neg_15150		-
chr10	5956042	5956064	PARCLIP_FUS.train.neg_993		+
chr13	37395388	37395408	PARCLIP_FUS.train.neg_5447		+
chr19	12334659	12334679	PARCLIP_FUS.train.neg_14296		+
chr13	50611274	50611294	PARCLIP_FUS.train.neg_6408		-
chr7	149257165	149257183	PARCLIP_FUS.train.neg_27442		-
chrX	122849444	122849461	PARCLIP_FUS.train.neg_31892		-
chr12	12613135	12613156	PARCLIP_FUS.train.neg_3936		+
chr3	73583361	73583396	PARCLIP_FUS.train.neg_22250		-
chr16	23615815	23615835	PARCLIP_FUS.train.neg_10657		-
chr22	17643204	17643228	PARCLIP_FUS.train.neg_20621		-
chr16	48450936	48450961	PARCLIP_FUS.train.neg_10793		-
chrX	131182472	131182502	PARCLIP_FUS.train.neg_31330		+
chr14	92569648	92569669	PARCLIP_FUS.train.neg_8082		-
chr17	43159848	43159877	PARCLIP_FUS.train.neg_11542		+
chr19	21906450	21906471	PARCLIP_FUS.train.neg_15227		-
chr8	21795193	21795219	PARCLIP_FUS.train.neg_28031		+
chr2	37893279	37893309	PARCLIP_FUS.train.neg_16299		-
chr12	643569	643590	PARCLIP_FUS.train.neg_3832		+
chr14	45595421	45595450	PARCLIP_FUS.train.neg_7655		-
chrX	119588687	119588707	PARCLIP_FUS.train.neg_31876		-
chr13	52065315	52065342	PARCLIP_FUS.train.neg_5659		+
chrX	8536209	8536231	PARCLIP_FUS.train.neg_31417		-
chrX	56592059	56592082	PARCLIP_FUS.train.neg_31013		+
chr22	19937263	19937286	PARCLIP_FUS.train.neg_19889		+
chr9	79006228	79006250	PARCLIP_FUS.train.neg_30227		-
chr13	50083630	50083655	PARCLIP_FUS.train.neg_5620		+
chr7	128119306	128119336	PARCLIP_FUS.train.neg_26705		+
chr11	106853067	106853093	PARCLIP_FUS.train.neg_3709		-
chrX	24079432	24079457	PARCLIP_FUS.train.neg_30830		+
chr4	17838181	17838200	PARCLIP_FUS.train.neg_22623		+
chr19	17674480	17674503	PARCLIP_FUS.train.neg_14354		+
chrX	47340372	47340403	PARCLIP_FUS.train.neg_31617		-
chr7_gl000195_random	60920	60942	PARCLIP_FUS.train.neg_27686		-
chr2	26474722	26474744	PARCLIP_FUS.train.neg_15734		+
chr21	46199857	46199877	PARCLIP_FUS.train.neg_19713		-
chr2	77246035	77246059	PARCLIP_FUS.train.neg_16443		-
chr18	77885894	77885932	PARCLIP_FUS.train.neg_13392		+
chr4	39094470	39094495	PARCLIP_FUS.train.neg_22684		+
chr19	11551492	11551519	PARCLIP_FUS.train.neg_14282		+
chr7	12377901	12377924	PARCLIP_FUS.train.neg_26882		-
chr8	30855437	30855472	PARCLIP_FUS.train.neg_28783		-
chr4	160232033	160232056	PARCLIP_FUS.train.neg_23095		+
chr6	33747295	33747320	PARCLIP_FUS.train.neg_25622		-
chr22	28457958	28457988	PARCLIP_FUS.train.neg_20824		-
chr13	108863574	108863601	PARCLIP_FUS.train.neg_6648		-
chr22	31828552	31828572	PARCLIP_FUS.train.neg_20197		+
chr12	10820451	10820475	PARCLIP_FUS.train.neg_4633		-
chr18	60925547	60925571	PARCLIP_FUS.train.neg_14044		-
chr17	43156574	43156607	PARCLIP_FUS.train.neg_11541		+
chr3	145838031	145838051	PARCLIP_FUS.train.neg_22437		-
chr4	41261218	41261245	PARCLIP_FUS.train.neg_22707		+
chr9	86589955	86589991	PARCLIP_FUS.train.neg_30276		-
chr8	103256274	103256294	PARCLIP_FUS.train.neg_28499		+
chr15	66152503	66152528	PARCLIP_FUS.train.neg_8579		+
chr14	94531252	94531274	PARCLIP_FUS.train.neg_8093		-
chr22	42482373	42482396	PARCLIP_FUS.train.neg_20445		+
chr22	41249989	41250017	PARCLIP_FUS.train.neg_21165		-
chr18	661964	661995	PARCLIP_FUS.train.neg_12612		+
chr3	44551950	44551981	PARCLIP_FUS.train.neg_22121		-
chr17	8191956	8191981	PARCLIP_FUS.train.neg_11209		+
chr18	55283014	55283050	PARCLIP_FUS.train.neg_14002		-
chr15	75225394	75225418	PARCLIP_FUS.train.neg_9444		-
chr18	32914890	32914911	PARCLIP_FUS.train.neg_13793		-
chr13	96282782	96282809	PARCLIP_FUS.train.neg_6566		-
chrX	23750138	23750159	PARCLIP_FUS.train.neg_31517		-
chr9	80943919	80943941	PARCLIP_FUS.train.neg_29520		+
chr14	99902700	99902722	PARCLIP_FUS.train.neg_8122		-
chr13	22025769	22025793	PARCLIP_FUS.train.neg_6061		-
chr8	10971429	10971458	PARCLIP_FUS.train.neg_28650		-
chr15	76407044	76407069	PARCLIP_FUS.train.neg_8702		+
chr14	68112617	68112639	PARCLIP_FUS.train.neg_7166		+
chr1	32578179	32578200	PARCLIP_FUS.train.neg_112		+
chr6	28225924	28225956	PARCLIP_FUS.train.neg_25613		-
chr14	102749318	102749340	PARCLIP_FUS.train.neg_8134		-
chr5	72865055	72865074	PARCLIP_FUS.train.neg_23917		+
chrX	45449957	45449978	PARCLIP_FUS.train.neg_30914		+
chr3	125222214	125222234	PARCLIP_FUS.train.neg_22384		-
chr20	48564046	48564066	PARCLIP_FUS.train.neg_17275		+
chr22	21195105	21195142	PARCLIP_FUS.train.neg_20744		-
chr4	1722741	1722771	PARCLIP_FUS.train.neg_23138		-
chr18	12678832	12678855	PARCLIP_FUS.train.neg_13518		-
chr21	46713257	46713276	PARCLIP_FUS.train.neg_18986		+
chr16	153883	153905	PARCLIP_FUS.train.neg_10404		-
chrX	51488036	51488073	PARCLIP_FUS.train.neg_31000		+
chr21	26785496	26785519	PARCLIP_FUS.train.neg_19151		-
chr6	74440488	74440510	PARCLIP_FUS.train.neg_25231		+
chr20	50697637	50697671	PARCLIP_FUS.train.neg_18178		-
chr16	3543171	3543198	PARCLIP_FUS.train.neg_9672		+
chr15	36011315	36011347	PARCLIP_FUS.train.neg_8232		+
chr4	39508935	39508960	PARCLIP_FUS.train.neg_23257		-
chr9	123965138	123965159	PARCLIP_FUS.train.neg_30439		-
chr9	97966944	97966967	PARCLIP_FUS.train.neg_30332		-
chr14	71840666	71840686	PARCLIP_FUS.train.neg_7220		+
chr7	23548655	23548685	PARCLIP_FUS.train.neg_26945		-
chr19	44613637	44613680	PARCLIP_FUS.train.neg_15460		-
chr19	55628641	55628662	PARCLIP_FUS.train.neg_15635		-
chr6	166733849	166733870	PARCLIP_FUS.train.neg_26125		-
chrX	46347179	46347205	PARCLIP_FUS.train.neg_30924		+
chr21	45383248	45383279	PARCLIP_FUS.train.neg_18920		+
chr12	21809664	21809690	PARCLIP_FUS.train.neg_4672		-
chr5	77825166	77825191	PARCLIP_FUS.train.neg_24509		-
chr3	42668578	42668604	PARCLIP_FUS.train.neg_21554		+
chr9	36295235	36295258	PARCLIP_FUS.train.neg_29429		+
chr20	35338083	35338107	PARCLIP_FUS.train.neg_17926		-
chr20	30154945	30154975	PARCLIP_FUS.train.neg_16981		+
chr15	45005356	45005385	PARCLIP_FUS.train.neg_8395		+
chr21	18903177	18903199	PARCLIP_FUS.train.neg_18339		+
chr21	34711610	34711641	PARCLIP_FUS.train.neg_18541		+
chr6	167015012	167015050	PARCLIP_FUS.train.neg_26130		-
chr5	121357370	121357393	PARCLIP_FUS.train.neg_24085		+
chr13	52018688	52018716	PARCLIP_FUS.train.neg_6422		-
chr14	32921769	32921795	PARCLIP_FUS.train.neg_6828		+
chr3	172479285	172479309	PARCLIP_FUS.train.neg_21892		+
chr15	66821513	66821544	PARCLIP_FUS.train.neg_8588		+
chr14	91954760	91954779	PARCLIP_FUS.train.neg_8058		-
chr3	67681313	67681335	PARCLIP_FUS.train.neg_22230		-
chr18	77929038	77929063	PARCLIP_FUS.train.neg_14171		-
chr7	91997782	91997804	PARCLIP_FUS.train.neg_26559		+
chr12	4632705	4632727	PARCLIP_FUS.train.neg_4583		-
chr20	47896655	47896680	PARCLIP_FUS.train.neg_17265		+
chrX	13895334	13895358	PARCLIP_FUS.train.neg_31442		-
chr20	1141849	1141871	PARCLIP_FUS.train.neg_16685		+
chr19	48662473	48662516	PARCLIP_FUS.train.neg_15506		-
chr20	30125892	30125916	PARCLIP_FUS.train.neg_16974		+
chr12	9144283	9144308	PARCLIP_FUS.train.neg_3917		+
chr20	20181914	20181936	PARCLIP_FUS.train.neg_16911		+
chr16	21993383	21993420	PARCLIP_FUS.train.neg_9839		+
chr17	41005168	41005199	PARCLIP_FUS.train.neg_11523		+
chr5	54561566	54561589	PARCLIP_FUS.train.neg_24399		-
chr20	1123476	1123498	PARCLIP_FUS.train.neg_16681		+
chr7	6192681	6192708	PARCLIP_FUS.train.neg_26170		+
chr7_gl000195_random	48457	48481	PARCLIP_FUS.train.neg_27531		-
chr1	10372387	10372415	PARCLIP_FUS.train.neg_27		+
chr1	113523728	113523750	PARCLIP_FUS.train.neg_372		+
chr1	24020417	24020439	PARCLIP_FUS.train.neg_64		+
chr11	75698371	75698406	PARCLIP_FUS.train.neg_2890		+
chr1	47507702	47507727	PARCLIP_FUS.train.neg_203		+
chr4	80115471	80115511	PARCLIP_FUS.train.neg_22839		+
chr16	4495985	4496012	PARCLIP_FUS.train.neg_9681		+
chr15	69912069	69912088	PARCLIP_FUS.train.neg_8641		+
chr11	78527163	78527191	PARCLIP_FUS.train.neg_3605		-
chr20	49367397	49367417	PARCLIP_FUS.train.neg_17303		+
chr14	64887919	64887949	PARCLIP_FUS.train.neg_7118		+
chr20	10527229	10527262	PARCLIP_FUS.train.neg_16834		+
chr5	131987007	131987027	PARCLIP_FUS.train.neg_24690		-
chr9	135558099	135558124	PARCLIP_FUS.train.neg_29894		+
chr11	20126147	20126169	PARCLIP_FUS.train.neg_2514		+
chr22	24972748	24972771	PARCLIP_FUS.train.neg_20043		+
chr22	26860516	26860544	PARCLIP_FUS.train.neg_20797		-
chr17	636950	636969	PARCLIP_FUS.train.neg_11107		+
chr2	68523553	68523582	PARCLIP_FUS.train.neg_16392		-
chr19	54956970	54957010	PARCLIP_FUS.train.neg_15632		-
chr16	89863247	89863279	PARCLIP_FUS.train.neg_11104		-
chr2	70208261	70208285	PARCLIP_FUS.train.neg_16400		-
chr10	5757141	5757162	PARCLIP_FUS.train.neg_985		+
chrM	2921	2949	PARCLIP_FUS.train.neg_30602		+
chr9	128097959	128097986	PARCLIP_FUS.train.neg_29776		+
chr19	36855590	36855616	PARCLIP_FUS.train.neg_15323		-
chr3	28644242	28644263	PARCLIP_FUS.train.neg_21478		+
chr7_gl000195_random	47266	47290	PARCLIP_FUS.train.neg_27517		-
chr3	10117677	10117697	PARCLIP_FUS.train.neg_21402		+
chr11	32608775	32608832	PARCLIP_FUS.train.neg_2572		+
chr18	59735091	59735116	PARCLIP_FUS.train.neg_14027		-
chr14	78211606	78211628	PARCLIP_FUS.train.neg_7999		-
chr6	39582755	39582777	PARCLIP_FUS.train.neg_25664		-
chr19	5308971	5308994	PARCLIP_FUS.train.neg_15035		-
chr19	1946971	1946994	PARCLIP_FUS.train.neg_14195		+
chr8	59343992	59344017	PARCLIP_FUS.train.neg_28263		+
chr2	136667287	136667307	PARCLIP_FUS.train.neg_16549		-
chr13	101847965	101847986	PARCLIP_FUS.train.neg_6605		-
chr17	16285503	16285528	PARCLIP_FUS.train.neg_11245		+
chr4	57799982	57800010	PARCLIP_FUS.train.neg_22773		+
chr18	56061940	56061973	PARCLIP_FUS.train.neg_13222		+
chr19	47708794	47708822	PARCLIP_FUS.train.neg_14776		+
chrX	24566382	24566402	PARCLIP_FUS.train.neg_30859		+
chr20	5922255	5922289	PARCLIP_FUS.train.neg_17587		-
chr17	16365674	16365695	PARCLIP_FUS.train.neg_11249		+
chr18	59741020	59741043	PARCLIP_FUS.train.neg_14028		-
chr18	44605352	44605388	PARCLIP_FUS.train.neg_13852		-
chr21	46204614	46204638	PARCLIP_FUS.train.neg_19719		-
chr5	138690761	138690784	PARCLIP_FUS.train.neg_24183		+
chr12	75981171	75981196	PARCLIP_FUS.train.neg_4963		-
chr16	23110081	23110100	PARCLIP_FUS.train.neg_10632		-
chr6	119000314	119000337	PARCLIP_FUS.train.neg_26006		-
chr1	54257936	54257965	PARCLIP_FUS.train.neg_729		-
chr8	121532741	121532762	PARCLIP_FUS.train.neg_28556		+
chr3	58854735	58854757	PARCLIP_FUS.train.neg_22203		-
chr2	46079945	46079971	PARCLIP_FUS.train.neg_15806		+
chr9	111779634	111779658	PARCLIP_FUS.train.neg_30385		-
chrM	2061	2088	PARCLIP_FUS.train.neg_30596		+
chr8	37604662	37604687	PARCLIP_FUS.train.neg_28145		+
chr5	77011267	77011292	PARCLIP_FUS.train.neg_24500		-
chr5	159850483	159850506	PARCLIP_FUS.train.neg_24231		+
chr2	158664466	158664491	PARCLIP_FUS.train.neg_16579		-
chr8	131401967	131401995	PARCLIP_FUS.train.neg_29208		-
chr18	77667317	77667347	PARCLIP_FUS.train.neg_14144		-
chr4	146443013	146443037	PARCLIP_FUS.train.neg_23054		+
chr18	20810364	20810388	PARCLIP_FUS.train.neg_12894		+
chrX	74338013	74338036	PARCLIP_FUS.train.neg_31737		-
chr18	68018827	68018850	PARCLIP_FUS.train.neg_13330		+
chr7	51230686	51230715	PARCLIP_FUS.train.neg_27081		-
chr14	31196968	31197000	PARCLIP_FUS.train.neg_6794		+
chr7_gl000195_random	49677	49746	PARCLIP_FUS.train.neg_27548		-
chr15	44702077	44702098	PARCLIP_FUS.train.neg_9118		-
chr14	104171993	104172019	PARCLIP_FUS.train.neg_8144		-
chrX	153310026	153310049	PARCLIP_FUS.train.neg_32047		-
chr22	32612592	32612614	PARCLIP_FUS.train.neg_20203		+
chr6	44190493	44190520	PARCLIP_FUS.train.neg_25108		+
chr11	10828397	10828424	PARCLIP_FUS.train.neg_3251		-
chr10	114205635	114205656	PARCLIP_FUS.train.neg_2264		-
chr9	100100861	100100890	PARCLIP_FUS.train.neg_29620		+
chr22	47483090	47483123	PARCLIP_FUS.train.neg_20558		+
chr15	44943220	44943241	PARCLIP_FUS.train.neg_9129		-
chr7_gl000195_random	46319	46373	PARCLIP_FUS.train.neg_27505		-
chr4	123885127	123885155	PARCLIP_FUS.train.neg_22996		+
chr5	98194701	98194725	PARCLIP_FUS.train.neg_24590		-
chr8	39086277	39086308	PARCLIP_FUS.train.neg_28175		+
chr19	41270098	41270122	PARCLIP_FUS.train.neg_14660		+
chr4	53509819	53509842	PARCLIP_FUS.train.neg_23311		-
chr6	1614039	1614066	PARCLIP_FUS.train.neg_24843		+
chrX	46793109	46793133	PARCLIP_FUS.train.neg_30929		+
chr20	5929745	5929767	PARCLIP_FUS.train.neg_17595		-
chr18	34625519	34625540	PARCLIP_FUS.train.neg_13046		+
chr7_gl000195_random	60946	60976	PARCLIP_FUS.train.neg_27687		-
chrX	128653947	128653968	PARCLIP_FUS.train.neg_31907		-
chr22	32770573	32770592	PARCLIP_FUS.train.neg_20973		-
chr22	43931343	43931365	PARCLIP_FUS.train.neg_21264		-
chr20	3881556	3881577	PARCLIP_FUS.train.neg_16742		+
chr7_gl000195_random	45482	45510	PARCLIP_FUS.train.neg_27492		-
chr17	78915185	78915206	PARCLIP_FUS.train.neg_11869		+
chr22	41192813	41192855	PARCLIP_FUS.train.neg_21139		-
chr6	21597935	21597961	PARCLIP_FUS.train.neg_24948		+
chr8	79435120	79435142	PARCLIP_FUS.train.neg_28362		+
chr2	64342819	64342845	PARCLIP_FUS.train.neg_16379		-
chr5	14674158	14674189	PARCLIP_FUS.train.neg_23751		+
chr11	96111058	96111081	PARCLIP_FUS.train.neg_3684		-
chr19	51286868	51286893	PARCLIP_FUS.train.neg_15558		-
chr15	62732241	62732266	PARCLIP_FUS.train.neg_8532		+
chr19	13052104	13052124	PARCLIP_FUS.train.neg_14312		+
chr14	55522345	55522368	PARCLIP_FUS.train.neg_7001		+
chr12	56648444	56648468	PARCLIP_FUS.train.neg_4889		-
chr22	40439672	40439702	PARCLIP_FUS.train.neg_21111		-
chr18	2565220	2565250	PARCLIP_FUS.train.neg_13463		-
chr20	34636822	34636850	PARCLIP_FUS.train.neg_17915		-
chr7	156552223	156552250	PARCLIP_FUS.train.neg_27463		-
chr22	40916619	40916643	PARCLIP_FUS.train.neg_21125		-
chr1	16784516	16784546	PARCLIP_FUS.train.neg_53		+
chr17	56486220	56486255	PARCLIP_FUS.train.neg_12410		-
chr14	63893203	63893224	PARCLIP_FUS.train.neg_7852		-
chr22	30373405	30373430	PARCLIP_FUS.train.neg_20157		+
chr9	72770908	72770939	PARCLIP_FUS.train.neg_30193		-
chr4	16189884	16189910	PARCLIP_FUS.train.neg_23209		-
chr21	34625594	34625622	PARCLIP_FUS.train.neg_18504		+
chr6	25400230	25400256	PARCLIP_FUS.train.neg_24964		+
chr12	32966826	32966850	PARCLIP_FUS.train.neg_4738		-
chr10	23729675	23729701	PARCLIP_FUS.train.neg_1103		+
chr14	56779235	56779270	PARCLIP_FUS.train.neg_7025		+
chr5	78439884	78439904	PARCLIP_FUS.train.neg_24520		-
chrX	51236566	51236604	PARCLIP_FUS.train.neg_31642		-
chr12	52363307	52363327	PARCLIP_FUS.train.neg_4117		+
chr19	49469582	49469613	PARCLIP_FUS.train.neg_14784		+
chr7	16394660	16394682	PARCLIP_FUS.train.neg_26898		-
chr3	145840222	145840254	PARCLIP_FUS.train.neg_22438		-
chrX	55181789	55181816	PARCLIP_FUS.train.neg_31670		-
chr20	18471612	18471641	PARCLIP_FUS.train.neg_17710		-
chr10	70673217	70673247	PARCLIP_FUS.train.neg_1245		+
chr11	116764182	116764221	PARCLIP_FUS.train.neg_3769		-
chr11	43860033	43860068	PARCLIP_FUS.train.neg_2665		+
chrX	46507660	46507684	PARCLIP_FUS.train.neg_31603		-
chr21	47656380	47656400	PARCLIP_FUS.train.neg_19785		-
chr7	115872640	115872659	PARCLIP_FUS.train.neg_26670		+
chr22	18087036	18087073	PARCLIP_FUS.train.neg_20628		-
chr19	2270532	2270554	PARCLIP_FUS.train.neg_14204		+
chr14	56807038	56807061	PARCLIP_FUS.train.neg_7032		+
chr18	30763258	30763279	PARCLIP_FUS.train.neg_13745		-
chr12	2315433	2315454	PARCLIP_FUS.train.neg_3852		+
chr20	44051958	44051979	PARCLIP_FUS.train.neg_17213		+
chr14	20780724	20780767	PARCLIP_FUS.train.neg_7501		-
chr22	29427999	29428025	PARCLIP_FUS.train.neg_20131		+
chrX	114807259	114807291	PARCLIP_FUS.train.neg_31266		+
chr13	50133417	50133441	PARCLIP_FUS.train.neg_6389		-
chr12	50209059	50209082	PARCLIP_FUS.train.neg_4843		-
chr20	58539292	58539319	PARCLIP_FUS.train.neg_17384		+
chr21	33033250	33033271	PARCLIP_FUS.train.neg_18437		+
chr20	32272342	32272374	PARCLIP_FUS.train.neg_17834		-
chr20	21380542	21380585	PARCLIP_FUS.train.neg_16934		+
chr14	103297955	103297982	PARCLIP_FUS.train.neg_7466		+
chr2	32506160	32506192	PARCLIP_FUS.train.neg_15760		+
chr1	173157315	173157345	PARCLIP_FUS.train.neg_929		-
chr6	89672360	89672386	PARCLIP_FUS.train.neg_25877		-
chr14	21870905	21870925	PARCLIP_FUS.train.neg_7526		-
chr3	64637286	64637320	PARCLIP_FUS.train.neg_22222		-
chrX	114456727	114456748	PARCLIP_FUS.train.neg_31834		-
chr10	98753003	98753025	PARCLIP_FUS.train.neg_1444		+
chr4	103762240	103762280	PARCLIP_FUS.train.neg_22919		+
chr21	44280548	44280572	PARCLIP_FUS.train.neg_19684		-
chr11	6524540	6524564	PARCLIP_FUS.train.neg_2397		+
chr3	172489484	172489510	PARCLIP_FUS.train.neg_21893		+
chr16	68354611	68354636	PARCLIP_FUS.train.neg_10183		+
chr18	33554202	33554223	PARCLIP_FUS.train.neg_13016		+
chr2	33192068	33192089	PARCLIP_FUS.train.neg_15766		+
chr1	43162207	43162231	PARCLIP_FUS.train.neg_178		+
chr20	25598414	25598437	PARCLIP_FUS.train.neg_17782		-
chr7_gl000195_random	66122	66142	PARCLIP_FUS.train.neg_27759		-
chr13	42857329	42857359	PARCLIP_FUS.train.neg_5514		+
chr12	104673651	104673676	PARCLIP_FUS.train.neg_4398		+
chr5	174155350	174155375	PARCLIP_FUS.train.neg_24248		+
chr6	96990099	96990126	PARCLIP_FUS.train.neg_25299		+
chr6	127616464	127616493	PARCLIP_FUS.train.neg_25397		+
chr10	75106763	75106786	PARCLIP_FUS.train.neg_2059		-
chr22	42270742	42270761	PARCLIP_FUS.train.neg_20414		+
chr17	56072810	56072831	PARCLIP_FUS.train.neg_12398		-
chr11	46019370	46019393	PARCLIP_FUS.train.neg_3403		-
chr22	36908141	36908167	PARCLIP_FUS.train.neg_21031		-
chr22	19943348	19943378	PARCLIP_FUS.train.neg_19894		+
chr14	103113522	103113549	PARCLIP_FUS.train.neg_7460		+
chr10	61119696	61119721	PARCLIP_FUS.train.neg_1966		-
chr16	11173214	11173236	PARCLIP_FUS.train.neg_9720		+
chrX	153609567	153609591	PARCLIP_FUS.train.neg_31396		+
chr5	68470822	68470849	PARCLIP_FUS.train.neg_23899		+
chr17	8275595	8275618	PARCLIP_FUS.train.neg_12017		-
chr8	93987013	93987047	PARCLIP_FUS.train.neg_29049		-
chr13	39962448	39962470	PARCLIP_FUS.train.neg_6252		-
chr9	128003292	128003313	PARCLIP_FUS.train.neg_30499		-
chr16	69495616	69495639	PARCLIP_FUS.train.neg_10212		+
chr16	66729356	66729378	PARCLIP_FUS.train.neg_10879		-
chr13	113862608	113862643	PARCLIP_FUS.train.neg_5976		+
chr18	45562358	45562385	PARCLIP_FUS.train.neg_13890		-
chr12	72161029	72161052	PARCLIP_FUS.train.neg_4271		+
chr7	83652788	83652816	PARCLIP_FUS.train.neg_27166		-
chr18	57306706	57306728	PARCLIP_FUS.train.neg_14024		-
chr7_gl000195_random	53809	53831	PARCLIP_FUS.train.neg_27601		-
chr16	1730123	1730144	PARCLIP_FUS.train.neg_9641		+
chr6	27367065	27367091	PARCLIP_FUS.train.neg_24998		+
chr5	52212985	52213005	PARCLIP_FUS.train.neg_23831		+
chr19	33202862	33202881	PARCLIP_FUS.train.neg_14483		+
chr14	100961132	100961160	PARCLIP_FUS.train.neg_7441		+
chr12	104480134	104480158	PARCLIP_FUS.train.neg_4397		+
chr1	67846537	67846569	PARCLIP_FUS.train.neg_258		+
chr21	42548666	42548688	PARCLIP_FUS.train.neg_18757		+
chr1	68600180	68600209	PARCLIP_FUS.train.neg_764		-
chr14	69255313	69255338	PARCLIP_FUS.train.neg_7896		-
chr14	64994381	64994405	PARCLIP_FUS.train.neg_7129		+
chr15	69746293	69746314	PARCLIP_FUS.train.neg_8636		+
chr3	78664787	78664822	PARCLIP_FUS.train.neg_22253		-
chr17	56776866	56776889	PARCLIP_FUS.train.neg_11674		+
chr15	72883624	72883656	PARCLIP_FUS.train.neg_8669		+
chrX	16772061	16772082	PARCLIP_FUS.train.neg_30772		+
chr22	29929777	29929802	PARCLIP_FUS.train.neg_20880		-
chr7	81917442	81917477	PARCLIP_FUS.train.neg_27151		-
chr7_gl000195_random	43897	43916	PARCLIP_FUS.train.neg_27474		-
chr9	27025306	27025329	PARCLIP_FUS.train.neg_29387		+
chr10	28850995	28851016	PARCLIP_FUS.train.neg_1133		+
chr9	108464909	108464929	PARCLIP_FUS.train.neg_29684		+
chr13	26038483	26038507	PARCLIP_FUS.train.neg_5302		+
chr7	63804665	63804690	PARCLIP_FUS.train.neg_26421		+
chr10	102759872	102759893	PARCLIP_FUS.train.neg_1489		+
chr11	77277747	77277768	PARCLIP_FUS.train.neg_3562		-
chr7_gl000195_random	48032	48060	PARCLIP_FUS.train.neg_27525		-
chr18	24119620	24119648	PARCLIP_FUS.train.neg_13647		-
chr17	38311800	38311835	PARCLIP_FUS.train.neg_11502		+
chr5	150116201	150116225	PARCLIP_FUS.train.neg_24789		-
chr13	52594027	52594051	PARCLIP_FUS.train.neg_5683		+
chr19	19039105	19039129	PARCLIP_FUS.train.neg_15197		-
chr14	24698149	24698171	PARCLIP_FUS.train.neg_7559		-
chr16	57476265	57476285	PARCLIP_FUS.train.neg_10859		-
chr15	49170584	49170603	PARCLIP_FUS.train.neg_8422		+
chr6	89859979	89859999	PARCLIP_FUS.train.neg_25284		+
chr18	775180	775198	PARCLIP_FUS.train.neg_13445		-
chr16	31921557	31921598	PARCLIP_FUS.train.neg_9992		+
chr21	33535564	33535596	PARCLIP_FUS.train.neg_19317		-
chrX	150568787	150568809	PARCLIP_FUS.train.neg_31380		+
chr3	113191578	113191601	PARCLIP_FUS.train.neg_22311		-
chr19	5588363	5588388	PARCLIP_FUS.train.neg_15038		-
chr17	42185894	42185921	PARCLIP_FUS.train.neg_12247		-
chr20	36636827	36636849	PARCLIP_FUS.train.neg_17970		-
chr7	139832831	139832858	PARCLIP_FUS.train.neg_27417		-
chr10	43679429	43679451	PARCLIP_FUS.train.neg_1178		+
chr2	190775800	190775820	PARCLIP_FUS.train.neg_16122		+
chr16	836925	836949	PARCLIP_FUS.train.neg_10422		-
chr10	98256737	98256764	PARCLIP_FUS.train.neg_2173		-
chr13	24178668	24178697	PARCLIP_FUS.train.neg_5270		+
chr17	62804765	62804790	PARCLIP_FUS.train.neg_12472		-
chr1	26567417	26567444	PARCLIP_FUS.train.neg_75		+
chrX	133690963	133690990	PARCLIP_FUS.train.neg_31343		+
chr21	37807539	37807565	PARCLIP_FUS.train.neg_18641		+
chr22	42058550	42058572	PARCLIP_FUS.train.neg_20380		+
chr14	102769940	102769966	PARCLIP_FUS.train.neg_8136		-
chr19	2685805	2685833	PARCLIP_FUS.train.neg_14998		-
chr11	17982665	17982687	PARCLIP_FUS.train.neg_3314		-
chr14	32273662	32273689	PARCLIP_FUS.train.neg_6819		+
chr21	40762842	40762879	PARCLIP_FUS.train.neg_18742		+
chrX	70523873	70523912	PARCLIP_FUS.train.neg_31102		+
chr14	71395493	71395519	PARCLIP_FUS.train.neg_7206		+
chr2	19382114	19382133	PARCLIP_FUS.train.neg_16219		-
chr2	142703720	142703740	PARCLIP_FUS.train.neg_16559		-
chr8	86378326	86378348	PARCLIP_FUS.train.neg_28389		+
chr5	65007263	65007281	PARCLIP_FUS.train.neg_24459		-
chr6	2263153	2263172	PARCLIP_FUS.train.neg_24845		+
chr7_gl000195_random	61345	61364	PARCLIP_FUS.train.neg_27693		-
chr17	26652360	26652383	PARCLIP_FUS.train.neg_11317		+
chr21	40721488	40721511	PARCLIP_FUS.train.neg_19626		-
chr17	47123751	47123778	PARCLIP_FUS.train.neg_11603		+
chr18	797208	797228	PARCLIP_FUS.train.neg_13448		-
chrX	45461726	45461746	PARCLIP_FUS.train.neg_30915		+
chr8	56984094	56984118	PARCLIP_FUS.train.neg_28875		-
chr19	7221362	7221387	PARCLIP_FUS.train.neg_15079		-
chr9	135642709	135642731	PARCLIP_FUS.train.neg_30530		-
chr12	7118612	7118643	PARCLIP_FUS.train.neg_4621		-
chr20	33659051	33659078	PARCLIP_FUS.train.neg_17867		-
chr20	16496581	16496603	PARCLIP_FUS.train.neg_17658		-
chr4	158067274	158067294	PARCLIP_FUS.train.neg_23086		+
chrX	135924574	135924597	PARCLIP_FUS.train.neg_32014		-
chrX	154462275	154462304	PARCLIP_FUS.train.neg_31405		+
chr14	53075653	53075672	PARCLIP_FUS.train.neg_6969		+
chr13	44262536	44262558	PARCLIP_FUS.train.neg_6321		-
chr8	118538375	118538397	PARCLIP_FUS.train.neg_28547		+
chr8	10675293	10675316	PARCLIP_FUS.train.neg_28647		-
chr19	54963956	54963983	PARCLIP_FUS.train.neg_14850		+
chr10	70962388	70962417	PARCLIP_FUS.train.neg_1258		+
chr16	3487578	3487607	PARCLIP_FUS.train.neg_10497		-
chr5	34019467	34019491	PARCLIP_FUS.train.neg_24335		-
chrX	49092744	49092765	PARCLIP_FUS.train.neg_30974		+
chr22	25853134	25853157	PARCLIP_FUS.train.neg_20068		+
chrM	12083	12151	PARCLIP_FUS.train.neg_30679		+
chr18	39882497	39882525	PARCLIP_FUS.train.neg_13071		+
chr14	54905568	54905591	PARCLIP_FUS.train.neg_7773		-
chr3	158104209	158104228	PARCLIP_FUS.train.neg_21863		+
chr11	27525069	27525090	PARCLIP_FUS.train.neg_3352		-
chr4	17834653	17834690	PARCLIP_FUS.train.neg_22621		+
chr4	2869626	2869650	PARCLIP_FUS.train.neg_22556		+
chr15	66282969	66282989	PARCLIP_FUS.train.neg_9355		-
chr12	104340172	104340199	PARCLIP_FUS.train.neg_4389		+
chr18	20556783	20556807	PARCLIP_FUS.train.neg_12881		+
chr10	51578332	51578355	PARCLIP_FUS.train.neg_1182		+
chr2	46212729	46212756	PARCLIP_FUS.train.neg_15807		+
chr7_gl000195_random	56119	56142	PARCLIP_FUS.train.neg_27626		-
chr1	26790789	26790817	PARCLIP_FUS.train.neg_602		-
chr17	74730853	74730881	PARCLIP_FUS.train.neg_12542		-
chr20	61489955	61489990	PARCLIP_FUS.train.neg_18270		-
chr4	80080943	80080964	PARCLIP_FUS.train.neg_22837		+
chr20	2453157	2453178	PARCLIP_FUS.train.neg_17510		-
chr7	148705310	148705337	PARCLIP_FUS.train.neg_27433		-
chr3	112726470	112726493	PARCLIP_FUS.train.neg_21738		+
chr9	22008361	22008389	PARCLIP_FUS.train.neg_30054		-
chrX	64955739	64955767	PARCLIP_FUS.train.neg_31046		+
chr17	71421599	71421619	PARCLIP_FUS.train.neg_12502		-
chr19	2003743	2003766	PARCLIP_FUS.train.neg_14979		-
chr9	10294693	10294716	PARCLIP_FUS.train.neg_29998		-
chr6	75863559	75863580	PARCLIP_FUS.train.neg_25808		-
chr9	19606214	19606239	PARCLIP_FUS.train.neg_30028		-
chr12	54777920	54777947	PARCLIP_FUS.train.neg_4878		-
chr22	24205688	24205710	PARCLIP_FUS.train.neg_20018		+
chr22	29776266	29776287	PARCLIP_FUS.train.neg_20859		-
chr21	33640867	33640891	PARCLIP_FUS.train.neg_19322		-
chr8	66693170	66693190	PARCLIP_FUS.train.neg_28923		-
chr22	20808485	20808506	PARCLIP_FUS.train.neg_20718		-
chr19	53731628	53731651	PARCLIP_FUS.train.neg_15626		-
chr19	46440577	46440605	PARCLIP_FUS.train.neg_15482		-
chr20	43583816	43583836	PARCLIP_FUS.train.neg_17190		+
chr17	29339957	29339983	PARCLIP_FUS.train.neg_11386		+
chr20	30104092	30104112	PARCLIP_FUS.train.neg_16970		+
chrX	130952279	130952300	PARCLIP_FUS.train.neg_31945		-
chr4	68410822	68410846	PARCLIP_FUS.train.neg_23337		-
chr10	70131938	70131961	PARCLIP_FUS.train.neg_1999		-
chr10	112350472	112350501	PARCLIP_FUS.train.neg_1548		+
chr22	30393641	30393674	PARCLIP_FUS.train.neg_20159		+
chr1	52318732	52318758	PARCLIP_FUS.train.neg_706		-
chr4	68324125	68324148	PARCLIP_FUS.train.neg_23332		-
chr15	49597305	49597331	PARCLIP_FUS.train.neg_8432		+
chr7	92337697	92337720	PARCLIP_FUS.train.neg_27204		-
chr20	33853201	33853221	PARCLIP_FUS.train.neg_17883		-
chr15	100560911	100560933	PARCLIP_FUS.train.neg_9578		-
chr6	99869492	99869514	PARCLIP_FUS.train.neg_25919		-
chr14	92606972	92606995	PARCLIP_FUS.train.neg_7348		+
chr12	98907428	98907451	PARCLIP_FUS.train.neg_5055		-
chr16	89288872	89288925	PARCLIP_FUS.train.neg_10379		+
chr21	34903225	34903251	PARCLIP_FUS.train.neg_19406		-
chr9	94872917	94872941	PARCLIP_FUS.train.neg_30322		-
chr7	64393680	64393729	PARCLIP_FUS.train.neg_26439		+
chr13	40320447	40320469	PARCLIP_FUS.train.neg_5483		+
chr3	107794926	107794946	PARCLIP_FUS.train.neg_22292		-
chr13	49029884	49029906	PARCLIP_FUS.train.neg_5604		+
chr11	73426348	73426376	PARCLIP_FUS.train.neg_3549		-
chrX	100094609	100094639	PARCLIP_FUS.train.neg_31174		+
chr15	94794109	94794130	PARCLIP_FUS.train.neg_8866		+
chr11	47775508	47775542	PARCLIP_FUS.train.neg_3430		-
chr5	134143161	134143183	PARCLIP_FUS.train.neg_24156		+
chr8	72272061	72272091	PARCLIP_FUS.train.neg_28963		-
chr14	62240612	62240635	PARCLIP_FUS.train.neg_7100		+
chr20	23401005	23401032	PARCLIP_FUS.train.neg_17742		-
chr2	159179835	159179859	PARCLIP_FUS.train.neg_16583		-
chr16	82207023	82207047	PARCLIP_FUS.train.neg_10337		+
chr14	53144512	53144538	PARCLIP_FUS.train.neg_7750		-
chr22	40802380	40802406	PARCLIP_FUS.train.neg_20350		+
chr13	61026318	61026342	PARCLIP_FUS.train.neg_5715		+
chr8	119109754	119109779	PARCLIP_FUS.train.neg_29178		-
chr12	68694034	68694056	PARCLIP_FUS.train.neg_4954		-
chr20	1342511	1342535	PARCLIP_FUS.train.neg_16693		+
chr3	11875031	11875062	PARCLIP_FUS.train.neg_21974		-
chr4	77063345	77063370	PARCLIP_FUS.train.neg_23382		-
chr19	44391767	44391788	PARCLIP_FUS.train.neg_15446		-
chr4	95210772	95210800	PARCLIP_FUS.train.neg_22895		+
chr19	36037265	36037289	PARCLIP_FUS.train.neg_14537		+
chr6	108636266	108636296	PARCLIP_FUS.train.neg_25320		+
chr10	102680425	102680449	PARCLIP_FUS.train.neg_1482		+
chr21	44315785	44315805	PARCLIP_FUS.train.neg_18830		+
chr17	2226577	2226600	PARCLIP_FUS.train.neg_11921		-
chr5	138391203	138391222	PARCLIP_FUS.train.neg_24757		-
chr8	27599551	27599574	PARCLIP_FUS.train.neg_28742		-
chr19	37863551	37863574	PARCLIP_FUS.train.neg_14600		+
chr12	56172155	56172177	PARCLIP_FUS.train.neg_4880		-
chr11	117203987	117204009	PARCLIP_FUS.train.neg_3075		+
chr22	17149914	17149940	PARCLIP_FUS.train.neg_19825		+
chr20	23394084	23394113	PARCLIP_FUS.train.neg_17739		-
chr6	83990903	83990924	PARCLIP_FUS.train.neg_25847		-
chr22	29805695	29805722	PARCLIP_FUS.train.neg_20864		-
chrX	129365733	129365754	PARCLIP_FUS.train.neg_31931		-
chr19	39648212	39648240	PARCLIP_FUS.train.neg_14633		+
chr4	1320008	1320037	PARCLIP_FUS.train.neg_22536		+
chr20	49537005	49537028	PARCLIP_FUS.train.neg_18153		-
chrX	20097021	20097054	PARCLIP_FUS.train.neg_31492		-
chr14	67090252	67090275	PARCLIP_FUS.train.neg_7140		+
chr15	41532105	41532155	PARCLIP_FUS.train.neg_8282		+
chr18	3265598	3265622	PARCLIP_FUS.train.neg_12661		+
chr20	33798748	33798771	PARCLIP_FUS.train.neg_17876		-
chr1	28722406	28722425	PARCLIP_FUS.train.neg_91		+
chr15	86166529	86166558	PARCLIP_FUS.train.neg_8802		+
chr8	16999855	16999877	PARCLIP_FUS.train.neg_27978		+
chr2	32415938	32415985	PARCLIP_FUS.train.neg_15757		+
chr21	30440866	30440885	PARCLIP_FUS.train.neg_19271		-
chr15	55630903	55630929	PARCLIP_FUS.train.neg_8489		+
chr14	88330225	88330248	PARCLIP_FUS.train.neg_8022		-
chr20	48554850	48554873	PARCLIP_FUS.train.neg_17271		+
chr2	162220147	162220182	PARCLIP_FUS.train.neg_16081		+
chr4	48380826	48380848	PARCLIP_FUS.train.neg_22721		+
chr22	41833641	41833672	PARCLIP_FUS.train.neg_21183		-
chr20	31414104	31414143	PARCLIP_FUS.train.neg_17018		+
chr20	48727156	48727182	PARCLIP_FUS.train.neg_18136		-
chr16	1744032	1744060	PARCLIP_FUS.train.neg_9644		+
chr9	33024131	33024160	PARCLIP_FUS.train.neg_30095		-
chr5	142184395	142184419	PARCLIP_FUS.train.neg_24200		+
chr19	21352151	21352180	PARCLIP_FUS.train.neg_14416		+
chr1	153636078	153636099	PARCLIP_FUS.train.neg_892		-
chr10	34435761	34435783	PARCLIP_FUS.train.neg_1881		-
chr6	108645888	108645924	PARCLIP_FUS.train.neg_25321		+
chr6	71582497	71582522	PARCLIP_FUS.train.neg_25786		-
chr22	39918510	39918541	PARCLIP_FUS.train.neg_20322		+
chr7	89976352	89976373	PARCLIP_FUS.train.neg_26553		+
chr16	83850045	83850085	PARCLIP_FUS.train.neg_10347		+
chr1	160227987	160228016	PARCLIP_FUS.train.neg_912		-
chrX	21888794	21888815	PARCLIP_FUS.train.neg_30814		+
chr3	33219728	33219758	PARCLIP_FUS.train.neg_22084		-
chr12	111159182	111159218	PARCLIP_FUS.train.neg_5134		-
chr5	65084133	65084155	PARCLIP_FUS.train.neg_23886		+
chr5	137087279	137087302	PARCLIP_FUS.train.neg_24737		-
chr6	16399456	16399478	PARCLIP_FUS.train.neg_25571		-
chr20	18472680	18472713	PARCLIP_FUS.train.neg_17711		-
chr18	22729506	22729530	PARCLIP_FUS.train.neg_13628		-
chr10	8116318	8116338	PARCLIP_FUS.train.neg_1024		+
chr9	95989552	95989575	PARCLIP_FUS.train.neg_29576		+
chr1	91979161	91979181	PARCLIP_FUS.train.neg_308		+
chr19	37351339	37351363	PARCLIP_FUS.train.neg_14582		+
chr16	31770018	31770050	PARCLIP_FUS.train.neg_9975		+
chr21	28216146	28216185	PARCLIP_FUS.train.neg_19209		-
chr9	99212695	99212719	PARCLIP_FUS.train.neg_29615		+
chr22	18077159	18077181	PARCLIP_FUS.train.neg_20624		-
chr8	90725224	90725254	PARCLIP_FUS.train.neg_29023		-
chr9	139886968	139886990	PARCLIP_FUS.train.neg_29927		+
chr18	51815106	51815132	PARCLIP_FUS.train.neg_13164		+
chr20	48302120	48302143	PARCLIP_FUS.train.neg_18122		-
chr17	10597651	10597675	PARCLIP_FUS.train.neg_12029		-
chr9	86068111	86068129	PARCLIP_FUS.train.neg_30252		-
chr14	36179289	36179322	PARCLIP_FUS.train.neg_7613		-
chr1	40958939	40958962	PARCLIP_FUS.train.neg_167		+
chr16	1667554	1667580	PARCLIP_FUS.train.neg_9636		+
chr8	97272009	97272029	PARCLIP_FUS.train.neg_29073		-
chr16	19770610	19770644	PARCLIP_FUS.train.neg_9817		+
chr15	101764025	101764047	PARCLIP_FUS.train.neg_9592		-
chr21	34725283	34725304	PARCLIP_FUS.train.neg_18548		+
chr8	17064682	17064709	PARCLIP_FUS.train.neg_27987		+
chr6	108947873	108947893	PARCLIP_FUS.train.neg_25325		+
chrX	14924315	14924344	PARCLIP_FUS.train.neg_30757		+
chr11	124970967	124970988	PARCLIP_FUS.train.neg_3796		-
chr15	38555678	38555698	PARCLIP_FUS.train.neg_8241		+
chr11	6985916	6985950	PARCLIP_FUS.train.neg_2402		+
chr21	46377523	46377545	PARCLIP_FUS.train.neg_18965		+
chr20	21167175	21167198	PARCLIP_FUS.train.neg_16920		+
chr18	53195783	53195845	PARCLIP_FUS.train.neg_13970		-
chr2	74688393	74688414	PARCLIP_FUS.train.neg_16438		-
chr21	43224385	43224406	PARCLIP_FUS.train.neg_19637		-
chr18	46618009	46618034	PARCLIP_FUS.train.neg_13906		-
chr21	33724508	33724530	PARCLIP_FUS.train.neg_19342		-
chr11	58382613	58382639	PARCLIP_FUS.train.neg_2707		+
chr20	49356557	49356582	PARCLIP_FUS.train.neg_17297		+
chr12	122871603	122871626	PARCLIP_FUS.train.neg_5198		-
chr7	99084662	99084691	PARCLIP_FUS.train.neg_27234		-
chr22	29759757	29759787	PARCLIP_FUS.train.neg_20857		-
chr20	34637982	34638003	PARCLIP_FUS.train.neg_17918		-
chr21	40553391	40553418	PARCLIP_FUS.train.neg_19592		-
chr22	31640503	31640523	PARCLIP_FUS.train.neg_20191		+
chr17	27226284	27226310	PARCLIP_FUS.train.neg_12115		-
chr10	101093306	101093326	PARCLIP_FUS.train.neg_1472		+
chr7_gl000195_random	50886	50915	PARCLIP_FUS.train.neg_27563		-
chr8	110685679	110685707	PARCLIP_FUS.train.neg_29159		-
chr17	8192398	8192419	PARCLIP_FUS.train.neg_11210		+
chr3	9566885	9566914	PARCLIP_FUS.train.neg_21958		-
chr4	5791209	5791233	PARCLIP_FUS.train.neg_23161		-
chr17	61264652	61264670	PARCLIP_FUS.train.neg_11753		+
chr18	12955866	12955894	PARCLIP_FUS.train.neg_12797		+
chr16	30557792	30557823	PARCLIP_FUS.train.neg_10721		-
chr22	19214566	19214594	PARCLIP_FUS.train.neg_20667		-
chr14	78226324	78226351	PARCLIP_FUS.train.neg_7307		+
chr6	99768828	99768864	PARCLIP_FUS.train.neg_25916		-
chr19	16193448	16193474	PARCLIP_FUS.train.neg_14334		+
chr5	139845597	139845639	PARCLIP_FUS.train.neg_24189		+
chr14	37303142	37303175	PARCLIP_FUS.train.neg_7623		-
chr21	35106606	35106626	PARCLIP_FUS.train.neg_18582		+
chr12	112845431	112845455	PARCLIP_FUS.train.neg_5157		-
chr8	28463990	28464013	PARCLIP_FUS.train.neg_28090		+
chr17	66595932	66595963	PARCLIP_FUS.train.neg_11800		+
chr19	57921132	57921158	PARCLIP_FUS.train.neg_14912		+
chr13	67713505	67713526	PARCLIP_FUS.train.neg_6467		-
chr9	15779960	15779986	PARCLIP_FUS.train.neg_29337		+
chr13	100435767	100435801	PARCLIP_FUS.train.neg_5894		+
chr11	9485615	9485657	PARCLIP_FUS.train.neg_2432		+
chr13	48613904	48613932	PARCLIP_FUS.train.neg_5573		+
chr11	599656	599678	PARCLIP_FUS.train.neg_2370		+
chr20	5101561	5101596	PARCLIP_FUS.train.neg_17565		-
chr7	99693022	99693046	PARCLIP_FUS.train.neg_27246		-
chr6	11037990	11038011	PARCLIP_FUS.train.neg_25552		-
chr14	68125720	68125742	PARCLIP_FUS.train.neg_7893		-
chr20	57612486	57612511	PARCLIP_FUS.train.neg_18234		-
chr18	60471266	60471290	PARCLIP_FUS.train.neg_13286		+
chr13	76108953	76108974	PARCLIP_FUS.train.neg_6497		-
chr22	19405431	19405455	PARCLIP_FUS.train.neg_20685		-
chr16	72840936	72840961	PARCLIP_FUS.train.neg_10248		+
chr8	67636043	67636072	PARCLIP_FUS.train.neg_28287		+
chr2	101626663	101626686	PARCLIP_FUS.train.neg_15988		+
chr2	242289697	242289725	PARCLIP_FUS.train.neg_16173		+
chr10	105884779	105884801	PARCLIP_FUS.train.neg_1534		+
chr19	53920206	53920234	PARCLIP_FUS.train.neg_14828		+
chr4	15012419	15012454	PARCLIP_FUS.train.neg_22602		+
chr13	48655354	48655375	PARCLIP_FUS.train.neg_6379		-
chr20	4836422	4836443	PARCLIP_FUS.train.neg_17548		-
chr11	20388979	20389022	PARCLIP_FUS.train.neg_2515		+
chr9	124914239	124914263	PARCLIP_FUS.train.neg_30451		-
chr14	31170250	31170275	PARCLIP_FUS.train.neg_6791		+
chr13	64641858	64641887	PARCLIP_FUS.train.neg_6461		-
chr6	116644300	116644320	PARCLIP_FUS.train.neg_25366		+
chr15	57464446	57464471	PARCLIP_FUS.train.neg_8503		+
chr15	79643073	79643099	PARCLIP_FUS.train.neg_8746		+
chr9	80924595	80924619	PARCLIP_FUS.train.neg_29515		+
chr13	41478002	41478027	PARCLIP_FUS.train.neg_6280		-
chr3	111622019	111622040	PARCLIP_FUS.train.neg_21733		+
chr19	18535959	18535977	PARCLIP_FUS.train.neg_14359		+
chr13	28755581	28755601	PARCLIP_FUS.train.neg_5357		+
chr7	92883812	92883842	PARCLIP_FUS.train.neg_26562		+
chr10	104410031	104410052	PARCLIP_FUS.train.neg_1510		+
chr20	30355834	30355858	PARCLIP_FUS.train.neg_16986		+
chr19	56664019	56664053	PARCLIP_FUS.train.neg_14865		+
chr9	131567687	131567728	PARCLIP_FUS.train.neg_29829		+
chr7	2800507	2800535	PARCLIP_FUS.train.neg_26848		-
chr15	35836880	35836903	PARCLIP_FUS.train.neg_9020		-
chr17	3627261	3627283	PARCLIP_FUS.train.neg_11135		+
chrX	41448579	41448605	PARCLIP_FUS.train.neg_31585		-
chr12	64730355	64730376	PARCLIP_FUS.train.neg_4201		+
chr15	78835220	78835256	PARCLIP_FUS.train.neg_8726		+
chr1	27813352	27813376	PARCLIP_FUS.train.neg_607		-
chr13	53032932	53032967	PARCLIP_FUS.train.neg_5693		+
chr17	76987835	76987859	PARCLIP_FUS.train.neg_12554		-
chr9	33894506	33894533	PARCLIP_FUS.train.neg_29404		+
chr7	135126684	135126712	PARCLIP_FUS.train.neg_27396		-
chr3	79256928	79256950	PARCLIP_FUS.train.neg_22257		-
chr18	67766976	67767007	PARCLIP_FUS.train.neg_14075		-
chr17	63947195	63947217	PARCLIP_FUS.train.neg_12481		-
chr14	75123802	75123833	PARCLIP_FUS.train.neg_7957		-
chr11	104019629	104019661	PARCLIP_FUS.train.neg_3702		-
chr13	114542191	114542211	PARCLIP_FUS.train.neg_6719		-
chr17	27183680	27183708	PARCLIP_FUS.train.neg_11345		+
chr1	28764079	28764100	PARCLIP_FUS.train.neg_94		+
chr14	64911984	64912009	PARCLIP_FUS.train.neg_7123		+
chr17	57276091	57276112	PARCLIP_FUS.train.neg_11696		+
chr7	2346710	2346756	PARCLIP_FUS.train.neg_26843		-
chr20	42162439	42162471	PARCLIP_FUS.train.neg_17150		+
chr1	11082124	11082162	PARCLIP_FUS.train.neg_29		+
chr2	112195500	112195520	PARCLIP_FUS.train.neg_16510		-
chr4	4536244	4536267	PARCLIP_FUS.train.neg_23158		-
chr3	49092930	49092961	PARCLIP_FUS.train.neg_22169		-
chr3	133823473	133823490	PARCLIP_FUS.train.neg_22411		-
chr18	3265572	3265593	PARCLIP_FUS.train.neg_12660		+
chr22	28370988	28371016	PARCLIP_FUS.train.neg_20099		+
chr16	24566914	24566943	PARCLIP_FUS.train.neg_9873		+
chrX	16857467	16857496	PARCLIP_FUS.train.neg_31460		-
chr16	87469304	87469328	PARCLIP_FUS.train.neg_11077		-
chr16	84752447	84752477	PARCLIP_FUS.train.neg_10349		+
chr19	10338587	10338606	PARCLIP_FUS.train.neg_15112		-
chr20	47736758	47736790	PARCLIP_FUS.train.neg_18089		-
chr18	77908574	77908597	PARCLIP_FUS.train.neg_13401		+
chr3	194136596	194136630	PARCLIP_FUS.train.neg_22501		-
chr11	4120393	4120417	PARCLIP_FUS.train.neg_2389		+
chr3	8819323	8819346	PARCLIP_FUS.train.neg_21945		-
chrX	133550665	133550702	PARCLIP_FUS.train.neg_31337		+
chr6	150061850	150061877	PARCLIP_FUS.train.neg_26106		-
chr3	12570883	12570903	PARCLIP_FUS.train.neg_21425		+
chr5	72287018	72287038	PARCLIP_FUS.train.neg_23909		+
chr2	242252453	242252478	PARCLIP_FUS.train.neg_16668		-
chr21	34609061	34609092	PARCLIP_FUS.train.neg_18492		+
chr14	23956292	23956319	PARCLIP_FUS.train.neg_6750		+
chr7	66016250	66016275	PARCLIP_FUS.train.neg_27097		-
chr19	36037203	36037230	PARCLIP_FUS.train.neg_14536		+
chr21	42630078	42630106	PARCLIP_FUS.train.neg_18778		+
chr21	45354468	45354489	PARCLIP_FUS.train.neg_18914		+
chr1	15090662	15090697	PARCLIP_FUS.train.neg_40		+
chr19	19785099	19785130	PARCLIP_FUS.train.neg_14393		+
chr10	7351673	7351693	PARCLIP_FUS.train.neg_1716		-
chrX	132513244	132513281	PARCLIP_FUS.train.neg_31965		-
chr11	10561226	10561248	PARCLIP_FUS.train.neg_3246		-
chr11	74706389	74706413	PARCLIP_FUS.train.neg_2881		+
chr3	185366690	185366714	PARCLIP_FUS.train.neg_22492		-
chr7	42145858	42145877	PARCLIP_FUS.train.neg_27030		-
chr14	39748778	39748799	PARCLIP_FUS.train.neg_6896		+
chr19	33197196	33197219	PARCLIP_FUS.train.neg_14480		+
chr11	88049876	88049909	PARCLIP_FUS.train.neg_3644		-
chr3	171997807	171997849	PARCLIP_FUS.train.neg_21891		+
chr11	130769273	130769293	PARCLIP_FUS.train.neg_3817		-
chr12	112703396	112703418	PARCLIP_FUS.train.neg_5150		-
chr22	38885140	38885163	PARCLIP_FUS.train.neg_21088		-
chr18	31265928	31265976	PARCLIP_FUS.train.neg_12971		+
chr6	44259407	44259438	PARCLIP_FUS.train.neg_25714		-
chrX	118978845	118978866	PARCLIP_FUS.train.neg_31855		-
chr19	33189200	33189220	PARCLIP_FUS.train.neg_14479		+
chr12	70653622	70653645	PARCLIP_FUS.train.neg_4258		+
chr22	37158327	37158356	PARCLIP_FUS.train.neg_21042		-
chr9	5657468	5657491	PARCLIP_FUS.train.neg_29300		+
chr8	145687736	145687761	PARCLIP_FUS.train.neg_29233		-
chr8	95420272	95420293	PARCLIP_FUS.train.neg_29053		-
chrX	54159567	54159591	PARCLIP_FUS.train.neg_31661		-
chr2	27546780	27546801	PARCLIP_FUS.train.neg_16265		-
chr7	40113480	40113503	PARCLIP_FUS.train.neg_26357		+
chr18	72962919	72962941	PARCLIP_FUS.train.neg_13362		+
chr10	6230675	6230694	PARCLIP_FUS.train.neg_1004		+
chrX	105910654	105910678	PARCLIP_FUS.train.neg_31235		+
chr15	96706315	96706346	PARCLIP_FUS.train.neg_9562		-
chr7	66021088	66021108	PARCLIP_FUS.train.neg_27099		-
chr14	69258708	69258741	PARCLIP_FUS.train.neg_7900		-
chr17	27992081	27992105	PARCLIP_FUS.train.neg_11358		+
chr1	166810458	166810485	PARCLIP_FUS.train.neg_451		+
chr10	74942150	74942174	PARCLIP_FUS.train.neg_1294		+
chr4	1272832	1272853	PARCLIP_FUS.train.neg_22530		+
chr6	26283507	26283535	PARCLIP_FUS.train.neg_25597		-
chr18	31154890	31154919	PARCLIP_FUS.train.neg_13762		-
chr15	63596061	63596089	PARCLIP_FUS.train.neg_8552		+
chr5	8459721	8459741	PARCLIP_FUS.train.neg_23734		+
chr12	27942642	27942672	PARCLIP_FUS.train.neg_4022		+
chr22	29750113	29750143	PARCLIP_FUS.train.neg_20856		-
chr2	46843971	46843997	PARCLIP_FUS.train.neg_16337		-
chr14	75281968	75282002	PARCLIP_FUS.train.neg_7268		+
chr20	8190393	8190417	PARCLIP_FUS.train.neg_16801		+
chr7	87526748	87526788	PARCLIP_FUS.train.neg_26545		+
chr15	76400790	76400813	PARCLIP_FUS.train.neg_8701		+
chr22	21154262	21154286	PARCLIP_FUS.train.neg_20738		-
chr7	42977153	42977179	PARCLIP_FUS.train.neg_26369		+
chr7	105174692	105174716	PARCLIP_FUS.train.neg_26629		+
chr16	15760364	15760394	PARCLIP_FUS.train.neg_9775		+
chr5	72743185	72743209	PARCLIP_FUS.train.neg_24475		-
chr7_gl000195_random	56154	56223	PARCLIP_FUS.train.neg_27627		-
chr21	26770101	26770122	PARCLIP_FUS.train.neg_19149		-
chr16	23625294	23625317	PARCLIP_FUS.train.neg_10658		-
chr1	15402153	15402185	PARCLIP_FUS.train.neg_45		+
chr18	658949	658972	PARCLIP_FUS.train.neg_12610		+
chr4	83293154	83293178	PARCLIP_FUS.train.neg_23410		-
chr17	55017864	55017885	PARCLIP_FUS.train.neg_12382		-
chr9	114349964	114349999	PARCLIP_FUS.train.neg_30400		-
chr12	104981072	104981097	PARCLIP_FUS.train.neg_4401		+
chr15	22984766	22984790	PARCLIP_FUS.train.neg_8169		+
chr6	46112313	46112337	PARCLIP_FUS.train.neg_25131		+
chr19	33454700	33454723	PARCLIP_FUS.train.neg_14488		+
chr3	20221370	20221395	PARCLIP_FUS.train.neg_22046		-
chr7	14009325	14009348	PARCLIP_FUS.train.neg_26890		-
chr19	8385440	8385467	PARCLIP_FUS.train.neg_15090		-
chr3	52740682	52740704	PARCLIP_FUS.train.neg_21634		+
chr18	45358967	45358987	PARCLIP_FUS.train.neg_13878		-
chr17	662593	662618	PARCLIP_FUS.train.neg_11894		-
chr15	66077124	66077142	PARCLIP_FUS.train.neg_9352		-
chr19	21238567	21238592	PARCLIP_FUS.train.neg_14409		+
chr6	112406508	112406530	PARCLIP_FUS.train.neg_25994		-
chr7	30822774	30822805	PARCLIP_FUS.train.neg_26299		+
chr17	40013063	40013090	PARCLIP_FUS.train.neg_12210		-
chr12	69112134	69112158	PARCLIP_FUS.train.neg_4240		+
chr14	94558260	94558287	PARCLIP_FUS.train.neg_7374		+
chr20	62837568	62837603	PARCLIP_FUS.train.neg_17470		+
chr10	28396842	28396864	PARCLIP_FUS.train.neg_1829		-
chr13	47360590	47360614	PARCLIP_FUS.train.neg_6359		-
chrX	18504382	18504404	PARCLIP_FUS.train.neg_30797		+
chr14	55845235	55845259	PARCLIP_FUS.train.neg_7790		-
chr5	88205235	88205259	PARCLIP_FUS.train.neg_24006		+
chr12	69015853	69015885	PARCLIP_FUS.train.neg_4236		+
chr16	50108582	50108613	PARCLIP_FUS.train.neg_10026		+
chr19	48743525	48743544	PARCLIP_FUS.train.neg_15515		-
chr17	26653922	26653949	PARCLIP_FUS.train.neg_11319		+
chr19	29700353	29700373	PARCLIP_FUS.train.neg_15279		-
chr16	8949027	8949056	PARCLIP_FUS.train.neg_9699		+
chr16	81060333	81060368	PARCLIP_FUS.train.neg_10306		+
chrX	138709966	138709987	PARCLIP_FUS.train.neg_32032		-
chr8	144565197	144565218	PARCLIP_FUS.train.neg_29231		-
chr16	74680369	74680404	PARCLIP_FUS.train.neg_11003		-
chr18	12823485	12823512	PARCLIP_FUS.train.neg_13530		-
chr19	4411972	4411996	PARCLIP_FUS.train.neg_14227		+
chr17	58731855	58731889	PARCLIP_FUS.train.neg_11727		+
chr22	19990277	19990303	PARCLIP_FUS.train.neg_20710		-
chr11	102274302	102274342	PARCLIP_FUS.train.neg_3686		-
chr4	99267973	99267997	PARCLIP_FUS.train.neg_22902		+
chr2	64095785	64095806	PARCLIP_FUS.train.neg_15868		+
chr4	53918934	53918960	PARCLIP_FUS.train.neg_23315		-
chr10	12229549	12229581	PARCLIP_FUS.train.neg_1738		-
chr3	186291978	186291998	PARCLIP_FUS.train.neg_21918		+
chr1	78104571	78104603	PARCLIP_FUS.train.neg_776		-
chr6	111917742	111917769	PARCLIP_FUS.train.neg_25990		-
chr14	93293807	93293830	PARCLIP_FUS.train.neg_7356		+
chr17	58150018	58150041	PARCLIP_FUS.train.neg_12431		-
chr13	25475970	25475995	PARCLIP_FUS.train.neg_6098		-
chr1	173797806	173797847	PARCLIP_FUS.train.neg_463		+
chr7_gl000195_random	68984	69008	PARCLIP_FUS.train.neg_27797		-
chr11	10222480	10222503	PARCLIP_FUS.train.neg_3238		-
chr14	71445365	71445387	PARCLIP_FUS.train.neg_7211		+
chr22	17640110	17640131	PARCLIP_FUS.train.neg_20620		-
chr17	7509828	7509850	PARCLIP_FUS.train.neg_12005		-
chr12	27892289	27892314	PARCLIP_FUS.train.neg_4019		+
chrX	102037924	102037948	PARCLIP_FUS.train.neg_31200		+
chr7	24943975	24943996	PARCLIP_FUS.train.neg_26950		-
chr14	71477965	71477990	PARCLIP_FUS.train.neg_7214		+
chr18	5241458	5241481	PARCLIP_FUS.train.neg_12674		+
chr2	197577869	197577891	PARCLIP_FUS.train.neg_16129		+
chr7	152161977	152162006	PARCLIP_FUS.train.neg_26812		+
chr15	73925157	73925183	PARCLIP_FUS.train.neg_9428		-
chr10	104625477	104625502	PARCLIP_FUS.train.neg_1519		+
chr4	164424015	164424037	PARCLIP_FUS.train.neg_23098		+
chr3	5258714	5258737	PARCLIP_FUS.train.neg_21379		+
chr11	110301262	110301285	PARCLIP_FUS.train.neg_3027		+
chr5	7892338	7892366	PARCLIP_FUS.train.neg_23729		+
chr18	72931252	72931273	PARCLIP_FUS.train.neg_13357		+
chr20	57617001	57617040	PARCLIP_FUS.train.neg_18240		-
chr15	96689918	96689946	PARCLIP_FUS.train.neg_9559		-
chr18	43679716	43679739	PARCLIP_FUS.train.neg_13839		-
chr22	23614892	23614921	PARCLIP_FUS.train.neg_19999		+
chr6	46099491	46099514	PARCLIP_FUS.train.neg_25128		+
chr13	38400821	38400847	PARCLIP_FUS.train.neg_6247		-
chr2	74900336	74900365	PARCLIP_FUS.train.neg_15934		+
chr19	44438406	44438428	PARCLIP_FUS.train.neg_15454		-
chr10	119295023	119295044	PARCLIP_FUS.train.neg_2290		-
chr3	66329847	66329890	PARCLIP_FUS.train.neg_21676		+
chr20	20269258	20269280	PARCLIP_FUS.train.neg_16914		+
chr6	56952352	56952375	PARCLIP_FUS.train.neg_25182		+
chr6	34976997	34977023	PARCLIP_FUS.train.neg_25027		+
chr16	47164310	47164333	PARCLIP_FUS.train.neg_10780		-
chr7_gl000195_random	73351	73371	PARCLIP_FUS.train.neg_27856		-
chr6	142526030	142526054	PARCLIP_FUS.train.neg_25435		+
chr8	42185712	42185733	PARCLIP_FUS.train.neg_28196		+
chr7	63808372	63808397	PARCLIP_FUS.train.neg_26423		+
chr10	32617112	32617138	PARCLIP_FUS.train.neg_1868		-
chr20	62324473	62324498	PARCLIP_FUS.train.neg_17441		+
chr4	56851858	56851891	PARCLIP_FUS.train.neg_22747		+
chr22	29173091	29173113	PARCLIP_FUS.train.neg_20111		+
chr20	13696722	13696743	PARCLIP_FUS.train.neg_17638		-
chr5	44810647	44810680	PARCLIP_FUS.train.neg_23818		+
chr3	52515117	52515139	PARCLIP_FUS.train.neg_21627		+
chr15	65849409	65849446	PARCLIP_FUS.train.neg_8571		+
chr19	46354274	46354291	PARCLIP_FUS.train.neg_15480		-
chr14	37147196	37147219	PARCLIP_FUS.train.neg_6866		+
chr5	58380602	58380630	PARCLIP_FUS.train.neg_24421		-
chr3	113739582	113739607	PARCLIP_FUS.train.neg_22322		-
chr14	76802414	76802435	PARCLIP_FUS.train.neg_7293		+
chr16	78668386	78668409	PARCLIP_FUS.train.neg_10298		+
chr1	164846061	164846085	PARCLIP_FUS.train.neg_447		+
chrX	47425054	47425074	PARCLIP_FUS.train.neg_30950		+
chr22	38885641	38885671	PARCLIP_FUS.train.neg_21089		-
chr21	35849491	35849512	PARCLIP_FUS.train.neg_19434		-
chr15	52729987	52730016	PARCLIP_FUS.train.neg_9205		-
chr18	60834062	60834082	PARCLIP_FUS.train.neg_14037		-
chr4	57303779	57303802	PARCLIP_FUS.train.neg_22752		+
chr15	91320778	91320803	PARCLIP_FUS.train.neg_8843		+
chr2	55864555	55864574	PARCLIP_FUS.train.neg_16363		-
chr14	81992614	81992640	PARCLIP_FUS.train.neg_8020		-
chr5	32586680	32586704	PARCLIP_FUS.train.neg_23762		+
chr2	74001474	74001501	PARCLIP_FUS.train.neg_16428		-
chrX	102471019	102471044	PARCLIP_FUS.train.neg_31210		+
chr7_gl000195_random	61957	61988	PARCLIP_FUS.train.neg_27702		-
chr13	30384737	30384758	PARCLIP_FUS.train.neg_6149		-
chr14	51275357	51275378	PARCLIP_FUS.train.neg_7723		-
chr14	30219806	30219831	PARCLIP_FUS.train.neg_7573		-
chr17	7397215	7397248	PARCLIP_FUS.train.neg_11199		+
chr11	95986972	95987000	PARCLIP_FUS.train.neg_3681		-
chr4	25861227	25861249	PARCLIP_FUS.train.neg_23238		-
chr6	96972499	96972523	PARCLIP_FUS.train.neg_25295		+
chr7_gl000195_random	67130	67157	PARCLIP_FUS.train.neg_27776		-
chr15	29649510	29649539	PARCLIP_FUS.train.neg_8963		-
chr15	42649374	42649396	PARCLIP_FUS.train.neg_8325		+
chr15	43711614	43711638	PARCLIP_FUS.train.neg_9096		-
chr22	29406435	29406475	PARCLIP_FUS.train.neg_20129		+
chr22	50959680	50959702	PARCLIP_FUS.train.neg_20608		+
chr21	19480176	19480197	PARCLIP_FUS.train.neg_18359		+
chr15	28409441	28409466	PARCLIP_FUS.train.neg_8951		-
chr17	65346437	65346459	PARCLIP_FUS.train.neg_12488		-
chr7	128402701	128402731	PARCLIP_FUS.train.neg_26712		+
chr5	78407674	78407696	PARCLIP_FUS.train.neg_24519		-
chr18	53671838	53671871	PARCLIP_FUS.train.neg_13975		-
chr9	4651181	4651203	PARCLIP_FUS.train.neg_29959		-
chr7	45776043	45776065	PARCLIP_FUS.train.neg_27068		-
chr4	16249692	16249713	PARCLIP_FUS.train.neg_22609		+
chr11	8994323	8994356	PARCLIP_FUS.train.neg_2426		+
chr5	127300097	127300121	PARCLIP_FUS.train.neg_24670		-
chr3	49539600	49539640	PARCLIP_FUS.train.neg_21597		+
chr11	31554961	31554988	PARCLIP_FUS.train.neg_2563		+
chr3	125221223	125221246	PARCLIP_FUS.train.neg_22383		-
chr20	44707503	44707533	PARCLIP_FUS.train.neg_18040		-
chr9	99731480	99731510	PARCLIP_FUS.train.neg_30361		-
chr6	43194398	43194419	PARCLIP_FUS.train.neg_25698		-
chr9	96816369	96816399	PARCLIP_FUS.train.neg_29593		+
chr18	66367016	66367048	PARCLIP_FUS.train.neg_14066		-
chr15	57269727	57269748	PARCLIP_FUS.train.neg_8500		+
chr6	10814506	10814525	PARCLIP_FUS.train.neg_24895		+
chr12	57001231	57001268	PARCLIP_FUS.train.neg_4899		-
chr21	19175068	19175098	PARCLIP_FUS.train.neg_19125		-
chr13	95270791	95270827	PARCLIP_FUS.train.neg_5820		+
chr2	11366793	11366813	PARCLIP_FUS.train.neg_16204		-
chr15	71034039	71034067	PARCLIP_FUS.train.neg_9392		-
chr11	30347432	30347457	PARCLIP_FUS.train.neg_2550		+
chr7	99154502	99154536	PARCLIP_FUS.train.neg_27238		-
chr6	26283988	26284011	PARCLIP_FUS.train.neg_25598		-
chr8	30336685	30336706	PARCLIP_FUS.train.neg_28114		+
chr21	33764606	33764626	PARCLIP_FUS.train.neg_19351		-
chr4	1231231	1231262	PARCLIP_FUS.train.neg_23129		-
chr14	100215999	100216022	PARCLIP_FUS.train.neg_7421		+
chr20	5957043	5957066	PARCLIP_FUS.train.neg_16785		+
chr22	37578972	37578994	PARCLIP_FUS.train.neg_21055		-
chr9	72332919	72332938	PARCLIP_FUS.train.neg_30188		-
chr17	30680265	30680290	PARCLIP_FUS.train.neg_11411		+
chr12	76068215	76068235	PARCLIP_FUS.train.neg_4964		-
chr12	56718768	56718786	PARCLIP_FUS.train.neg_4896		-
chr19	18379368	18379391	PARCLIP_FUS.train.neg_15187		-
chr20	34835531	34835554	PARCLIP_FUS.train.neg_17075		+
chr3	38251847	38251873	PARCLIP_FUS.train.neg_21524		+
```
