## Additional file 3 for "ENNGene: an Easy Neural Network model building tool for Genomics": PARCLIP_FUS.train.negatives.bed (part 2 of 2)

```
chr9	4695453	4695476	PARCLIP_FUS.train.neg_29276		+
chr1	10715775	10715804	PARCLIP_FUS.train.neg_550		-
chr12	81226496	81226522	PARCLIP_FUS.train.neg_4996		-
chr12	122210033	122210054	PARCLIP_FUS.train.neg_4473		+
chr18	707634	707655	PARCLIP_FUS.train.neg_13436		-
chr20	34294318	34294339	PARCLIP_FUS.train.neg_17898		-
chr10	31315111	31315144	PARCLIP_FUS.train.neg_1855		-
chr16	2816761	2816784	PARCLIP_FUS.train.neg_9661		+
chr13	52095278	52095309	PARCLIP_FUS.train.neg_5663		+
chr7	138834141	138834167	PARCLIP_FUS.train.neg_26763		+
chr15	55940438	55940458	PARCLIP_FUS.train.neg_9238		-
chr1	115258881	115258903	PARCLIP_FUS.train.neg_864		-
chr12	26518617	26518640	PARCLIP_FUS.train.neg_4699		-
chr22	44182385	44182416	PARCLIP_FUS.train.neg_21274		-
chr2	100411735	100411759	PARCLIP_FUS.train.neg_16485		-
chr19	35985788	35985817	PARCLIP_FUS.train.neg_15315		-
chr9	108230484	108230527	PARCLIP_FUS.train.neg_29673		+
chr15	40545387	40545410	PARCLIP_FUS.train.neg_8258		+
chr10	27822772	27822791	PARCLIP_FUS.train.neg_1131		+
chr6	42052748	42052778	PARCLIP_FUS.train.neg_25080		+
chr18	44421120	44421147	PARCLIP_FUS.train.neg_13847		-
chr20	42088712	42088755	PARCLIP_FUS.train.neg_17139		+
chr9	23813906	23813928	PARCLIP_FUS.train.neg_30062		-
chr9	114148623	114148655	PARCLIP_FUS.train.neg_30397		-
chr8	38158718	38158740	PARCLIP_FUS.train.neg_28818		-
chr20	1342580	1342604	PARCLIP_FUS.train.neg_16694		+
chr20	32270442	32270465	PARCLIP_FUS.train.neg_17831		-
chr10	105884337	105884388	PARCLIP_FUS.train.neg_1533		+
chr8	77696702	77696728	PARCLIP_FUS.train.neg_28359		+
chr17	61432374	61432396	PARCLIP_FUS.train.neg_11756		+
chr8	133809307	133809329	PARCLIP_FUS.train.neg_28593		+
chr11	69479268	69479291	PARCLIP_FUS.train.neg_3530		-
chr16	30674710	30674734	PARCLIP_FUS.train.neg_9928		+
chrX	14919230	14919253	PARCLIP_FUS.train.neg_30754		+
chrM	3865	3905	PARCLIP_FUS.train.neg_30608		+
chr22	24157441	24157462	PARCLIP_FUS.train.neg_20012		+
chr9	89642768	89642792	PARCLIP_FUS.train.neg_30304		-
chr15	60645974	60646002	PARCLIP_FUS.train.neg_9284		-
chr11	9812837	9812857	PARCLIP_FUS.train.neg_3233		-
chr20	42088472	42088491	PARCLIP_FUS.train.neg_17138		+
chr5	114872164	114872179	PARCLIP_FUS.train.neg_24642		-
chr9	126183358	126183387	PARCLIP_FUS.train.neg_30471		-
chr21	37512665	37512691	PARCLIP_FUS.train.neg_19512		-
chrX	69379303	69379326	PARCLIP_FUS.train.neg_31069		+
chr18	47008901	47008923	PARCLIP_FUS.train.neg_13922		-
chr22	50255338	50255375	PARCLIP_FUS.train.neg_20566		+
chr15	51032309	51032332	PARCLIP_FUS.train.neg_9186		-
chr21	47802590	47802617	PARCLIP_FUS.train.neg_19027		+
chr12	121128502	121128527	PARCLIP_FUS.train.neg_4465		+
chr14	31436146	31436201	PARCLIP_FUS.train.neg_7584		-
chr13	25468341	25468379	PARCLIP_FUS.train.neg_6095		-
chr20	49572287	49572309	PARCLIP_FUS.train.neg_18168		-
chr6	13627415	13627443	PARCLIP_FUS.train.neg_24910		+
chr15	43684145	43684165	PARCLIP_FUS.train.neg_8363		+
chr10	94269596	94269627	PARCLIP_FUS.train.neg_2127		-
chrX	34400618	34400642	PARCLIP_FUS.train.neg_31542		-
chr15	55647516	55647537	PARCLIP_FUS.train.neg_9221		-
chr16	18797989	18798009	PARCLIP_FUS.train.neg_10592		-
chr2	67624695	67624717	PARCLIP_FUS.train.neg_15887		+
chr6	111333919	111333939	PARCLIP_FUS.train.neg_25343		+
chr18	39829889	39829912	PARCLIP_FUS.train.neg_13070		+
chr15	72201243	72201268	PARCLIP_FUS.train.neg_9406		-
chr19	1855871	1855896	PARCLIP_FUS.train.neg_14973		-
chr3	107793303	107793328	PARCLIP_FUS.train.neg_22290		-
chr5	95447243	95447267	PARCLIP_FUS.train.neg_24031		+
chr22	18154631	18154659	PARCLIP_FUS.train.neg_19859		+
chr5	68501342	68501365	PARCLIP_FUS.train.neg_23902		+
chr6	36568504	36568526	PARCLIP_FUS.train.neg_25051		+
chr8	90773550	90773575	PARCLIP_FUS.train.neg_28408		+
chr21	46700038	46700061	PARCLIP_FUS.train.neg_19742		-
chr7	44252032	44252056	PARCLIP_FUS.train.neg_26388		+
chr9	135561618	135561639	PARCLIP_FUS.train.neg_29896		+
chr19	31877437	31877455	PARCLIP_FUS.train.neg_14464		+
chr6	39077751	39077774	PARCLIP_FUS.train.neg_25657		-
chr18	43698956	43698987	PARCLIP_FUS.train.neg_13090		+
chr8	48976096	48976120	PARCLIP_FUS.train.neg_28245		+
chr20	36682479	36682501	PARCLIP_FUS.train.neg_17106		+
chr12	42630715	42630736	PARCLIP_FUS.train.neg_4773		-
chr22	42247562	42247584	PARCLIP_FUS.train.neg_20409		+
chr18	66708140	66708167	PARCLIP_FUS.train.neg_13305		+
chr19	14509940	14509979	PARCLIP_FUS.train.neg_14331		+
chr16	3353423	3353452	PARCLIP_FUS.train.neg_10488		-
chr4	10452662	10452690	PARCLIP_FUS.train.neg_23188		-
chr6	312960	312987	PARCLIP_FUS.train.neg_24835		+
chr20	33819119	33819144	PARCLIP_FUS.train.neg_17877		-
chr20	47748840	47748865	PARCLIP_FUS.train.neg_18094		-
chr16	66918912	66918935	PARCLIP_FUS.train.neg_10146		+
chr9	139704283	139704308	PARCLIP_FUS.train.neg_29922		+
chr7	27855481	27855504	PARCLIP_FUS.train.neg_26284		+
chr16	56533308	56533330	PARCLIP_FUS.train.neg_10844		-
chr7	40404092	40404113	PARCLIP_FUS.train.neg_26360		+
chrX	133904745	133904765	PARCLIP_FUS.train.neg_31975		-
chr1	94342564	94342591	PARCLIP_FUS.train.neg_818		-
chr3	40570487	40570516	PARCLIP_FUS.train.neg_21545		+
chr22	50187827	50187849	PARCLIP_FUS.train.neg_21336		-
chr21	44515028	44515051	PARCLIP_FUS.train.neg_19690		-
chr1	114439786	114439808	PARCLIP_FUS.train.neg_857		-
chr9	126428972	126429009	PARCLIP_FUS.train.neg_30473		-
chr15	50734096	50734122	PARCLIP_FUS.train.neg_8452		+
chr13	32958439	32958459	PARCLIP_FUS.train.neg_5407		+
chr10	126477655	126477677	PARCLIP_FUS.train.neg_2338		-
chr9	119459092	119459119	PARCLIP_FUS.train.neg_29754		+
chr9	113639530	113639552	PARCLIP_FUS.train.neg_30391		-
chr8	81427898	81427937	PARCLIP_FUS.train.neg_28373		+
chr16	54319803	54319832	PARCLIP_FUS.train.neg_10828		-
chr16	20838441	20838467	PARCLIP_FUS.train.neg_9824		+
chr17	76016296	76016322	PARCLIP_FUS.train.neg_11837		+
chr6	41887838	41887859	PARCLIP_FUS.train.neg_25684		-
chr21	30889917	30889936	PARCLIP_FUS.train.neg_18430		+
chrX	119566154	119566186	PARCLIP_FUS.train.neg_31871		-
chr7	105742523	105742544	PARCLIP_FUS.train.neg_27300		-
chr16	15968740	15968760	PARCLIP_FUS.train.neg_10590		-
chrX	47845373	47845401	PARCLIP_FUS.train.neg_30959		+
chr13	42890416	42890436	PARCLIP_FUS.train.neg_5527		+
chr20	34082548	34082568	PARCLIP_FUS.train.neg_17052		+
chr20	60712804	60712839	PARCLIP_FUS.train.neg_18248		-
chr15	41533783	41533806	PARCLIP_FUS.train.neg_8283		+
chr6	128567769	128567794	PARCLIP_FUS.train.neg_26040		-
chr22	46668975	46669001	PARCLIP_FUS.train.neg_20515		+
chr19	58373764	58373787	PARCLIP_FUS.train.neg_14928		+
chr14	91424357	91424380	PARCLIP_FUS.train.neg_8054		-
chr9	4705881	4705904	PARCLIP_FUS.train.neg_29279		+
chr1	19466873	19466905	PARCLIP_FUS.train.neg_573		-
chr13	95226311	95226334	PARCLIP_FUS.train.neg_6545		-
chr9	130063204	130063225	PARCLIP_FUS.train.neg_29811		+
chr3	47870384	47870405	PARCLIP_FUS.train.neg_21589		+
chr17	56162301	56162335	PARCLIP_FUS.train.neg_11668		+
chr19	39334744	39334764	PARCLIP_FUS.train.neg_15391		-
chr16	50777275	50777298	PARCLIP_FUS.train.neg_10039		+
chr1	52266330	52266349	PARCLIP_FUS.train.neg_705		-
chr15	83963533	83963561	PARCLIP_FUS.train.neg_8771		+
chr14	39850615	39850643	PARCLIP_FUS.train.neg_6904		+
chr17	73134518	73134543	PARCLIP_FUS.train.neg_12506		-
chr9	96313377	96313401	PARCLIP_FUS.train.neg_29583		+
chr11	62110746	62110770	PARCLIP_FUS.train.neg_2739		+
chr3	15112994	15113029	PARCLIP_FUS.train.neg_22009		-
chr11	77879289	77879313	PARCLIP_FUS.train.neg_2905		+
chr21	17131265	17131300	PARCLIP_FUS.train.neg_18301		+
chr8	11628345	11628374	PARCLIP_FUS.train.neg_27933		+
chr22	26826342	26826366	PARCLIP_FUS.train.neg_20083		+
chr19	23447754	23447777	PARCLIP_FUS.train.neg_15245		-
chr6	111344030	111344052	PARCLIP_FUS.train.neg_25345		+
chr4	129052000	129052020	PARCLIP_FUS.train.neg_23021		+
chr9	139345865	139345888	PARCLIP_FUS.train.neg_30557		-
chr20	25465912	25465936	PARCLIP_FUS.train.neg_17767		-
chr8	74861379	74861402	PARCLIP_FUS.train.neg_28969		-
chr5	71594063	71594090	PARCLIP_FUS.train.neg_24469		-
chr15	59356305	59356336	PARCLIP_FUS.train.neg_8517		+
chr22	50204665	50204689	PARCLIP_FUS.train.neg_21341		-
chr19	9955871	9955893	PARCLIP_FUS.train.neg_14262		+
chr20	34508892	34508914	PARCLIP_FUS.train.neg_17061		+
chr21	33814026	33814048	PARCLIP_FUS.train.neg_18472		+
chr10	88234916	88234950	PARCLIP_FUS.train.neg_2093		-
chr10	12187906	12187926	PARCLIP_FUS.train.neg_1033		+
chr18	43697459	43697481	PARCLIP_FUS.train.neg_13087		+
chr15	72838777	72838800	PARCLIP_FUS.train.neg_8666		+
chrX	14876657	14876677	PARCLIP_FUS.train.neg_31448		-
chr4	177645095	177645118	PARCLIP_FUS.train.neg_23679		-
chr19	18685601	18685623	PARCLIP_FUS.train.neg_14370		+
chr2	201944076	201944100	PARCLIP_FUS.train.neg_16139		+
chr8	586862	586885	PARCLIP_FUS.train.neg_28624		-
chr12	11856778	11856799	PARCLIP_FUS.train.neg_3926		+
chr10	104568245	104568271	PARCLIP_FUS.train.neg_1517		+
chr17	47913473	47913492	PARCLIP_FUS.train.neg_11622		+
chr21	34613685	34613704	PARCLIP_FUS.train.neg_18496		+
chr22	32766518	32766544	PARCLIP_FUS.train.neg_20966		-
chr8	12587565	12587590	PARCLIP_FUS.train.neg_28666		-
chrX	69377437	69377456	PARCLIP_FUS.train.neg_31068		+
chr11	93484346	93484373	PARCLIP_FUS.train.neg_3660		-
chr13	27216023	27216044	PARCLIP_FUS.train.neg_5330		+
chr8	22968979	22969004	PARCLIP_FUS.train.neg_28049		+
chrX	41077751	41077774	PARCLIP_FUS.train.neg_30895		+
chr18	77774197	77774221	PARCLIP_FUS.train.neg_14166		-
chr9	130948298	130948320	PARCLIP_FUS.train.neg_30504		-
chr10	35495946	35495970	PARCLIP_FUS.train.neg_1158		+
chr12	108139196	108139220	PARCLIP_FUS.train.neg_5104		-
chr20	2861444	2861470	PARCLIP_FUS.train.neg_16715		+
chr9	37500258	37500285	PARCLIP_FUS.train.neg_29455		+
chr4	68484800	68484821	PARCLIP_FUS.train.neg_23339		-
chr3	63998061	63998092	PARCLIP_FUS.train.neg_21668		+
chr3	48904465	48904486	PARCLIP_FUS.train.neg_22162		-
chr10	52533455	52533490	PARCLIP_FUS.train.neg_1191		+
chr16	72814525	72814550	PARCLIP_FUS.train.neg_10247		+
chr10	103128835	103128858	PARCLIP_FUS.train.neg_1493		+
chr18	20351033	20351058	PARCLIP_FUS.train.neg_13599		-
chr16	53987357	53987383	PARCLIP_FUS.train.neg_10062		+
chr14	32926405	32926432	PARCLIP_FUS.train.neg_6829		+
chr13	21877716	21877742	PARCLIP_FUS.train.neg_5264		+
chr3	38183168	38183189	PARCLIP_FUS.train.neg_21522		+
chr5	76603011	76603037	PARCLIP_FUS.train.neg_23954		+
chr5	61690355	61690385	PARCLIP_FUS.train.neg_24443		-
chr22	19500310	19500328	PARCLIP_FUS.train.neg_19885		+
chr1	36728095	36728122	PARCLIP_FUS.train.neg_140		+
chr18	28621716	28621748	PARCLIP_FUS.train.neg_13695		-
chr22	20083052	20083076	PARCLIP_FUS.train.neg_19903		+
chr19	39087850	39087871	PARCLIP_FUS.train.neg_14619		+
chr8	12975242	12975282	PARCLIP_FUS.train.neg_28675		-
chr15	41963714	41963737	PARCLIP_FUS.train.neg_8312		+
chr18	46377545	46377571	PARCLIP_FUS.train.neg_13117		+
chr14	89051541	89051567	PARCLIP_FUS.train.neg_7329		+
chr20	14425315	14425338	PARCLIP_FUS.train.neg_16845		+
chr1	151037879	151037908	PARCLIP_FUS.train.neg_414		+
chr7	43923308	43923337	PARCLIP_FUS.train.neg_27048		-
chr11	9490902	9490933	PARCLIP_FUS.train.neg_2434		+
chr10	65199709	65199733	PARCLIP_FUS.train.neg_1990		-
chr16	50383210	50383245	PARCLIP_FUS.train.neg_10804		-
chr20	48808478	48808505	PARCLIP_FUS.train.neg_17281		+
chrX	53226163	53226186	PARCLIP_FUS.train.neg_31645		-
chr20	10405162	10405181	PARCLIP_FUS.train.neg_17619		-
chr15	56608087	56608109	PARCLIP_FUS.train.neg_8496		+
chr6	53136256	53136306	PARCLIP_FUS.train.neg_25753		-
chr5	131938577	131938598	PARCLIP_FUS.train.neg_24140		+
chrX	70471018	70471040	PARCLIP_FUS.train.neg_31705		-
chr19	38195730	38195753	PARCLIP_FUS.train.neg_15379		-
chr4	122291758	122291780	PARCLIP_FUS.train.neg_23584		-
chr16	12025602	12025628	PARCLIP_FUS.train.neg_10568		-
chr6	97344618	97344643	PARCLIP_FUS.train.neg_25904		-
chr4	89392406	89392434	PARCLIP_FUS.train.neg_22881		+
chr12	123254333	123254357	PARCLIP_FUS.train.neg_4494		+
chr21	46219287	46219310	PARCLIP_FUS.train.neg_19728		-
chr11	3856944	3856971	PARCLIP_FUS.train.neg_3188		-
chr17	637903	637927	PARCLIP_FUS.train.neg_11108		+
chr2	100002875	100002906	PARCLIP_FUS.train.neg_15984		+
chr13	48618104	48618122	PARCLIP_FUS.train.neg_5578		+
chr15	41600683	41600716	PARCLIP_FUS.train.neg_8294		+
chr15	27083554	27083579	PARCLIP_FUS.train.neg_8944		-
chr19	5938937	5938993	PARCLIP_FUS.train.neg_15046		-
chr13	37594890	37594910	PARCLIP_FUS.train.neg_6228		-
chr6	79690287	79690312	PARCLIP_FUS.train.neg_25824		-
chr14	90495851	90495873	PARCLIP_FUS.train.neg_7337		+
chr21	33100196	33100218	PARCLIP_FUS.train.neg_19299		-
chr13	30134948	30134973	PARCLIP_FUS.train.neg_6139		-
chr6	7596477	7596507	PARCLIP_FUS.train.neg_24885		+
chr20	13743913	13743934	PARCLIP_FUS.train.neg_17646		-
chr15	44850874	44850898	PARCLIP_FUS.train.neg_8390		+
chr18	77926642	77926663	PARCLIP_FUS.train.neg_14170		-
chr18	43707448	43707469	PARCLIP_FUS.train.neg_13095		+
chr18	13462013	13462043	PARCLIP_FUS.train.neg_12813		+
chr4	82085140	82085161	PARCLIP_FUS.train.neg_23402		-
chr12	62942542	62942566	PARCLIP_FUS.train.neg_4190		+
chr7	87480168	87480192	PARCLIP_FUS.train.neg_27181		-
chr11	7423893	7423918	PARCLIP_FUS.train.neg_2407		+
chr15	91519129	91519146	PARCLIP_FUS.train.neg_9546		-
chrX	48848607	48848626	PARCLIP_FUS.train.neg_31629		-
chr7	35054915	35054945	PARCLIP_FUS.train.neg_27007		-
chr9	26950711	26950736	PARCLIP_FUS.train.neg_29382		+
chr13	45991637	45991657	PARCLIP_FUS.train.neg_6344		-
chr10	90658395	90658416	PARCLIP_FUS.train.neg_1380		+
chr18	47910527	47910551	PARCLIP_FUS.train.neg_13121		+
chr10	91176193	91176212	PARCLIP_FUS.train.neg_1383		+
chr18	43821274	43821297	PARCLIP_FUS.train.neg_13102		+
chr19	30205144	30205168	PARCLIP_FUS.train.neg_15286		-
chr13	50282702	50282723	PARCLIP_FUS.train.neg_6401		-
chr2	128109021	128109050	PARCLIP_FUS.train.neg_16530		-
chr12	42716006	42716036	PARCLIP_FUS.train.neg_4776		-
chr18	30528987	30529026	PARCLIP_FUS.train.neg_13737		-
chr17	14244137	14244160	PARCLIP_FUS.train.neg_11238		+
chr3	169797479	169797496	PARCLIP_FUS.train.neg_21883		+
chrX	107815763	107815786	PARCLIP_FUS.train.neg_31243		+
chr1	151372395	151372423	PARCLIP_FUS.train.neg_419		+
chr3	49715289	49715310	PARCLIP_FUS.train.neg_21601		+
chr8	101529536	101529560	PARCLIP_FUS.train.neg_29098		-
chr15	40618009	40618030	PARCLIP_FUS.train.neg_8261		+
chr21	38436654	38436674	PARCLIP_FUS.train.neg_19547		-
chr18	33982902	33982930	PARCLIP_FUS.train.neg_13033		+
chr5	93145689	93145712	PARCLIP_FUS.train.neg_24573		-
chr10	62554403	62554430	PARCLIP_FUS.train.neg_1212		+
chr6	44218910	44218934	PARCLIP_FUS.train.neg_25114		+
chr18	22028362	22028386	PARCLIP_FUS.train.neg_12924		+
chr10	43639954	43639977	PARCLIP_FUS.train.neg_1174		+
chr4	47861349	47861371	PARCLIP_FUS.train.neg_23289		-
chr12	1496410	1496437	PARCLIP_FUS.train.neg_3843		+
chr20	18470527	18470550	PARCLIP_FUS.train.neg_17708		-
chr17	43231716	43231738	PARCLIP_FUS.train.neg_12287		-
chr13	76112410	76112434	PARCLIP_FUS.train.neg_6499		-
chr5	137768115	137768145	PARCLIP_FUS.train.neg_24177		+
chr17	43938336	43938362	PARCLIP_FUS.train.neg_12299		-
chr10	33548995	33549015	PARCLIP_FUS.train.neg_1878		-
chr17	29358556	29358577	PARCLIP_FUS.train.neg_11390		+
chr12	96287034	96287053	PARCLIP_FUS.train.neg_4355		+
chr5	38965582	38965608	PARCLIP_FUS.train.neg_24361		-
chr17	26397465	26397493	PARCLIP_FUS.train.neg_11307		+
chr13	115084016	115084037	PARCLIP_FUS.train.neg_6010		+
chr1	36753403	36753425	PARCLIP_FUS.train.neg_142		+
chr15	101110111	101110137	PARCLIP_FUS.train.neg_9588		-
chr16	89287124	89287151	PARCLIP_FUS.train.neg_10378		+
chr20	55752514	55752538	PARCLIP_FUS.train.neg_18210		-
chr19	34802616	34802639	PARCLIP_FUS.train.neg_14506		+
chr10	103895382	103895410	PARCLIP_FUS.train.neg_1495		+
chr19	47908189	47908216	PARCLIP_FUS.train.neg_15495		-
chr15	23072955	23072989	PARCLIP_FUS.train.neg_8925		-
chr20	54945930	54945956	PARCLIP_FUS.train.neg_18201		-
chr1	109768539	109768563	PARCLIP_FUS.train.neg_347		+
chr19	41821225	41821248	PARCLIP_FUS.train.neg_14669		+
chr3	149660143	149660168	PARCLIP_FUS.train.neg_21844		+
chr9	99632328	99632360	PARCLIP_FUS.train.neg_30357		-
chr10	18968020	18968042	PARCLIP_FUS.train.neg_1087		+
chr4	140091400	140091420	PARCLIP_FUS.train.neg_23612		-
chr13	114567008	114567028	PARCLIP_FUS.train.neg_6721		-
chr1	117992431	117992451	PARCLIP_FUS.train.neg_383		+
chr16	51181856	51181887	PARCLIP_FUS.train.neg_10810		-
chr15	91315431	91315456	PARCLIP_FUS.train.neg_8842		+
chr14	31353268	31353291	PARCLIP_FUS.train.neg_6801		+
chr1	29042747	29042781	PARCLIP_FUS.train.neg_101		+
chr7	96615588	96615612	PARCLIP_FUS.train.neg_27219		-
chr9	34439957	34439979	PARCLIP_FUS.train.neg_30127		-
chr2	133406294	133406322	PARCLIP_FUS.train.neg_16541		-
chr22	38202649	38202670	PARCLIP_FUS.train.neg_20249		+
chr10	7797002	7797028	PARCLIP_FUS.train.neg_1718		-
chr12	57030338	57030358	PARCLIP_FUS.train.neg_4905		-
chr17	27184198	27184224	PARCLIP_FUS.train.neg_11346		+
chr7	2865781	2865804	PARCLIP_FUS.train.neg_26849		-
chr3	31786190	31786214	PARCLIP_FUS.train.neg_22068		-
chr7_gl000195_random	61071	61106	PARCLIP_FUS.train.neg_27689		-
chr17	38975217	38975240	PARCLIP_FUS.train.neg_12200		-
chrX	10724887	10724910	PARCLIP_FUS.train.neg_31423		-
chr12	32845688	32845710	PARCLIP_FUS.train.neg_4053		+
chr14	24036538	24036561	PARCLIP_FUS.train.neg_6756		+
chr20	56904779	56904802	PARCLIP_FUS.train.neg_17338		+
chr5	64874296	64874322	PARCLIP_FUS.train.neg_23882		+
chr10	134958464	134958489	PARCLIP_FUS.train.neg_2362		-
chr4	1299344	1299375	PARCLIP_FUS.train.neg_22534		+
chr12	85280693	85280719	PARCLIP_FUS.train.neg_5007		-
chr5	114604440	114604462	PARCLIP_FUS.train.neg_24637		-
chr18	67973274	67973293	PARCLIP_FUS.train.neg_13311		+
chr15	91073716	91073735	PARCLIP_FUS.train.neg_8836		+
chr10	25492251	25492275	PARCLIP_FUS.train.neg_1111		+
chr22	19218424	19218444	PARCLIP_FUS.train.neg_20669		-
chr3	175440727	175440749	PARCLIP_FUS.train.neg_21896		+
chr15	42572666	42572689	PARCLIP_FUS.train.neg_8322		+
chr11	107422520	107422542	PARCLIP_FUS.train.neg_3720		-
chr12	25279358	25279394	PARCLIP_FUS.train.neg_4691		-
chr15	28141019	28141041	PARCLIP_FUS.train.neg_8182		+
chr19	4858715	4858742	PARCLIP_FUS.train.neg_15029		-
chr20	42697032	42697055	PARCLIP_FUS.train.neg_17172		+
chr8	72241870	72241894	PARCLIP_FUS.train.neg_28962		-
chr13	52854434	52854456	PARCLIP_FUS.train.neg_6443		-
chr18	33554576	33554600	PARCLIP_FUS.train.neg_13017		+
chr13	25911053	25911075	PARCLIP_FUS.train.neg_5294		+
chr19	37242292	37242319	PARCLIP_FUS.train.neg_15352		-
chr20	35285339	35285368	PARCLIP_FUS.train.neg_17919		-
chr3	119221992	119222015	PARCLIP_FUS.train.neg_21750		+
chr19	54956129	54956153	PARCLIP_FUS.train.neg_15631		-
chr14	105222662	105222680	PARCLIP_FUS.train.neg_7487		+
chr2	33808928	33808949	PARCLIP_FUS.train.neg_16275		-
chr9	23719889	23719915	PARCLIP_FUS.train.neg_30057		-
chr9	112658058	112658081	PARCLIP_FUS.train.neg_29704		+
chr6	70392159	70392182	PARCLIP_FUS.train.neg_25783		-
chrX	110913004	110913028	PARCLIP_FUS.train.neg_31259		+
chr3	49730895	49730928	PARCLIP_FUS.train.neg_21605		+
chr18	30531895	30531920	PARCLIP_FUS.train.neg_13738		-
chr19	12509805	12509827	PARCLIP_FUS.train.neg_15137		-
chr7	148713679	148713702	PARCLIP_FUS.train.neg_27435		-
chr17	16088983	16089005	PARCLIP_FUS.train.neg_12057		-
chr10	96112118	96112139	PARCLIP_FUS.train.neg_2149		-
chr15	31979790	31979809	PARCLIP_FUS.train.neg_8977		-
chr10	75543322	75543353	PARCLIP_FUS.train.neg_1313		+
chr11	3054628	3054661	PARCLIP_FUS.train.neg_3175		-
chr22	44892418	44892444	PARCLIP_FUS.train.neg_21284		-
chr17	42952288	42952325	PARCLIP_FUS.train.neg_12278		-
chr13	110994576	110994599	PARCLIP_FUS.train.neg_5945		+
chr18	57137603	57137625	PARCLIP_FUS.train.neg_14018		-
chr21	46705087	46705113	PARCLIP_FUS.train.neg_19745		-
chr4	152104173	152104193	PARCLIP_FUS.train.neg_23638		-
chr15	67529698	67529720	PARCLIP_FUS.train.neg_9367		-
chr7	133995800	133995830	PARCLIP_FUS.train.neg_27388		-
chr19	31882064	31882085	PARCLIP_FUS.train.neg_14465		+
chr19	44654905	44654928	PARCLIP_FUS.train.neg_14721		+
chr15	67888231	67888258	PARCLIP_FUS.train.neg_8609		+
chr11	7370180	7370201	PARCLIP_FUS.train.neg_2406		+
chr4	110033471	110033497	PARCLIP_FUS.train.neg_23532		-
chr8	41446579	41446614	PARCLIP_FUS.train.neg_28182		+
chr18	48593153	48593175	PARCLIP_FUS.train.neg_13159		+
chr9	19091481	19091523	PARCLIP_FUS.train.neg_30022		-
chr22	39105810	39105835	PARCLIP_FUS.train.neg_20273		+
chr20	35812041	35812070	PARCLIP_FUS.train.neg_17088		+
chr15	55485794	55485815	PARCLIP_FUS.train.neg_9218		-
chrX	48432937	48432963	PARCLIP_FUS.train.neg_30963		+
chr11	6511469	6511500	PARCLIP_FUS.train.neg_2396		+
chr3	101297167	101297190	PARCLIP_FUS.train.neg_21721		+
chr18	19262464	19262489	PARCLIP_FUS.train.neg_12862		+
chr13	51971564	51971594	PARCLIP_FUS.train.neg_6418		-
chr13	52718522	52718549	PARCLIP_FUS.train.neg_6431		-
chr15	67358356	67358384	PARCLIP_FUS.train.neg_8590		+
chr9	79383009	79383030	PARCLIP_FUS.train.neg_30230		-
chr21	16427587	16427615	PARCLIP_FUS.train.neg_19099		-
chr2	86363862	86363882	PARCLIP_FUS.train.neg_15960		+
chr6	508881	508901	PARCLIP_FUS.train.neg_25514		-
chr12	2974155	2974187	PARCLIP_FUS.train.neg_4564		-
chr11	75110873	75110895	PARCLIP_FUS.train.neg_2883		+
chr7	39720709	39720740	PARCLIP_FUS.train.neg_26351		+
chr7	154733400	154733422	PARCLIP_FUS.train.neg_26816		+
chr19	21697978	21698009	PARCLIP_FUS.train.neg_14425		+
chr13	41815379	41815411	PARCLIP_FUS.train.neg_6298		-
chr6	36562979	36563010	PARCLIP_FUS.train.neg_25048		+
chr4	122742534	122742558	PARCLIP_FUS.train.neg_23586		-
chr20	48054022	48054049	PARCLIP_FUS.train.neg_18115		-
chr8	16996266	16996296	PARCLIP_FUS.train.neg_27977		+
chr13	46057148	46057189	PARCLIP_FUS.train.neg_5555		+
chr11	75788676	75788700	PARCLIP_FUS.train.neg_2892		+
chr10	127540769	127540790	PARCLIP_FUS.train.neg_1643		+
chr8	105354098	105354121	PARCLIP_FUS.train.neg_29136		-
chr6	36416329	36416354	PARCLIP_FUS.train.neg_25045		+
chr9	71348107	71348140	PARCLIP_FUS.train.neg_29464		+
chr6	26204899	26204921	PARCLIP_FUS.train.neg_24984		+
chr1	36608487	36608513	PARCLIP_FUS.train.neg_653		-
chr13	77567337	77567370	PARCLIP_FUS.train.neg_6507		-
chr15	73870071	73870099	PARCLIP_FUS.train.neg_9424		-
chrX	48955474	48955497	PARCLIP_FUS.train.neg_31635		-
chr4	22390176	22390208	PARCLIP_FUS.train.neg_23223		-
chr11	3025331	3025355	PARCLIP_FUS.train.neg_3172		-
chr11	63482636	63482666	PARCLIP_FUS.train.neg_2752		+
chr13	41706620	41706643	PARCLIP_FUS.train.neg_6291		-
chr7	31031462	31031483	PARCLIP_FUS.train.neg_26310		+
chr17	781036	781059	PARCLIP_FUS.train.neg_11898		-
chr7	123694617	123694637	PARCLIP_FUS.train.neg_26700		+
chr1	38394921	38394941	PARCLIP_FUS.train.neg_672		-
chr21	46215663	46215688	PARCLIP_FUS.train.neg_19726		-
chr16	19034502	19034528	PARCLIP_FUS.train.neg_9789		+
chr5	72851171	72851193	PARCLIP_FUS.train.neg_24478		-
chr16	2308412	2308449	PARCLIP_FUS.train.neg_10456		-
chr10	14938135	14938169	PARCLIP_FUS.train.neg_1067		+
chr8	141097378	141097399	PARCLIP_FUS.train.neg_29218		-
chr4	170338286	170338315	PARCLIP_FUS.train.neg_23662		-
chr21	30306248	30306268	PARCLIP_FUS.train.neg_19246		-
chr5	54803034	54803067	PARCLIP_FUS.train.neg_24409		-
chr19	58233637	58233663	PARCLIP_FUS.train.neg_14923		+
chr4	17834336	17834364	PARCLIP_FUS.train.neg_22620		+
chr6	162519890	162519917	PARCLIP_FUS.train.neg_26122		-
chr20	25596930	25596954	PARCLIP_FUS.train.neg_17781		-
chr19	12310558	12310602	PARCLIP_FUS.train.neg_14294		+
chr9	20830114	20830136	PARCLIP_FUS.train.neg_29369		+
chr3	108102874	108102894	PARCLIP_FUS.train.neg_22296		-
chr9	36915637	36915659	PARCLIP_FUS.train.neg_30154		-
chr13	52122823	52122846	PARCLIP_FUS.train.neg_5668		+
chr5	126720670	126720697	PARCLIP_FUS.train.neg_24111		+
chr3	127771202	127771227	PARCLIP_FUS.train.neg_21777		+
chr20	13720641	13720663	PARCLIP_FUS.train.neg_17643		-
chr14	51516816	51516838	PARCLIP_FUS.train.neg_7733		-
chr4	11373628	11373654	PARCLIP_FUS.train.neg_22599		+
chrX	119268174	119268196	PARCLIP_FUS.train.neg_31863		-
chr9	117251238	117251277	PARCLIP_FUS.train.neg_30420		-
chr6	39075629	39075661	PARCLIP_FUS.train.neg_25655		-
chr21	19168677	19168703	PARCLIP_FUS.train.neg_19124		-
chr7	2331068	2331106	PARCLIP_FUS.train.neg_26842		-
chr19	16976231	16976250	PARCLIP_FUS.train.neg_14344		+
chr7	30051704	30051722	PARCLIP_FUS.train.neg_26989		-
chr12	46150608	46150636	PARCLIP_FUS.train.neg_4080		+
chr16	74640997	74641025	PARCLIP_FUS.train.neg_10996		-
chrX	117922141	117922164	PARCLIP_FUS.train.neg_31284		+
chr19	35982618	35982640	PARCLIP_FUS.train.neg_15314		-
chr18	8135304	8135338	PARCLIP_FUS.train.neg_12685		+
chr5	137545952	137545981	PARCLIP_FUS.train.neg_24743		-
chr20	10394993	10395015	PARCLIP_FUS.train.neg_17613		-
chr17	77970004	77970025	PARCLIP_FUS.train.neg_12561		-
chr20	57613504	57613526	PARCLIP_FUS.train.neg_18235		-
chr16	85822339	85822367	PARCLIP_FUS.train.neg_11075		-
chr17	11939201	11939222	PARCLIP_FUS.train.neg_11222		+
chr10	12208758	12208780	PARCLIP_FUS.train.neg_1735		-
chr12	69128719	69128751	PARCLIP_FUS.train.neg_4242		+
chr18	29434651	29434672	PARCLIP_FUS.train.neg_13716		-
chr8	101320060	101320081	PARCLIP_FUS.train.neg_29092		-
chr2	110348834	110348856	PARCLIP_FUS.train.neg_16502		-
chr11	102233937	102233962	PARCLIP_FUS.train.neg_2984		+
chr5	94090914	94090944	PARCLIP_FUS.train.neg_24579		-
chr1	21193094	21193117	PARCLIP_FUS.train.neg_583		-
chr13	31160936	31160960	PARCLIP_FUS.train.neg_6166		-
chr20	54955156	54955176	PARCLIP_FUS.train.neg_18206		-
chrX	119283040	119283076	PARCLIP_FUS.train.neg_31864		-
chr2	157468904	157468932	PARCLIP_FUS.train.neg_16074		+
chr18	32346250	32346275	PARCLIP_FUS.train.neg_12978		+
chr22	17963591	17963616	PARCLIP_FUS.train.neg_19843		+
chrX	24199430	24199463	PARCLIP_FUS.train.neg_30839		+
chr20	42165174	42165194	PARCLIP_FUS.train.neg_17152		+
chr22	30955600	30955621	PARCLIP_FUS.train.neg_20916		-
chr4	177246977	177247008	PARCLIP_FUS.train.neg_23108		+
chr8	134538101	134538122	PARCLIP_FUS.train.neg_29213		-
chr7_gl000195_random	55100	55122	PARCLIP_FUS.train.neg_27615		-
chr15	63352279	63352306	PARCLIP_FUS.train.neg_8538		+
chr11	13697766	13697785	PARCLIP_FUS.train.neg_2472		+
chrX	13894273	13894300	PARCLIP_FUS.train.neg_31441		-
chr22	47093156	47093181	PARCLIP_FUS.train.neg_21316		-
chr2	26164015	26164035	PARCLIP_FUS.train.neg_16253		-
chr20	4674252	4674274	PARCLIP_FUS.train.neg_16758		+
chr22	18066494	18066521	PARCLIP_FUS.train.neg_19853		+
chr21	45472029	45472052	PARCLIP_FUS.train.neg_18935		+
chr4	76428685	76428712	PARCLIP_FUS.train.neg_23367		-
chr5	132433191	132433214	PARCLIP_FUS.train.neg_24145		+
chrX	71602324	71602344	PARCLIP_FUS.train.neg_31713		-
chr18	32836033	32836058	PARCLIP_FUS.train.neg_13002		+
chr20	2474821	2474845	PARCLIP_FUS.train.neg_17518		-
chr16	66794805	66794827	PARCLIP_FUS.train.neg_10885		-
chr14	57033858	57033883	PARCLIP_FUS.train.neg_7037		+
chr21	36849466	36849488	PARCLIP_FUS.train.neg_19481		-
chr8	10115697	10115732	PARCLIP_FUS.train.neg_27915		+
chr12	8280595	8280617	PARCLIP_FUS.train.neg_3903		+
chr21	45339222	45339245	PARCLIP_FUS.train.neg_18910		+
chr11	4154753	4154773	PARCLIP_FUS.train.neg_2393		+
chr15	35646781	35646808	PARCLIP_FUS.train.neg_9016		-
chr18	9925296	9925326	PARCLIP_FUS.train.neg_12744		+
chr15	93548574	93548602	PARCLIP_FUS.train.neg_8864		+
chr1	162603919	162603950	PARCLIP_FUS.train.neg_444		+
chr11	65270982	65271005	PARCLIP_FUS.train.neg_2782		+
chr14	100533528	100533554	PARCLIP_FUS.train.neg_7428		+
chr13	33788708	33788733	PARCLIP_FUS.train.neg_6190		-
chr17	28449191	28449216	PARCLIP_FUS.train.neg_11364		+
chr21	16421096	16421117	PARCLIP_FUS.train.neg_19095		-
chr21	47662980	47663010	PARCLIP_FUS.train.neg_19010		+
chr3	158006226	158006252	PARCLIP_FUS.train.neg_21862		+
chr7	91864944	91864966	PARCLIP_FUS.train.neg_27197		-
chr21	45387591	45387621	PARCLIP_FUS.train.neg_18921		+
chr18	431493	431515	PARCLIP_FUS.train.neg_13424		-
chr12	104338143	104338167	PARCLIP_FUS.train.neg_4388		+
chr12	121650706	121650728	PARCLIP_FUS.train.neg_4469		+
chrX	100657937	100657978	PARCLIP_FUS.train.neg_31184		+
chr20	50718909	50718931	PARCLIP_FUS.train.neg_18182		-
chr19	32955438	32955462	PARCLIP_FUS.train.neg_14472		+
chr12	4372745	4372771	PARCLIP_FUS.train.neg_4577		-
chr10	89268506	89268530	PARCLIP_FUS.train.neg_1366		+
chr13	52748718	52748739	PARCLIP_FUS.train.neg_6436		-
chrX	109684728	109684779	PARCLIP_FUS.train.neg_31255		+
chr10	92666596	92666622	PARCLIP_FUS.train.neg_1392		+
chr14	57751417	57751442	PARCLIP_FUS.train.neg_7046		+
chr4	142153804	142153830	PARCLIP_FUS.train.neg_23039		+
chr7	4790930	4790959	PARCLIP_FUS.train.neg_26156		+
chr16	57254844	57254869	PARCLIP_FUS.train.neg_10110		+
chr18	32610469	32610503	PARCLIP_FUS.train.neg_12989		+
chr3	4092130	4092152	PARCLIP_FUS.train.neg_21936		-
chr5	128977585	128977613	PARCLIP_FUS.train.neg_24129		+
chr5	168631553	168631578	PARCLIP_FUS.train.neg_24811		-
chr13	96412492	96412522	PARCLIP_FUS.train.neg_5826		+
chr21	33281098	33281168	PARCLIP_FUS.train.neg_18457		+
chr3	107380365	107380387	PARCLIP_FUS.train.neg_21730		+
chr11	34311132	34311154	PARCLIP_FUS.train.neg_3390		-
chr20	44023288	44023317	PARCLIP_FUS.train.neg_17201		+
chr2	55473928	55473950	PARCLIP_FUS.train.neg_16357		-
chr4	122275874	122275896	PARCLIP_FUS.train.neg_23582		-
chr18	72181770	72181793	PARCLIP_FUS.train.neg_13337		+
chr6	71210762	71210788	PARCLIP_FUS.train.neg_25207		+
chr20	2635510	2635535	PARCLIP_FUS.train.neg_16709		+
chr18	9480581	9480602	PARCLIP_FUS.train.neg_12715		+
chr12	101753959	101753987	PARCLIP_FUS.train.neg_4377		+
chr4	1316201	1316230	PARCLIP_FUS.train.neg_22535		+
chr6	27102121	27102145	PARCLIP_FUS.train.neg_24996		+
chr22	46751521	46751561	PARCLIP_FUS.train.neg_20544		+
chr22	30324491	30324517	PARCLIP_FUS.train.neg_20154		+
chr15	43811286	43811308	PARCLIP_FUS.train.neg_8367		+
chr21	38481895	38481922	PARCLIP_FUS.train.neg_18679		+
chr12	4665981	4666004	PARCLIP_FUS.train.neg_3882		+
chr18	44614569	44614593	PARCLIP_FUS.train.neg_13863		-
chr5	154247337	154247362	PARCLIP_FUS.train.neg_24219		+
chr18	45564957	45564979	PARCLIP_FUS.train.neg_13891		-
chr8	30546120	30546147	PARCLIP_FUS.train.neg_28777		-
chr21	43288086	43288109	PARCLIP_FUS.train.neg_19642		-
chr20	5924717	5924737	PARCLIP_FUS.train.neg_17589		-
chr14	61183549	61183577	PARCLIP_FUS.train.neg_7838		-
chrX	74321549	74321569	PARCLIP_FUS.train.neg_31736		-
chr15	77762930	77762958	PARCLIP_FUS.train.neg_8712		+
chr2	77319532	77319555	PARCLIP_FUS.train.neg_16444		-
chr7	81819160	81819188	PARCLIP_FUS.train.neg_27150		-
chr15	66254260	66254282	PARCLIP_FUS.train.neg_9354		-
chr3	93769294	93769315	PARCLIP_FUS.train.neg_22265		-
chr6	53179122	53179143	PARCLIP_FUS.train.neg_25756		-
chr21	19553494	19553519	PARCLIP_FUS.train.neg_18364		+
chr4	106371362	106371390	PARCLIP_FUS.train.neg_23508		-
chr12	2922496	2922520	PARCLIP_FUS.train.neg_3857		+
chr4	711972	711993	PARCLIP_FUS.train.neg_22524		+
chr8	19679135	19679164	PARCLIP_FUS.train.neg_28015		+
chr20	25392946	25392968	PARCLIP_FUS.train.neg_16944		+
chr16	8948788	8948812	PARCLIP_FUS.train.neg_9698		+
chr17	1421244	1421277	PARCLIP_FUS.train.neg_11112		+
chr5	75986652	75986674	PARCLIP_FUS.train.neg_23936		+
chr9	137012246	137012269	PARCLIP_FUS.train.neg_29915		+
chr17	6544619	6544639	PARCLIP_FUS.train.neg_11178		+
chr17	43544931	43544963	PARCLIP_FUS.train.neg_12294		-
chr19	14524020	14524047	PARCLIP_FUS.train.neg_15157		-
chr19	56958486	56958509	PARCLIP_FUS.train.neg_15653		-
chrM	14958	15026	PARCLIP_FUS.train.neg_30696		+
chr19	22607724	22607746	PARCLIP_FUS.train.neg_15237		-
chr20	25666720	25666745	PARCLIP_FUS.train.neg_17799		-
chr22	41840412	41840434	PARCLIP_FUS.train.neg_21194		-
chr13	42784028	42784058	PARCLIP_FUS.train.neg_5508		+
chr8	126307199	126307222	PARCLIP_FUS.train.neg_28580		+
chr21	46202662	46202684	PARCLIP_FUS.train.neg_19716		-
chr8	28020663	28020685	PARCLIP_FUS.train.neg_28083		+
chr18	32362277	32362298	PARCLIP_FUS.train.neg_12980		+
chr14	75318059	75318088	PARCLIP_FUS.train.neg_7275		+
chr16	375442	375465	PARCLIP_FUS.train.neg_10417		-
chr13	79176617	79176639	PARCLIP_FUS.train.neg_6529		-
chr6	89979330	89979350	PARCLIP_FUS.train.neg_25878		-
chr20	37054786	37054816	PARCLIP_FUS.train.neg_17981		-
chr1	169364300	169364328	PARCLIP_FUS.train.neg_458		+
chr16	69846938	69846962	PARCLIP_FUS.train.neg_10223		+
chr14	100734228	100734259	PARCLIP_FUS.train.neg_7435		+
chr16	57175502	57175539	PARCLIP_FUS.train.neg_10100		+
chr19	45783006	45783027	PARCLIP_FUS.train.neg_14745		+
chr11	27520796	27520816	PARCLIP_FUS.train.neg_3351		-
chr15	69076107	69076133	PARCLIP_FUS.train.neg_9381		-
chr14	55519888	55519911	PARCLIP_FUS.train.neg_7000		+
chr13	51145047	51145077	PARCLIP_FUS.train.neg_5636		+
chr6	36432086	36432111	PARCLIP_FUS.train.neg_25046		+
chr4	16187850	16187869	PARCLIP_FUS.train.neg_23208		-
chr3	42836830	42836850	PARCLIP_FUS.train.neg_22108		-
chr16	56814762	56814792	PARCLIP_FUS.train.neg_10084		+
chr4	757688	757713	PARCLIP_FUS.train.neg_23124		-
chrX	100913361	100913387	PARCLIP_FUS.train.neg_31761		-
chr21	40787422	40787443	PARCLIP_FUS.train.neg_19630		-
chr18	32843789	32843827	PARCLIP_FUS.train.neg_13004		+
chrX	40535806	40535826	PARCLIP_FUS.train.neg_31576		-
chr14	61785538	61785557	PARCLIP_FUS.train.neg_7846		-
chr18	53225729	53225759	PARCLIP_FUS.train.neg_13972		-
chr16	57205644	57205667	PARCLIP_FUS.train.neg_10849		-
chrX	11095701	11095731	PARCLIP_FUS.train.neg_31432		-
chr6	88034985	88035006	PARCLIP_FUS.train.neg_25269		+
chr7	91332189	91332211	PARCLIP_FUS.train.neg_27189		-
chr7	151196145	151196166	PARCLIP_FUS.train.neg_27447		-
chr15	66062314	66062333	PARCLIP_FUS.train.neg_8573		+
chr4	113560601	113560622	PARCLIP_FUS.train.neg_22969		+
chr21	34643220	34643242	PARCLIP_FUS.train.neg_18517		+
chr7_gl000195_random	52012	52032	PARCLIP_FUS.train.neg_27578		-
chr15	69745389	69745420	PARCLIP_FUS.train.neg_8633		+
chr5	41776241	41776267	PARCLIP_FUS.train.neg_24376		-
chr3	120153064	120153097	PARCLIP_FUS.train.neg_22347		-
chr18	2699992	2700022	PARCLIP_FUS.train.neg_12645		+
chrX	118736999	118737030	PARCLIP_FUS.train.neg_31852		-
chrX	46857014	46857035	PARCLIP_FUS.train.neg_30931		+
chr6	42179634	42179657	PARCLIP_FUS.train.neg_25686		-
chr1	151421492	151421527	PARCLIP_FUS.train.neg_887		-
chr15	42749547	42749574	PARCLIP_FUS.train.neg_9067		-
chr14	58693294	58693317	PARCLIP_FUS.train.neg_7058		+
chr11	8083649	8083670	PARCLIP_FUS.train.neg_2415		+
chr17	3642071	3642095	PARCLIP_FUS.train.neg_11935		-
chr14	75350582	75350607	PARCLIP_FUS.train.neg_7276		+
chr4	129233696	129233716	PARCLIP_FUS.train.neg_23022		+
chr4	85199538	85199559	PARCLIP_FUS.train.neg_23434		-
chr17	73344952	73344982	PARCLIP_FUS.train.neg_12513		-
chr9	19050995	19051017	PARCLIP_FUS.train.neg_29362		+
chr15	65836251	65836280	PARCLIP_FUS.train.neg_8569		+
chr12	42871780	42871808	PARCLIP_FUS.train.neg_4778		-
chr8	95899174	95899196	PARCLIP_FUS.train.neg_29067		-
chrX	70524871	70524902	PARCLIP_FUS.train.neg_31105		+
chr19	42579524	42579550	PARCLIP_FUS.train.neg_14680		+
chr1	27572135	27572156	PARCLIP_FUS.train.neg_87		+
chr10	90666555	90666576	PARCLIP_FUS.train.neg_1381		+
chr8	98661289	98661311	PARCLIP_FUS.train.neg_28473		+
chr21	35110337	35110361	PARCLIP_FUS.train.neg_18584		+
chr16	72728058	72728081	PARCLIP_FUS.train.neg_10239		+
chr12	22785186	22785207	PARCLIP_FUS.train.neg_3987		+
chr4	78841790	78841819	PARCLIP_FUS.train.neg_22822		+
chr9	127436490	127436517	PARCLIP_FUS.train.neg_29766		+
chr17	18746663	18746686	PARCLIP_FUS.train.neg_11273		+
chr7	94177664	94177684	PARCLIP_FUS.train.neg_26570		+
chr1	67823727	67823750	PARCLIP_FUS.train.neg_256		+
chr1	36604892	36604916	PARCLIP_FUS.train.neg_652		-
chr12	56692477	56692501	PARCLIP_FUS.train.neg_4893		-
chr1	10119460	10119482	PARCLIP_FUS.train.neg_24		+
chr14	69586080	69586102	PARCLIP_FUS.train.neg_7910		-
chr6	131598854	131598878	PARCLIP_FUS.train.neg_25405		+
chr21	27137797	27137820	PARCLIP_FUS.train.neg_18389		+
chr1	8015127	8015148	PARCLIP_FUS.train.neg_15		+
chr10	75972490	75972512	PARCLIP_FUS.train.neg_1320		+
chr8	101163030	101163058	PARCLIP_FUS.train.neg_28493		+
chr8	80948120	80948147	PARCLIP_FUS.train.neg_28997		-
chr19	48745533	48745557	PARCLIP_FUS.train.neg_15516		-
chr5	153723270	153723301	PARCLIP_FUS.train.neg_24215		+
chr9	117173194	117173222	PARCLIP_FUS.train.neg_30415		-
chr22	45570555	45570574	PARCLIP_FUS.train.neg_20470		+
chr5	64961840	64961860	PARCLIP_FUS.train.neg_24453		-
chr11	6639705	6639739	PARCLIP_FUS.train.neg_3198		-
chr3	72446434	72446454	PARCLIP_FUS.train.neg_22244		-
chr9	34108051	34108076	PARCLIP_FUS.train.neg_30108		-
chr11	82816091	82816120	PARCLIP_FUS.train.neg_2920		+
chr19	50169009	50169031	PARCLIP_FUS.train.neg_15545		-
chr9	86312854	86312878	PARCLIP_FUS.train.neg_30255		-
chr16	46711143	46711165	PARCLIP_FUS.train.neg_10762		-
chr20	55802860	55802891	PARCLIP_FUS.train.neg_18215		-
chr10	53352508	53352528	PARCLIP_FUS.train.neg_1192		+
chr14	45715378	45715405	PARCLIP_FUS.train.neg_7665		-
chr14	67510417	67510440	PARCLIP_FUS.train.neg_7144		+
chr1	70847411	70847432	PARCLIP_FUS.train.neg_265		+
chr14	45588889	45588913	PARCLIP_FUS.train.neg_7652		-
chr14	33143965	33143988	PARCLIP_FUS.train.neg_6834		+
chr14	51108071	51108095	PARCLIP_FUS.train.neg_7714		-
chrX	118586127	118586148	PARCLIP_FUS.train.neg_31291		+
chr19	28862301	28862328	PARCLIP_FUS.train.neg_15270		-
chr17	19163778	19163806	PARCLIP_FUS.train.neg_11280		+
chr20	58566912	58566941	PARCLIP_FUS.train.neg_17387		+
chr7_gl000195_random	72634	72654	PARCLIP_FUS.train.neg_27846		-
chr4	3085405	3085426	PARCLIP_FUS.train.neg_22562		+
chr4	83290493	83290518	PARCLIP_FUS.train.neg_23409		-
chr5	98256122	98256173	PARCLIP_FUS.train.neg_24597		-
chr22	42958872	42958894	PARCLIP_FUS.train.neg_21224		-
chr2	170388114	170388136	PARCLIP_FUS.train.neg_16596		-
chr7	121031305	121031329	PARCLIP_FUS.train.neg_27340		-
chrX	70466507	70466526	PARCLIP_FUS.train.neg_31704		-
chr18	6327636	6327657	PARCLIP_FUS.train.neg_13486		-
chr10	115645326	115645356	PARCLIP_FUS.train.neg_1568		+
chr15	59474844	59474867	PARCLIP_FUS.train.neg_9273		-
chr8	90931707	90931729	PARCLIP_FUS.train.neg_28418		+
chr6	111688157	111688178	PARCLIP_FUS.train.neg_25983		-
chr15	31646342	31646365	PARCLIP_FUS.train.neg_8195		+
chr18	51703709	51703729	PARCLIP_FUS.train.neg_13958		-
chr13	31900314	31900344	PARCLIP_FUS.train.neg_5397		+
chr9	26948564	26948592	PARCLIP_FUS.train.neg_29381		+
chr6	99738693	99738713	PARCLIP_FUS.train.neg_25912		-
chr9	2826344	2826366	PARCLIP_FUS.train.neg_29942		-
chr14	53118835	53118855	PARCLIP_FUS.train.neg_7743		-
chr22	20098756	20098775	PARCLIP_FUS.train.neg_19912		+
chrX	122865018	122865043	PARCLIP_FUS.train.neg_31894		-
chr20	32683541	32683569	PARCLIP_FUS.train.neg_17840		-
chr2	177148150	177148176	PARCLIP_FUS.train.neg_16105		+
chr4	54908718	54908740	PARCLIP_FUS.train.neg_23319		-
chr1	46906475	46906502	PARCLIP_FUS.train.neg_199		+
chr9	15428738	15428766	PARCLIP_FUS.train.neg_29331		+
chr7	150022089	150022108	PARCLIP_FUS.train.neg_26804		+
chr5	114554652	114554683	PARCLIP_FUS.train.neg_24635		-
chr7	23825324	23825347	PARCLIP_FUS.train.neg_26253		+
chr14	92461616	92461643	PARCLIP_FUS.train.neg_8075		-
chr12	49816429	49816451	PARCLIP_FUS.train.neg_4087		+
chr18	72911913	72911934	PARCLIP_FUS.train.neg_14090		-
chr22	38713485	38713507	PARCLIP_FUS.train.neg_21074		-
chr3	62045036	62045061	PARCLIP_FUS.train.neg_21664		+
chr13	39320749	39320769	PARCLIP_FUS.train.neg_5470		+
chr15	41536508	41536528	PARCLIP_FUS.train.neg_8285		+
chr15	86062093	86062119	PARCLIP_FUS.train.neg_8801		+
chr10	8116545	8116565	PARCLIP_FUS.train.neg_1025		+
chr7	110377667	110377731	PARCLIP_FUS.train.neg_27319		-
chr2	20401930	20401954	PARCLIP_FUS.train.neg_16227		-
chr2	11342764	11342789	PARCLIP_FUS.train.neg_16203		-
chr21	19137038	19137063	PARCLIP_FUS.train.neg_19114		-
chr19	44429449	44429473	PARCLIP_FUS.train.neg_14695		+
chr13	77458708	77458739	PARCLIP_FUS.train.neg_6506		-
chr20	19237304	19237330	PARCLIP_FUS.train.neg_16892		+
chr5	102134264	102134286	PARCLIP_FUS.train.neg_24046		+
chr8	6608843	6608867	PARCLIP_FUS.train.neg_27900		+
chr21	36723452	36723474	PARCLIP_FUS.train.neg_19480		-
chr18	31585380	31585405	PARCLIP_FUS.train.neg_13768		-
chr15	28141243	28141267	PARCLIP_FUS.train.neg_8184		+
chr1	91435061	91435085	PARCLIP_FUS.train.neg_806		-
chr3	14193709	14193728	PARCLIP_FUS.train.neg_21994		-
chr17	29039326	29039357	PARCLIP_FUS.train.neg_11379		+
chr2	37572412	37572436	PARCLIP_FUS.train.neg_15772		+
chr3	42682571	42682605	PARCLIP_FUS.train.neg_21557		+
chr17	41005481	41005500	PARCLIP_FUS.train.neg_11524		+
chr21	38604206	38604234	PARCLIP_FUS.train.neg_19571		-
chr17	57228507	57228528	PARCLIP_FUS.train.neg_12423		-
chr3	32779680	32779703	PARCLIP_FUS.train.neg_21489		+
chr13	22105924	22105946	PARCLIP_FUS.train.neg_6066		-
chr17	77761487	77761520	PARCLIP_FUS.train.neg_11863		+
chr5	81643282	81643310	PARCLIP_FUS.train.neg_23978		+
chr11	73175190	73175212	PARCLIP_FUS.train.neg_3545		-
chr7	4806794	4806823	PARCLIP_FUS.train.neg_26157		+
chr9	22052454	22052474	PARCLIP_FUS.train.neg_29378		+
chr5	122692672	122692698	PARCLIP_FUS.train.neg_24659		-
chr11	18458045	18458066	PARCLIP_FUS.train.neg_2499		+
chr18	24722630	24722660	PARCLIP_FUS.train.neg_13667		-
chr18	55137700	55137725	PARCLIP_FUS.train.neg_13200		+
chrX	24564636	24564655	PARCLIP_FUS.train.neg_30856		+
chr19	44487841	44487873	PARCLIP_FUS.train.neg_14697		+
chr17	59138083	59138105	PARCLIP_FUS.train.neg_11731		+
chr11	18640662	18640682	PARCLIP_FUS.train.neg_3334		-
chr18	45366481	45366503	PARCLIP_FUS.train.neg_13880		-
chr22	35684245	35684272	PARCLIP_FUS.train.neg_20226		+
chrX	37757777	37757805	PARCLIP_FUS.train.neg_30879		+
chr7	64509980	64510009	PARCLIP_FUS.train.neg_26443		+
chrX	16773792	16773817	PARCLIP_FUS.train.neg_30774		+
chr13	113990585	113990607	PARCLIP_FUS.train.neg_6704		-
chrX	106447803	106447823	PARCLIP_FUS.train.neg_31793		-
chr22	29440159	29440185	PARCLIP_FUS.train.neg_20134		+
chr2	27236936	27236960	PARCLIP_FUS.train.neg_16258		-
chr9	80935397	80935425	PARCLIP_FUS.train.neg_29518		+
chr14	75525357	75525392	PARCLIP_FUS.train.neg_7964		-
chr6	24784863	24784893	PARCLIP_FUS.train.neg_24959		+
chr8	67520508	67520528	PARCLIP_FUS.train.neg_28927		-
chr10	43321214	43321238	PARCLIP_FUS.train.neg_1172		+
chr4	52738414	52738434	PARCLIP_FUS.train.neg_22726		+
chrX	115060642	115060679	PARCLIP_FUS.train.neg_31837		-
chr5	64874864	64874899	PARCLIP_FUS.train.neg_23883		+
chr6	46635789	46635819	PARCLIP_FUS.train.neg_25136		+
chr4	84386894	84386917	PARCLIP_FUS.train.neg_22853		+
chr10	101472742	101472768	PARCLIP_FUS.train.neg_1478		+
chr9	100199265	100199285	PARCLIP_FUS.train.neg_29621		+
chr3	38428140	38428184	PARCLIP_FUS.train.neg_21528		+
chr22	42407316	42407340	PARCLIP_FUS.train.neg_20430		+
chrX	45424677	45424702	PARCLIP_FUS.train.neg_30912		+
chr3	66452705	66452729	PARCLIP_FUS.train.neg_22228		-
chr8	30893472	30893498	PARCLIP_FUS.train.neg_28118		+
chr18	45810956	45810977	PARCLIP_FUS.train.neg_13899		-
chr10	112271240	112271264	PARCLIP_FUS.train.neg_1545		+
chr14	56797089	56797114	PARCLIP_FUS.train.neg_7030		+
chr3	152048486	152048512	PARCLIP_FUS.train.neg_21853		+
chr12	81356494	81356525	PARCLIP_FUS.train.neg_4296		+
chr18	48132073	48132094	PARCLIP_FUS.train.neg_13132		+
chr11	9535871	9535890	PARCLIP_FUS.train.neg_2437		+
chr2	65319108	65319131	PARCLIP_FUS.train.neg_16385		-
chr21	46686101	46686125	PARCLIP_FUS.train.neg_19734		-
chr20	11894618	11894640	PARCLIP_FUS.train.neg_16842		+
chr22	31900123	31900144	PARCLIP_FUS.train.neg_20201		+
chrX	110961753	110961775	PARCLIP_FUS.train.neg_31262		+
chr10	13385462	13385485	PARCLIP_FUS.train.neg_1743		-
chr16	57208352	57208373	PARCLIP_FUS.train.neg_10850		-
chr18	74101019	74101053	PARCLIP_FUS.train.neg_14101		-
chr2	197588776	197588809	PARCLIP_FUS.train.neg_16130		+
chr7	21543819	21543850	PARCLIP_FUS.train.neg_26225		+
chr11	8979716	8979737	PARCLIP_FUS.train.neg_3210		-
chr4	7066464	7066484	PARCLIP_FUS.train.neg_23177		-
chr11	47854411	47854438	PARCLIP_FUS.train.neg_3439		-
chr7	154720985	154721007	PARCLIP_FUS.train.neg_26815		+
chr3	97671030	97671051	PARCLIP_FUS.train.neg_22270		-
chr9	124796761	124796782	PARCLIP_FUS.train.neg_30445		-
chr7_gl000195_random	62250	62318	PARCLIP_FUS.train.neg_27707		-
chr13	100214844	100214865	PARCLIP_FUS.train.neg_5888		+
chr7	133325837	133325862	PARCLIP_FUS.train.neg_26741		+
chr6	10993045	10993071	PARCLIP_FUS.train.neg_25550		-
chr20	13716800	13716820	PARCLIP_FUS.train.neg_17642		-
chr1	119733230	119733258	PARCLIP_FUS.train.neg_389		+
chr21	35101828	35101865	PARCLIP_FUS.train.neg_18580		+
chr6	56838791	56838809	PARCLIP_FUS.train.neg_25174		+
chr11	33162887	33162927	PARCLIP_FUS.train.neg_3382		-
chr16	52531096	52531119	PARCLIP_FUS.train.neg_10817		-
chrX	23886554	23886578	PARCLIP_FUS.train.neg_31522		-
chr10	6134991	6135016	PARCLIP_FUS.train.neg_998		+
chr21	37517419	37517455	PARCLIP_FUS.train.neg_19517		-
chrX	14907733	14907755	PARCLIP_FUS.train.neg_30750		+
chrX	73458940	73458964	PARCLIP_FUS.train.neg_31730		-
chr16	22324591	22324617	PARCLIP_FUS.train.neg_9854		+
chr1	2056206	2056227	PARCLIP_FUS.train.neg_3		+
chr13	100500352	100500380	PARCLIP_FUS.train.neg_5897		+
chr21	40549203	40549224	PARCLIP_FUS.train.neg_19587		-
chr3	113150078	113150097	PARCLIP_FUS.train.neg_22308		-
chr2	160892996	160893018	PARCLIP_FUS.train.neg_16586		-
chr3	49736848	49736874	PARCLIP_FUS.train.neg_21607		+
chr16	53340658	53340692	PARCLIP_FUS.train.neg_10050		+
chr12	46650402	46650419	PARCLIP_FUS.train.neg_4799		-
chr1	150309396	150309418	PARCLIP_FUS.train.neg_412		+
chr6	28405255	28405283	PARCLIP_FUS.train.neg_25616		-
chr16	3695402	3695433	PARCLIP_FUS.train.neg_9675		+
chr12	93873010	93873028	PARCLIP_FUS.train.neg_4332		+
chr13	39271137	39271161	PARCLIP_FUS.train.neg_5468		+
chr22	30955417	30955440	PARCLIP_FUS.train.neg_20915		-
chr14	55620873	55620898	PARCLIP_FUS.train.neg_7783		-
chr10	95922684	95922706	PARCLIP_FUS.train.neg_1422		+
chr8	79490930	79490948	PARCLIP_FUS.train.neg_28364		+
chr10	102260242	102260263	PARCLIP_FUS.train.neg_2201		-
chr16	50256350	50256377	PARCLIP_FUS.train.neg_10037		+
chr8	56981828	56981855	PARCLIP_FUS.train.neg_28872		-
chr8	86130866	86130892	PARCLIP_FUS.train.neg_29015		-
chr14	64089623	64089644	PARCLIP_FUS.train.neg_7860		-
chr15	84132661	84132693	PARCLIP_FUS.train.neg_8773		+
chr19	37955405	37955429	PARCLIP_FUS.train.neg_15370		-
chr5	137891350	137891370	PARCLIP_FUS.train.neg_24751		-
chr22	32135903	32135923	PARCLIP_FUS.train.neg_20960		-
chr3	52493886	52493949	PARCLIP_FUS.train.neg_21623		+
chr5	122736200	122736221	PARCLIP_FUS.train.neg_24660		-
chr14	74961765	74961785	PARCLIP_FUS.train.neg_7251		+
chr14	45633365	45633402	PARCLIP_FUS.train.neg_6922		+
chr16	30566369	30566391	PARCLIP_FUS.train.neg_10722		-
chr4	103592117	103592137	PARCLIP_FUS.train.neg_23484		-
chr10	77108002	77108028	PARCLIP_FUS.train.neg_2079		-
chr14	20858291	20858314	PARCLIP_FUS.train.neg_7506		-
chr9	74506783	74506812	PARCLIP_FUS.train.neg_30217		-
chrX	70595152	70595181	PARCLIP_FUS.train.neg_31106		+
chr18	9848471	9848494	PARCLIP_FUS.train.neg_12734		+
chr6	34272823	34272848	PARCLIP_FUS.train.neg_25626		-
chr7	66223539	66223569	PARCLIP_FUS.train.neg_26464		+
chr13	73304833	73304856	PARCLIP_FUS.train.neg_5728		+
chr13	41431755	41431774	PARCLIP_FUS.train.neg_6277		-
chr10	13386167	13386189	PARCLIP_FUS.train.neg_1744		-
chr18	9490719	9490746	PARCLIP_FUS.train.neg_12717		+
chr3	8432186	8432210	PARCLIP_FUS.train.neg_21941		-
chrX	57416777	57416810	PARCLIP_FUS.train.neg_31026		+
chr1	29397040	29397060	PARCLIP_FUS.train.neg_108		+
chr15	85603470	85603508	PARCLIP_FUS.train.neg_8797		+
chr22	50954189	50954215	PARCLIP_FUS.train.neg_20605		+
chr12	15480385	15480414	PARCLIP_FUS.train.neg_4657		-
chr9	127684855	127684874	PARCLIP_FUS.train.neg_30485		-
chr21	44114421	44114444	PARCLIP_FUS.train.neg_18805		+
chrX	23912478	23912497	PARCLIP_FUS.train.neg_31527		-
chr18	12704962	12704983	PARCLIP_FUS.train.neg_12790		+
chr20	25327032	25327061	PARCLIP_FUS.train.neg_17758		-
chr13	51400169	51400188	PARCLIP_FUS.train.neg_5642		+
chr16	14331131	14331160	PARCLIP_FUS.train.neg_9753		+
chr5	71482331	71482353	PARCLIP_FUS.train.neg_23904		+
chr14	92503841	92503866	PARCLIP_FUS.train.neg_8078		-
chr6	149899082	149899122	PARCLIP_FUS.train.neg_25456		+
chr14	39876245	39876273	PARCLIP_FUS.train.neg_7646		-
chr5	80598065	80598089	PARCLIP_FUS.train.neg_23970		+
chr6	24719988	24720008	PARCLIP_FUS.train.neg_25588		-
chr7	86562785	86562823	PARCLIP_FUS.train.neg_27174		-
chr19	20623159	20623186	PARCLIP_FUS.train.neg_14396		+
chr14	94537816	94537838	PARCLIP_FUS.train.neg_8094		-
chr10	96349023	96349045	PARCLIP_FUS.train.neg_1429		+
chr11	124860875	124860910	PARCLIP_FUS.train.neg_3123		+
chr10	98636022	98636053	PARCLIP_FUS.train.neg_1439		+
chr16	19064903	19064928	PARCLIP_FUS.train.neg_9794		+
chr22	29976918	29976941	PARCLIP_FUS.train.neg_20902		-
chrX	38174689	38174708	PARCLIP_FUS.train.neg_31565		-
chr18	44642060	44642082	PARCLIP_FUS.train.neg_13866		-
chr1	70675226	70675255	PARCLIP_FUS.train.neg_262		+
chr14	39620096	39620119	PARCLIP_FUS.train.neg_7637		-
chr4	42128287	42128312	PARCLIP_FUS.train.neg_23273		-
chr11	63529774	63529795	PARCLIP_FUS.train.neg_3501		-
chr13	48656005	48656023	PARCLIP_FUS.train.neg_6380		-
chr3	97572154	97572175	PARCLIP_FUS.train.neg_21714		+
chr14	23396813	23396834	PARCLIP_FUS.train.neg_7545		-
chr13	78286853	78286882	PARCLIP_FUS.train.neg_5760		+
chr8	13318631	13318656	PARCLIP_FUS.train.neg_28680		-
chr9	6013190	6013230	PARCLIP_FUS.train.neg_29984		-
chr20	2464031	2464051	PARCLIP_FUS.train.neg_17513		-
chr10	103734555	103734576	PARCLIP_FUS.train.neg_2234		-
chr10	112062187	112062204	PARCLIP_FUS.train.neg_2257		-
chr22	40517310	40517334	PARCLIP_FUS.train.neg_20328		+
chr21	35634513	35634542	PARCLIP_FUS.train.neg_18604		+
chrX	39913386	39913418	PARCLIP_FUS.train.neg_31567		-
chr10	49832366	49832388	PARCLIP_FUS.train.neg_1925		-
chr18	56818476	56818499	PARCLIP_FUS.train.neg_13237		+
chr4	5434343	5434370	PARCLIP_FUS.train.neg_22573		+
chr7	151168617	151168638	PARCLIP_FUS.train.neg_27445		-
chr18	55963881	55963905	PARCLIP_FUS.train.neg_13220		+
chrX	54166391	54166417	PARCLIP_FUS.train.neg_31663		-
chr20	35364370	35364399	PARCLIP_FUS.train.neg_17930		-
chr20	57557740	57557774	PARCLIP_FUS.train.neg_17365		+
chr16	23683974	23683997	PARCLIP_FUS.train.neg_9859		+
chr17	78190692	78190730	PARCLIP_FUS.train.neg_12567		-
chr21	30386898	30386923	PARCLIP_FUS.train.neg_19260		-
chr7_gl000195_random	69945	70014	PARCLIP_FUS.train.neg_27808		-
chr13	51504727	51504751	PARCLIP_FUS.train.neg_5652		+
chr13	73388439	73388465	PARCLIP_FUS.train.neg_5742		+
chr2	74436175	74436195	PARCLIP_FUS.train.neg_15931		+
chr5	98222154	98222183	PARCLIP_FUS.train.neg_24593		-
chr21	38803469	38803490	PARCLIP_FUS.train.neg_18707		+
chr14	39523271	39523293	PARCLIP_FUS.train.neg_7630		-
chr19	29699520	29699543	PARCLIP_FUS.train.neg_15278		-
chr7	107243039	107243063	PARCLIP_FUS.train.neg_26646		+
chr7	124516218	124516243	PARCLIP_FUS.train.neg_27356		-
chr7	99096553	99096584	PARCLIP_FUS.train.neg_27236		-
chr11	36537145	36537167	PARCLIP_FUS.train.neg_2644		+
chr21	34942643	34942671	PARCLIP_FUS.train.neg_18570		+
chr7	151050443	151050468	PARCLIP_FUS.train.neg_26809		+
chr15	65874812	65874836	PARCLIP_FUS.train.neg_9343		-
chr7	43264198	43264224	PARCLIP_FUS.train.neg_26372		+
chr9	131563083	131563106	PARCLIP_FUS.train.neg_29827		+
chr9	124826741	124826763	PARCLIP_FUS.train.neg_30446		-
chr17	7764692	7764737	PARCLIP_FUS.train.neg_12010		-
chr12	34176728	34176752	PARCLIP_FUS.train.neg_4057		+
chr11	18538680	18538706	PARCLIP_FUS.train.neg_3327		-
chr4	85414851	85414874	PARCLIP_FUS.train.neg_23436		-
chr10	124644736	124644757	PARCLIP_FUS.train.neg_1618		+
chr21	15745193	15745213	PARCLIP_FUS.train.neg_19078		-
chr15	52147859	52147888	PARCLIP_FUS.train.neg_8471		+
chr4	129761779	129761802	PARCLIP_FUS.train.neg_23029		+
chr4	170486140	170486171	PARCLIP_FUS.train.neg_23664		-
chr1	3336904	3336927	PARCLIP_FUS.train.neg_11		+
chr18	750733	750757	PARCLIP_FUS.train.neg_13441		-
chr17	35311102	35311129	PARCLIP_FUS.train.neg_11462		+
chr6	105730349	105730384	PARCLIP_FUS.train.neg_25931		-
chr7_gl000195_random	64617	64642	PARCLIP_FUS.train.neg_27739		-
chr20	15771596	15771622	PARCLIP_FUS.train.neg_16849		+
chr17	30875652	30875673	PARCLIP_FUS.train.neg_12137		-
chr20	52186576	52186600	PARCLIP_FUS.train.neg_18191		-
chr20	34323158	34323192	PARCLIP_FUS.train.neg_17906		-
chr22	38310557	38310592	PARCLIP_FUS.train.neg_20256		+
chr1	95702813	95702838	PARCLIP_FUS.train.neg_325		+
chr9	36933709	36933731	PARCLIP_FUS.train.neg_30157		-
chr13	23943274	23943298	PARCLIP_FUS.train.neg_6078		-
chr7	35034770	35034790	PARCLIP_FUS.train.neg_27006		-
chr11	77734832	77734862	PARCLIP_FUS.train.neg_3577		-
chr18	44611933	44611955	PARCLIP_FUS.train.neg_13861		-
chr17	49065051	49065073	PARCLIP_FUS.train.neg_12363		-
chr15	72714933	72714957	PARCLIP_FUS.train.neg_9420		-
chr5	43029069	43029091	PARCLIP_FUS.train.neg_24379		-
chr6	27776111	27776135	PARCLIP_FUS.train.neg_25001		+
chr6	34569129	34569156	PARCLIP_FUS.train.neg_25629		-
chr19	1463963	1463987	PARCLIP_FUS.train.neg_14960		-
chr5	86563893	86563917	PARCLIP_FUS.train.neg_23996		+
chr12	69756421	69756443	PARCLIP_FUS.train.neg_4248		+
chr20	44504480	44504506	PARCLIP_FUS.train.neg_17221		+
chr15	38760630	38760655	PARCLIP_FUS.train.neg_8248		+
chr7	157002277	157002306	PARCLIP_FUS.train.neg_26823		+
chr5	94853144	94853165	PARCLIP_FUS.train.neg_24582		-
chr11	108086405	108086436	PARCLIP_FUS.train.neg_3733		-
chr11	82812701	82812722	PARCLIP_FUS.train.neg_2918		+
chr20	8457977	8458005	PARCLIP_FUS.train.neg_16806		+
chr3	169105757	169105782	PARCLIP_FUS.train.neg_22465		-
chr17	18095401	18095435	PARCLIP_FUS.train.neg_11267		+
chr10	115932932	115932958	PARCLIP_FUS.train.neg_2274		-
chr7	101532527	101532549	PARCLIP_FUS.train.neg_26621		+
chr10	88823142	88823166	PARCLIP_FUS.train.neg_2096		-
chr22	50644582	50644602	PARCLIP_FUS.train.neg_20588		+
chr13	107206232	107206260	PARCLIP_FUS.train.neg_6638		-
chr19	8381520	8381545	PARCLIP_FUS.train.neg_15086		-
chr22	22325234	22325259	PARCLIP_FUS.train.neg_20766		-
chr20	25732769	25732805	PARCLIP_FUS.train.neg_16966		+
chr19	2848177	2848202	PARCLIP_FUS.train.neg_14208		+
chr22	18590181	18590204	PARCLIP_FUS.train.neg_19871		+
chr10	97987126	97987157	PARCLIP_FUS.train.neg_2167		-
chr17	46191436	46191478	PARCLIP_FUS.train.neg_11588		+
chr2	88354573	88354597	PARCLIP_FUS.train.neg_16455		-
chr15	58067505	58067527	PARCLIP_FUS.train.neg_8509		+
chr14	59011365	59011396	PARCLIP_FUS.train.neg_7070		+
chr18	59948083	59948105	PARCLIP_FUS.train.neg_13264		+
chr9	35056198	35056218	PARCLIP_FUS.train.neg_30129		-
chrX	71452793	71452816	PARCLIP_FUS.train.neg_31131		+
chr8	59502098	59502121	PARCLIP_FUS.train.neg_28893		-
chr6	118412479	118412499	PARCLIP_FUS.train.neg_25374		+
chr12	66733687	66733712	PARCLIP_FUS.train.neg_4228		+
chr17	57715233	57715267	PARCLIP_FUS.train.neg_11700		+
chr12	42495723	42495748	PARCLIP_FUS.train.neg_4763		-
chr16	11937806	11937842	PARCLIP_FUS.train.neg_10554		-
chr13	99990663	99990686	PARCLIP_FUS.train.neg_5880		+
chr6	36408472	36408504	PARCLIP_FUS.train.neg_25638		-
chr19	10908188	10908212	PARCLIP_FUS.train.neg_14275		+
chr20	60715348	60715367	PARCLIP_FUS.train.neg_18256		-
chr1	38049160	38049185	PARCLIP_FUS.train.neg_660		-
chr7	36435191	36435213	PARCLIP_FUS.train.neg_26333		+
chr2	27542921	27542950	PARCLIP_FUS.train.neg_16264		-
chr6	119620664	119620688	PARCLIP_FUS.train.neg_26018		-
chr5	80604920	80604943	PARCLIP_FUS.train.neg_23972		+
chr14	37641767	37641788	PARCLIP_FUS.train.neg_7628		-
chr22	18168878	18168901	PARCLIP_FUS.train.neg_19861		+
chr2	204281664	204281684	PARCLIP_FUS.train.neg_16147		+
chr17	9440178	9440208	PARCLIP_FUS.train.neg_12026		-
chr7	106797957	106797979	PARCLIP_FUS.train.neg_26636		+
chr10	126259299	126259319	PARCLIP_FUS.train.neg_1633		+
chr16	81421942	81421964	PARCLIP_FUS.train.neg_10315		+
chr18	13719455	13719487	PARCLIP_FUS.train.neg_13546		-
chr3	58325838	58325878	PARCLIP_FUS.train.neg_21657		+
chr22	20106753	20106789	PARCLIP_FUS.train.neg_19918		+
chr9	34323249	34323275	PARCLIP_FUS.train.neg_30120		-
chr7	26352474	26352498	PARCLIP_FUS.train.neg_26271		+
chr16	11816158	11816189	PARCLIP_FUS.train.neg_10550		-
chr17	55918431	55918454	PARCLIP_FUS.train.neg_12389		-
chr5	87913515	87913536	PARCLIP_FUS.train.neg_24555		-
chr22	20754078	20754101	PARCLIP_FUS.train.neg_19927		+
chr14	96003106	96003126	PARCLIP_FUS.train.neg_7388		+
chr10	88195305	88195339	PARCLIP_FUS.train.neg_2091		-
chr21	45091733	45091764	PARCLIP_FUS.train.neg_18871		+
chr4	76672521	76672545	PARCLIP_FUS.train.neg_22800		+
chr16	85027017	85027066	PARCLIP_FUS.train.neg_11065		-
chr10	79094618	79094652	PARCLIP_FUS.train.neg_2083		-
chr14	51107779	51107804	PARCLIP_FUS.train.neg_7713		-
chr15	30079282	30079303	PARCLIP_FUS.train.neg_8967		-
chr1	117606607	117606625	PARCLIP_FUS.train.neg_381		+
chr5	63573560	63573589	PARCLIP_FUS.train.neg_23873		+
chr15	58491324	58491348	PARCLIP_FUS.train.neg_9263		-
chrX	20150422	20150452	PARCLIP_FUS.train.neg_31499		-
chr10	98753948	98753968	PARCLIP_FUS.train.neg_1446		+
chr18	31760240	31760275	PARCLIP_FUS.train.neg_13774		-
chr2	133009603	133009624	PARCLIP_FUS.train.neg_16539		-
chr11	9613134	9613155	PARCLIP_FUS.train.neg_2442		+
chr13	95262561	95262580	PARCLIP_FUS.train.neg_5816		+
chrX	150007739	150007775	PARCLIP_FUS.train.neg_32041		-
chr12	101755827	101755860	PARCLIP_FUS.train.neg_4378		+
chr21	45403229	45403256	PARCLIP_FUS.train.neg_18927		+
chr4	7068243	7068264	PARCLIP_FUS.train.neg_23180		-
chr11	9307490	9307511	PARCLIP_FUS.train.neg_3226		-
chr8	103313998	103314033	PARCLIP_FUS.train.neg_29124		-
chr6	105300289	105300313	PARCLIP_FUS.train.neg_25929		-
chr5	65462553	65462585	PARCLIP_FUS.train.neg_23890		+
chr3	118669591	118669618	PARCLIP_FUS.train.neg_22329		-
chr9	91945125	91945154	PARCLIP_FUS.train.neg_29564		+
chr20	62360376	62360396	PARCLIP_FUS.train.neg_17446		+
chr6	16713678	16713697	PARCLIP_FUS.train.neg_25572		-
chr13	103422013	103422051	PARCLIP_FUS.train.neg_6619		-
chr20	40058837	40058858	PARCLIP_FUS.train.neg_17998		-
chr10	15614450	15614471	PARCLIP_FUS.train.neg_1762		-
chr18	55371312	55371340	PARCLIP_FUS.train.neg_13210		+
chr12	133684113	133684141	PARCLIP_FUS.train.neg_4549		+
chr20	331415	331436	PARCLIP_FUS.train.neg_16671		+
chr8	83059260	83059282	PARCLIP_FUS.train.neg_29008		-
chr2	70519915	70519947	PARCLIP_FUS.train.neg_16412		-
chr15	82334156	82334180	PARCLIP_FUS.train.neg_9502		-
chr22	30959058	30959083	PARCLIP_FUS.train.neg_20918		-
chr2	136732705	136732726	PARCLIP_FUS.train.neg_16551		-
chr20	47547935	47547963	PARCLIP_FUS.train.neg_17243		+
chr15	58309279	58309304	PARCLIP_FUS.train.neg_9261		-
chr12	112927249	112927272	PARCLIP_FUS.train.neg_4451		+
chr14	31434295	31434321	PARCLIP_FUS.train.neg_7582		-
chr16	31461589	31461613	PARCLIP_FUS.train.neg_10740		-
chr11	8514321	8514341	PARCLIP_FUS.train.neg_3202		-
chr9	134351579	134351600	PARCLIP_FUS.train.neg_29876		+
chr8	81413880	81413902	PARCLIP_FUS.train.neg_28371		+
chrX	69508361	69508389	PARCLIP_FUS.train.neg_31701		-
chr19	53167931	53167952	PARCLIP_FUS.train.neg_15603		-
chr17	42762392	42762412	PARCLIP_FUS.train.neg_12263		-
chr3	180701598	180701621	PARCLIP_FUS.train.neg_22481		-
chr2	159094816	159094846	PARCLIP_FUS.train.neg_16581		-
chr17	8286477	8286498	PARCLIP_FUS.train.neg_12021		-
chr14	64645372	64645396	PARCLIP_FUS.train.neg_7873		-
chr7	108212764	108212789	PARCLIP_FUS.train.neg_26658		+
chr13	35710770	35710791	PARCLIP_FUS.train.neg_5434		+
chrM	15485	15514	PARCLIP_FUS.train.neg_30702		+
chr18	20731996	20732022	PARCLIP_FUS.train.neg_12887		+
chr5	78123687	78123726	PARCLIP_FUS.train.neg_24514		-
chr4	7065413	7065437	PARCLIP_FUS.train.neg_23176		-
chr1	93301351	93301381	PARCLIP_FUS.train.neg_316		+
chrX	45487294	45487321	PARCLIP_FUS.train.neg_30916		+
chr15	40389280	40389308	PARCLIP_FUS.train.neg_9038		-
chr20	18476518	18476540	PARCLIP_FUS.train.neg_17717		-
chr15	52320140	52320165	PARCLIP_FUS.train.neg_8475		+
chr7	75980143	75980164	PARCLIP_FUS.train.neg_27131		-
chr11	61625237	61625271	PARCLIP_FUS.train.neg_2727		+
chr8	79608385	79608410	PARCLIP_FUS.train.neg_28368		+
chr14	67781873	67781895	PARCLIP_FUS.train.neg_7152		+
chr22	50255865	50255885	PARCLIP_FUS.train.neg_20567		+
chr22	43287239	43287268	PARCLIP_FUS.train.neg_21249		-
chr9	102684801	102684840	PARCLIP_FUS.train.neg_29644		+
chr20	37053624	37053645	PARCLIP_FUS.train.neg_17980		-
chr17	35850343	35850365	PARCLIP_FUS.train.neg_11470		+
chr16	23684445	23684468	PARCLIP_FUS.train.neg_9860		+
chr3	129131205	129131238	PARCLIP_FUS.train.neg_22396		-
chr11	45952083	45952104	PARCLIP_FUS.train.neg_3400		-
chr4	39096029	39096052	PARCLIP_FUS.train.neg_22687		+
chrX	51179797	51179837	PARCLIP_FUS.train.neg_30996		+
chr3	126635965	126635987	PARCLIP_FUS.train.neg_21774		+
chr15	49414122	49414139	PARCLIP_FUS.train.neg_9155		-
chr18	19112090	19112112	PARCLIP_FUS.train.neg_13574		-
chr8	8861104	8861131	PARCLIP_FUS.train.neg_27902		+
chr19	18542779	18542799	PARCLIP_FUS.train.neg_14365		+
chr16	21663568	21663595	PARCLIP_FUS.train.neg_9834		+
chr12	64280243	64280268	PARCLIP_FUS.train.neg_4198		+
chr10	124177139	124177167	PARCLIP_FUS.train.neg_1614		+
chr10	93262540	93262565	PARCLIP_FUS.train.neg_1401		+
chr3	58297787	58297815	PARCLIP_FUS.train.neg_21653		+
chr16	68372865	68372890	PARCLIP_FUS.train.neg_10186		+
chr21	43274278	43274315	PARCLIP_FUS.train.neg_19641		-
chr7	139552199	139552223	PARCLIP_FUS.train.neg_26772		+
chr1	64971380	64971410	PARCLIP_FUS.train.neg_239		+
chr12	111167734	111167760	PARCLIP_FUS.train.neg_5135		-
chr10	81109694	81109717	PARCLIP_FUS.train.neg_1342		+
chr8	11170687	11170709	PARCLIP_FUS.train.neg_27928		+
chr14	39751800	39751822	PARCLIP_FUS.train.neg_6898		+
chr9	20905165	20905195	PARCLIP_FUS.train.neg_29371		+
chr4	113188170	113188200	PARCLIP_FUS.train.neg_22968		+
chr18	59940489	59940517	PARCLIP_FUS.train.neg_13262		+
chr2	135696118	135696139	PARCLIP_FUS.train.neg_16048		+
chr16	56973974	56973993	PARCLIP_FUS.train.neg_10092		+
chr14	57675017	57675038	PARCLIP_FUS.train.neg_7796		-
chr7	22987200	22987235	PARCLIP_FUS.train.neg_26930		-
chrX	107328655	107328677	PARCLIP_FUS.train.neg_31798		-
chr19	1017895	1017922	PARCLIP_FUS.train.neg_14957		-
chr15	67569342	67569361	PARCLIP_FUS.train.neg_8593		+
chr4	141447513	141447540	PARCLIP_FUS.train.neg_23037		+
chr1	89217861	89217884	PARCLIP_FUS.train.neg_300		+
chr7	134804879	134804900	PARCLIP_FUS.train.neg_26754		+
chr8	16906294	16906316	PARCLIP_FUS.train.neg_27966		+
chr21	38339054	38339080	PARCLIP_FUS.train.neg_18655		+
chr14	59952265	59952288	PARCLIP_FUS.train.neg_7076		+
chr12	122495894	122495912	PARCLIP_FUS.train.neg_4483		+
chr7	25162680	25162703	PARCLIP_FUS.train.neg_26957		-
chr11	92141768	92141793	PARCLIP_FUS.train.neg_2940		+
chr19	37096801	37096824	PARCLIP_FUS.train.neg_14564		+
chr17	55178119	55178138	PARCLIP_FUS.train.neg_11662		+
chr6	13930657	13930679	PARCLIP_FUS.train.neg_24913		+
chrX	69704575	69704601	PARCLIP_FUS.train.neg_31083		+
chr15	67539890	67539916	PARCLIP_FUS.train.neg_9369		-
chr12	50135656	50135682	PARCLIP_FUS.train.neg_4091		+
chr11	66519974	66519996	PARCLIP_FUS.train.neg_2811		+
chr14	37143571	37143595	PARCLIP_FUS.train.neg_6864		+
chr7	23736155	23736181	PARCLIP_FUS.train.neg_26248		+
chr9	128086115	128086143	PARCLIP_FUS.train.neg_29775		+
chr15	38845064	38845085	PARCLIP_FUS.train.neg_9033		-
chr20	39844808	39844831	PARCLIP_FUS.train.neg_17989		-
chr22	45720446	45720475	PARCLIP_FUS.train.neg_20478		+
chr4	20410065	20410088	PARCLIP_FUS.train.neg_22626		+
chr17	43109335	43109356	PARCLIP_FUS.train.neg_12280		-
chr10	120451955	120451987	PARCLIP_FUS.train.neg_2298		-
chrM	9660	9682	PARCLIP_FUS.train.neg_30662		+
chr12	16036502	16036530	PARCLIP_FUS.train.neg_3960		+
chr13	103437207	103437240	PARCLIP_FUS.train.neg_6623		-
chr14	74392267	74392296	PARCLIP_FUS.train.neg_7238		+
chr11	3365010	3365031	PARCLIP_FUS.train.neg_3179		-
chr3	16945063	16945090	PARCLIP_FUS.train.neg_21442		+
chr4	25787674	25787697	PARCLIP_FUS.train.neg_23234		-
chr14	71845559	71845583	PARCLIP_FUS.train.neg_7221		+
chr11	61917670	61917689	PARCLIP_FUS.train.neg_2737		+
chr16	8999294	8999319	PARCLIP_FUS.train.neg_10541		-
chr14	55505993	55506014	PARCLIP_FUS.train.neg_6998		+
chr3	133831754	133831777	PARCLIP_FUS.train.neg_22412		-
chrX	70776878	70776899	PARCLIP_FUS.train.neg_31121		+
chr7_gl000195_random	71460	71478	PARCLIP_FUS.train.neg_27829		-
chr22	42183828	42183854	PARCLIP_FUS.train.neg_20394		+
chr9	91957555	91957586	PARCLIP_FUS.train.neg_29565		+
chr8	17367875	17367896	PARCLIP_FUS.train.neg_28000		+
chr6	136940512	136940533	PARCLIP_FUS.train.neg_26073		-
chr1	78282476	78282503	PARCLIP_FUS.train.neg_276		+
chr3	28361948	28361992	PARCLIP_FUS.train.neg_21477		+
chr13	27220959	27220988	PARCLIP_FUS.train.neg_5331		+
chr22	42132404	42132430	PARCLIP_FUS.train.neg_20385		+
chr10	71844431	71844454	PARCLIP_FUS.train.neg_1269		+
chr2	70438841	70438865	PARCLIP_FUS.train.neg_16407		-
chr2	112717134	112717155	PARCLIP_FUS.train.neg_16019		+
chrX	18999805	18999829	PARCLIP_FUS.train.neg_31480		-
chr15	49571455	49571480	PARCLIP_FUS.train.neg_8430		+
chr21	35972848	35972872	PARCLIP_FUS.train.neg_19463		-
chr21	33478384	33478407	PARCLIP_FUS.train.neg_19307		-
chrX	14892919	14892943	PARCLIP_FUS.train.neg_30746		+
chr16	67689241	67689271	PARCLIP_FUS.train.neg_10160		+
chr1	75177516	75177546	PARCLIP_FUS.train.neg_770		-
chr19	18588776	18588818	PARCLIP_FUS.train.neg_15192		-
chr8	75679596	75679618	PARCLIP_FUS.train.neg_28344		+
chr11	33198455	33198483	PARCLIP_FUS.train.neg_2595		+
chr21	27110538	27110562	PARCLIP_FUS.train.neg_18371		+
chr3	81793170	81793192	PARCLIP_FUS.train.neg_22262		-
chr6	121470250	121470276	PARCLIP_FUS.train.neg_26020		-
chr3	15119390	15119410	PARCLIP_FUS.train.neg_22011		-
chr2	70316108	70316130	PARCLIP_FUS.train.neg_15904		+
chr20	20324289	20324316	PARCLIP_FUS.train.neg_16916		+
chr21	43686674	43686699	PARCLIP_FUS.train.neg_18794		+
chr22	45316231	45316269	PARCLIP_FUS.train.neg_21292		-
chr6	19838551	19838573	PARCLIP_FUS.train.neg_24938		+
chr1	566490	566515	PARCLIP_FUS.train.neg_1		+
chr21	37825480	37825503	PARCLIP_FUS.train.neg_18644		+
chr13	30092425	30092440	PARCLIP_FUS.train.neg_6136		-
chr14	64671716	64671740	PARCLIP_FUS.train.neg_7875		-
chr21	17928558	17928587	PARCLIP_FUS.train.neg_18331		+
chr18	44684658	44684681	PARCLIP_FUS.train.neg_13872		-
chr6	97339999	97340021	PARCLIP_FUS.train.neg_25902		-
chrX	15485471	15485506	PARCLIP_FUS.train.neg_31458		-
chr2	55427470	55427501	PARCLIP_FUS.train.neg_16354		-
chr9	36229593	36229629	PARCLIP_FUS.train.neg_30144		-
chr3	47250677	47250698	PARCLIP_FUS.train.neg_21586		+
chr14	70234311	70234341	PARCLIP_FUS.train.neg_7200		+
chr6	108983685	108983718	PARCLIP_FUS.train.neg_25326		+
chr20	57099377	57099400	PARCLIP_FUS.train.neg_17348		+
chr2	135854846	135854871	PARCLIP_FUS.train.neg_16051		+
chr21	38443093	38443114	PARCLIP_FUS.train.neg_19560		-
chr18	5544681	5544711	PARCLIP_FUS.train.neg_13470		-
chr17	73974986	73975011	PARCLIP_FUS.train.neg_12530		-
chr17	26510305	26510325	PARCLIP_FUS.train.neg_11311		+
chr19	38240505	38240532	PARCLIP_FUS.train.neg_15386		-
chr18	72954955	72954977	PARCLIP_FUS.train.neg_13360		+
chr8	146092778	146092811	PARCLIP_FUS.train.neg_29242		-
chr1	113116064	113116091	PARCLIP_FUS.train.neg_851		-
chr22	46588546	46588573	PARCLIP_FUS.train.neg_20508		+
chr14	105233064	105233106	PARCLIP_FUS.train.neg_7491		+
chr12	51556782	51556806	PARCLIP_FUS.train.neg_4870		-
chr2	213624115	213624151	PARCLIP_FUS.train.neg_16650		-
chr14	55833688	55833708	PARCLIP_FUS.train.neg_7786		-
chr17	8372254	8372274	PARCLIP_FUS.train.neg_11217		+
chr16	56487675	56487704	PARCLIP_FUS.train.neg_10076		+
chr4	84182704	84182739	PARCLIP_FUS.train.neg_23423		-
chr22	17646099	17646123	PARCLIP_FUS.train.neg_20622		-
chr3	42670535	42670566	PARCLIP_FUS.train.neg_21555		+
chr13	37459125	37459151	PARCLIP_FUS.train.neg_6217		-
chr10	99245081	99245119	PARCLIP_FUS.train.neg_2185		-
chr20	50705198	50705225	PARCLIP_FUS.train.neg_18180		-
chr7	132603619	132603643	PARCLIP_FUS.train.neg_27386		-
chrX	100648594	100648622	PARCLIP_FUS.train.neg_31179		+
chr7	117827499	117827520	PARCLIP_FUS.train.neg_26686		+
chr4	176882607	176882629	PARCLIP_FUS.train.neg_23676		-
chr2	150434429	150434451	PARCLIP_FUS.train.neg_16567		-
chr5	180695009	180695037	PARCLIP_FUS.train.neg_24266		+
chr16	3274783	3274809	PARCLIP_FUS.train.neg_10481		-
chr15	57424772	57424807	PARCLIP_FUS.train.neg_8502		+
chr6	170615104	170615128	PARCLIP_FUS.train.neg_25510		+
chr9	114409999	114410020	PARCLIP_FUS.train.neg_29713		+
chr16	72590209	72590233	PARCLIP_FUS.train.neg_10959		-
chr22	23460913	23460948	PARCLIP_FUS.train.neg_19989		+
chr22	30962524	30962546	PARCLIP_FUS.train.neg_20920		-
chr10	60150588	60150611	PARCLIP_FUS.train.neg_1205		+
chr21	30808961	30808980	PARCLIP_FUS.train.neg_18426		+
chr5	139494733	139494757	PARCLIP_FUS.train.neg_24184		+
chr15	41741931	41741955	PARCLIP_FUS.train.neg_8305		+
chrX	47250988	47251011	PARCLIP_FUS.train.neg_30944		+
chr17	43725822	43725856	PARCLIP_FUS.train.neg_11546		+
chr17	38981461	38981483	PARCLIP_FUS.train.neg_11508		+
chr8	117844093	117844115	PARCLIP_FUS.train.neg_28536		+
chr8	106162035	106162069	PARCLIP_FUS.train.neg_28519		+
chrX	37753828	37753862	PARCLIP_FUS.train.neg_30878		+
chrX	20261786	20261818	PARCLIP_FUS.train.neg_31513		-
chr18	9530514	9530539	PARCLIP_FUS.train.neg_12726		+
chr6	157173466	157173495	PARCLIP_FUS.train.neg_25480		+
chr21	30355093	30355118	PARCLIP_FUS.train.neg_19250		-
chr9	104165893	104165915	PARCLIP_FUS.train.neg_29657		+
chr22	46465492	46465527	PARCLIP_FUS.train.neg_20497		+
chr16	858258	858281	PARCLIP_FUS.train.neg_9630		+
chr6	145880732	145880754	PARCLIP_FUS.train.neg_26091		-
chr12	105677779	105677804	PARCLIP_FUS.train.neg_4410		+
chr13	45715927	45715960	PARCLIP_FUS.train.neg_5539		+
chr15	66639823	66639847	PARCLIP_FUS.train.neg_9360		-
chrX	56820669	56820689	PARCLIP_FUS.train.neg_31023		+
chr18	25741821	25741841	PARCLIP_FUS.train.neg_13680		-
chr17	1301235	1301256	PARCLIP_FUS.train.neg_11905		-
chr2	64682475	64682507	PARCLIP_FUS.train.neg_15871		+
chr3	9844875	9844893	PARCLIP_FUS.train.neg_21389		+
chr9	27385179	27385202	PARCLIP_FUS.train.neg_30076		-
chr14	59790894	59790918	PARCLIP_FUS.train.neg_7075		+
chr13	51961496	51961519	PARCLIP_FUS.train.neg_6416		-
chr17	47092481	47092506	PARCLIP_FUS.train.neg_11600		+
chr14	58791499	58791525	PARCLIP_FUS.train.neg_7060		+
chr11	70052703	70052726	PARCLIP_FUS.train.neg_2848		+
chr22	18080867	18080887	PARCLIP_FUS.train.neg_20625		-
chr18	5561340	5561369	PARCLIP_FUS.train.neg_13471		-
chr22	42178560	42178590	PARCLIP_FUS.train.neg_20393		+
chr6	83748307	83748327	PARCLIP_FUS.train.neg_25838		-
chr22	45318368	45318388	PARCLIP_FUS.train.neg_21294		-
chr11	12550016	12550037	PARCLIP_FUS.train.neg_2464		+
chr13	47350135	47350156	PARCLIP_FUS.train.neg_6355		-
chr12	16098452	16098479	PARCLIP_FUS.train.neg_3964		+
chr21	45163624	45163648	PARCLIP_FUS.train.neg_18891		+
chr1	36755971	36756003	PARCLIP_FUS.train.neg_143		+
chrX	85190306	85190336	PARCLIP_FUS.train.neg_31749		-
chr4	3404136	3404157	PARCLIP_FUS.train.neg_22569		+
chr7	51324428	51324452	PARCLIP_FUS.train.neg_27082		-
chr10	38252649	38252670	PARCLIP_FUS.train.neg_1893		-
chr12	25357222	25357249	PARCLIP_FUS.train.neg_3993		+
chr12	89990563	89990588	PARCLIP_FUS.train.neg_5021		-
chr4	115590558	115590590	PARCLIP_FUS.train.neg_22976		+
chr14	102813303	102813329	PARCLIP_FUS.train.neg_8137		-
chr21	38343371	38343393	PARCLIP_FUS.train.neg_18671		+
chr22	35804616	35804640	PARCLIP_FUS.train.neg_20229		+
chr16	16122793	16122816	PARCLIP_FUS.train.neg_9785		+
chr3	14967674	14967699	PARCLIP_FUS.train.neg_22000		-
chr22	20798657	20798676	PARCLIP_FUS.train.neg_20714		-
chr10	114799623	114799644	PARCLIP_FUS.train.neg_1564		+
chr9	71742204	71742230	PARCLIP_FUS.train.neg_29476		+
chr12	69330219	69330248	PARCLIP_FUS.train.neg_4956		-
chr6	38103466	38103489	PARCLIP_FUS.train.neg_25071		+
chr15	28141553	28141587	PARCLIP_FUS.train.neg_8187		+
chr3	133400890	133400913	PARCLIP_FUS.train.neg_21799		+
chr13	52097104	52097125	PARCLIP_FUS.train.neg_5664		+
chr21	34939857	34939887	PARCLIP_FUS.train.neg_18569		+
chrX	53241745	53241765	PARCLIP_FUS.train.neg_31649		-
chr11	120897705	120897725	PARCLIP_FUS.train.neg_3104		+
chr11	57459361	57459391	PARCLIP_FUS.train.neg_2698		+
chr13	36795637	36795670	PARCLIP_FUS.train.neg_6204		-
chr16	68350338	68350368	PARCLIP_FUS.train.neg_10181		+
chrX	100880389	100880430	PARCLIP_FUS.train.neg_31188		+
chr18	77428383	77428400	PARCLIP_FUS.train.neg_14140		-
chr8	75651128	75651153	PARCLIP_FUS.train.neg_28341		+
chr8	104961760	104961781	PARCLIP_FUS.train.neg_28513		+
chrM	10681	10726	PARCLIP_FUS.train.neg_30668		+
chr9	112230616	112230641	PARCLIP_FUS.train.neg_30389		-
chr22	43327194	43327217	PARCLIP_FUS.train.neg_21257		-
chr6	15452241	15452273	PARCLIP_FUS.train.neg_24920		+
chr18	53832748	53832769	PARCLIP_FUS.train.neg_13981		-
chr4	41088323	41088360	PARCLIP_FUS.train.neg_23271		-
chr9	135321013	135321043	PARCLIP_FUS.train.neg_29882		+
chr14	55155138	55155165	PARCLIP_FUS.train.neg_6986		+
chr16	85671791	85671814	PARCLIP_FUS.train.neg_10354		+
chr15	94982660	94982688	PARCLIP_FUS.train.neg_8868		+
chr13	31880582	31880611	PARCLIP_FUS.train.neg_5395		+
chr5	456813	456837	PARCLIP_FUS.train.neg_23700		+
chr11	62637546	62637568	PARCLIP_FUS.train.neg_2746		+
chr4	23025219	23025243	PARCLIP_FUS.train.neg_22635		+
chr20	32681917	32681943	PARCLIP_FUS.train.neg_17838		-
chr6	111196578	111196611	PARCLIP_FUS.train.neg_25338		+
chr8	67711541	67711563	PARCLIP_FUS.train.neg_28290		+
chr20	46133604	46133626	PARCLIP_FUS.train.neg_17232		+
chr16	69155742	69155762	PARCLIP_FUS.train.neg_10906		-
chr1	40345195	40345219	PARCLIP_FUS.train.neg_677		-
chr8	97786845	97786869	PARCLIP_FUS.train.neg_28469		+
chr4	109583682	109583708	PARCLIP_FUS.train.neg_22940		+
chr21	30415951	30415978	PARCLIP_FUS.train.neg_18410		+
chr13	51498626	51498648	PARCLIP_FUS.train.neg_5651		+
chr2	3408483	3408518	PARCLIP_FUS.train.neg_15686		+
chr3	48737058	48737082	PARCLIP_FUS.train.neg_22151		-
chr1	243301750	243301772	PARCLIP_FUS.train.neg_964		-
chr13	108863016	108863036	PARCLIP_FUS.train.neg_6647		-
chr22	47108220	47108247	PARCLIP_FUS.train.neg_21319		-
chr12	108932901	108932930	PARCLIP_FUS.train.neg_5108		-
chr18	55352283	55352310	PARCLIP_FUS.train.neg_13207		+
chrX	47857738	47857760	PARCLIP_FUS.train.neg_30961		+
chr20	55945250	55945274	PARCLIP_FUS.train.neg_17332		+
chr14	51259802	51259822	PARCLIP_FUS.train.neg_7722		-
chr8	26206077	26206105	PARCLIP_FUS.train.neg_28062		+
chr5	56521555	56521581	PARCLIP_FUS.train.neg_23854		+
chr20	58553977	58554001	PARCLIP_FUS.train.neg_17386		+
chr21	23394181	23394207	PARCLIP_FUS.train.neg_19131		-
chr17	7795928	7795953	PARCLIP_FUS.train.neg_11206		+
chr7_gl000195_random	70900	70929	PARCLIP_FUS.train.neg_27821		-
chr12	83225748	83225770	PARCLIP_FUS.train.neg_4302		+
chr22	18591552	18591577	PARCLIP_FUS.train.neg_19872		+
chr22	24150374	24150398	PARCLIP_FUS.train.neg_20009		+
chr15	64061515	64061538	PARCLIP_FUS.train.neg_9315		-
chr4	57382596	57382627	PARCLIP_FUS.train.neg_22763		+
chr14	45623234	45623260	PARCLIP_FUS.train.neg_6918		+
chr16	30797415	30797438	PARCLIP_FUS.train.neg_10727		-
chr3	52721097	52721129	PARCLIP_FUS.train.neg_21628		+
chr11	65119151	65119177	PARCLIP_FUS.train.neg_2776		+
chrX	131342900	131342920	PARCLIP_FUS.train.neg_31948		-
chr17	31012967	31012998	PARCLIP_FUS.train.neg_12139		-
chr6	11575232	11575258	PARCLIP_FUS.train.neg_24905		+
chr13	73336788	73336813	PARCLIP_FUS.train.neg_6484		-
chr20	48718023	48718050	PARCLIP_FUS.train.neg_18132		-
chr6	151686400	151686420	PARCLIP_FUS.train.neg_26110		-
chr8	28802728	28802757	PARCLIP_FUS.train.neg_28098		+
chr18	9330906	9330931	PARCLIP_FUS.train.neg_13494		-
chr10	5483975	5483995	PARCLIP_FUS.train.neg_980		+
chr19	52548488	52548509	PARCLIP_FUS.train.neg_15592		-
chr6	90462775	90462800	PARCLIP_FUS.train.neg_25889		-
chr8	28356162	28356182	PARCLIP_FUS.train.neg_28084		+
chr12	15829257	15829280	PARCLIP_FUS.train.neg_4660		-
chr14	71460092	71460132	PARCLIP_FUS.train.neg_7213		+
chr13	103522013	103522036	PARCLIP_FUS.train.neg_5925		+
chr9	100758320	100758339	PARCLIP_FUS.train.neg_29634		+
chr11	8010436	8010457	PARCLIP_FUS.train.neg_2412		+
chr8	91800291	91800327	PARCLIP_FUS.train.neg_29028		-
chr21	30425239	30425270	PARCLIP_FUS.train.neg_18416		+
chr7	99698511	99698536	PARCLIP_FUS.train.neg_27247		-
chrX	101878035	101878057	PARCLIP_FUS.train.neg_31194		+
chr13	115025111	115025133	PARCLIP_FUS.train.neg_6003		+
chr13	99045803	99045829	PARCLIP_FUS.train.neg_5868		+
chr6	36472118	36472152	PARCLIP_FUS.train.neg_25640		-
chr18	24140126	24140151	PARCLIP_FUS.train.neg_13649		-
chr22	39826850	39826872	PARCLIP_FUS.train.neg_20301		+
chr2	102441096	102441133	PARCLIP_FUS.train.neg_15995		+
chr6	49522528	49522552	PARCLIP_FUS.train.neg_25151		+
chr22	17918400	17918426	PARCLIP_FUS.train.neg_19838		+
chr11	27222606	27222635	PARCLIP_FUS.train.neg_3343		-
chr8	19682546	19682573	PARCLIP_FUS.train.neg_28018		+
chr22	25526046	25526071	PARCLIP_FUS.train.neg_20065		+
chr21	44517475	44517499	PARCLIP_FUS.train.neg_19695		-
chr11	101845748	101845776	PARCLIP_FUS.train.neg_2975		+
chr8	104751075	104751097	PARCLIP_FUS.train.neg_28512		+
chr2	257099	257121	PARCLIP_FUS.train.neg_16176		-
chr21	45359441	45359469	PARCLIP_FUS.train.neg_18915		+
chr15	27075147	27075168	PARCLIP_FUS.train.neg_8943		-
chr15	89172845	89172873	PARCLIP_FUS.train.neg_8808		+
chr9	35223019	35223044	PARCLIP_FUS.train.neg_29413		+
chr7	24657689	24657713	PARCLIP_FUS.train.neg_26259		+
chr8	73955023	73955045	PARCLIP_FUS.train.neg_28325		+
chr8	18608342	18608366	PARCLIP_FUS.train.neg_28707		-
chr9	136677453	136677475	PARCLIP_FUS.train.neg_30536		-
chr1	3769227	3769256	PARCLIP_FUS.train.neg_534		-
chr15	96738777	96738798	PARCLIP_FUS.train.neg_9565		-
chr3	99987650	99987677	PARCLIP_FUS.train.neg_21718		+
chr19	3984200	3984233	PARCLIP_FUS.train.neg_15014		-
chr10	104627143	104627186	PARCLIP_FUS.train.neg_1520		+
chr5	67524375	67524395	PARCLIP_FUS.train.neg_23893		+
chr13	95680111	95680134	PARCLIP_FUS.train.neg_6550		-
chr22	36304680	36304700	PARCLIP_FUS.train.neg_21009		-
chr7	82434726	82434758	PARCLIP_FUS.train.neg_27154		-
chr15	64932318	64932342	PARCLIP_FUS.train.neg_8568		+
chr16	55571929	55571953	PARCLIP_FUS.train.neg_10073		+
chr18	667915	667936	PARCLIP_FUS.train.neg_12620		+
chr20	17955019	17955038	PARCLIP_FUS.train.neg_16857		+
chr5	34941366	34941391	PARCLIP_FUS.train.neg_23770		+
chrX	24191483	24191503	PARCLIP_FUS.train.neg_30836		+
chr21	33317256	33317279	PARCLIP_FUS.train.neg_18460		+
chr14	58814763	58814787	PARCLIP_FUS.train.neg_7065		+
chr2	157196522	157196546	PARCLIP_FUS.train.neg_16578		-
chr2	96854308	96854335	PARCLIP_FUS.train.neg_16463		-
chr9	71460676	71460695	PARCLIP_FUS.train.neg_29465		+
chr8	75911939	75911978	PARCLIP_FUS.train.neg_28352		+
chr20	3896645	3896667	PARCLIP_FUS.train.neg_16750		+
chr8	110334721	110334744	PARCLIP_FUS.train.neg_29157		-
chr12	25359779	25359803	PARCLIP_FUS.train.neg_3994		+
chrX	112065040	112065077	PARCLIP_FUS.train.neg_31827		-
chr18	55282619	55282641	PARCLIP_FUS.train.neg_14001		-
chr22	47127108	47127136	PARCLIP_FUS.train.neg_21322		-
chr9	9327688	9327710	PARCLIP_FUS.train.neg_29995		-
chr8	76168414	76168438	PARCLIP_FUS.train.neg_28987		-
chr15	78588852	78588874	PARCLIP_FUS.train.neg_9480		-
chr8	1794953	1794978	PARCLIP_FUS.train.neg_27886		+
chr4	183295628	183295648	PARCLIP_FUS.train.neg_23110		+
chr17	42112139	42112159	PARCLIP_FUS.train.neg_12244		-
chr2	112977117	112977144	PARCLIP_FUS.train.neg_16511		-
chr17	59561321	59561354	PARCLIP_FUS.train.neg_11742		+
chr19	34201040	34201062	PARCLIP_FUS.train.neg_14498		+
chr12	107280933	107280958	PARCLIP_FUS.train.neg_4417		+
chr19	57835697	57835719	PARCLIP_FUS.train.neg_14906		+
chr14	71766161	71766187	PARCLIP_FUS.train.neg_7944		-
chr6	149568846	149568868	PARCLIP_FUS.train.neg_25455		+
chr14	73234547	73234572	PARCLIP_FUS.train.neg_7948		-
chr5	175670739	175670762	PARCLIP_FUS.train.neg_24251		+
chr16	3492682	3492705	PARCLIP_FUS.train.neg_10504		-
chr15	80165774	80165799	PARCLIP_FUS.train.neg_9483		-
chr16	9047806	9047832	PARCLIP_FUS.train.neg_10546		-
chr7	141420314	141420344	PARCLIP_FUS.train.neg_27425		-
chr16	48422412	48422438	PARCLIP_FUS.train.neg_10790		-
chr18	57014294	57014317	PARCLIP_FUS.train.neg_14011		-
chr13	46588899	46588920	PARCLIP_FUS.train.neg_6346		-
chr20	47887458	47887484	PARCLIP_FUS.train.neg_18110		-
chr8	97945046	97945073	PARCLIP_FUS.train.neg_28471		+
chr22	31363743	31363768	PARCLIP_FUS.train.neg_20935		-
chr10	43098814	43098835	PARCLIP_FUS.train.neg_1904		-
chr2	12873853	12873875	PARCLIP_FUS.train.neg_15712		+
chr21	36528627	36528655	PARCLIP_FUS.train.neg_19478		-
chr13	114144428	114144449	PARCLIP_FUS.train.neg_6718		-
chr12	118765823	118765842	PARCLIP_FUS.train.neg_5181		-
chrX	17761494	17761519	PARCLIP_FUS.train.neg_30794		+
chr8	53609218	53609239	PARCLIP_FUS.train.neg_28860		-
chr1	15310027	15310056	PARCLIP_FUS.train.neg_41		+
chr7	156402172	156402196	PARCLIP_FUS.train.neg_27461		-
chr22	20874975	20875002	PARCLIP_FUS.train.neg_19936		+
chr6	109461305	109461325	PARCLIP_FUS.train.neg_25330		+
chr22	30005634	30005667	PARCLIP_FUS.train.neg_20146		+
chr14	53132804	53132827	PARCLIP_FUS.train.neg_7748		-
chr1	222764579	222764597	PARCLIP_FUS.train.neg_492		+
chr15	90163613	90163636	PARCLIP_FUS.train.neg_8823		+
chr13	111293941	111293964	PARCLIP_FUS.train.neg_6671		-
chr19	42645395	42645413	PARCLIP_FUS.train.neg_15417		-
chr10	24707956	24707978	PARCLIP_FUS.train.neg_1110		+
chr6	87926201	87926226	PARCLIP_FUS.train.neg_25267		+
chr2	128140640	128140663	PARCLIP_FUS.train.neg_16531		-
chr22	24205035	24205059	PARCLIP_FUS.train.neg_20017		+
chr1	45963447	45963467	PARCLIP_FUS.train.neg_694		-
chr10	119867606	119867630	PARCLIP_FUS.train.neg_1587		+
chr18	66686039	66686065	PARCLIP_FUS.train.neg_13304		+
chr5	76122474	76122497	PARCLIP_FUS.train.neg_23942		+
chr12	95657859	95657894	PARCLIP_FUS.train.neg_4348		+
chr9	119455084	119455118	PARCLIP_FUS.train.neg_29753		+
chr15	28140850	28140884	PARCLIP_FUS.train.neg_8181		+
chr12	6675441	6675466	PARCLIP_FUS.train.neg_4594		-
chr17	15979294	15979325	PARCLIP_FUS.train.neg_12053		-
chr22	45736806	45736836	PARCLIP_FUS.train.neg_20483		+
chr3	123622739	123622760	PARCLIP_FUS.train.neg_22369		-
chr19	18617633	18617653	PARCLIP_FUS.train.neg_15194		-
chr19	40571097	40571116	PARCLIP_FUS.train.neg_15411		-
chr9	136215861	136215885	PARCLIP_FUS.train.neg_29906		+
chr20	37189424	37189444	PARCLIP_FUS.train.neg_17126		+
chr3	37216847	37216874	PARCLIP_FUS.train.neg_22101		-
chr3	38213278	38213310	PARCLIP_FUS.train.neg_21523		+
chr20	48318557	48318580	PARCLIP_FUS.train.neg_18126		-
chr22	19931617	19931640	PARCLIP_FUS.train.neg_19888		+
chr2	55462445	55462475	PARCLIP_FUS.train.neg_15845		+
chr4	115752378	115752403	PARCLIP_FUS.train.neg_23559		-
chr10	45413012	45413034	PARCLIP_FUS.train.neg_1912		-
chr18	54413326	54413352	PARCLIP_FUS.train.neg_13182		+
chr18	60231890	60231933	PARCLIP_FUS.train.neg_13277		+
chr18	45724312	45724343	PARCLIP_FUS.train.neg_13897		-
chr3	149590024	149590076	PARCLIP_FUS.train.neg_22450		-
chr3	118955232	118955254	PARCLIP_FUS.train.neg_22336		-
chr13	28844717	28844743	PARCLIP_FUS.train.neg_5360		+
chr14	21684799	21684822	PARCLIP_FUS.train.neg_7511		-
chrX	24564610	24564635	PARCLIP_FUS.train.neg_30855		+
chr21	44298126	44298151	PARCLIP_FUS.train.neg_19688		-
chr17	42929062	42929091	PARCLIP_FUS.train.neg_12274		-
chr13	48635228	48635251	PARCLIP_FUS.train.neg_6371		-
chr18	34539614	34539636	PARCLIP_FUS.train.neg_13044		+
chr7	17921229	17921250	PARCLIP_FUS.train.neg_26914		-
chr6	142577811	142577838	PARCLIP_FUS.train.neg_26082		-
chr11	3815860	3815895	PARCLIP_FUS.train.neg_3186		-
chr14	58627227	58627248	PARCLIP_FUS.train.neg_7803		-
chrX	132528511	132528536	PARCLIP_FUS.train.neg_31967		-
chr18	3277372	3277393	PARCLIP_FUS.train.neg_12667		+
chr22	19927713	19927734	PARCLIP_FUS.train.neg_20701		-
chr10	103900682	103900706	PARCLIP_FUS.train.neg_1499		+
chr12	4645625	4645646	PARCLIP_FUS.train.neg_4586		-
chr6	26157120	26157142	PARCLIP_FUS.train.neg_24979		+
chr15	57936215	57936241	PARCLIP_FUS.train.neg_8507		+
chr16	68203906	68203934	PARCLIP_FUS.train.neg_10178		+
chr17	35871272	35871298	PARCLIP_FUS.train.neg_11472		+
chr5	118376543	118376579	PARCLIP_FUS.train.neg_24653		-
chr3	44774184	44774204	PARCLIP_FUS.train.neg_21569		+
chr21	37723331	37723356	PARCLIP_FUS.train.neg_18618		+
chr6	150052117	150052140	PARCLIP_FUS.train.neg_26105		-
chr18	20752675	20752702	PARCLIP_FUS.train.neg_12888		+
chr3	10192032	10192053	PARCLIP_FUS.train.neg_21407		+
chr7	133996827	133996854	PARCLIP_FUS.train.neg_27389		-
chr6	13937605	13937633	PARCLIP_FUS.train.neg_24916		+
chr8	140753662	140753687	PARCLIP_FUS.train.neg_29217		-
chr18	167012	167030	PARCLIP_FUS.train.neg_12600		+
chr1	39342808	39342847	PARCLIP_FUS.train.neg_153		+
chrX	134446537	134446564	PARCLIP_FUS.train.neg_31990		-
chr4	81643823	81643853	PARCLIP_FUS.train.neg_22843		+
chr19	33481909	33481937	PARCLIP_FUS.train.neg_15294		-
chr3	72434273	72434295	PARCLIP_FUS.train.neg_22242		-
chr20	52827355	52827378	PARCLIP_FUS.train.neg_17310		+
chr4	77512280	77512302	PARCLIP_FUS.train.neg_22805		+
chr22	41642704	41642731	PARCLIP_FUS.train.neg_21166		-
chr3	155288100	155288128	PARCLIP_FUS.train.neg_22454		-
chr18	12885482	12885502	PARCLIP_FUS.train.neg_13535		-
chr13	108917061	108917083	PARCLIP_FUS.train.neg_5935		+
chr6	90288668	90288693	PARCLIP_FUS.train.neg_25883		-
chr5	55269434	55269457	PARCLIP_FUS.train.neg_24415		-
chr12	65207179	65207202	PARCLIP_FUS.train.neg_4216		+
chr17	34954617	34954645	PARCLIP_FUS.train.neg_11458		+
chr13	80102644	80102669	PARCLIP_FUS.train.neg_5779		+
chr15	49851266	49851300	PARCLIP_FUS.train.neg_9163		-
chr19	3766846	3766867	PARCLIP_FUS.train.neg_14223		+
chr21	38341866	38341886	PARCLIP_FUS.train.neg_18663		+
chr7_gl000195_random	71540	71561	PARCLIP_FUS.train.neg_27831		-
chr15	23046457	23046476	PARCLIP_FUS.train.neg_8921		-
chr3	141923796	141923819	PARCLIP_FUS.train.neg_22427		-
chr18	44610400	44610431	PARCLIP_FUS.train.neg_13858		-
chr12	30925694	30925713	PARCLIP_FUS.train.neg_4046		+
chr11	82659469	82659495	PARCLIP_FUS.train.neg_2912		+
chr7	89788608	89788639	PARCLIP_FUS.train.neg_26548		+
chr12	80164743	80164767	PARCLIP_FUS.train.neg_4294		+
chr14	69860229	69860250	PARCLIP_FUS.train.neg_7919		-
chr3	66405501	66405522	PARCLIP_FUS.train.neg_21677		+
chr21	46203404	46203426	PARCLIP_FUS.train.neg_19717		-
chr16	31720540	31720560	PARCLIP_FUS.train.neg_9972		+
chr8	42745374	42745399	PARCLIP_FUS.train.neg_28842		-
chr9	86517450	86517479	PARCLIP_FUS.train.neg_30259		-
chr10	49767859	49767889	PARCLIP_FUS.train.neg_1924		-
chr15	51754097	51754118	PARCLIP_FUS.train.neg_9192		-
chr11	68120667	68120693	PARCLIP_FUS.train.neg_2829		+
chr5	50749799	50749827	PARCLIP_FUS.train.neg_23825		+
chr6	1854396	1854415	PARCLIP_FUS.train.neg_25518		-
chr21	28212168	28212195	PARCLIP_FUS.train.neg_19202		-
chr18	20779629	20779649	PARCLIP_FUS.train.neg_12892		+
chr1	111982161	111982193	PARCLIP_FUS.train.neg_847		-
chr13	73309257	73309291	PARCLIP_FUS.train.neg_5730		+
chr14	23780503	23780533	PARCLIP_FUS.train.neg_6742		+
chr13	46701217	46701241	PARCLIP_FUS.train.neg_6348		-
chr4	128818815	128818836	PARCLIP_FUS.train.neg_23015		+
chr11	65383772	65383796	PARCLIP_FUS.train.neg_2784		+
chr7	123186832	123186871	PARCLIP_FUS.train.neg_27350		-
chr20	62916889	62916908	PARCLIP_FUS.train.neg_17482		+
chr19	44127897	44127916	PARCLIP_FUS.train.neg_15439		-
chr4	175165218	175165243	PARCLIP_FUS.train.neg_23674		-
chr12	58227600	58227623	PARCLIP_FUS.train.neg_4926		-
chr11	43342460	43342497	PARCLIP_FUS.train.neg_2647		+
chr18	29497710	29497731	PARCLIP_FUS.train.neg_13725		-
chr18	54313221	54313242	PARCLIP_FUS.train.neg_13994		-
chr2	77076642	77076672	PARCLIP_FUS.train.neg_16441		-
chr17	46058108	46058135	PARCLIP_FUS.train.neg_11583		+
chr7	7647429	7647457	PARCLIP_FUS.train.neg_26182		+
chr13	27741310	27741333	PARCLIP_FUS.train.neg_6120		-
chr22	31654194	31654217	PARCLIP_FUS.train.neg_20193		+
chr7	129530491	129530514	PARCLIP_FUS.train.neg_27370		-
chr9	19050764	19050789	PARCLIP_FUS.train.neg_29361		+
chr22	32789089	32789110	PARCLIP_FUS.train.neg_20979		-
chr12	50213140	50213165	PARCLIP_FUS.train.neg_4845		-
chr21	33040953	33040975	PARCLIP_FUS.train.neg_18453		+
chr12	94748786	94748817	PARCLIP_FUS.train.neg_5036		-
chr16	66802402	66802422	PARCLIP_FUS.train.neg_10887		-
chr19	3980683	3980705	PARCLIP_FUS.train.neg_15012		-
chr19	51282685	51282716	PARCLIP_FUS.train.neg_15555		-
chr22	46212487	46212508	PARCLIP_FUS.train.neg_20493		+
chr12	2631812	2631850	PARCLIP_FUS.train.neg_3856		+
chr14	33651840	33651859	PARCLIP_FUS.train.neg_6837		+
chr10	17684760	17684784	PARCLIP_FUS.train.neg_1780		-
chr5	43274497	43274519	PARCLIP_FUS.train.neg_23811		+
chr22	18586995	18587024	PARCLIP_FUS.train.neg_19870		+
chr7	5461000	5461028	PARCLIP_FUS.train.neg_26858		-
chr20	42175689	42175714	PARCLIP_FUS.train.neg_17154		+
chr5	127449375	127449397	PARCLIP_FUS.train.neg_24121		+
chr10	134089508	134089526	PARCLIP_FUS.train.neg_2358		-
chr20	18390857	18390885	PARCLIP_FUS.train.neg_17691		-
chr12	51639571	51639594	PARCLIP_FUS.train.neg_4111		+
chr13	36443613	36443634	PARCLIP_FUS.train.neg_6197		-
chr9	39283960	39283985	PARCLIP_FUS.train.neg_30177		-
chr8	15317181	15317211	PARCLIP_FUS.train.neg_27958		+
chr8	71073384	71073405	PARCLIP_FUS.train.neg_28945		-
chr11	122928452	122928474	PARCLIP_FUS.train.neg_3783		-
chr7	130587570	130587592	PARCLIP_FUS.train.neg_27379		-
chr7_gl000195_random	62002	62025	PARCLIP_FUS.train.neg_27703		-
chrX	47084029	47084057	PARCLIP_FUS.train.neg_30942		+
chr2	114462829	114462855	PARCLIP_FUS.train.neg_16514		-
chr5	86683562	86683586	PARCLIP_FUS.train.neg_24000		+
chr1	2205774	2205799	PARCLIP_FUS.train.neg_6		+
chr12	132425834	132425859	PARCLIP_FUS.train.neg_4535		+
chr21	46715293	46715315	PARCLIP_FUS.train.neg_18995		+
chr19	2176288	2176322	PARCLIP_FUS.train.neg_14202		+
chr22	42300338	42300368	PARCLIP_FUS.train.neg_20417		+
chr20	61482080	61482102	PARCLIP_FUS.train.neg_18265		-
chr5	63634576	63634600	PARCLIP_FUS.train.neg_23874		+
chr21	38439421	38439446	PARCLIP_FUS.train.neg_19553		-
chr20	60743635	60743657	PARCLIP_FUS.train.neg_17405		+
chr10	103600842	103600866	PARCLIP_FUS.train.neg_2229		-
chr3	15538205	15538233	PARCLIP_FUS.train.neg_22017		-
chr21	34628333	34628356	PARCLIP_FUS.train.neg_18506		+
chr19	19454933	19454967	PARCLIP_FUS.train.neg_14385		+
chr14	69694339	69694364	PARCLIP_FUS.train.neg_7178		+
chr12	54695564	54695596	PARCLIP_FUS.train.neg_4150		+
chr19	57946196	57946217	PARCLIP_FUS.train.neg_14913		+
chr2	176974268	176974302	PARCLIP_FUS.train.neg_16103		+
chr14	75303095	75303129	PARCLIP_FUS.train.neg_7273		+
chr11	108043943	108043963	PARCLIP_FUS.train.neg_3729		-
chr18	54285737	54285756	PARCLIP_FUS.train.neg_13984		-
chr20	36647010	36647030	PARCLIP_FUS.train.neg_17974		-
chr10	49845187	49845209	PARCLIP_FUS.train.neg_1926		-
chr19	21699553	21699584	PARCLIP_FUS.train.neg_14426		+
chr16	75134253	75134283	PARCLIP_FUS.train.neg_10272		+
chr21	47720151	47720180	PARCLIP_FUS.train.neg_19802		-
chrX	103426181	103426223	PARCLIP_FUS.train.neg_31226		+
chrX	19693592	19693616	PARCLIP_FUS.train.neg_31485		-
chr19	58051707	58051728	PARCLIP_FUS.train.neg_15660		-
chr15	49775450	49775484	PARCLIP_FUS.train.neg_8438		+
chr13	95285503	95285528	PARCLIP_FUS.train.neg_5822		+
chr18	19255513	19255535	PARCLIP_FUS.train.neg_12856		+
chr15	72428576	72428599	PARCLIP_FUS.train.neg_8663		+
chr2	37572911	37572931	PARCLIP_FUS.train.neg_15773		+
chr1	65626289	65626310	PARCLIP_FUS.train.neg_244		+
chr9	134374670	134374701	PARCLIP_FUS.train.neg_29880		+
chr6	26204937	26204964	PARCLIP_FUS.train.neg_24985		+
chr13	30809953	30809985	PARCLIP_FUS.train.neg_6155		-
chr12	57018634	57018660	PARCLIP_FUS.train.neg_4903		-
chr21	23467797	23467837	PARCLIP_FUS.train.neg_19144		-
chr20	2816630	2816661	PARCLIP_FUS.train.neg_17529		-
chr13	30816410	30816435	PARCLIP_FUS.train.neg_6156		-
chr5	79942676	79942696	PARCLIP_FUS.train.neg_24527		-
chr20	17948064	17948079	PARCLIP_FUS.train.neg_17679		-
chr22	50204254	50204276	PARCLIP_FUS.train.neg_21340		-
chr17	660668	660695	PARCLIP_FUS.train.neg_11891		-
chr15	60852892	60852920	PARCLIP_FUS.train.neg_8526		+
chr21	30428903	30428927	PARCLIP_FUS.train.neg_19262		-
chr13	42289048	42289074	PARCLIP_FUS.train.neg_6310		-
chr10	6197560	6197582	PARCLIP_FUS.train.neg_1002		+
chr6	11561722	11561749	PARCLIP_FUS.train.neg_24904		+
chr12	64619586	64619613	PARCLIP_FUS.train.neg_4200		+
chr12	31574830	31574865	PARCLIP_FUS.train.neg_4729		-
chr9	130965001	130965030	PARCLIP_FUS.train.neg_30505		-
chr8	124794045	124794073	PARCLIP_FUS.train.neg_28564		+
chr20	23391790	23391820	PARCLIP_FUS.train.neg_17738		-
chr7_gl000195_random	53275	53312	PARCLIP_FUS.train.neg_27593		-
chr17	18181439	18181463	PARCLIP_FUS.train.neg_12082		-
chr10	24171287	24171322	PARCLIP_FUS.train.neg_1107		+
chr4	10447526	10447548	PARCLIP_FUS.train.neg_23187		-
chr18	29216645	29216671	PARCLIP_FUS.train.neg_13699		-
chr7_gl000195_random	59138	59167	PARCLIP_FUS.train.neg_27660		-
chr12	110995062	110995080	PARCLIP_FUS.train.neg_5128		-
chr17	63106883	63106909	PARCLIP_FUS.train.neg_11779		+
chr20	25352038	25352058	PARCLIP_FUS.train.neg_17762		-
chr18	19117132	19117152	PARCLIP_FUS.train.neg_13576		-
chr3	182698752	182698773	PARCLIP_FUS.train.neg_22482		-
chr20	3171388	3171409	PARCLIP_FUS.train.neg_17539		-
chr2	170133818	170133857	PARCLIP_FUS.train.neg_16595		-
chr13	100896818	100896841	PARCLIP_FUS.train.neg_5901		+
chrX	10678868	10678893	PARCLIP_FUS.train.neg_31422		-
chr4	47860948	47860976	PARCLIP_FUS.train.neg_23288		-
chr7_gl000195_random	72739	72782	PARCLIP_FUS.train.neg_27848		-
chr21	43428279	43428304	PARCLIP_FUS.train.neg_19658		-
chr19	19213006	19213030	PARCLIP_FUS.train.neg_14382		+
chr20	25655854	25655878	PARCLIP_FUS.train.neg_17793		-
chr20	35228358	35228385	PARCLIP_FUS.train.neg_17083		+
chr7_gl000195_random	70552	70582	PARCLIP_FUS.train.neg_27816		-
chr21	27109854	27109877	PARCLIP_FUS.train.neg_18370		+
chr15	85075569	85075588	PARCLIP_FUS.train.neg_9530		-
chr6	109987190	109987219	PARCLIP_FUS.train.neg_25973		-
chr20	25196314	25196346	PARCLIP_FUS.train.neg_16942		+
chr7	129286172	129286194	PARCLIP_FUS.train.neg_26726		+
chr16	2103221	2103243	PARCLIP_FUS.train.neg_9649		+
chr9	3643385	3643412	PARCLIP_FUS.train.neg_29267		+
chr21	47666606	47666630	PARCLIP_FUS.train.neg_19788		-
chrX	107085379	107085401	PARCLIP_FUS.train.neg_31236		+
chr20	37136712	37136737	PARCLIP_FUS.train.neg_17121		+
chr22	38648977	38648999	PARCLIP_FUS.train.neg_21068		-
chr10	93750982	93751003	PARCLIP_FUS.train.neg_1408		+
chr16	56511407	56511430	PARCLIP_FUS.train.neg_10082		+
chr7_gl000195_random	49146	49168	PARCLIP_FUS.train.neg_27540		-
chr5	59012527	59012544	PARCLIP_FUS.train.neg_24422		-
chr22	17634176	17634199	PARCLIP_FUS.train.neg_20615		-
chrX	133099015	133099046	PARCLIP_FUS.train.neg_31974		-
chr20	49358328	49358361	PARCLIP_FUS.train.neg_17299		+
chr17	80222607	80222638	PARCLIP_FUS.train.neg_12595		-
chr9	34236758	34236784	PARCLIP_FUS.train.neg_29407		+
chr4	106310401	106310423	PARCLIP_FUS.train.neg_23503		-
chr7	40796458	40796479	PARCLIP_FUS.train.neg_26366		+
chr15	22913547	22913567	PARCLIP_FUS.train.neg_8163		+
chr13	41163244	41163264	PARCLIP_FUS.train.neg_6265		-
chrX	118968127	118968156	PARCLIP_FUS.train.neg_31853		-
chr15	93269363	93269385	PARCLIP_FUS.train.neg_9555		-
chr19	4066242	4066269	PARCLIP_FUS.train.neg_15023		-
chr7	141475076	141475098	PARCLIP_FUS.train.neg_26780		+
chr15	49803703	49803723	PARCLIP_FUS.train.neg_8440		+
chr1	1663642	1663664	PARCLIP_FUS.train.neg_521		-
chr20	47560608	47560644	PARCLIP_FUS.train.neg_17245		+
chr10	30310927	30310953	PARCLIP_FUS.train.neg_1844		-
chr6	41783259	41783286	PARCLIP_FUS.train.neg_25676		-
chr15	36123449	36123475	PARCLIP_FUS.train.neg_8237		+
chr20	54943097	54943120	PARCLIP_FUS.train.neg_17325		+
chr12	27117014	27117037	PARCLIP_FUS.train.neg_4005		+
chr14	60724234	60724270	PARCLIP_FUS.train.neg_7088		+
chr14	81972194	81972216	PARCLIP_FUS.train.neg_8019		-
chr6	79593394	79593417	PARCLIP_FUS.train.neg_25240		+
chr3	128633712	128633732	PARCLIP_FUS.train.neg_21779		+
chr14	81224977	81224998	PARCLIP_FUS.train.neg_8004		-
chr7_gl000195_random	56929	56982	PARCLIP_FUS.train.neg_27633		-
chr20	19626681	19626702	PARCLIP_FUS.train.neg_16898		+
chr21	33982852	33982878	PARCLIP_FUS.train.neg_19367		-
chr3	10034930	10034952	PARCLIP_FUS.train.neg_21396		+
chr15	72427737	72427765	PARCLIP_FUS.train.neg_8662		+
chr5	72744030	72744056	PARCLIP_FUS.train.neg_24476		-
chr11	7996374	7996398	PARCLIP_FUS.train.neg_2409		+
chrX	12388980	12388999	PARCLIP_FUS.train.neg_30726		+
chr10	7957552	7957580	PARCLIP_FUS.train.neg_1019		+
chr16	57473168	57473192	PARCLIP_FUS.train.neg_10858		-
chr22	45723386	45723405	PARCLIP_FUS.train.neg_20479		+
chr21	47733834	47733855	PARCLIP_FUS.train.neg_19816		-
chr22	20099176	20099202	PARCLIP_FUS.train.neg_19913		+
chr7	26773054	26773077	PARCLIP_FUS.train.neg_26960		-
chr19	56893475	56893495	PARCLIP_FUS.train.neg_15648		-
chr8	443304	443325	PARCLIP_FUS.train.neg_28617		-
chr5	114464891	114464913	PARCLIP_FUS.train.neg_24630		-
chr17	5344742	5344762	PARCLIP_FUS.train.neg_11982		-
chr3	40499383	40499409	PARCLIP_FUS.train.neg_21542		+
chr19	47491807	47491831	PARCLIP_FUS.train.neg_14771		+
chr22	26876632	26876653	PARCLIP_FUS.train.neg_20801		-
chr1	93393108	93393134	PARCLIP_FUS.train.neg_813		-
chr21	26960331	26960363	PARCLIP_FUS.train.neg_19161		-
chr17	56465285	56465318	PARCLIP_FUS.train.neg_12409		-
chr22	42964731	42964796	PARCLIP_FUS.train.neg_21226		-
chr9	115999069	115999092	PARCLIP_FUS.train.neg_29731		+
chr20	8345993	8346015	PARCLIP_FUS.train.neg_16804		+
chr13	20432353	20432378	PARCLIP_FUS.train.neg_6030		-
chr11	44151021	44151041	PARCLIP_FUS.train.neg_2669		+
chr18	7879186	7879214	PARCLIP_FUS.train.neg_12682		+
chr5	16921408	16921436	PARCLIP_FUS.train.neg_24307		-
chr17	66750411	66750442	PARCLIP_FUS.train.neg_11803		+
chr11	117046859	117046888	PARCLIP_FUS.train.neg_3072		+
chr6	24410676	24410700	PARCLIP_FUS.train.neg_24949		+
chr21	18967297	18967325	PARCLIP_FUS.train.neg_19101		-
chr3	49746413	49746437	PARCLIP_FUS.train.neg_21610		+
chr6	143075591	143075613	PARCLIP_FUS.train.neg_26083		-
chr6	158714650	158714675	PARCLIP_FUS.train.neg_25489		+
chr5	72795656	72795677	PARCLIP_FUS.train.neg_23913		+
chr19	17233593	17233627	PARCLIP_FUS.train.neg_14347		+
chr20	37163175	37163200	PARCLIP_FUS.train.neg_17124		+
chr11	78906178	78906204	PARCLIP_FUS.train.neg_3610		-
chr21	33282444	33282464	PARCLIP_FUS.train.neg_18458		+
chr13	24383456	24383489	PARCLIP_FUS.train.neg_6087		-
chr11	9420656	9420683	PARCLIP_FUS.train.neg_2428		+
chr6	170867234	170867263	PARCLIP_FUS.train.neg_25512		+
chr22	28151973	28151989	PARCLIP_FUS.train.neg_20802		-
chr7	99048458	99048491	PARCLIP_FUS.train.neg_27233		-
chr6	27101955	27101983	PARCLIP_FUS.train.neg_24994		+
chr9	5939953	5939984	PARCLIP_FUS.train.neg_29977		-
chr4	86907348	86907371	PARCLIP_FUS.train.neg_22860		+
chr18	46808243	46808271	PARCLIP_FUS.train.neg_13914		-
chr4	22379030	22379050	PARCLIP_FUS.train.neg_23222		-
chr7	33228050	33228076	PARCLIP_FUS.train.neg_26320		+
chr9	131680113	131680134	PARCLIP_FUS.train.neg_29836		+
chr8	12221988	12222012	PARCLIP_FUS.train.neg_27949		+
chr5	87833719	87833740	PARCLIP_FUS.train.neg_24553		-
chr4	16162725	16162746	PARCLIP_FUS.train.neg_23206		-
chr22	47492647	47492670	PARCLIP_FUS.train.neg_20559		+
chr16	31198212	31198232	PARCLIP_FUS.train.neg_9965		+
chr16	30745482	30745517	PARCLIP_FUS.train.neg_9942		+
chr22	46744709	46744741	PARCLIP_FUS.train.neg_20541		+
chr18	9956203	9956228	PARCLIP_FUS.train.neg_12750		+
chr19	47908112	47908143	PARCLIP_FUS.train.neg_15494		-
chr8	93062624	93062654	PARCLIP_FUS.train.neg_29045		-
chr22	18062729	18062749	PARCLIP_FUS.train.neg_19851		+
chr9	109189988	109190020	PARCLIP_FUS.train.neg_29692		+
chr21	40783509	40783538	PARCLIP_FUS.train.neg_19629		-
chr13	46078270	46078296	PARCLIP_FUS.train.neg_5559		+
chr15	85326870	85326904	PARCLIP_FUS.train.neg_8790		+
chr16	399401	399423	PARCLIP_FUS.train.neg_10420		-
chr10	121434046	121434073	PARCLIP_FUS.train.neg_1597		+
chr11	76205251	76205278	PARCLIP_FUS.train.neg_2898		+
chr11	89938410	89938435	PARCLIP_FUS.train.neg_3647		-
chrX	102075380	102075406	PARCLIP_FUS.train.neg_31201		+
chr20	25651079	25651097	PARCLIP_FUS.train.neg_16958		+
chr17	76212275	76212309	PARCLIP_FUS.train.neg_11842		+
chr3	170086441	170086461	PARCLIP_FUS.train.neg_21889		+
chr18	13457566	13457590	PARCLIP_FUS.train.neg_12812		+
chr19	19431347	19431371	PARCLIP_FUS.train.neg_15210		-
chrX	130899942	130899965	PARCLIP_FUS.train.neg_31942		-
chr11	108043223	108043264	PARCLIP_FUS.train.neg_3728		-
chrX	24524647	24524675	PARCLIP_FUS.train.neg_30847		+
chr15	64597728	64597754	PARCLIP_FUS.train.neg_9323		-
chr6	125616231	125616254	PARCLIP_FUS.train.neg_26028		-
chr3	57767940	57767964	PARCLIP_FUS.train.neg_21649		+
chr20	30376009	30376033	PARCLIP_FUS.train.neg_16988		+
chr14	45685284	45685312	PARCLIP_FUS.train.neg_7660		-
chrX	128954534	128954562	PARCLIP_FUS.train.neg_31914		-
chr2	213763546	213763571	PARCLIP_FUS.train.neg_16651		-
chr9	123402405	123402428	PARCLIP_FUS.train.neg_30424		-
chr21	28209019	28209047	PARCLIP_FUS.train.neg_19197		-
chr1	155468752	155468783	PARCLIP_FUS.train.neg_898		-
chr4	77951402	77951421	PARCLIP_FUS.train.neg_22812		+
chr10	30593617	30593643	PARCLIP_FUS.train.neg_1847		-
chr10	99186859	99186883	PARCLIP_FUS.train.neg_1452		+
chr7	73665012	73665037	PARCLIP_FUS.train.neg_27117		-
chr15	71140091	71140115	PARCLIP_FUS.train.neg_9399		-
chr20	3179188	3179212	PARCLIP_FUS.train.neg_17543		-
chr21	47965044	47965078	PARCLIP_FUS.train.neg_19054		+
chr18	45837873	45837896	PARCLIP_FUS.train.neg_13901		-
chrX	24797443	24797469	PARCLIP_FUS.train.neg_30865		+
chr19	13243840	13243860	PARCLIP_FUS.train.neg_14319		+
chr22	50253201	50253226	PARCLIP_FUS.train.neg_20564		+
chr19	48002193	48002219	PARCLIP_FUS.train.neg_15501		-
chr6	38212433	38212455	PARCLIP_FUS.train.neg_25651		-
chr20	25733287	25733308	PARCLIP_FUS.train.neg_16969		+
chr4	140321261	140321292	PARCLIP_FUS.train.neg_23035		+
chr10	77089804	77089829	PARCLIP_FUS.train.neg_2078		-
chr15	42558013	42558038	PARCLIP_FUS.train.neg_9064		-
chr13	114132256	114132285	PARCLIP_FUS.train.neg_6715		-
chr12	22820345	22820368	PARCLIP_FUS.train.neg_3991		+
chr15	50738581	50738609	PARCLIP_FUS.train.neg_8453		+
chr15	68542240	68542273	PARCLIP_FUS.train.neg_9380		-
chr7	107004189	107004217	PARCLIP_FUS.train.neg_27307		-
chr11	13699461	13699483	PARCLIP_FUS.train.neg_2473		+
chr3	122984532	122984559	PARCLIP_FUS.train.neg_21768		+
chr8	61100244	61100271	PARCLIP_FUS.train.neg_28897		-
chr15	101739348	101739379	PARCLIP_FUS.train.neg_9591		-
chr7	140835837	140835860	PARCLIP_FUS.train.neg_26776		+
chr5	79825060	79825084	PARCLIP_FUS.train.neg_23966		+
chr21	37827250	37827273	PARCLIP_FUS.train.neg_18647		+
chr10	101480293	101480321	PARCLIP_FUS.train.neg_2193		-
chr14	67640438	67640459	PARCLIP_FUS.train.neg_7147		+
chr18	19289813	19289834	PARCLIP_FUS.train.neg_12863		+
chr13	25915566	25915595	PARCLIP_FUS.train.neg_5295		+
chr10	17690187	17690209	PARCLIP_FUS.train.neg_1074		+
chr16	70581882	70581902	PARCLIP_FUS.train.neg_10231		+
chr10	72275655	72275685	PARCLIP_FUS.train.neg_1277		+
chr3	121560731	121560772	PARCLIP_FUS.train.neg_21761		+
chr13	45586310	45586337	PARCLIP_FUS.train.neg_5533		+
chr8	121153188	121153211	PARCLIP_FUS.train.neg_28551		+
chr9	35073050	35073096	PARCLIP_FUS.train.neg_30137		-
chr5	74394422	74394457	PARCLIP_FUS.train.neg_24483		-
chr7	107216879	107216901	PARCLIP_FUS.train.neg_26642		+
chr11	16439454	16439474	PARCLIP_FUS.train.neg_3295		-
chr10	98282311	98282330	PARCLIP_FUS.train.neg_2175		-
chr13	21752379	21752404	PARCLIP_FUS.train.neg_5257		+
chr7	33373307	33373326	PARCLIP_FUS.train.neg_26324		+
chr6	7988056	7988076	PARCLIP_FUS.train.neg_25540		-
chr20	47804605	47804634	PARCLIP_FUS.train.neg_18102		-
chr18	32914065	32914084	PARCLIP_FUS.train.neg_13791		-
chrX	131199080	131199110	PARCLIP_FUS.train.neg_31333		+
chr13	50260987	50261015	PARCLIP_FUS.train.neg_6400		-
chr18	29976902	29976927	PARCLIP_FUS.train.neg_13732		-
chr3	69144592	69144616	PARCLIP_FUS.train.neg_21679		+
chr20	49505480	49505507	PARCLIP_FUS.train.neg_18147		-
chr3	11666196	11666226	PARCLIP_FUS.train.neg_21970		-
chr7	98590092	98590115	PARCLIP_FUS.train.neg_26590		+
chr11	66030462	66030486	PARCLIP_FUS.train.neg_2798		+
chr20	49350210	49350244	PARCLIP_FUS.train.neg_17293		+
chr16	68165993	68166028	PARCLIP_FUS.train.neg_10176		+
chr10	105950852	105950874	PARCLIP_FUS.train.neg_2252		-
chr11	43585226	43585256	PARCLIP_FUS.train.neg_2655		+
chr20	1364243	1364262	PARCLIP_FUS.train.neg_17502		-
chr15	101775949	101775976	PARCLIP_FUS.train.neg_9594		-
chr4	119612352	119612370	PARCLIP_FUS.train.neg_22978		+
chr6	46134976	46134999	PARCLIP_FUS.train.neg_25720		-
chr13	36187264	36187297	PARCLIP_FUS.train.neg_5443		+
chr12	123010093	123010118	PARCLIP_FUS.train.neg_5206		-
chr21	30414688	30414708	PARCLIP_FUS.train.neg_18409		+
chr14	24907046	24907084	PARCLIP_FUS.train.neg_6772		+
chrX	102764337	102764359	PARCLIP_FUS.train.neg_31764		-
chr17	11898421	11898442	PARCLIP_FUS.train.neg_12034		-
chr14	70472144	70472172	PARCLIP_FUS.train.neg_7203		+
chr7	33058311	33058335	PARCLIP_FUS.train.neg_27002		-
chr18	55277894	55277920	PARCLIP_FUS.train.neg_13999		-
chr18	67862956	67862979	PARCLIP_FUS.train.neg_14082		-
chr5	96654909	96654931	PARCLIP_FUS.train.neg_24040		+
chrX	115045963	115045985	PARCLIP_FUS.train.neg_31836		-
chr14	91969622	91969649	PARCLIP_FUS.train.neg_8061		-
chr8	104075527	104075558	PARCLIP_FUS.train.neg_28502		+
chr19	12340013	12340037	PARCLIP_FUS.train.neg_14297		+
chr3	119181306	119181330	PARCLIP_FUS.train.neg_22338		-
chr3	146261381	146261403	PARCLIP_FUS.train.neg_22444		-
chr11	20397426	20397451	PARCLIP_FUS.train.neg_2518		+
chr5	131071521	131071543	PARCLIP_FUS.train.neg_24680		-
chr11	812716	812740	PARCLIP_FUS.train.neg_2378		+
chr14	69258326	69258350	PARCLIP_FUS.train.neg_7899		-
chr18	77753613	77753634	PARCLIP_FUS.train.neg_14160		-
chr14	100908570	100908602	PARCLIP_FUS.train.neg_7439		+
chr14	53399244	53399265	PARCLIP_FUS.train.neg_7761		-
chr20	35867068	35867091	PARCLIP_FUS.train.neg_17095		+
chr12	102133176	102133198	PARCLIP_FUS.train.neg_4383		+
chrX	56593352	56593377	PARCLIP_FUS.train.neg_31017		+
chr7	120594956	120594978	PARCLIP_FUS.train.neg_26693		+
chr8	109917923	109917950	PARCLIP_FUS.train.neg_29149		-
chr16	67876526	67876552	PARCLIP_FUS.train.neg_10163		+
chr6	74428311	74428331	PARCLIP_FUS.train.neg_25229		+
chr16	3028464	3028508	PARCLIP_FUS.train.neg_10471		-
chr10	95444883	95444910	PARCLIP_FUS.train.neg_2141		-
chr9	35261032	35261055	PARCLIP_FUS.train.neg_29414		+
chr8	16989064	16989084	PARCLIP_FUS.train.neg_27971		+
chr8	64117033	64117059	PARCLIP_FUS.train.neg_28275		+
chr19	19770574	19770604	PARCLIP_FUS.train.neg_15216		-
chrX	6984072	6984098	PARCLIP_FUS.train.neg_31407		-
chr16	19518043	19518066	PARCLIP_FUS.train.neg_10603		-
chr20	2156426	2156451	PARCLIP_FUS.train.neg_16707		+
chrX	119566800	119566826	PARCLIP_FUS.train.neg_31872		-
chr20	25732555	25732583	PARCLIP_FUS.train.neg_16964		+
chr14	70205445	70205468	PARCLIP_FUS.train.neg_7197		+
chr18	29102530	29102555	PARCLIP_FUS.train.neg_12947		+
chr2	3348564	3348589	PARCLIP_FUS.train.neg_16189		-
chr7	72404177	72404200	PARCLIP_FUS.train.neg_26490		+
chr17	49294438	49294459	PARCLIP_FUS.train.neg_12373		-
chr14	56993750	56993779	PARCLIP_FUS.train.neg_7036		+
chr22	42100505	42100526	PARCLIP_FUS.train.neg_20382		+
chr10	99512112	99512146	PARCLIP_FUS.train.neg_1461		+
chr17	31140266	31140296	PARCLIP_FUS.train.neg_12142		-
chrX	49818293	49818323	PARCLIP_FUS.train.neg_30990		+
chr18	24132829	24132859	PARCLIP_FUS.train.neg_13648		-
chr13	36536168	36536189	PARCLIP_FUS.train.neg_6200		-
chr19	44128696	44128734	PARCLIP_FUS.train.neg_15440		-
chrX	147011620	147011640	PARCLIP_FUS.train.neg_31361		+
chr12	111679482	111679503	PARCLIP_FUS.train.neg_4438		+
chr10	7875960	7875983	PARCLIP_FUS.train.neg_1015		+
chr13	45986419	45986443	PARCLIP_FUS.train.neg_6342		-
chr22	19271391	19271413	PARCLIP_FUS.train.neg_20675		-
chr17	61636117	61636137	PARCLIP_FUS.train.neg_11758		+
chr11	61182873	61182897	PARCLIP_FUS.train.neg_3477		-
chr7	99937415	99937442	PARCLIP_FUS.train.neg_26602		+
chr20	4989767	4989786	PARCLIP_FUS.train.neg_17558		-
chr5	83753025	83753045	PARCLIP_FUS.train.neg_23987		+
chr6	44195408	44195434	PARCLIP_FUS.train.neg_25110		+
chr1	16697904	16697929	PARCLIP_FUS.train.neg_50		+
chr9	140455232	140455253	PARCLIP_FUS.train.neg_30578		-
chr20	61835054	61835086	PARCLIP_FUS.train.neg_18278		-
chr10	43675584	43675605	PARCLIP_FUS.train.neg_1177		+
chr12	39107154	39107174	PARCLIP_FUS.train.neg_4744		-
chr16	47868685	47868710	PARCLIP_FUS.train.neg_10014		+
chr15	49293341	49293365	PARCLIP_FUS.train.neg_9147		-
chr8	117956422	117956459	PARCLIP_FUS.train.neg_28542		+
chr2	153280864	153280886	PARCLIP_FUS.train.neg_16071		+
chr9	125671746	125671767	PARCLIP_FUS.train.neg_30466		-
chr3	107786819	107786845	PARCLIP_FUS.train.neg_22288		-
chr19	58334756	58334779	PARCLIP_FUS.train.neg_14925		+
chr16	47249027	47249045	PARCLIP_FUS.train.neg_10783		-
chr21	43685664	43685687	PARCLIP_FUS.train.neg_18793		+
chr10	112064156	112064179	PARCLIP_FUS.train.neg_2259		-
chr10	94626953	94626978	PARCLIP_FUS.train.neg_1415		+
chr11	117041389	117041410	PARCLIP_FUS.train.neg_3071		+
chr9	125017418	125017443	PARCLIP_FUS.train.neg_30454		-
chr9	116170738	116170767	PARCLIP_FUS.train.neg_30412		-
chrX	135053356	135053376	PARCLIP_FUS.train.neg_31999		-
chrX	40957336	40957357	PARCLIP_FUS.train.neg_30890		+
chr3	113404724	113404747	PARCLIP_FUS.train.neg_22315		-
chr14	89807286	89807312	PARCLIP_FUS.train.neg_8036		-
chr9	126290719	126290740	PARCLIP_FUS.train.neg_30472		-
chr18	60979411	60979433	PARCLIP_FUS.train.neg_14047		-
chr4	57795205	57795240	PARCLIP_FUS.train.neg_22769		+
chr22	19977934	19977955	PARCLIP_FUS.train.neg_20705		-
chr21	29893078	29893102	PARCLIP_FUS.train.neg_19217		-
chr4	39779880	39779904	PARCLIP_FUS.train.neg_22698		+
chr20	32677237	32677264	PARCLIP_FUS.train.neg_17837		-
chr8	59355102	59355126	PARCLIP_FUS.train.neg_28266		+
chr22	42207884	42207919	PARCLIP_FUS.train.neg_20398		+
chr18	77889825	77889846	PARCLIP_FUS.train.neg_13394		+
chr8	125989983	125990007	PARCLIP_FUS.train.neg_28571		+
chr21	46684500	46684515	PARCLIP_FUS.train.neg_19731		-
chr18	12950238	12950259	PARCLIP_FUS.train.neg_12793		+
chr7_gl000195_random	44575	44594	PARCLIP_FUS.train.neg_27482		-
chr2	43458417	43458437	PARCLIP_FUS.train.neg_15796		+
chr9	17728908	17728933	PARCLIP_FUS.train.neg_29355		+
chr7	26824887	26824914	PARCLIP_FUS.train.neg_26962		-
chr4	71883025	71883045	PARCLIP_FUS.train.neg_22787		+
chrX	118735562	118735582	PARCLIP_FUS.train.neg_31851		-
chrX	70643220	70643243	PARCLIP_FUS.train.neg_31114		+
chr9	139705896	139705925	PARCLIP_FUS.train.neg_29924		+
chr20	20380386	20380411	PARCLIP_FUS.train.neg_17719		-
chr21	27140105	27140131	PARCLIP_FUS.train.neg_18392		+
chr22	28351115	28351136	PARCLIP_FUS.train.neg_20097		+
chr17	72203283	72203306	PARCLIP_FUS.train.neg_11805		+
chr17	63104188	63104212	PARCLIP_FUS.train.neg_11777		+
chr13	80088404	80088424	PARCLIP_FUS.train.neg_5776		+
chr11	44165333	44165362	PARCLIP_FUS.train.neg_2672		+
chr14	20871113	20871138	PARCLIP_FUS.train.neg_7509		-
chr13	31223342	31223361	PARCLIP_FUS.train.neg_5382		+
chr6	3272688	3272709	PARCLIP_FUS.train.neg_24862		+
chr6	28133388	28133411	PARCLIP_FUS.train.neg_25008		+
chr21	47688973	47688996	PARCLIP_FUS.train.neg_19794		-
chr11	66027988	66028010	PARCLIP_FUS.train.neg_2796		+
chr8	95465105	95465134	PARCLIP_FUS.train.neg_29055		-
chr15	50235059	50235086	PARCLIP_FUS.train.neg_9169		-
chr10	34686614	34686638	PARCLIP_FUS.train.neg_1883		-
chr11	124972858	124972882	PARCLIP_FUS.train.neg_3797		-
chr22	25869989	25870020	PARCLIP_FUS.train.neg_20071		+
chr18	46143478	46143500	PARCLIP_FUS.train.neg_13113		+
chr19	12779203	12779228	PARCLIP_FUS.train.neg_14306		+
chr7	150084642	150084663	PARCLIP_FUS.train.neg_26806		+
chr20	54943040	54943060	PARCLIP_FUS.train.neg_17324		+
chr13	50138601	50138625	PARCLIP_FUS.train.neg_6391		-
chr6	116599257	116599280	PARCLIP_FUS.train.neg_26003		-
chr6	109721586	109721612	PARCLIP_FUS.train.neg_25968		-
chr3	118937218	118937242	PARCLIP_FUS.train.neg_22332		-
chr18	56999036	56999062	PARCLIP_FUS.train.neg_14004		-
chr7	105752519	105752545	PARCLIP_FUS.train.neg_27302		-
chr9	114426975	114426996	PARCLIP_FUS.train.neg_29715		+
chr3	32392436	32392457	PARCLIP_FUS.train.neg_21487		+
chr12	7123772	7123813	PARCLIP_FUS.train.neg_4622		-
chr12	117241442	117241465	PARCLIP_FUS.train.neg_4455		+
chr7	113816889	113816920	PARCLIP_FUS.train.neg_26662		+
chr10	125262089	125262114	PARCLIP_FUS.train.neg_1629		+
chr8	17193952	17193981	PARCLIP_FUS.train.neg_28691		-
chr15	99709179	99709204	PARCLIP_FUS.train.neg_9572		-
chr10	126216274	126216297	PARCLIP_FUS.train.neg_1631		+
chr8	12243914	12243937	PARCLIP_FUS.train.neg_27953		+
chr7	75091466	75091485	PARCLIP_FUS.train.neg_27123		-
chr15	44754325	44754349	PARCLIP_FUS.train.neg_8383		+
chr21	34651194	34651219	PARCLIP_FUS.train.neg_18520		+
chr14	60716999	60717024	PARCLIP_FUS.train.neg_7086		+
chr14	89637400	89637420	PARCLIP_FUS.train.neg_8033		-
chr21	44254904	44254925	PARCLIP_FUS.train.neg_19669		-
chr19	17308531	17308565	PARCLIP_FUS.train.neg_14349		+
chr22	42972163	42972186	PARCLIP_FUS.train.neg_21230		-
chr21	43421958	43421978	PARCLIP_FUS.train.neg_19655		-
chr5	134084075	134084106	PARCLIP_FUS.train.neg_24154		+
chr2	61155281	61155302	PARCLIP_FUS.train.neg_15862		+
chr14	53409881	53409911	PARCLIP_FUS.train.neg_7762		-
chr19	648748	648775	PARCLIP_FUS.train.neg_14949		-
chr17	57182322	57182348	PARCLIP_FUS.train.neg_12420		-
chr4	15047316	15047336	PARCLIP_FUS.train.neg_22605		+
chr15	52349670	52349692	PARCLIP_FUS.train.neg_8482		+
chr10	14911507	14911530	PARCLIP_FUS.train.neg_1064		+
chr12	7076348	7076381	PARCLIP_FUS.train.neg_4615		-
chr4	111041258	111041284	PARCLIP_FUS.train.neg_23546		-
chr18	60218944	60218977	PARCLIP_FUS.train.neg_13275		+
chr9	129141841	129141863	PARCLIP_FUS.train.neg_29788		+
chr15	49775979	49776001	PARCLIP_FUS.train.neg_8439		+
chr17	1352793	1352814	PARCLIP_FUS.train.neg_11908		-
chr22	43198580	43198608	PARCLIP_FUS.train.neg_21234		-
chr15	40046502	40046523	PARCLIP_FUS.train.neg_9036		-
chr18	72928098	72928122	PARCLIP_FUS.train.neg_13356		+
chr12	13178320	13178341	PARCLIP_FUS.train.neg_3944		+
chr22	25319918	25319945	PARCLIP_FUS.train.neg_20056		+
chr21	35457652	35457685	PARCLIP_FUS.train.neg_18595		+
chr5	137189063	137189088	PARCLIP_FUS.train.neg_24740		-
chr2	152339926	152339948	PARCLIP_FUS.train.neg_16070		+
chr22	24212682	24212699	PARCLIP_FUS.train.neg_20021		+
chr13	77455159	77455186	PARCLIP_FUS.train.neg_6503		-
chr15	75088749	75088769	PARCLIP_FUS.train.neg_8690		+
chr8	22896993	22897017	PARCLIP_FUS.train.neg_28719		-
chr5	64824684	64824705	PARCLIP_FUS.train.neg_24449		-
chr16	15131811	15131832	PARCLIP_FUS.train.neg_10584		-
chr1	116553279	116553303	PARCLIP_FUS.train.neg_379		+
chr17	43228003	43228031	PARCLIP_FUS.train.neg_12285		-
chr19	36218470	36218501	PARCLIP_FUS.train.neg_14541		+
chr21	46924725	46924749	PARCLIP_FUS.train.neg_19754		-
chr18	20836590	20836615	PARCLIP_FUS.train.neg_12896		+
chr17	16166001	16166029	PARCLIP_FUS.train.neg_11242		+
chr13	41889942	41889972	PARCLIP_FUS.train.neg_5491		+
chr10	95196731	95196752	PARCLIP_FUS.train.neg_2135		-
chr17	40481782	40481805	PARCLIP_FUS.train.neg_12221		-
chr18	28586176	28586209	PARCLIP_FUS.train.neg_13684		-
chr19	36605598	36605624	PARCLIP_FUS.train.neg_14554		+
chr14	77842945	77842971	PARCLIP_FUS.train.neg_7983		-
chr9	124905433	124905461	PARCLIP_FUS.train.neg_30448		-
chr15	51278129	51278152	PARCLIP_FUS.train.neg_8462		+
chr22	24005550	24005581	PARCLIP_FUS.train.neg_20779		-
chr15	42773351	42773376	PARCLIP_FUS.train.neg_9072		-
chr9	128000566	128000588	PARCLIP_FUS.train.neg_30497		-
chr9	128694331	128694357	PARCLIP_FUS.train.neg_29781		+
chr12	123368818	123368843	PARCLIP_FUS.train.neg_5210		-
chr11	102298868	102298895	PARCLIP_FUS.train.neg_3688		-
chr21	33821498	33821521	PARCLIP_FUS.train.neg_18475		+
chr5	178991829	178991850	PARCLIP_FUS.train.neg_24261		+
chr4	89312005	89312028	PARCLIP_FUS.train.neg_22877		+
chr21	37834214	37834240	PARCLIP_FUS.train.neg_18649		+
chrM	6633	6660	PARCLIP_FUS.train.neg_30633		+
chr14	39506625	39506649	PARCLIP_FUS.train.neg_7629		-
chr10	5904710	5904733	PARCLIP_FUS.train.neg_1699		-
chr1	9982580	9982610	PARCLIP_FUS.train.neg_548		-
chr6	3237456	3237490	PARCLIP_FUS.train.neg_24861		+
chr22	28309602	28309623	PARCLIP_FUS.train.neg_20823		-
chr3	40597090	40597110	PARCLIP_FUS.train.neg_21547		+
chr4	5445408	5445438	PARCLIP_FUS.train.neg_22574		+
chr2	33259261	33259284	PARCLIP_FUS.train.neg_15767		+
chr12	46762540	46762560	PARCLIP_FUS.train.neg_4803		-
chr8	92097350	92097374	PARCLIP_FUS.train.neg_28434		+
chr1	87212072	87212101	PARCLIP_FUS.train.neg_291		+
chr7	29662058	29662091	PARCLIP_FUS.train.neg_26986		-
chr9	114354257	114354279	PARCLIP_FUS.train.neg_30401		-
chr20	18678119	18678140	PARCLIP_FUS.train.neg_16886		+
chr8	27621266	27621288	PARCLIP_FUS.train.neg_28746		-
chr9	127441966	127441992	PARCLIP_FUS.train.neg_29767		+
chr6	8417678	8417700	PARCLIP_FUS.train.neg_25543		-
chr4	4272745	4272769	PARCLIP_FUS.train.neg_23151		-
chr20	5824261	5824289	PARCLIP_FUS.train.neg_16779		+
chr6	42763122	42763143	PARCLIP_FUS.train.neg_25082		+
chr9	4683522	4683548	PARCLIP_FUS.train.neg_29273		+
chr13	21438487	21438517	PARCLIP_FUS.train.neg_6039		-
chr15	84225031	84225051	PARCLIP_FUS.train.neg_8776		+
chr9	19102982	19103006	PARCLIP_FUS.train.neg_30025		-
chr12	49431324	49431346	PARCLIP_FUS.train.neg_4832		-
chrX	49094364	49094389	PARCLIP_FUS.train.neg_30975		+
chr11	9883090	9883113	PARCLIP_FUS.train.neg_2455		+
chr13	38305373	38305397	PARCLIP_FUS.train.neg_6243		-
chr8	26193875	26193909	PARCLIP_FUS.train.neg_28061		+
chr20	56835938	56835973	PARCLIP_FUS.train.neg_18224		-
chr3	28649802	28649828	PARCLIP_FUS.train.neg_21479		+
chr9	102836769	102836794	PARCLIP_FUS.train.neg_30371		-
chr3	97570391	97570414	PARCLIP_FUS.train.neg_21712		+
chr21	30385507	30385528	PARCLIP_FUS.train.neg_19258		-
chr14	64088023	64088047	PARCLIP_FUS.train.neg_7859		-
chr4	42041872	42041894	PARCLIP_FUS.train.neg_22711		+
chr8	48873971	48873993	PARCLIP_FUS.train.neg_28236		+
chr22	24154325	24154348	PARCLIP_FUS.train.neg_20011		+
chr14	58687042	58687078	PARCLIP_FUS.train.neg_7809		-
chr21	45151594	45151630	PARCLIP_FUS.train.neg_18887		+
chr15	33228513	33228544	PARCLIP_FUS.train.neg_8982		-
chr16	71897563	71897587	PARCLIP_FUS.train.neg_10236		+
chr11	107462923	107462955	PARCLIP_FUS.train.neg_2999		+
chr15	50229694	50229715	PARCLIP_FUS.train.neg_9167		-
chr11	65820380	65820415	PARCLIP_FUS.train.neg_2788		+
chr9	14329543	14329562	PARCLIP_FUS.train.neg_30006		-
chr4	85542488	85542507	PARCLIP_FUS.train.neg_22855		+
chr12	64835628	64835650	PARCLIP_FUS.train.neg_4203		+
chr3	138350594	138350615	PARCLIP_FUS.train.neg_21819		+
chr9	127997546	127997573	PARCLIP_FUS.train.neg_30495		-
chr8	67834950	67834971	PARCLIP_FUS.train.neg_28932		-
chrX	73403433	73403455	PARCLIP_FUS.train.neg_31728		-
chr2	46781792	46781818	PARCLIP_FUS.train.neg_15808		+
chrX	117094966	117094991	PARCLIP_FUS.train.neg_31844		-
chr20	2637399	2637425	PARCLIP_FUS.train.neg_16712		+
chr21	37840617	37840637	PARCLIP_FUS.train.neg_18651		+
chr3	118758994	118759021	PARCLIP_FUS.train.neg_22330		-
chr11	43943036	43943061	PARCLIP_FUS.train.neg_2666		+
chrX	102612869	102612890	PARCLIP_FUS.train.neg_31220		+
chr8	19688260	19688287	PARCLIP_FUS.train.neg_28020		+
chr5	43606640	43606659	PARCLIP_FUS.train.neg_23812		+
chr4	166251583	166251604	PARCLIP_FUS.train.neg_23100		+
chr12	131359805	131359834	PARCLIP_FUS.train.neg_4530		+
chr13	79900215	79900239	PARCLIP_FUS.train.neg_6537		-
chr19	9459601	9459623	PARCLIP_FUS.train.neg_14253		+
chr17	57257188	57257208	PARCLIP_FUS.train.neg_11691		+
chr3	12227380	12227412	PARCLIP_FUS.train.neg_21417		+
chr12	93233441	93233467	PARCLIP_FUS.train.neg_5030		-
chr15	32417569	32417591	PARCLIP_FUS.train.neg_8208		+
chr22	30361889	30361909	PARCLIP_FUS.train.neg_20156		+
chr5	110528329	110528351	PARCLIP_FUS.train.neg_24621		-
chr9	114412236	114412260	PARCLIP_FUS.train.neg_29714		+
chr17	46182270	46182298	PARCLIP_FUS.train.neg_11585		+
chr7	100402181	100402215	PARCLIP_FUS.train.neg_27253		-
chr12	54777187	54777206	PARCLIP_FUS.train.neg_4877		-
chr20	30149144	30149163	PARCLIP_FUS.train.neg_16977		+
chr22	42238115	42238138	PARCLIP_FUS.train.neg_20407		+
chr7	42110859	42110881	PARCLIP_FUS.train.neg_27029		-
chr16	72483626	72483654	PARCLIP_FUS.train.neg_10953		-
chr10	103599452	103599481	PARCLIP_FUS.train.neg_2227		-
chr14	50996708	50996743	PARCLIP_FUS.train.neg_7709		-
chr4	104111380	104111402	PARCLIP_FUS.train.neg_23500		-
chr19	1587208	1587238	PARCLIP_FUS.train.neg_14963		-
chr1	42730319	42730345	PARCLIP_FUS.train.neg_685		-
chr8	118850238	118850268	PARCLIP_FUS.train.neg_29173		-
chr11	65059652	65059682	PARCLIP_FUS.train.neg_2769		+
chr16	2806121	2806149	PARCLIP_FUS.train.neg_9657		+
chr20	10394582	10394603	PARCLIP_FUS.train.neg_17612		-
chr12	14953669	14953699	PARCLIP_FUS.train.neg_4653		-
chr22	40571695	40571720	PARCLIP_FUS.train.neg_20330		+
chr17	6940229	6940257	PARCLIP_FUS.train.neg_11185		+
chr3	23920897	23920931	PARCLIP_FUS.train.neg_21461		+
chr16	10505400	10505424	PARCLIP_FUS.train.neg_9711		+
chr17	42184672	42184692	PARCLIP_FUS.train.neg_12246		-
chr11	31722868	31722891	PARCLIP_FUS.train.neg_3376		-
chr3	49715956	49715977	PARCLIP_FUS.train.neg_21602		+
chr6	74214339	74214359	PARCLIP_FUS.train.neg_25226		+
chr12	111955617	111955636	PARCLIP_FUS.train.neg_5139		-
chrX	49030428	49030447	PARCLIP_FUS.train.neg_30971		+
chr7	43952827	43952845	PARCLIP_FUS.train.neg_27052		-
chr19	31903915	31903938	PARCLIP_FUS.train.neg_14468		+
chr4	83611385	83611412	PARCLIP_FUS.train.neg_23413		-
chr6	43643009	43643034	PARCLIP_FUS.train.neg_25708		-
chr17	62546034	62546059	PARCLIP_FUS.train.neg_12469		-
chr15	42770473	42770495	PARCLIP_FUS.train.neg_9071		-
chr12	66558962	66558984	PARCLIP_FUS.train.neg_4947		-
chr1	93622235	93622278	PARCLIP_FUS.train.neg_814		-
chr8	101728868	101728892	PARCLIP_FUS.train.neg_29106		-
chr2	105668181	105668204	PARCLIP_FUS.train.neg_16000		+
chr20	5990586	5990609	PARCLIP_FUS.train.neg_16789		+
chr22	40830087	40830108	PARCLIP_FUS.train.neg_21120		-
chr20	20484418	20484450	PARCLIP_FUS.train.neg_17721		-
chr10	28966276	28966296	PARCLIP_FUS.train.neg_1137		+
chr6	116574993	116575014	PARCLIP_FUS.train.neg_26000		-
chr8	100100806	100100826	PARCLIP_FUS.train.neg_28486		+
chr20	33673312	33673336	PARCLIP_FUS.train.neg_17871		-
chr6	46135129	46135152	PARCLIP_FUS.train.neg_25721		-
chr15	40915740	40915761	PARCLIP_FUS.train.neg_8274		+
chr5	68488918	68488942	PARCLIP_FUS.train.neg_23900		+
chr21	17241762	17241785	PARCLIP_FUS.train.neg_18316		+
chr14	53588119	53588147	PARCLIP_FUS.train.neg_7765		-
chr21	40195053	40195078	PARCLIP_FUS.train.neg_18732		+
chr7	65221875	65221897	PARCLIP_FUS.train.neg_26450		+
chr7	23799448	23799473	PARCLIP_FUS.train.neg_26250		+
chr21	30628514	30628545	PARCLIP_FUS.train.neg_18422		+
chr13	30386367	30386395	PARCLIP_FUS.train.neg_6150		-
chr22	19364970	19365005	PARCLIP_FUS.train.neg_20681		-
chr6	170178620	170178654	PARCLIP_FUS.train.neg_25508		+
chr20	4674605	4674628	PARCLIP_FUS.train.neg_16759		+
chr1	687433	687455	PARCLIP_FUS.train.neg_512		-
chr22	22012557	22012583	PARCLIP_FUS.train.neg_19971		+
chr7	141490511	141490535	PARCLIP_FUS.train.neg_26784		+
chr13	52959179	52959204	PARCLIP_FUS.train.neg_6445		-
chrX	135940145	135940168	PARCLIP_FUS.train.neg_32022		-
chrX	134387290	134387320	PARCLIP_FUS.train.neg_31985		-
chr6	83076363	83076393	PARCLIP_FUS.train.neg_25256		+
chr8	74225162	74225194	PARCLIP_FUS.train.neg_28334		+
chr6	79589109	79589139	PARCLIP_FUS.train.neg_25239		+
chr7	22991936	22991957	PARCLIP_FUS.train.neg_26932		-
chr12	69222929	69222954	PARCLIP_FUS.train.neg_4244		+
chr12	68054904	68054931	PARCLIP_FUS.train.neg_4234		+
chr17	45532280	45532300	PARCLIP_FUS.train.neg_12310		-
chr7	66134053	66134078	PARCLIP_FUS.train.neg_26461		+
chr21	46193276	46193305	PARCLIP_FUS.train.neg_19707		-
chr14	94715134	94715165	PARCLIP_FUS.train.neg_7379		+
chr21	32896152	32896174	PARCLIP_FUS.train.neg_19285		-
chr6	28333871	28333892	PARCLIP_FUS.train.neg_25016		+
chr22	50885523	50885541	PARCLIP_FUS.train.neg_21345		-
chr12	13188108	13188128	PARCLIP_FUS.train.neg_3946		+
chr17	6549206	6549227	PARCLIP_FUS.train.neg_11995		-
chr5	75766069	75766093	PARCLIP_FUS.train.neg_23934		+
chr9	113791126	113791147	PARCLIP_FUS.train.neg_30394		-
chrX	153059280	153059302	PARCLIP_FUS.train.neg_32045		-
chr4	104107669	104107701	PARCLIP_FUS.train.neg_23498		-
chr6	132788277	132788301	PARCLIP_FUS.train.neg_26052		-
chr21	35834012	35834037	PARCLIP_FUS.train.neg_19426		-
chr2	144802743	144802763	PARCLIP_FUS.train.neg_16562		-
chr13	73345676	73345704	PARCLIP_FUS.train.neg_6485		-
chr10	124137667	124137690	PARCLIP_FUS.train.neg_1610		+
chr21	30249849	30249868	PARCLIP_FUS.train.neg_19234		-
chr8	59070578	59070601	PARCLIP_FUS.train.neg_28259		+
chr22	19211984	19212011	PARCLIP_FUS.train.neg_20665		-
chr15	23094854	23094883	PARCLIP_FUS.train.neg_8926		-
chr22	31333906	31333928	PARCLIP_FUS.train.neg_20925		-
chr21	33357350	33357377	PARCLIP_FUS.train.neg_18463		+
chr2	69599818	69599848	PARCLIP_FUS.train.neg_16394		-
chr21	17839543	17839565	PARCLIP_FUS.train.neg_18329		+
chr19	38615544	38615583	PARCLIP_FUS.train.neg_14618		+
chrX	149937548	149937573	PARCLIP_FUS.train.neg_32038		-
chr21	40579169	40579193	PARCLIP_FUS.train.neg_19599		-
chr21	34083673	34083698	PARCLIP_FUS.train.neg_19379		-
chr11	66559865	66559885	PARCLIP_FUS.train.neg_2817		+
chr9	37490903	37490923	PARCLIP_FUS.train.neg_29451		+
chr15	31668661	31668688	PARCLIP_FUS.train.neg_8198		+
chr11	46768592	46768617	PARCLIP_FUS.train.neg_3411		-
chr10	119779041	119779069	PARCLIP_FUS.train.neg_2291		-
chr9	32976103	32976124	PARCLIP_FUS.train.neg_30091		-
chr18	45405659	45405691	PARCLIP_FUS.train.neg_13885		-
chr10	71989944	71989974	PARCLIP_FUS.train.neg_2023		-
chr8	97855672	97855699	PARCLIP_FUS.train.neg_28470		+
chr12	115111853	115111879	PARCLIP_FUS.train.neg_5165		-
chr22	44890100	44890130	PARCLIP_FUS.train.neg_21276		-
chr20	25405754	25405775	PARCLIP_FUS.train.neg_16946		+
chr15	40618126	40618157	PARCLIP_FUS.train.neg_8262		+
chr20	43112907	43112930	PARCLIP_FUS.train.neg_17176		+
chr9	34327270	34327297	PARCLIP_FUS.train.neg_30121		-
chr8	93952167	93952185	PARCLIP_FUS.train.neg_29047		-
chr3	124879404	124879426	PARCLIP_FUS.train.neg_22378		-
chr4	80224088	80224114	PARCLIP_FUS.train.neg_22840		+
chr8	22516501	22516520	PARCLIP_FUS.train.neg_28713		-
chr7_gl000195_random	47852	47878	PARCLIP_FUS.train.neg_27523		-
chr1	78425409	78425429	PARCLIP_FUS.train.neg_780		-
chr7	5078549	5078570	PARCLIP_FUS.train.neg_26159		+
chr19	2557309	2557330	PARCLIP_FUS.train.neg_14994		-
chr16	46998316	46998349	PARCLIP_FUS.train.neg_10775		-
chr10	104560863	104560883	PARCLIP_FUS.train.neg_1514		+
chr18	9505381	9505410	PARCLIP_FUS.train.neg_12724		+
chr11	76263588	76263611	PARCLIP_FUS.train.neg_2900		+
chr19	38062796	38062820	PARCLIP_FUS.train.neg_14608		+
chr17	38321256	38321279	PARCLIP_FUS.train.neg_11503		+
chr6	1772483	1772501	PARCLIP_FUS.train.neg_25517		-
chr3	66485663	66485682	PARCLIP_FUS.train.neg_22229		-
chr14	91959941	91959961	PARCLIP_FUS.train.neg_8059		-
chr2	48671081	48671103	PARCLIP_FUS.train.neg_15825		+
chr21	40718340	40718367	PARCLIP_FUS.train.neg_19622		-
chr4	25137277	25137313	PARCLIP_FUS.train.neg_23230		-
chr1	46906669	46906696	PARCLIP_FUS.train.neg_200		+
chr16	19559170	19559199	PARCLIP_FUS.train.neg_9806		+
chr13	95263922	95263953	PARCLIP_FUS.train.neg_5818		+
chr7	38229101	38229123	PARCLIP_FUS.train.neg_26339		+
chr2	42436415	42436440	PARCLIP_FUS.train.neg_15786		+
chr13	48584180	48584203	PARCLIP_FUS.train.neg_6366		-
chr4	89442362	89442383	PARCLIP_FUS.train.neg_23451		-
chr5	102600985	102601006	PARCLIP_FUS.train.neg_24052		+
chr9	95194136	95194160	PARCLIP_FUS.train.neg_29573		+
chr7	11284686	11284708	PARCLIP_FUS.train.neg_26192		+
chr17	49275878	49275916	PARCLIP_FUS.train.neg_12370		-
chr19	17184176	17184211	PARCLIP_FUS.train.neg_15184		-
chr20	327779	327815	PARCLIP_FUS.train.neg_16669		+
chr16	5142368	5142394	PARCLIP_FUS.train.neg_10537		-
chr20	25391357	25391404	PARCLIP_FUS.train.neg_16943		+
chr11	102099970	102099995	PARCLIP_FUS.train.neg_2981		+
chr5	173324733	173324755	PARCLIP_FUS.train.neg_24244		+
chrX	24533653	24533673	PARCLIP_FUS.train.neg_30849		+
chr18	56343749	56343771	PARCLIP_FUS.train.neg_13223		+
chr11	20514025	20514061	PARCLIP_FUS.train.neg_2528		+
chr10	70217235	70217264	PARCLIP_FUS.train.neg_2009		-
chr10	5682273	5682292	PARCLIP_FUS.train.neg_1692		-
chr20	57276675	57276698	PARCLIP_FUS.train.neg_17355		+
chrX	51165731	51165760	PARCLIP_FUS.train.neg_30995		+
chr20	1095633	1095658	PARCLIP_FUS.train.neg_16677		+
chr6	170120122	170120150	PARCLIP_FUS.train.neg_26133		-
chr18	48221975	48222003	PARCLIP_FUS.train.neg_13138		+
chr7	141746626	141746648	PARCLIP_FUS.train.neg_26787		+
chr16	72684287	72684318	PARCLIP_FUS.train.neg_10963		-
chr22	39748855	39748878	PARCLIP_FUS.train.neg_20289		+
chr11	33295277	33295304	PARCLIP_FUS.train.neg_2600		+
chr15	71621182	71621214	PARCLIP_FUS.train.neg_8654		+
chr16	47702365	47702385	PARCLIP_FUS.train.neg_10008		+
chr3	141316228	141316257	PARCLIP_FUS.train.neg_21830		+
chr7	105213975	105214000	PARCLIP_FUS.train.neg_27292		-
chr14	60733614	60733638	PARCLIP_FUS.train.neg_7089		+
chr22	39906194	39906216	PARCLIP_FUS.train.neg_20306		+
chr15	83711722	83711746	PARCLIP_FUS.train.neg_9520		-
chr5	6731733	6731772	PARCLIP_FUS.train.neg_23717		+
chr18	44454681	44454701	PARCLIP_FUS.train.neg_13849		-
chr19	12264713	12264733	PARCLIP_FUS.train.neg_15128		-
chr11	8971414	8971440	PARCLIP_FUS.train.neg_3207		-
chr19	8516636	8516671	PARCLIP_FUS.train.neg_14245		+
chrX	128948047	128948068	PARCLIP_FUS.train.neg_31912		-
chr19	44112891	44112918	PARCLIP_FUS.train.neg_14688		+
chr16	69382450	69382475	PARCLIP_FUS.train.neg_10913		-
chr19	36615195	36615218	PARCLIP_FUS.train.neg_14558		+
chr19	2165161	2165182	PARCLIP_FUS.train.neg_14200		+
chr1	33251688	33251709	PARCLIP_FUS.train.neg_629		-
chr16	273704	273729	PARCLIP_FUS.train.neg_10412		-
chr20	55944079	55944101	PARCLIP_FUS.train.neg_17331		+
chr9	133645024	133645049	PARCLIP_FUS.train.neg_29867		+
chr19	12283366	12283390	PARCLIP_FUS.train.neg_14291		+
chr20	34635467	34635488	PARCLIP_FUS.train.neg_17911		-
chr5	34950838	34950859	PARCLIP_FUS.train.neg_23771		+
chr18	60203772	60203796	PARCLIP_FUS.train.neg_13272		+
chr19	14068039	14068061	PARCLIP_FUS.train.neg_14328		+
chrX	49098639	49098671	PARCLIP_FUS.train.neg_30976		+
chr5	130539997	130540018	PARCLIP_FUS.train.neg_24136		+
chr20	34853550	34853572	PARCLIP_FUS.train.neg_17080		+
chr8	17104261	17104294	PARCLIP_FUS.train.neg_28689		-
chr21	40717098	40717119	PARCLIP_FUS.train.neg_19619		-
chr3	4353444	4353468	PARCLIP_FUS.train.neg_21365		+
chrX	110933538	110933559	PARCLIP_FUS.train.neg_31260		+
chr3	183510931	183510971	PARCLIP_FUS.train.neg_21913		+
chr14	67721142	67721166	PARCLIP_FUS.train.neg_7148		+
chr14	35686438	35686461	PARCLIP_FUS.train.neg_6849		+
chr21	37821150	37821186	PARCLIP_FUS.train.neg_18643		+
chr10	94016381	94016405	PARCLIP_FUS.train.neg_2124		-
chr18	188861	188883	PARCLIP_FUS.train.neg_12604		+
chr4	84189016	84189039	PARCLIP_FUS.train.neg_23424		-
chr10	116601558	116601586	PARCLIP_FUS.train.neg_1570		+
chr11	121168651	121168682	PARCLIP_FUS.train.neg_3111		+
chr2	62170630	62170659	PARCLIP_FUS.train.neg_15863		+
chr7	92096911	92096932	PARCLIP_FUS.train.neg_26560		+
chr7	6737530	6737561	PARCLIP_FUS.train.neg_26869		-
chr13	45723498	45723520	PARCLIP_FUS.train.neg_5540		+
chr12	81304335	81304360	PARCLIP_FUS.train.neg_5000		-
chr12	6858968	6858995	PARCLIP_FUS.train.neg_4610		-
chr11	9939534	9939556	PARCLIP_FUS.train.neg_2458		+
chr22	28291522	28291545	PARCLIP_FUS.train.neg_20820		-
chr18	12790820	12790842	PARCLIP_FUS.train.neg_13525		-
chr14	38040609	38040634	PARCLIP_FUS.train.neg_6879		+
chr20	4886949	4886970	PARCLIP_FUS.train.neg_17552		-
chr12	122760958	122760977	PARCLIP_FUS.train.neg_5197		-
chr5	82858220	82858242	PARCLIP_FUS.train.neg_23982		+
chr8	123830855	123830879	PARCLIP_FUS.train.neg_28557		+
chr16	30678238	30678265	PARCLIP_FUS.train.neg_9933		+
chr19	20959195	20959214	PARCLIP_FUS.train.neg_14400		+
chr20	18421410	18421430	PARCLIP_FUS.train.neg_17698		-
chr9	4630759	4630782	PARCLIP_FUS.train.neg_29957		-
chr19	57803488	57803512	PARCLIP_FUS.train.neg_14902		+
chr2	43620762	43620787	PARCLIP_FUS.train.neg_16324		-
chr10	75053565	75053583	PARCLIP_FUS.train.neg_2055		-
chr1	36731453	36731485	PARCLIP_FUS.train.neg_141		+
chr14	100591551	100591574	PARCLIP_FUS.train.neg_7430		+
chr18	20830597	20830628	PARCLIP_FUS.train.neg_13610		-
chr11	82973431	82973457	PARCLIP_FUS.train.neg_3616		-
chrX	18361119	18361148	PARCLIP_FUS.train.neg_31472		-
chr17	45742431	45742458	PARCLIP_FUS.train.neg_11573		+
chr9	6012534	6012556	PARCLIP_FUS.train.neg_29981		-
chrM	8596	8618	PARCLIP_FUS.train.neg_30649		+
chr16	46918661	46918686	PARCLIP_FUS.train.neg_9997		+
chr8	73966266	73966286	PARCLIP_FUS.train.neg_28327		+
chr16	5134974	5135002	PARCLIP_FUS.train.neg_10533		-
chr10	46942917	46942955	PARCLIP_FUS.train.neg_1921		-
chr8	6475419	6475449	PARCLIP_FUS.train.neg_27896		+
chr9	114307633	114307664	PARCLIP_FUS.train.neg_29708		+
chr12	81498690	81498713	PARCLIP_FUS.train.neg_4297		+
chrX	13716459	13716481	PARCLIP_FUS.train.neg_30742		+
chr13	33342203	33342232	PARCLIP_FUS.train.neg_5417		+
chr19	35433577	35433612	PARCLIP_FUS.train.neg_14528		+
chr21	40179287	40179307	PARCLIP_FUS.train.neg_18721		+
chr10	124922623	124922655	PARCLIP_FUS.train.neg_1625		+
chr13	34417472	34417496	PARCLIP_FUS.train.neg_5419		+
chr15	65883456	65883481	PARCLIP_FUS.train.neg_9345		-
chr21	45114046	45114072	PARCLIP_FUS.train.neg_18880		+
chr16	2012059	2012087	PARCLIP_FUS.train.neg_10436		-
chr12	100577683	100577701	PARCLIP_FUS.train.neg_5067		-
chrX	14906296	14906320	PARCLIP_FUS.train.neg_30749		+
chr3	124458614	124458635	PARCLIP_FUS.train.neg_21769		+
chr8	56621684	56621709	PARCLIP_FUS.train.neg_28869		-
chr16	46700862	46700880	PARCLIP_FUS.train.neg_10760		-
chr8	37556604	37556630	PARCLIP_FUS.train.neg_28143		+
chr10	134561786	134561807	PARCLIP_FUS.train.neg_1667		+
chr19	57031859	57031889	PARCLIP_FUS.train.neg_14879		+
chr2	39096689	39096714	PARCLIP_FUS.train.neg_16310		-
chr4	15069285	15069316	PARCLIP_FUS.train.neg_22608		+
chr1	89221127	89221151	PARCLIP_FUS.train.neg_301		+
chr21	34641007	34641033	PARCLIP_FUS.train.neg_18515		+
chr12	46187459	46187484	PARCLIP_FUS.train.neg_4083		+
chrX	46595465	46595487	PARCLIP_FUS.train.neg_31610		-
chr8	19679563	19679583	PARCLIP_FUS.train.neg_28016		+
chr16	47828286	47828308	PARCLIP_FUS.train.neg_10012		+
chr12	111002263	111002285	PARCLIP_FUS.train.neg_5130		-
chrX	54142372	54142399	PARCLIP_FUS.train.neg_31660		-
chr16	84134103	84134124	PARCLIP_FUS.train.neg_11061		-
chr2	73710943	73710963	PARCLIP_FUS.train.neg_15916		+
chr2	201433949	201433978	PARCLIP_FUS.train.neg_16137		+
chr5	5452729	5452751	PARCLIP_FUS.train.neg_23712		+
chr14	96836600	96836634	PARCLIP_FUS.train.neg_7394		+
chr3	71805053	71805091	PARCLIP_FUS.train.neg_21686		+
chr12	110934627	110934653	PARCLIP_FUS.train.neg_5124		-
chr19	57131020	57131048	PARCLIP_FUS.train.neg_14897		+
chr7	139374731	139374761	PARCLIP_FUS.train.neg_27406		-
chr4	110582029	110582050	PARCLIP_FUS.train.neg_22949		+
chr16	23525539	23525566	PARCLIP_FUS.train.neg_10641		-
chr20	52195994	52196013	PARCLIP_FUS.train.neg_18196		-
chr10	95104423	95104453	PARCLIP_FUS.train.neg_2133		-
chr6	109411644	109411671	PARCLIP_FUS.train.neg_25961		-
chr2	64146746	64146777	PARCLIP_FUS.train.neg_16377		-
chr18	37107646	37107676	PARCLIP_FUS.train.neg_13816		-
chr15	49171901	49171931	PARCLIP_FUS.train.neg_8424		+
chr15	42965776	42965800	PARCLIP_FUS.train.neg_8350		+
chr10	43097742	43097764	PARCLIP_FUS.train.neg_1903		-
chr2	209111505	209111538	PARCLIP_FUS.train.neg_16649		-
chr21	44322806	44322839	PARCLIP_FUS.train.neg_18837		+
chrX	138263476	138263497	PARCLIP_FUS.train.neg_32029		-
chr22	32803616	32803637	PARCLIP_FUS.train.neg_20992		-
chr7	133868135	133868159	PARCLIP_FUS.train.neg_26743		+
chr13	61019881	61019901	PARCLIP_FUS.train.neg_5714		+
chr15	43622314	43622343	PARCLIP_FUS.train.neg_9095		-
chr8	39138762	39138782	PARCLIP_FUS.train.neg_28176		+
chr18	29116112	29116144	PARCLIP_FUS.train.neg_12952		+
chr20	35340990	35341011	PARCLIP_FUS.train.neg_17927		-
chr9	139276762	139276792	PARCLIP_FUS.train.neg_30552		-
chr4	25206023	25206046	PARCLIP_FUS.train.neg_22641		+
chrM	10995	11019	PARCLIP_FUS.train.neg_30671		+
chr10	21987368	21987397	PARCLIP_FUS.train.neg_1089		+
chr8	29051349	29051371	PARCLIP_FUS.train.neg_28769		-
chr2	74655605	74655629	PARCLIP_FUS.train.neg_16434		-
chr1	25654471	25654494	PARCLIP_FUS.train.neg_596		-
chr13	33241720	33241742	PARCLIP_FUS.train.neg_5413		+
chr18	31672419	31672440	PARCLIP_FUS.train.neg_13771		-
chr17	30688244	30688268	PARCLIP_FUS.train.neg_11413		+
chr1	38315444	38315475	PARCLIP_FUS.train.neg_669		-
chr15	75213944	75213970	PARCLIP_FUS.train.neg_9440		-
chr18	30990243	30990269	PARCLIP_FUS.train.neg_13751		-
chr11	20451091	20451117	PARCLIP_FUS.train.neg_2526		+
chr2	204208506	204208528	PARCLIP_FUS.train.neg_16145		+
chr9	133468990	133469014	PARCLIP_FUS.train.neg_29860		+
chr17	47913393	47913416	PARCLIP_FUS.train.neg_11621		+
chr17	73888224	73888257	PARCLIP_FUS.train.neg_12524		-
chr14	65507981	65508006	PARCLIP_FUS.train.neg_7881		-
chr3	71622324	71622345	PARCLIP_FUS.train.neg_22239		-
chr21	43667471	43667490	PARCLIP_FUS.train.neg_18791		+
chr21	46713703	46713742	PARCLIP_FUS.train.neg_18987		+
chr13	37630188	37630217	PARCLIP_FUS.train.neg_6238		-
chr15	34478422	34478446	PARCLIP_FUS.train.neg_8994		-
chr12	56365712	56365736	PARCLIP_FUS.train.neg_4159		+
chrX	72818602	72818632	PARCLIP_FUS.train.neg_31134		+
chr11	114273199	114273234	PARCLIP_FUS.train.neg_3066		+
chr8	125522111	125522135	PARCLIP_FUS.train.neg_29202		-
chr9	86290801	86290830	PARCLIP_FUS.train.neg_30253		-
chr3	9422080	9422101	PARCLIP_FUS.train.neg_21383		+
chr3	32798505	32798525	PARCLIP_FUS.train.neg_21490		+
chr21	38439467	38439490	PARCLIP_FUS.train.neg_19554		-
chr20	43550910	43550935	PARCLIP_FUS.train.neg_17184		+
chr18	19135985	19136005	PARCLIP_FUS.train.neg_13580		-
chrX	73055673	73055706	PARCLIP_FUS.train.neg_31722		-
chr20	62811365	62811385	PARCLIP_FUS.train.neg_17467		+
chr13	29248345	29248374	PARCLIP_FUS.train.neg_5370		+
chr11	110012238	110012267	PARCLIP_FUS.train.neg_3022		+
chr19	23447125	23447146	PARCLIP_FUS.train.neg_15244		-
chr14	39638662	39638693	PARCLIP_FUS.train.neg_7642		-
chr17	8386235	8386263	PARCLIP_FUS.train.neg_11218		+
chr22	39917041	39917071	PARCLIP_FUS.train.neg_20317		+
chr18	47013895	47013918	PARCLIP_FUS.train.neg_13928		-
chr14	89073226	89073264	PARCLIP_FUS.train.neg_7330		+
chr1	89350734	89350753	PARCLIP_FUS.train.neg_802		-
chr2	141995212	141995246	PARCLIP_FUS.train.neg_16558		-
chr12	46372170	46372190	PARCLIP_FUS.train.neg_4796		-
chr10	125258825	125258849	PARCLIP_FUS.train.neg_1627		+
chr14	92313542	92313567	PARCLIP_FUS.train.neg_8067		-
chr12	75893787	75893822	PARCLIP_FUS.train.neg_4960		-
chrX	6981015	6981044	PARCLIP_FUS.train.neg_31406		-
chr11	20521129	20521154	PARCLIP_FUS.train.neg_2530		+
chr16	29821153	29821188	PARCLIP_FUS.train.neg_9899		+
chr18	13694101	13694136	PARCLIP_FUS.train.neg_13542		-
chr1	36614307	36614337	PARCLIP_FUS.train.neg_656		-
chr16	2013574	2013606	PARCLIP_FUS.train.neg_10441		-
chr10	32766881	32766906	PARCLIP_FUS.train.neg_1152		+
chrX	154327972	154327994	PARCLIP_FUS.train.neg_31404		+
chr12	94080063	94080091	PARCLIP_FUS.train.neg_4337		+
chr21	35211201	35211232	PARCLIP_FUS.train.neg_19420		-
chr20	1323918	1323936	PARCLIP_FUS.train.neg_16690		+
chr7_gl000195_random	69169	69190	PARCLIP_FUS.train.neg_27800		-
chr16	349308	349348	PARCLIP_FUS.train.neg_10416		-
chr5	52375252	52375282	PARCLIP_FUS.train.neg_23834		+
chr3	119051534	119051562	PARCLIP_FUS.train.neg_21746		+
chr21	44127274	44127294	PARCLIP_FUS.train.neg_18807		+
chr17	5351217	5351238	PARCLIP_FUS.train.neg_11986		-
chr20	32273511	32273532	PARCLIP_FUS.train.neg_17835		-
chr17	26669136	26669157	PARCLIP_FUS.train.neg_11321		+
chr1	27655846	27655867	PARCLIP_FUS.train.neg_89		+
chr6	80746289	80746313	PARCLIP_FUS.train.neg_25252		+
chr22	42103906	42103936	PARCLIP_FUS.train.neg_20383		+
chr11	73499738	73499758	PARCLIP_FUS.train.neg_2861		+
chr22	46672558	46672581	PARCLIP_FUS.train.neg_20519		+
chr9	2087892	2087918	PARCLIP_FUS.train.neg_29256		+
chr3	88125283	88125303	PARCLIP_FUS.train.neg_21695		+
chr13	46769849	46769881	PARCLIP_FUS.train.neg_6354		-
chr8	104319959	104319988	PARCLIP_FUS.train.neg_28503		+
chr22	32074240	32074259	PARCLIP_FUS.train.neg_20950		-
chr8	106882614	106882641	PARCLIP_FUS.train.neg_29143		-
chr20	13764240	13764275	PARCLIP_FUS.train.neg_17649		-
chr14	23970990	23971018	PARCLIP_FUS.train.neg_6751		+
chr19	37856744	37856766	PARCLIP_FUS.train.neg_14599		+
chr13	100204388	100204414	PARCLIP_FUS.train.neg_5886		+
chr9	136892453	136892499	PARCLIP_FUS.train.neg_29911		+
chr17	26982672	26982697	PARCLIP_FUS.train.neg_11328		+
chrX	11100651	11100672	PARCLIP_FUS.train.neg_31434		-
chrX	55179681	55179700	PARCLIP_FUS.train.neg_31668		-
chr13	100619555	100619577	PARCLIP_FUS.train.neg_6594		-
chrX	47422172	47422196	PARCLIP_FUS.train.neg_30946		+
chr3	64000833	64000864	PARCLIP_FUS.train.neg_22211		-
chr16	18910451	18910475	PARCLIP_FUS.train.neg_10599		-
chr14	55417356	55417380	PARCLIP_FUS.train.neg_7779		-
chr15	73011276	73011303	PARCLIP_FUS.train.neg_8676		+
chr8	92091241	92091263	PARCLIP_FUS.train.neg_28432		+
chr17	645770	645792	PARCLIP_FUS.train.neg_11111		+
chr14	31156869	31156896	PARCLIP_FUS.train.neg_6790		+
chr20	18422660	18422681	PARCLIP_FUS.train.neg_17699		-
chr14	31036856	31036890	PARCLIP_FUS.train.neg_6776		+
chr17	56770854	56770874	PARCLIP_FUS.train.neg_11672		+
chr10	99511407	99511428	PARCLIP_FUS.train.neg_1460		+
chr15	60660713	60660736	PARCLIP_FUS.train.neg_9288		-
chr3	133518514	133518536	PARCLIP_FUS.train.neg_21805		+
chr8	96150243	96150268	PARCLIP_FUS.train.neg_28461		+
chr20	58516677	58516700	PARCLIP_FUS.train.neg_17381		+
chr21	34925662	34925686	PARCLIP_FUS.train.neg_18556		+
chr15	60751200	60751226	PARCLIP_FUS.train.neg_9294		-
chr20	26184274	26184296	PARCLIP_FUS.train.neg_17807		-
chr15	44832533	44832553	PARCLIP_FUS.train.neg_8387		+
chr4	174065855	174065876	PARCLIP_FUS.train.neg_23669		-
chr21	48065790	48065820	PARCLIP_FUS.train.neg_19062		+
chr8	11631428	11631460	PARCLIP_FUS.train.neg_27936		+
chr22	19010942	19010969	PARCLIP_FUS.train.neg_19879		+
chr16	147725	147747	PARCLIP_FUS.train.neg_10402		-
chr12	96790250	96790273	PARCLIP_FUS.train.neg_5054		-
chr19	56973273	56973300	PARCLIP_FUS.train.neg_15655		-
chr6	42794530	42794564	PARCLIP_FUS.train.neg_25083		+
chr8	86128575	86128596	PARCLIP_FUS.train.neg_29014		-
chr8	48944460	48944496	PARCLIP_FUS.train.neg_28241		+
chr7	105210683	105210716	PARCLIP_FUS.train.neg_27290		-
chr21	18971928	18971947	PARCLIP_FUS.train.neg_19106		-
chr13	93976160	93976187	PARCLIP_FUS.train.neg_5804		+
chr18	44401851	44401873	PARCLIP_FUS.train.neg_13842		-
chr18	59880889	59880922	PARCLIP_FUS.train.neg_13253		+
chr7_gl000195_random	46777	46802	PARCLIP_FUS.train.neg_27509		-
chr22	46183240	46183267	PARCLIP_FUS.train.neg_20491		+
chr4	5766863	5766884	PARCLIP_FUS.train.neg_22576		+
chr20	25318541	25318562	PARCLIP_FUS.train.neg_17757		-
chr16	68387600	68387621	PARCLIP_FUS.train.neg_10189		+
chr15	40945124	40945150	PARCLIP_FUS.train.neg_8279		+
chr12	102167708	102167731	PARCLIP_FUS.train.neg_5068		-
chr1	56968721	56968741	PARCLIP_FUS.train.neg_739		-
chr8	22485673	22485694	PARCLIP_FUS.train.neg_28708		-
chr10	13675140	13675164	PARCLIP_FUS.train.neg_1057		+
chr3	33470313	33470334	PARCLIP_FUS.train.neg_22090		-
chr4	84332470	84332503	PARCLIP_FUS.train.neg_23428		-
chrX	71920277	71920305	PARCLIP_FUS.train.neg_31719		-
chr1	38164562	38164584	PARCLIP_FUS.train.neg_144		+
chr7_gl000195_random	44178	44206	PARCLIP_FUS.train.neg_27478		-
chrM	8372	8397	PARCLIP_FUS.train.neg_30646		+
chr14	64653795	64653818	PARCLIP_FUS.train.neg_7874		-
chr14	21955531	21955564	PARCLIP_FUS.train.neg_6737		+
chrX	7057774	7057800	PARCLIP_FUS.train.neg_31415		-
chr20	2818312	2818332	PARCLIP_FUS.train.neg_17535		-
chr17	66306131	66306165	PARCLIP_FUS.train.neg_11798		+
chr19	24253797	24253822	PARCLIP_FUS.train.neg_14443		+
chr18	39560649	39560690	PARCLIP_FUS.train.neg_13058		+
chr15	22851015	22851039	PARCLIP_FUS.train.neg_8160		+
chr13	92005259	92005291	PARCLIP_FUS.train.neg_5792		+
chr16	29822108	29822141	PARCLIP_FUS.train.neg_9902		+
chr7_gl000195_random	68359	68393	PARCLIP_FUS.train.neg_27789		-
chr17	48538907	48538926	PARCLIP_FUS.train.neg_11626		+
chr14	21458285	21458308	PARCLIP_FUS.train.neg_6727		+
chr22	46089940	46089965	PARCLIP_FUS.train.neg_20485		+
chr22	38767870	38767901	PARCLIP_FUS.train.neg_21081		-
chr4	99350205	99350226	PARCLIP_FUS.train.neg_22903		+
chr20	43998175	43998197	PARCLIP_FUS.train.neg_17196		+
chr22	43283173	43283193	PARCLIP_FUS.train.neg_21247		-
chrX	24564132	24564159	PARCLIP_FUS.train.neg_30853		+
chr5	126856894	126856916	PARCLIP_FUS.train.neg_24115		+
chr11	1307168	1307201	PARCLIP_FUS.train.neg_3155		-
chr8	146219936	146219959	PARCLIP_FUS.train.neg_29243		-
chr21	34610457	34610479	PARCLIP_FUS.train.neg_18493		+
chr22	38642224	38642265	PARCLIP_FUS.train.neg_21066		-
chr22	39423986	39424015	PARCLIP_FUS.train.neg_20284		+
chr6	36566907	36566938	PARCLIP_FUS.train.neg_25049		+
chr5	98126088	98126121	PARCLIP_FUS.train.neg_24043		+
chr17	42292353	42292374	PARCLIP_FUS.train.neg_12250		-
chr1	7410105	7410138	PARCLIP_FUS.train.neg_14		+
chr22	25967887	25967912	PARCLIP_FUS.train.neg_20077		+
chr21	34715118	34715144	PARCLIP_FUS.train.neg_18543		+
chr11	34299560	34299582	PARCLIP_FUS.train.neg_3389		-
chr6	97511004	97511031	PARCLIP_FUS.train.neg_25306		+
chr14	80021460	80021484	PARCLIP_FUS.train.neg_7319		+
chr9	35657755	35657780	PARCLIP_FUS.train.neg_30138		-
chr20	18522157	18522185	PARCLIP_FUS.train.neg_16878		+
chr5	74140917	74140943	PARCLIP_FUS.train.neg_24482		-
chr14	99983002	99983028	PARCLIP_FUS.train.neg_7414		+
chr3	37092101	37092130	PARCLIP_FUS.train.neg_21508		+
chr18	13688938	13688970	PARCLIP_FUS.train.neg_13541		-
chr17	8493481	8493501	PARCLIP_FUS.train.neg_12024		-
chr7	6471774	6471800	PARCLIP_FUS.train.neg_26862		-
chr3	181471678	181471699	PARCLIP_FUS.train.neg_21908		+
chr8	104331379	104331414	PARCLIP_FUS.train.neg_28505		+
chr11	751439	751460	PARCLIP_FUS.train.neg_2373		+
chr8	77904282	77904317	PARCLIP_FUS.train.neg_28994		-
chrX	131203290	131203313	PARCLIP_FUS.train.neg_31334		+
chr17	37815348	37815373	PARCLIP_FUS.train.neg_11491		+
chr22	39780153	39780174	PARCLIP_FUS.train.neg_20294		+
chr21	17567771	17567794	PARCLIP_FUS.train.neg_18322		+
chr12	45763642	45763671	PARCLIP_FUS.train.neg_4078		+
chr15	85678896	85678915	PARCLIP_FUS.train.neg_8798		+
chr15	43669401	43669420	PARCLIP_FUS.train.neg_8362		+
chr9	95068965	95068993	PARCLIP_FUS.train.neg_30326		-
chr20	37049721	37049769	PARCLIP_FUS.train.neg_17977		-
chr1	115046414	115046442	PARCLIP_FUS.train.neg_862		-
chr3	197488156	197488176	PARCLIP_FUS.train.neg_21928		+
chr20	501755	501776	PARCLIP_FUS.train.neg_17494		-
chr4	54905345	54905375	PARCLIP_FUS.train.neg_23318		-
chr18	60465380	60465406	PARCLIP_FUS.train.neg_13285		+
chr6	24775839	24775859	PARCLIP_FUS.train.neg_24955		+
chr17	4851137	4851164	PARCLIP_FUS.train.neg_11967		-
chr16	5137269	5137291	PARCLIP_FUS.train.neg_10535		-
chr3	69150765	69150787	PARCLIP_FUS.train.neg_21681		+
chr11	16759746	16759767	PARCLIP_FUS.train.neg_2485		+
chr7	26249576	26249596	PARCLIP_FUS.train.neg_26268		+
chr20	43131470	43131495	PARCLIP_FUS.train.neg_18027		-
chr16	4898081	4898107	PARCLIP_FUS.train.neg_9685		+
chr9	86553678	86553706	PARCLIP_FUS.train.neg_30263		-
chr19	1948380	1948408	PARCLIP_FUS.train.neg_14196		+
chr7	22992566	22992589	PARCLIP_FUS.train.neg_26933		-
chr20	62362278	62362300	PARCLIP_FUS.train.neg_17448		+
chr21	44188029	44188050	PARCLIP_FUS.train.neg_18817		+
chr10	104214238	104214259	PARCLIP_FUS.train.neg_1507		+
chr8	73937732	73937758	PARCLIP_FUS.train.neg_28322		+
chr15	50766151	50766186	PARCLIP_FUS.train.neg_8456		+
chr5	83719988	83720023	PARCLIP_FUS.train.neg_23985		+
chr13	25894738	25894766	PARCLIP_FUS.train.neg_5285		+
chr21	46199006	46199038	PARCLIP_FUS.train.neg_19712		-
chr13	42336332	42336357	PARCLIP_FUS.train.neg_6312		-
chr2	40353284	40353313	PARCLIP_FUS.train.neg_15784		+
chr4	17618142	17618161	PARCLIP_FUS.train.neg_22613		+
chr14	74600544	74600565	PARCLIP_FUS.train.neg_7249		+
chr12	51553817	51553840	PARCLIP_FUS.train.neg_4869		-
chr13	79962676	79962694	PARCLIP_FUS.train.neg_6544		-
chr22	21292578	21292604	PARCLIP_FUS.train.neg_19947		+
chr16	30901814	30901838	PARCLIP_FUS.train.neg_9953		+
chr7	155089975	155090000	PARCLIP_FUS.train.neg_26817		+
chr21	34630074	34630101	PARCLIP_FUS.train.neg_18510		+
chr20	39662422	39662450	PARCLIP_FUS.train.neg_17129		+
chr1	2326312	2326342	PARCLIP_FUS.train.neg_8		+
chr18	56813840	56813860	PARCLIP_FUS.train.neg_13234		+
chr16	46950539	46950561	PARCLIP_FUS.train.neg_10002		+
chr8	48354910	48354934	PARCLIP_FUS.train.neg_28231		+
chr1	28300805	28300826	PARCLIP_FUS.train.neg_611		-
chr3	64000764	64000789	PARCLIP_FUS.train.neg_22210		-
chr18	14074103	14074127	PARCLIP_FUS.train.neg_13547		-
chr16	53636098	53636130	PARCLIP_FUS.train.neg_10820		-
chr5	126627023	126627042	PARCLIP_FUS.train.neg_24109		+
chr4	92387231	92387264	PARCLIP_FUS.train.neg_22892		+
chr8	97264640	97264662	PARCLIP_FUS.train.neg_29069		-
chr12	112179589	112179612	PARCLIP_FUS.train.neg_4440		+
chr7_gl000195_random	62513	62535	PARCLIP_FUS.train.neg_27710		-
chr2	56557697	56557722	PARCLIP_FUS.train.neg_15849		+
chr12	86205493	86205522	PARCLIP_FUS.train.neg_5009		-
chr10	112652100	112652123	PARCLIP_FUS.train.neg_1556		+
chr15	38769148	38769171	PARCLIP_FUS.train.neg_8249		+
chr7	152346600	152346617	PARCLIP_FUS.train.neg_27455		-
chr10	13208259	13208285	PARCLIP_FUS.train.neg_1051		+
chr17	71033970	71033991	PARCLIP_FUS.train.neg_12495		-
chr14	99947507	99947534	PARCLIP_FUS.train.neg_7409		+
chr19	23951038	23951061	PARCLIP_FUS.train.neg_14435		+
chr12	104218264	104218298	PARCLIP_FUS.train.neg_5077		-
chrX	73282356	73282381	PARCLIP_FUS.train.neg_31141		+
chr17	80759932	80759959	PARCLIP_FUS.train.neg_11881		+
chr5	136490866	136490888	PARCLIP_FUS.train.neg_24730		-
chr20	61479245	61479266	PARCLIP_FUS.train.neg_18263		-
chr12	34181646	34181667	PARCLIP_FUS.train.neg_4060		+
chr7_gl000195_random	48827	48856	PARCLIP_FUS.train.neg_27537		-
chr19	37879019	37879042	PARCLIP_FUS.train.neg_14603		+
chr9	15505181	15505202	PARCLIP_FUS.train.neg_30018		-
chr3	57156475	57156503	PARCLIP_FUS.train.neg_22199		-
chr6	49525865	49525896	PARCLIP_FUS.train.neg_25152		+
chr3	25654853	25654874	PARCLIP_FUS.train.neg_22051		-
chr3	15848562	15848587	PARCLIP_FUS.train.neg_22027		-
chr6	26159400	26159426	PARCLIP_FUS.train.neg_24981		+
chrX	10844860	10844879	PARCLIP_FUS.train.neg_31424		-
chr12	101744954	101744975	PARCLIP_FUS.train.neg_4376		+
chr7	128843884	128843909	PARCLIP_FUS.train.neg_26720		+
chr5	61744392	61744414	PARCLIP_FUS.train.neg_23868		+
chr8	145794842	145794865	PARCLIP_FUS.train.neg_29234		-
chr4	15045552	15045574	PARCLIP_FUS.train.neg_22604		+
chrX	47426425	47426453	PARCLIP_FUS.train.neg_30952		+
chr5	133705409	133705430	PARCLIP_FUS.train.neg_24719		-
chr10	101966736	101966756	PARCLIP_FUS.train.neg_2195		-
chr21	33956878	33956906	PARCLIP_FUS.train.neg_19355		-
chr3	47881594	47881613	PARCLIP_FUS.train.neg_21590		+
chr3	63998974	63999001	PARCLIP_FUS.train.neg_22209		-
chr21	38597478	38597513	PARCLIP_FUS.train.neg_19568		-
chr7_gl000195_random	47239	47265	PARCLIP_FUS.train.neg_27516		-
chr8	133806478	133806500	PARCLIP_FUS.train.neg_28592		+
chr10	120089359	120089385	PARCLIP_FUS.train.neg_2295		-
chr7	149176027	149176049	PARCLIP_FUS.train.neg_27437		-
chr8	70687105	70687134	PARCLIP_FUS.train.neg_28943		-
chr20	35208232	35208253	PARCLIP_FUS.train.neg_17081		+
chrX	15729046	15729068	PARCLIP_FUS.train.neg_30763		+
chrX	102103157	102103183	PARCLIP_FUS.train.neg_31205		+
chr19	6240674	6240703	PARCLIP_FUS.train.neg_15055		-
chr6	109428950	109428978	PARCLIP_FUS.train.neg_25328		+
chr17	42814189	42814213	PARCLIP_FUS.train.neg_11535		+
chr19	1604427	1604448	PARCLIP_FUS.train.neg_14966		-
chr5	177560823	177560843	PARCLIP_FUS.train.neg_24259		+
chr6	97517198	97517225	PARCLIP_FUS.train.neg_25307		+
chrX	69177780	69177800	PARCLIP_FUS.train.neg_31062		+
chr8	117858755	117858788	PARCLIP_FUS.train.neg_29169		-
chr21	33646035	33646056	PARCLIP_FUS.train.neg_19327		-
chr11	31692957	31692979	PARCLIP_FUS.train.neg_3372		-
chr15	55878136	55878154	PARCLIP_FUS.train.neg_9233		-
chr22	42516855	42516877	PARCLIP_FUS.train.neg_20450		+
chr9	82275323	82275351	PARCLIP_FUS.train.neg_29526		+
chr10	121427751	121427772	PARCLIP_FUS.train.neg_1594		+
chr17	42928589	42928622	PARCLIP_FUS.train.neg_12273		-
chr20	31022423	31022446	PARCLIP_FUS.train.neg_17013		+
chr7_gl000195_random	50104	50160	PARCLIP_FUS.train.neg_27554		-
chr20	45137337	45137375	PARCLIP_FUS.train.neg_18048		-
chr18	14125458	14125480	PARCLIP_FUS.train.neg_13557		-
chr19	38088725	38088744	PARCLIP_FUS.train.neg_14609		+
chrX	71762360	71762380	PARCLIP_FUS.train.neg_31716		-
chr2	19361159	19361180	PARCLIP_FUS.train.neg_16218		-
chr6	27429521	27429545	PARCLIP_FUS.train.neg_25604		-
chr19	30307009	30307033	PARCLIP_FUS.train.neg_14454		+
chr18	6215275	6215303	PARCLIP_FUS.train.neg_13485		-
chr10	23317463	23317488	PARCLIP_FUS.train.neg_1100		+
chr17	40034591	40034616	PARCLIP_FUS.train.neg_12212		-
chr15	71144977	71144999	PARCLIP_FUS.train.neg_9400		-
chrX	47726740	47726765	PARCLIP_FUS.train.neg_30955		+
chr8	118537173	118537208	PARCLIP_FUS.train.neg_28546		+
chr2	223082846	223082868	PARCLIP_FUS.train.neg_16656		-
chr17	74688579	74688598	PARCLIP_FUS.train.neg_12540		-
chr13	27177679	27177701	PARCLIP_FUS.train.neg_5324		+
chr21	43420354	43420388	PARCLIP_FUS.train.neg_19653		-
chr3	45892818	45892843	PARCLIP_FUS.train.neg_22129		-
chr7	96636051	96636071	PARCLIP_FUS.train.neg_27222		-
chr7_gl000195_random	72235	72270	PARCLIP_FUS.train.neg_27841		-
chr13	73415099	73415119	PARCLIP_FUS.train.neg_5743		+
chr12	110317986	110318011	PARCLIP_FUS.train.neg_5116		-
chr6	80863753	80863775	PARCLIP_FUS.train.neg_25253		+
chr21	35909382	35909417	PARCLIP_FUS.train.neg_19447		-
chrX	47497303	47497323	PARCLIP_FUS.train.neg_31618		-
chr16	74337201	74337227	PARCLIP_FUS.train.neg_10263		+
chr16	31463584	31463610	PARCLIP_FUS.train.neg_10743		-
chr18	9532490	9532511	PARCLIP_FUS.train.neg_12727		+
chr12	109474512	109474541	PARCLIP_FUS.train.neg_4424		+
chr3	64584979	64585005	PARCLIP_FUS.train.neg_22220		-
chr14	61772531	61772552	PARCLIP_FUS.train.neg_7844		-
chr16	82143881	82143906	PARCLIP_FUS.train.neg_11053		-
chr13	20305667	20305693	PARCLIP_FUS.train.neg_6020		-
chr18	63538963	63538986	PARCLIP_FUS.train.neg_13298		+
chr12	7053696	7053719	PARCLIP_FUS.train.neg_3894		+
chr8	66569995	66570023	PARCLIP_FUS.train.neg_28280		+
chr2	128862180	128862202	PARCLIP_FUS.train.neg_16042		+
chr7	38875841	38875864	PARCLIP_FUS.train.neg_27023		-
chr2	100046704	100046735	PARCLIP_FUS.train.neg_16480		-
chr17	45731803	45731827	PARCLIP_FUS.train.neg_11572		+
chr2	112688770	112688793	PARCLIP_FUS.train.neg_16018		+
chr11	66575573	66575605	PARCLIP_FUS.train.neg_2818		+
chr20	3174920	3174940	PARCLIP_FUS.train.neg_17541		-
chr14	75616552	75616575	PARCLIP_FUS.train.neg_7968		-
chr21	26961717	26961742	PARCLIP_FUS.train.neg_19163		-
chr5	74989174	74989197	PARCLIP_FUS.train.neg_24492		-
chr6	36836906	36836935	PARCLIP_FUS.train.neg_25646		-
chr18	77687500	77687519	PARCLIP_FUS.train.neg_14148		-
chr4	76579177	76579198	PARCLIP_FUS.train.neg_23370		-
chr15	45007870	45007891	PARCLIP_FUS.train.neg_8399		+
chr13	114139324	114139349	PARCLIP_FUS.train.neg_6717		-
chr8	32862240	32862264	PARCLIP_FUS.train.neg_28127		+
chr14	65490896	65490918	PARCLIP_FUS.train.neg_7137		+
chr11	89950465	89950500	PARCLIP_FUS.train.neg_3649		-
chr17	16548188	16548204	PARCLIP_FUS.train.neg_12069		-
chr17	15546102	15546127	PARCLIP_FUS.train.neg_12048		-
chr4	122723990	122724024	PARCLIP_FUS.train.neg_22987		+
chr5	76125370	76125401	PARCLIP_FUS.train.neg_23943		+
chr20	61440180	61440202	PARCLIP_FUS.train.neg_17426		+
chr5	21439497	21439522	PARCLIP_FUS.train.neg_23756		+
chr19	53950762	53950798	PARCLIP_FUS.train.neg_14829		+
chr21	26958409	26958429	PARCLIP_FUS.train.neg_19160		-
chr17	78442612	78442635	PARCLIP_FUS.train.neg_12569		-
chr20	56845584	56845608	PARCLIP_FUS.train.neg_18226		-
chr2	86340264	86340283	PARCLIP_FUS.train.neg_15956		+
chr7_gl000195_random	59792	59819	PARCLIP_FUS.train.neg_27671		-
chr1	29349795	29349814	PARCLIP_FUS.train.neg_107		+
chr13	45914975	45915003	PARCLIP_FUS.train.neg_6338		-
chr6	75837071	75837098	PARCLIP_FUS.train.neg_25807		-
chr13	28737155	28737175	PARCLIP_FUS.train.neg_5355		+
chr7	26384234	26384257	PARCLIP_FUS.train.neg_26275		+
chr11	65265808	65265833	PARCLIP_FUS.train.neg_2779		+
chr9	71523534	71523560	PARCLIP_FUS.train.neg_29468		+
chr10	5911302	5911328	PARCLIP_FUS.train.neg_1701		-
chr3	129226337	129226368	PARCLIP_FUS.train.neg_21783		+
chr10	11598452	11598482	PARCLIP_FUS.train.neg_1726		-
chr12	122958873	122958894	PARCLIP_FUS.train.neg_5201		-
chr15	57551559	57551578	PARCLIP_FUS.train.neg_8504		+
chr17	48559965	48559992	PARCLIP_FUS.train.neg_11631		+
chr5	68463141	68463164	PARCLIP_FUS.train.neg_23897		+
chr7	99092341	99092376	PARCLIP_FUS.train.neg_27235		-
chr22	26861538	26861561	PARCLIP_FUS.train.neg_20799		-
chr10	127885895	127885920	PARCLIP_FUS.train.neg_2347		-
chr4	48640952	48640975	PARCLIP_FUS.train.neg_23303		-
chr8	17261227	17261252	PARCLIP_FUS.train.neg_28696		-
chr15	71049968	71049989	PARCLIP_FUS.train.neg_9393		-
chr20	11888863	11888886	PARCLIP_FUS.train.neg_16841		+
chr9	135924002	135924031	PARCLIP_FUS.train.neg_29902		+
chr15	98490033	98490055	PARCLIP_FUS.train.neg_8882		+
chr6	151776951	151776988	PARCLIP_FUS.train.neg_25469		+
chr14	74560297	74560323	PARCLIP_FUS.train.neg_7247		+
chr8	104418246	104418267	PARCLIP_FUS.train.neg_29132		-
chr19	19792423	19792445	PARCLIP_FUS.train.neg_14395		+
chr11	73221854	73221873	PARCLIP_FUS.train.neg_3547		-
chr21	45167693	45167717	PARCLIP_FUS.train.neg_18894		+
chr18	37371470	37371489	PARCLIP_FUS.train.neg_13820		-
chr13	46765896	46765917	PARCLIP_FUS.train.neg_6353		-
chr13	37396793	37396822	PARCLIP_FUS.train.neg_5450		+
chr3	107781945	107781973	PARCLIP_FUS.train.neg_22287		-
chr10	121552081	121552119	PARCLIP_FUS.train.neg_1600		+
chr2	105436176	105436200	PARCLIP_FUS.train.neg_16495		-
chrX	14873069	14873090	PARCLIP_FUS.train.neg_31445		-
chr2	100065291	100065311	PARCLIP_FUS.train.neg_16481		-
chr20	36616908	36616934	PARCLIP_FUS.train.neg_17968		-
chr6	150142654	150142678	PARCLIP_FUS.train.neg_26109		-
chr16	2916416	2916437	PARCLIP_FUS.train.neg_10464		-
chr9	135146614	135146633	PARCLIP_FUS.train.neg_30522		-
chr14	91253246	91253274	PARCLIP_FUS.train.neg_8050		-
chr20	32608033	32608054	PARCLIP_FUS.train.neg_17034		+
chr21	33830089	33830126	PARCLIP_FUS.train.neg_18478		+
chr8	10602662	10602682	PARCLIP_FUS.train.neg_28645		-
chr16	27546015	27546035	PARCLIP_FUS.train.neg_10682		-
chrM	9975	10000	PARCLIP_FUS.train.neg_30664		+
chr1	2447562	2447589	PARCLIP_FUS.train.neg_526		-
chr7	44918725	44918752	PARCLIP_FUS.train.neg_27064		-
chr7_gl000195_random	66291	66315	PARCLIP_FUS.train.neg_27763		-
chr10	121596866	121596888	PARCLIP_FUS.train.neg_2312		-
chr10	28130990	28131010	PARCLIP_FUS.train.neg_1822		-
chr4	25411531	25411557	PARCLIP_FUS.train.neg_22650		+
chr19	3985092	3985126	PARCLIP_FUS.train.neg_15015		-
chr1	47435649	47435671	PARCLIP_FUS.train.neg_201		+
chr13	53201332	53201356	PARCLIP_FUS.train.neg_5704		+
chr4	149272563	149272594	PARCLIP_FUS.train.neg_23630		-
chr16	89811619	89811652	PARCLIP_FUS.train.neg_11098		-
chr6	26056565	26056587	PARCLIP_FUS.train.neg_25596		-
chr5	96295828	96295850	PARCLIP_FUS.train.neg_24037		+
chr11	122620691	122620712	PARCLIP_FUS.train.neg_3118		+
chr15	41721254	41721280	PARCLIP_FUS.train.neg_8302		+
chr21	34946330	34946353	PARCLIP_FUS.train.neg_18572		+
chr2	20484490	20484514	PARCLIP_FUS.train.neg_16230		-
chr20	62905630	62905657	PARCLIP_FUS.train.neg_17480		+
chr17	74742871	74742906	PARCLIP_FUS.train.neg_11825		+
chr14	88388078	88388104	PARCLIP_FUS.train.neg_8027		-
chr11	93893501	93893522	PARCLIP_FUS.train.neg_2952		+
chr2	44006368	44006391	PARCLIP_FUS.train.neg_15800		+
chr16	14033167	14033187	PARCLIP_FUS.train.neg_9743		+
chr1	20812642	20812668	PARCLIP_FUS.train.neg_578		-
chr16	66829698	66829717	PARCLIP_FUS.train.neg_10890		-
chr11	77848954	77848982	PARCLIP_FUS.train.neg_3588		-
chr14	105869370	105869398	PARCLIP_FUS.train.neg_7492		+
chr15	52949080	52949101	PARCLIP_FUS.train.neg_9210		-
chr3	124943828	124943853	PARCLIP_FUS.train.neg_22379		-
chr3	16879384	16879411	PARCLIP_FUS.train.neg_21441		+
chr6	3324797	3324832	PARCLIP_FUS.train.neg_25525		-
chr13	51091252	51091290	PARCLIP_FUS.train.neg_5633		+
chr11	92928822	92928852	PARCLIP_FUS.train.neg_3656		-
chr8	71578814	71578836	PARCLIP_FUS.train.neg_28956		-
chr14	21933390	21933420	PARCLIP_FUS.train.neg_7530		-
chr9	140136059	140136083	PARCLIP_FUS.train.neg_29932		+
chr7_gl000195_random	64724	64752	PARCLIP_FUS.train.neg_27742		-
chr7_gl000195_random	59170	59198	PARCLIP_FUS.train.neg_27661		-
chr10	124920363	124920384	PARCLIP_FUS.train.neg_1624		+
chr10	70174998	70175022	PARCLIP_FUS.train.neg_2004		-
chr13	42885198	42885232	PARCLIP_FUS.train.neg_5523		+
chrX	129541464	129541491	PARCLIP_FUS.train.neg_31323		+
chr18	63458273	63458308	PARCLIP_FUS.train.neg_13292		+
chr15	37195855	37195883	PARCLIP_FUS.train.neg_9021		-
chr3	20082734	20082757	PARCLIP_FUS.train.neg_21453		+
chr14	21955015	21955037	PARCLIP_FUS.train.neg_6736		+
chr8	37496743	37496773	PARCLIP_FUS.train.neg_28800		-
chr12	123099246	123099273	PARCLIP_FUS.train.neg_4491		+
chr6	52385674	52385695	PARCLIP_FUS.train.neg_25161		+
chr18	9195012	9195033	PARCLIP_FUS.train.neg_12702		+
chr11	128869034	128869060	PARCLIP_FUS.train.neg_3804		-
chr17	43815989	43816013	PARCLIP_FUS.train.neg_11549		+
chr12	95390038	95390063	PARCLIP_FUS.train.neg_5046		-
chr18	11748677	11748701	PARCLIP_FUS.train.neg_12781		+
chr17	48520908	48520934	PARCLIP_FUS.train.neg_11625		+
chr21	40785520	40785545	PARCLIP_FUS.train.neg_18754		+
chr1	173770896	173770928	PARCLIP_FUS.train.neg_931		-
chr22	32801227	32801255	PARCLIP_FUS.train.neg_20989		-
chr4	39065911	39065934	PARCLIP_FUS.train.neg_22683		+
chr3	49557009	49557043	PARCLIP_FUS.train.neg_21599		+
chr14	96839933	96839975	PARCLIP_FUS.train.neg_7396		+
chr7_gl000195_random	73990	74021	PARCLIP_FUS.train.neg_27864		-
chr4	25168973	25168993	PARCLIP_FUS.train.neg_22638		+
chr9	12792060	12792087	PARCLIP_FUS.train.neg_29327		+
chr6	159054621	159054647	PARCLIP_FUS.train.neg_25495		+
chr19	36874026	36874050	PARCLIP_FUS.train.neg_15325		-
chr15	56182493	56182515	PARCLIP_FUS.train.neg_9246		-
chr11	108211693	108211718	PARCLIP_FUS.train.neg_3735		-
chr3	49711626	49711650	PARCLIP_FUS.train.neg_21600		+
chr1	90010717	90010742	PARCLIP_FUS.train.neg_302		+
chr16	841033	841054	PARCLIP_FUS.train.neg_9621		+
chr6	116597894	116597918	PARCLIP_FUS.train.neg_26001		-
chrX	49029690	49029717	PARCLIP_FUS.train.neg_30970		+
chr10	43302160	43302182	PARCLIP_FUS.train.neg_1171		+
chr11	130122021	130122041	PARCLIP_FUS.train.neg_3809		-
chrX	17756975	17756999	PARCLIP_FUS.train.neg_30791		+
chr1	25139804	25139830	PARCLIP_FUS.train.neg_72		+
chr13	30362501	30362522	PARCLIP_FUS.train.neg_6146		-
chr15	49315390	49315421	PARCLIP_FUS.train.neg_9150		-
chr16	74548961	74548987	PARCLIP_FUS.train.neg_10992		-
chr10	105748293	105748327	PARCLIP_FUS.train.neg_1530		+
chr15	65476477	65476512	PARCLIP_FUS.train.neg_9339		-
chr21	40798368	40798394	PARCLIP_FUS.train.neg_19634		-
chr11	8022194	8022225	PARCLIP_FUS.train.neg_2413		+
chr4	27010728	27010754	PARCLIP_FUS.train.neg_22662		+
chr18	47920378	47920402	PARCLIP_FUS.train.neg_13127		+
chr12	133310204	133310227	PARCLIP_FUS.train.neg_5231		-
chr13	42888974	42889005	PARCLIP_FUS.train.neg_5526		+
chr2	48551934	48551957	PARCLIP_FUS.train.neg_15820		+
chr20	5546894	5546942	PARCLIP_FUS.train.neg_17579		-
chr17	6942015	6942051	PARCLIP_FUS.train.neg_11189		+
chr15	50618064	50618088	PARCLIP_FUS.train.neg_9178		-
chr20	46317570	46317593	PARCLIP_FUS.train.neg_18070		-
chr13	99104298	99104318	PARCLIP_FUS.train.neg_6574		-
chr8	16992110	16992143	PARCLIP_FUS.train.neg_27976		+
chr3	132392363	132392390	PARCLIP_FUS.train.neg_21792		+
chr10	29731828	29731853	PARCLIP_FUS.train.neg_1145		+
chr2	112038300	112038320	PARCLIP_FUS.train.neg_16507		-
chrX	101860333	101860356	PARCLIP_FUS.train.neg_31192		+
chr12	133403149	133403175	PARCLIP_FUS.train.neg_5232		-
chr19	58607624	58607647	PARCLIP_FUS.train.neg_15675		-
chr11	102922807	102922830	PARCLIP_FUS.train.neg_3691		-
chr15	77743644	77743669	PARCLIP_FUS.train.neg_8711		+
chr21	34718956	34718979	PARCLIP_FUS.train.neg_18544		+
chr1	173173524	173173558	PARCLIP_FUS.train.neg_930		-
chr9	98531208	98531235	PARCLIP_FUS.train.neg_30339		-
chr5	43700361	43700383	PARCLIP_FUS.train.neg_23815		+
chr15	63484737	63484759	PARCLIP_FUS.train.neg_8542		+
chr17	47912392	47912412	PARCLIP_FUS.train.neg_11617		+
chr11	3818339	3818364	PARCLIP_FUS.train.neg_3187		-
chr18	47017094	47017116	PARCLIP_FUS.train.neg_13931		-
chr19	36429526	36429553	PARCLIP_FUS.train.neg_14549		+
chr22	22322345	22322364	PARCLIP_FUS.train.neg_20764		-
chr4	149348537	149348567	PARCLIP_FUS.train.neg_23631		-
chrX	49105792	49105827	PARCLIP_FUS.train.neg_30983		+
chr15	64422563	64422592	PARCLIP_FUS.train.neg_8565		+
chr11	69486271	69486291	PARCLIP_FUS.train.neg_3532		-
chr9	35658008	35658032	PARCLIP_FUS.train.neg_30141		-
chrX	46400148	46400185	PARCLIP_FUS.train.neg_31600		-
chr21	33038392	33038414	PARCLIP_FUS.train.neg_18444		+
chr7_gl000195_random	67395	67416	PARCLIP_FUS.train.neg_27778		-
chr14	69602589	69602609	PARCLIP_FUS.train.neg_7911		-
chr14	50975340	50975366	PARCLIP_FUS.train.neg_7708		-
chr15	83893169	83893190	PARCLIP_FUS.train.neg_8770		+
chr21	27383756	27383778	PARCLIP_FUS.train.neg_19190		-
chr2	220114139	220114165	PARCLIP_FUS.train.neg_16162		+
chr17	45041491	45041511	PARCLIP_FUS.train.neg_11562		+
chr11	68123361	68123385	PARCLIP_FUS.train.neg_2830		+
chr14	31350290	31350311	PARCLIP_FUS.train.neg_6800		+
chr1	87452679	87452702	PARCLIP_FUS.train.neg_292		+
chr15	89166167	89166202	PARCLIP_FUS.train.neg_8804		+
chr13	108464233	108464256	PARCLIP_FUS.train.neg_6643		-
chr5	93541084	93541111	PARCLIP_FUS.train.neg_24577		-
chr19	1987512	1987538	PARCLIP_FUS.train.neg_14977		-
chr4	174070499	174070519	PARCLIP_FUS.train.neg_23671		-
chr9	33329089	33329108	PARCLIP_FUS.train.neg_29395		+
chr22	44010389	44010412	PARCLIP_FUS.train.neg_21267		-
chr17	38003290	38003316	PARCLIP_FUS.train.neg_12192		-
chr22	24137280	24137304	PARCLIP_FUS.train.neg_20004		+
chr1	39757520	39757545	PARCLIP_FUS.train.neg_157		+
chr9	114679764	114679783	PARCLIP_FUS.train.neg_29720		+
chr20	40226918	40226939	PARCLIP_FUS.train.neg_18005		-
chr13	80068667	80068689	PARCLIP_FUS.train.neg_5770		+
chr13	114244689	114244711	PARCLIP_FUS.train.neg_5991		+
chr3	57545330	57545365	PARCLIP_FUS.train.neg_21648		+
chr3	11527924	11527950	PARCLIP_FUS.train.neg_21413		+
chr5	79276577	79276619	PARCLIP_FUS.train.neg_24524		-
chr9	79412744	79412767	PARCLIP_FUS.train.neg_30231		-
chr14	45580297	45580325	PARCLIP_FUS.train.neg_6915		+
chr10	64565130	64565153	PARCLIP_FUS.train.neg_1217		+
chr15	43821531	43821565	PARCLIP_FUS.train.neg_8372		+
chr9	72759777	72759805	PARCLIP_FUS.train.neg_30191		-
chr14	45642501	45642523	PARCLIP_FUS.train.neg_6924		+
chr12	11279911	11279931	PARCLIP_FUS.train.neg_4639		-
chr4	6642682	6642709	PARCLIP_FUS.train.neg_22580		+
chr15	43110026	43110055	PARCLIP_FUS.train.neg_9076		-
chr11	110013742	110013761	PARCLIP_FUS.train.neg_3023		+
chr17	49188380	49188406	PARCLIP_FUS.train.neg_12368		-
chr4	79810791	79810819	PARCLIP_FUS.train.neg_22833		+
chr12	66733505	66733526	PARCLIP_FUS.train.neg_4227		+
chr14	34924043	34924063	PARCLIP_FUS.train.neg_7601		-
chrX	21966300	21966327	PARCLIP_FUS.train.neg_30818		+
chr16	23847902	23847930	PARCLIP_FUS.train.neg_9866		+
chr11	120919229	120919253	PARCLIP_FUS.train.neg_3106		+
chr16	19616323	19616344	PARCLIP_FUS.train.neg_9808		+
chr8	67476310	67476335	PARCLIP_FUS.train.neg_28925		-
chr2	232323657	232323683	PARCLIP_FUS.train.neg_16663		-
chr8	118881361	118881387	PARCLIP_FUS.train.neg_29174		-
chr19	34171483	34171506	PARCLIP_FUS.train.neg_14497		+
chrX	7047809	7047839	PARCLIP_FUS.train.neg_31413		-
chr17	26497179	26497205	PARCLIP_FUS.train.neg_11309		+
chr11	2989992	2990027	PARCLIP_FUS.train.neg_3165		-
chr9	101894762	101894784	PARCLIP_FUS.train.neg_29639		+
chr16	46856229	46856254	PARCLIP_FUS.train.neg_10770		-
chr16	1746723	1746748	PARCLIP_FUS.train.neg_9646		+
chr16	88060070	88060091	PARCLIP_FUS.train.neg_10370		+
chr10	28966588	28966614	PARCLIP_FUS.train.neg_1138		+
chr7	128402473	128402493	PARCLIP_FUS.train.neg_26711		+
chr1	153607750	153607776	PARCLIP_FUS.train.neg_428		+
chr14	35727793	35727816	PARCLIP_FUS.train.neg_6851		+
chr9	114137818	114137839	PARCLIP_FUS.train.neg_30396		-
chr20	3479988	3480012	PARCLIP_FUS.train.neg_16734		+
chrM	2095	2125	PARCLIP_FUS.train.neg_30597		+
chr7	11060744	11060769	PARCLIP_FUS.train.neg_26187		+
chr19	41096939	41096964	PARCLIP_FUS.train.neg_14654		+
chr16	74348091	74348114	PARCLIP_FUS.train.neg_10980		-
chr5	43527997	43528017	PARCLIP_FUS.train.neg_24388		-
chr6	86382121	86382143	PARCLIP_FUS.train.neg_25865		-
chr13	40357178	40357199	PARCLIP_FUS.train.neg_5488		+
chr6	35228940	35228966	PARCLIP_FUS.train.neg_25031		+
chr6	160216820	160216853	PARCLIP_FUS.train.neg_25497		+
chr17	2181609	2181635	PARCLIP_FUS.train.neg_11920		-
chr18	12809116	12809137	PARCLIP_FUS.train.neg_13528		-
chr11	71677263	71677285	PARCLIP_FUS.train.neg_2859		+
chr22	19237867	19237899	PARCLIP_FUS.train.neg_20673		-
chr19	36426912	36426934	PARCLIP_FUS.train.neg_14546		+
chr18	31143091	31143110	PARCLIP_FUS.train.neg_13757		-
chr2	39478922	39478948	PARCLIP_FUS.train.neg_16313		-
chr12	32650195	32650219	PARCLIP_FUS.train.neg_4052		+
chr3	142728721	142728749	PARCLIP_FUS.train.neg_21836		+
chr15	59943350	59943372	PARCLIP_FUS.train.neg_9278		-
chrM	2011	2042	PARCLIP_FUS.train.neg_30595		+
chr17	42755419	42755448	PARCLIP_FUS.train.neg_12261		-
chr22	19869450	19869472	PARCLIP_FUS.train.neg_20698		-
chr10	104565286	104565314	PARCLIP_FUS.train.neg_1515		+
chr7_gl000195_random	64946	64977	PARCLIP_FUS.train.neg_27745		-
chr9	100092557	100092581	PARCLIP_FUS.train.neg_29619		+
chr12	54679289	54679317	PARCLIP_FUS.train.neg_4147		+
chr18	9108596	9108623	PARCLIP_FUS.train.neg_12694		+
chr21	33716391	33716414	PARCLIP_FUS.train.neg_19341		-
chr7	99181184	99181217	PARCLIP_FUS.train.neg_26595		+
chr7_gl000195_random	57977	58017	PARCLIP_FUS.train.neg_27644		-
chr6	26104220	26104245	PARCLIP_FUS.train.neg_24974		+
chr17	49360580	49360606	PARCLIP_FUS.train.neg_11640		+
chr10	52530699	52530726	PARCLIP_FUS.train.neg_1190		+
chr20	26184192	26184221	PARCLIP_FUS.train.neg_17806		-
chr12	76444317	76444350	PARCLIP_FUS.train.neg_4968		-
chr19	35254752	35254787	PARCLIP_FUS.train.neg_15308		-
chr21	47680920	47680938	PARCLIP_FUS.train.neg_19792		-
chr12	57008771	57008800	PARCLIP_FUS.train.neg_4902		-
chr11	63530653	63530679	PARCLIP_FUS.train.neg_3503		-
chr9	34239255	34239290	PARCLIP_FUS.train.neg_29408		+
chr9	19255280	19255304	PARCLIP_FUS.train.neg_29364		+
chr11	129069258	129069282	PARCLIP_FUS.train.neg_3806		-
chr17	4157886	4157906	PARCLIP_FUS.train.neg_11958		-
chr9	99531334	99531356	PARCLIP_FUS.train.neg_30352		-
chr4	52765732	52765757	PARCLIP_FUS.train.neg_22728		+
chr21	46375064	46375094	PARCLIP_FUS.train.neg_18961		+
chr15	43730821	43730841	PARCLIP_FUS.train.neg_9099		-
chrX	123615783	123615804	PARCLIP_FUS.train.neg_31897		-
chr11	94923095	94923120	PARCLIP_FUS.train.neg_3666		-
chr7	133229418	133229439	PARCLIP_FUS.train.neg_26740		+
chr18	24704404	24704424	PARCLIP_FUS.train.neg_13665		-
chr9	3474095	3474119	PARCLIP_FUS.train.neg_29947		-
chr3	176553972	176553991	PARCLIP_FUS.train.neg_22476		-
chr10	13243981	13244025	PARCLIP_FUS.train.neg_1055		+
chrX	91095454	91095484	PARCLIP_FUS.train.neg_31163		+
chr7	92873349	92873373	PARCLIP_FUS.train.neg_26561		+
chr10	67455170	67455200	PARCLIP_FUS.train.neg_1228		+
chr9	128640564	128640589	PARCLIP_FUS.train.neg_29780		+
chr9	73002277	73002295	PARCLIP_FUS.train.neg_30194		-
chr7	121033008	121033034	PARCLIP_FUS.train.neg_27341		-
chr8	40612437	40612460	PARCLIP_FUS.train.neg_28829		-
chr4	106618584	106618604	PARCLIP_FUS.train.neg_23513		-
chr14	50071059	50071083	PARCLIP_FUS.train.neg_6934		+
chr21	37518002	37518038	PARCLIP_FUS.train.neg_19518		-
chr22	42955354	42955376	PARCLIP_FUS.train.neg_21222		-
chr8	25355729	25355749	PARCLIP_FUS.train.neg_28058		+
chr7_gl000195_random	48377	48401	PARCLIP_FUS.train.neg_27530		-
chr9	26981280	26981304	PARCLIP_FUS.train.neg_29384		+
chr3	14997038	14997062	PARCLIP_FUS.train.neg_21431		+
chr7	121017013	121017040	PARCLIP_FUS.train.neg_27339		-
chr4	77902116	77902137	PARCLIP_FUS.train.neg_22810		+
chr9	6985400	6985433	PARCLIP_FUS.train.neg_29325		+
chr12	104423594	104423620	PARCLIP_FUS.train.neg_5087		-
chr22	39262088	39262117	PARCLIP_FUS.train.neg_21104		-
chr7_gl000195_random	57161	57214	PARCLIP_FUS.train.neg_27635		-
chr11	2974616	2974641	PARCLIP_FUS.train.neg_3164		-
chr21	34654457	34654489	PARCLIP_FUS.train.neg_18523		+
chr15	73009706	73009728	PARCLIP_FUS.train.neg_8675		+
chr6	110022299	110022322	PARCLIP_FUS.train.neg_25337		+
chr12	1058735	1058761	PARCLIP_FUS.train.neg_4553		-
chr3	37974066	37974096	PARCLIP_FUS.train.neg_21517		+
chr4	76424441	76424465	PARCLIP_FUS.train.neg_23366		-
chr21	42574459	42574480	PARCLIP_FUS.train.neg_18763		+
chr16	15776307	15776329	PARCLIP_FUS.train.neg_9776		+
chrX	49100720	49100749	PARCLIP_FUS.train.neg_30979		+
chr20	47735503	47735527	PARCLIP_FUS.train.neg_18088		-
chr4	87430561	87430584	PARCLIP_FUS.train.neg_23446		-
chr13	45600391	45600417	PARCLIP_FUS.train.neg_5535		+
chr5	96273132	96273160	PARCLIP_FUS.train.neg_24036		+
chr20	13347430	13347451	PARCLIP_FUS.train.neg_17631		-
chr16	72843211	72843236	PARCLIP_FUS.train.neg_10258		+
chr21	37712478	37712500	PARCLIP_FUS.train.neg_18615		+
chr15	72425393	72425420	PARCLIP_FUS.train.neg_8660		+
chrX	102081800	102081822	PARCLIP_FUS.train.neg_31202		+
chr18	68012816	68012846	PARCLIP_FUS.train.neg_13318		+
chr22	22128488	22128515	PARCLIP_FUS.train.neg_20748		-
chr20	49554300	49554322	PARCLIP_FUS.train.neg_18158		-
chr19	44613073	44613100	PARCLIP_FUS.train.neg_15459		-
chr14	55861081	55861109	PARCLIP_FUS.train.neg_7792		-
chr8	125525647	125525671	PARCLIP_FUS.train.neg_29203		-
chr15	41971676	41971710	PARCLIP_FUS.train.neg_8313		+
chr8	11719308	11719331	PARCLIP_FUS.train.neg_28661		-
chr2	120849669	120849696	PARCLIP_FUS.train.neg_16034		+
chr6	44416253	44416275	PARCLIP_FUS.train.neg_25123		+
chr7	64128391	64128413	PARCLIP_FUS.train.neg_26425		+
chr9	39162868	39162888	PARCLIP_FUS.train.neg_30170		-
chr14	57738479	57738508	PARCLIP_FUS.train.neg_7039		+
chr4	89943917	89943937	PARCLIP_FUS.train.neg_23456		-
chr4	120211704	120211728	PARCLIP_FUS.train.neg_22982		+
chr10	38239550	38239574	PARCLIP_FUS.train.neg_1889		-
chr17	46157800	46157824	PARCLIP_FUS.train.neg_12318		-
chr15	32910488	32910509	PARCLIP_FUS.train.neg_8210		+
chr13	24234752	24234775	PARCLIP_FUS.train.neg_5277		+
chr2	46798306	46798335	PARCLIP_FUS.train.neg_15810		+
chr18	661700	661727	PARCLIP_FUS.train.neg_12611		+
chr21	34700919	34700945	PARCLIP_FUS.train.neg_18538		+
chr17	41889333	41889355	PARCLIP_FUS.train.neg_12235		-
chr4	27023865	27023886	PARCLIP_FUS.train.neg_22663		+
chr22	42971613	42971636	PARCLIP_FUS.train.neg_21229		-
chr12	56375169	56375195	PARCLIP_FUS.train.neg_4163		+
chr9	79957406	79957428	PARCLIP_FUS.train.neg_29505		+
chr10	99190471	99190492	PARCLIP_FUS.train.neg_1455		+
chr9	21458349	21458367	PARCLIP_FUS.train.neg_30034		-
chr18	31240921	31240949	PARCLIP_FUS.train.neg_12970		+
chr21	36474834	36474862	PARCLIP_FUS.train.neg_19476		-
chrX	109633403	109633421	PARCLIP_FUS.train.neg_31818		-
chr22	45548846	45548870	PARCLIP_FUS.train.neg_21312		-
chr6	5393609	5393638	PARCLIP_FUS.train.neg_24875		+
chr10	1087275	1087297	PARCLIP_FUS.train.neg_1679		-
chr2	17977106	17977126	PARCLIP_FUS.train.neg_16211		-
chr12	93781434	93781460	PARCLIP_FUS.train.neg_4326		+
chr15	60871099	60871121	PARCLIP_FUS.train.neg_8529		+
chr11	120974887	120974921	PARCLIP_FUS.train.neg_3108		+
chr16	53818549	53818580	PARCLIP_FUS.train.neg_10059		+
chr9	78640018	78640042	PARCLIP_FUS.train.neg_29490		+
chr1	153863773	153863793	PARCLIP_FUS.train.neg_893		-
chr16	670455	670479	PARCLIP_FUS.train.neg_9617		+
chr10	6503433	6503457	PARCLIP_FUS.train.neg_1707		-
chr22	42217469	42217494	PARCLIP_FUS.train.neg_20402		+
chr9	37641482	37641511	PARCLIP_FUS.train.neg_30167		-
chr13	52720647	52720669	PARCLIP_FUS.train.neg_6432		-
chr18	12639617	12639652	PARCLIP_FUS.train.neg_13513		-
chr2	27616197	27616218	PARCLIP_FUS.train.neg_16268		-
chr9	17781128	17781154	PARCLIP_FUS.train.neg_29356		+
chr17	40015187	40015207	PARCLIP_FUS.train.neg_12211		-
chr18	47914290	47914311	PARCLIP_FUS.train.neg_13122		+
chr22	46674695	46674715	PARCLIP_FUS.train.neg_20520		+
chr19	50164523	50164545	PARCLIP_FUS.train.neg_15540		-
chr8	62441666	62441690	PARCLIP_FUS.train.neg_28905		-
chr9	86597522	86597546	PARCLIP_FUS.train.neg_29529		+
chr6	111581446	111581480	PARCLIP_FUS.train.neg_25348		+
chr1	38488835	38488858	PARCLIP_FUS.train.neg_148		+
chr1	173784895	173784928	PARCLIP_FUS.train.neg_932		-
chr9	99616132	99616157	PARCLIP_FUS.train.neg_30355		-
chr17	78448681	78448705	PARCLIP_FUS.train.neg_12572		-
chr5	127438894	127438914	PARCLIP_FUS.train.neg_24120		+
chr6	28408206	28408232	PARCLIP_FUS.train.neg_25618		-
chr6	36432384	36432411	PARCLIP_FUS.train.neg_25047		+
chr1	85649270	85649290	PARCLIP_FUS.train.neg_793		-
chr18	2764088	2764119	PARCLIP_FUS.train.neg_12654		+
chr20	31433155	31433179	PARCLIP_FUS.train.neg_17024		+
chr5	1523791	1523810	PARCLIP_FUS.train.neg_24270		-
chr21	23431560	23431583	PARCLIP_FUS.train.neg_19132		-
chrX	49099979	49100023	PARCLIP_FUS.train.neg_30977		+
chr2	70475226	70475246	PARCLIP_FUS.train.neg_16409		-
chr20	56876962	56876981	PARCLIP_FUS.train.neg_18229		-
chr10	7819978	7820001	PARCLIP_FUS.train.neg_1722		-
chr21	18896363	18896388	PARCLIP_FUS.train.neg_18336		+
chr12	110617271	110617295	PARCLIP_FUS.train.neg_4431		+
chr14	36789281	36789304	PARCLIP_FUS.train.neg_7622		-
chr21	35850115	35850136	PARCLIP_FUS.train.neg_19435		-
chr20	62362387	62362416	PARCLIP_FUS.train.neg_17449		+
chr11	48050901	48050925	PARCLIP_FUS.train.neg_2689		+
chr6	84925027	84925052	PARCLIP_FUS.train.neg_25859		-
chr10	71902081	71902105	PARCLIP_FUS.train.neg_2014		-
chr15	50727293	50727315	PARCLIP_FUS.train.neg_8451		+
chr13	21876048	21876070	PARCLIP_FUS.train.neg_5262		+
chr11	35696354	35696397	PARCLIP_FUS.train.neg_2626		+
chr5	34090672	34090703	PARCLIP_FUS.train.neg_24337		-
chr17	42099375	42099398	PARCLIP_FUS.train.neg_12242		-
chr7	116816698	116816719	PARCLIP_FUS.train.neg_26684		+
chr15	77353448	77353482	PARCLIP_FUS.train.neg_9463		-
chr21	35954656	35954679	PARCLIP_FUS.train.neg_19457		-
chr10	98815033	98815068	PARCLIP_FUS.train.neg_2180		-
chr16	47264136	47264159	PARCLIP_FUS.train.neg_10784		-
chr11	110310223	110310245	PARCLIP_FUS.train.neg_3029		+
chr4	78153567	78153596	PARCLIP_FUS.train.neg_22814		+
chr16	74488267	74488288	PARCLIP_FUS.train.neg_10989		-
chr10	22613932	22613960	PARCLIP_FUS.train.neg_1093		+
chr9	22031649	22031678	PARCLIP_FUS.train.neg_29377		+
chr14	100479655	100479679	PARCLIP_FUS.train.neg_7424		+
chr19	58778578	58778602	PARCLIP_FUS.train.neg_14938		+
chr1	46165711	46165737	PARCLIP_FUS.train.neg_697		-
chr13	100197051	100197075	PARCLIP_FUS.train.neg_5885		+
chr12	80055086	80055110	PARCLIP_FUS.train.neg_4992		-
chr17	57088554	57088582	PARCLIP_FUS.train.neg_12415		-
chr1	46106202	46106222	PARCLIP_FUS.train.neg_695		-
chr8	30576088	30576127	PARCLIP_FUS.train.neg_28779		-
chr17	4616489	4616508	PARCLIP_FUS.train.neg_11143		+
chr10	93689330	93689353	PARCLIP_FUS.train.neg_1404		+
chr22	19389352	19389378	PARCLIP_FUS.train.neg_20682		-
chr11	134055663	134055688	PARCLIP_FUS.train.neg_3821		-
chr1	156197435	156197457	PARCLIP_FUS.train.neg_437		+
chr9	26935809	26935834	PARCLIP_FUS.train.neg_30070		-
chr20	35855122	35855151	PARCLIP_FUS.train.neg_17092		+
chr17	47706189	47706224	PARCLIP_FUS.train.neg_12341		-
chr13	39404277	39404301	PARCLIP_FUS.train.neg_5475		+
chr12	42533095	42533120	PARCLIP_FUS.train.neg_4766		-
chr10	116718954	116718975	PARCLIP_FUS.train.neg_1574		+
chr18	77912244	77912270	PARCLIP_FUS.train.neg_13402		+
chr10	119807329	119807353	PARCLIP_FUS.train.neg_1586		+
chr21	45093541	45093561	PARCLIP_FUS.train.neg_18872		+
chr2	25702821	25702847	PARCLIP_FUS.train.neg_16247		-
chr2	113411404	113411429	PARCLIP_FUS.train.neg_16024		+
chr7_gl000195_random	59750	59776	PARCLIP_FUS.train.neg_27670		-
chr15	44908840	44908873	PARCLIP_FUS.train.neg_9127		-
chr4	121176461	121176481	PARCLIP_FUS.train.neg_22984		+
chr20	34825929	34825958	PARCLIP_FUS.train.neg_17073		+
chr10	51585598	51585621	PARCLIP_FUS.train.neg_1184		+
chr10	93986141	93986160	PARCLIP_FUS.train.neg_2123		-
chr16	71791162	71791184	PARCLIP_FUS.train.neg_10942		-
chr7	92210206	92210225	PARCLIP_FUS.train.neg_27202		-
chr21	45392420	45392444	PARCLIP_FUS.train.neg_18923		+
chr16	19062660	19062681	PARCLIP_FUS.train.neg_9793		+
chr19	9471134	9471164	PARCLIP_FUS.train.neg_14254		+
chr18	61067468	61067488	PARCLIP_FUS.train.neg_14052		-
chr6	17609412	17609443	PARCLIP_FUS.train.neg_24930		+
chr14	95565163	95565199	PARCLIP_FUS.train.neg_8096		-
chr2	70084593	70084616	PARCLIP_FUS.train.neg_15898		+
chr15	77676012	77676041	PARCLIP_FUS.train.neg_9471		-
chr17	19471207	19471227	PARCLIP_FUS.train.neg_11287		+
chr15	49291912	49291952	PARCLIP_FUS.train.neg_9146		-
chr12	122262205	122262233	PARCLIP_FUS.train.neg_4476		+
chr19	1617892	1617914	PARCLIP_FUS.train.neg_14968		-
chr21	47818212	47818241	PARCLIP_FUS.train.neg_19032		+
chr21	44314508	44314532	PARCLIP_FUS.train.neg_18828		+
chr22	38201360	38201390	PARCLIP_FUS.train.neg_20245		+
chr7	149561503	149561526	PARCLIP_FUS.train.neg_26802		+
chr17	5349235	5349256	PARCLIP_FUS.train.neg_11984		-
chr20	2917361	2917385	PARCLIP_FUS.train.neg_16718		+
chr12	39957155	39957181	PARCLIP_FUS.train.neg_4755		-
chr15	64031485	64031523	PARCLIP_FUS.train.neg_9313		-
chr1	43165494	43165517	PARCLIP_FUS.train.neg_179		+
chr15	81043668	81043692	PARCLIP_FUS.train.neg_8760		+
chr18	45372791	45372810	PARCLIP_FUS.train.neg_13882		-
chr16	15815959	15815998	PARCLIP_FUS.train.neg_9783		+
chr5	60455371	60455396	PARCLIP_FUS.train.neg_24438		-
chr8	106627239	106627259	PARCLIP_FUS.train.neg_28521		+
chr21	37428831	37428861	PARCLIP_FUS.train.neg_19492		-
chr3	167344990	167345013	PARCLIP_FUS.train.neg_22460		-
chr18	19776505	19776529	PARCLIP_FUS.train.neg_12875		+
chr9	22005646	22005667	PARCLIP_FUS.train.neg_30051		-
chr18	18563244	18563268	PARCLIP_FUS.train.neg_13564		-
chr8	101716112	101716137	PARCLIP_FUS.train.neg_29104		-
chr12	415787	415809	PARCLIP_FUS.train.neg_4550		-
chr5	131582891	131582917	PARCLIP_FUS.train.neg_24682		-
chr14	31171678	31171706	PARCLIP_FUS.train.neg_6792		+
chr21	38874118	38874142	PARCLIP_FUS.train.neg_18718		+
chrX	19798910	19798940	PARCLIP_FUS.train.neg_31489		-
chr7	44922358	44922381	PARCLIP_FUS.train.neg_27066		-
chr8	12262790	12262814	PARCLIP_FUS.train.neg_27955		+
chr18	57568883	57568908	PARCLIP_FUS.train.neg_13241		+
chr3	79421692	79421716	PARCLIP_FUS.train.neg_22258		-
chr17	66249356	66249376	PARCLIP_FUS.train.neg_11792		+
chr20	57611029	57611049	PARCLIP_FUS.train.neg_18232		-
chr10	27794135	27794159	PARCLIP_FUS.train.neg_1129		+
chr9	37443910	37443942	PARCLIP_FUS.train.neg_30161		-
chr18	72911678	72911701	PARCLIP_FUS.train.neg_14088		-
chr6	144823859	144823887	PARCLIP_FUS.train.neg_25449		+
chr10	123341558	123341592	PARCLIP_FUS.train.neg_2320		-
chr1	92509136	92509163	PARCLIP_FUS.train.neg_312		+
chr10	3823664	3823691	PARCLIP_FUS.train.neg_1689		-
chr13	21753038	21753062	PARCLIP_FUS.train.neg_5258		+
chr19	37004024	37004050	PARCLIP_FUS.train.neg_15334		-
chr7	76283353	76283388	PARCLIP_FUS.train.neg_26511		+
chr1	91973813	91973838	PARCLIP_FUS.train.neg_307		+
chr13	30820875	30820904	PARCLIP_FUS.train.neg_6157		-
chr17	26174821	26174844	PARCLIP_FUS.train.neg_12104		-
chr16	66597351	66597373	PARCLIP_FUS.train.neg_10136		+
chr12	94744656	94744677	PARCLIP_FUS.train.neg_5035		-
chr14	39626626	39626658	PARCLIP_FUS.train.neg_7638		-
chr12	40256635	40256661	PARCLIP_FUS.train.neg_4760		-
chr18	77474536	77474557	PARCLIP_FUS.train.neg_13384		+
chr15	43465226	43465246	PARCLIP_FUS.train.neg_8358		+
chr11	68118650	68118684	PARCLIP_FUS.train.neg_2828		+
chr6	44255757	44255780	PARCLIP_FUS.train.neg_25713		-
chr22	32805625	32805657	PARCLIP_FUS.train.neg_20994		-
chr10	7233859	7233885	PARCLIP_FUS.train.neg_1712		-
chr9	135563863	135563887	PARCLIP_FUS.train.neg_29898		+
chr22	32761265	32761296	PARCLIP_FUS.train.neg_20964		-
chr6	15417739	15417764	PARCLIP_FUS.train.neg_24919		+
chr22	46675070	46675099	PARCLIP_FUS.train.neg_20521		+
chr4	103757040	103757066	PARCLIP_FUS.train.neg_23490		-
chr19	34794966	34794994	PARCLIP_FUS.train.neg_14505		+
chrX	119689609	119689636	PARCLIP_FUS.train.neg_31885		-
chr22	19440743	19440762	PARCLIP_FUS.train.neg_20689		-
chr20	10395853	10395875	PARCLIP_FUS.train.neg_17614		-
chr17	45160032	45160053	PARCLIP_FUS.train.neg_12304		-
chr19	36980648	36980669	PARCLIP_FUS.train.neg_15332		-
chr13	42691989	42692008	PARCLIP_FUS.train.neg_5502		+
chr9	102992580	102992601	PARCLIP_FUS.train.neg_29648		+
chr2	118912352	118912377	PARCLIP_FUS.train.neg_16524		-
chr16	57200414	57200439	PARCLIP_FUS.train.neg_10847		-
chr4	6641863	6641889	PARCLIP_FUS.train.neg_22578		+
chr16	10478767	10478792	PARCLIP_FUS.train.neg_9710		+
chr22	38750486	38750507	PARCLIP_FUS.train.neg_21078		-
chr19	30097084	30097110	PARCLIP_FUS.train.neg_14449		+
chr16	50818259	50818281	PARCLIP_FUS.train.neg_10042		+
chr14	64924621	64924641	PARCLIP_FUS.train.neg_7125		+
chrX	71476737	71476759	PARCLIP_FUS.train.neg_31707		-
chr4	57858967	57858989	PARCLIP_FUS.train.neg_22776		+
chr10	121353128	121353155	PARCLIP_FUS.train.neg_2309		-
chr19	37365680	37365708	PARCLIP_FUS.train.neg_14583		+
chr14	55528876	55528896	PARCLIP_FUS.train.neg_7004		+
chr7	78783775	78783797	PARCLIP_FUS.train.neg_27141		-
chr12	31208176	31208205	PARCLIP_FUS.train.neg_4726		-
chr6	43011978	43012016	PARCLIP_FUS.train.neg_25088		+
chr9	134077246	134077267	PARCLIP_FUS.train.neg_29873		+
chr8	67739948	67739969	PARCLIP_FUS.train.neg_28292		+
chr20	45843737	45843758	PARCLIP_FUS.train.neg_18054		-
chr14	75196127	75196151	PARCLIP_FUS.train.neg_7263		+
chr5	6328305	6328329	PARCLIP_FUS.train.neg_24275		-
chr22	18062785	18062808	PARCLIP_FUS.train.neg_19852		+
chr3	81630290	81630311	PARCLIP_FUS.train.neg_22260		-
chr19	49598040	49598060	PARCLIP_FUS.train.neg_14787		+
chr19	18775722	18775757	PARCLIP_FUS.train.neg_14374		+
chr13	98119179	98119207	PARCLIP_FUS.train.neg_5850		+
chr1	17733787	17733821	PARCLIP_FUS.train.neg_569		-
chr15	85104967	85105018	PARCLIP_FUS.train.neg_9533		-
chr6	26523210	26523235	PARCLIP_FUS.train.neg_24989		+
chr7	123341607	123341636	PARCLIP_FUS.train.neg_27354		-
chr4	104008245	104008275	PARCLIP_FUS.train.neg_23495		-
chr17	4002009	4002032	PARCLIP_FUS.train.neg_11950		-
chr3	47848573	47848597	PARCLIP_FUS.train.neg_21588		+
chr13	97995453	97995481	PARCLIP_FUS.train.neg_5840		+
chr3	13434170	13434197	PARCLIP_FUS.train.neg_21993		-
chr3	122720721	122720755	PARCLIP_FUS.train.neg_22365		-
chr16	11434334	11434359	PARCLIP_FUS.train.neg_9727		+
chr9	72348774	72348796	PARCLIP_FUS.train.neg_30189		-
chr8	56982221	56982242	PARCLIP_FUS.train.neg_28873		-
chr20	42313384	42313413	PARCLIP_FUS.train.neg_17158		+
chr16	25102033	25102062	PARCLIP_FUS.train.neg_10668		-
chr4	110648173	110648191	PARCLIP_FUS.train.neg_23539		-
chr2	68516681	68516704	PARCLIP_FUS.train.neg_16391		-
chr8	106313515	106313541	PARCLIP_FUS.train.neg_28520		+
chr19	15505807	15505828	PARCLIP_FUS.train.neg_15171		-
chr6	84873434	84873464	PARCLIP_FUS.train.neg_25856		-
chr13	114157080	114157109	PARCLIP_FUS.train.neg_5984		+
chr21	30419766	30419787	PARCLIP_FUS.train.neg_18413		+
chr15	69897691	69897726	PARCLIP_FUS.train.neg_8639		+
chr12	77437963	77437990	PARCLIP_FUS.train.neg_4985		-
chr8	133645376	133645413	PARCLIP_FUS.train.neg_29210		-
chr8	74361455	74361478	PARCLIP_FUS.train.neg_28965		-
chr5	14672694	14672729	PARCLIP_FUS.train.neg_23750		+
chr6	42326656	42326677	PARCLIP_FUS.train.neg_25692		-
chr21	33650562	33650590	PARCLIP_FUS.train.neg_19335		-
chr6	33746808	33746834	PARCLIP_FUS.train.neg_25621		-
chr11	61161838	61161861	PARCLIP_FUS.train.neg_2719		+
chr3	47507822	47507847	PARCLIP_FUS.train.neg_22138		-
chr11	110095735	110095757	PARCLIP_FUS.train.neg_3744		-
chr15	64393463	64393482	PARCLIP_FUS.train.neg_8560		+
chr14	31361557	31361585	PARCLIP_FUS.train.neg_6807		+
chr19	19462836	19462859	PARCLIP_FUS.train.neg_14386		+
chr13	41807406	41807430	PARCLIP_FUS.train.neg_6297		-
chrX	129218662	129218686	PARCLIP_FUS.train.neg_31923		-
chr10	71251859	71251879	PARCLIP_FUS.train.neg_1264		+
chr14	74179896	74179918	PARCLIP_FUS.train.neg_7954		-
chr11	110037820	110037840	PARCLIP_FUS.train.neg_3026		+
chr19	2859736	2859767	PARCLIP_FUS.train.neg_14211		+
chr12	27208223	27208245	PARCLIP_FUS.train.neg_4007		+
chrX	73067056	73067076	PARCLIP_FUS.train.neg_31723		-
chr21	38519352	38519381	PARCLIP_FUS.train.neg_18689		+
chr21	40765155	40765178	PARCLIP_FUS.train.neg_18744		+
chr14	67580615	67580645	PARCLIP_FUS.train.neg_7146		+
chr18	42340311	42340334	PARCLIP_FUS.train.neg_13079		+
chr16	20907965	20907989	PARCLIP_FUS.train.neg_10623		-
chr19	56670851	56670873	PARCLIP_FUS.train.neg_14868		+
chr18	2554723	2554745	PARCLIP_FUS.train.neg_13457		-
chr4	83276392	83276413	PARCLIP_FUS.train.neg_23406		-
chr18	9276602	9276634	PARCLIP_FUS.train.neg_12705		+
chr7_gl000195_random	65579	65615	PARCLIP_FUS.train.neg_27752		-
chr18	10468575	10468598	PARCLIP_FUS.train.neg_12758		+
chr2	74312933	74312965	PARCLIP_FUS.train.neg_15925		+
chr6	15497545	15497567	PARCLIP_FUS.train.neg_24921		+
chr8	71568788	71568813	PARCLIP_FUS.train.neg_28955		-
chr2	75187742	75187770	PARCLIP_FUS.train.neg_15938		+
chr5	124468422	124468443	PARCLIP_FUS.train.neg_24103		+
chr5	141510853	141510876	PARCLIP_FUS.train.neg_24198		+
chr7	21780684	21780716	PARCLIP_FUS.train.neg_26230		+
chr12	615641	615674	PARCLIP_FUS.train.neg_3829		+
chr4	123225408	123225432	PARCLIP_FUS.train.neg_22992		+
chr22	32884145	32884167	PARCLIP_FUS.train.neg_20213		+
chr18	33553007	33553034	PARCLIP_FUS.train.neg_13014		+
chr10	119303769	119303796	PARCLIP_FUS.train.neg_1582		+
chr3	69142319	69142343	PARCLIP_FUS.train.neg_21678		+
chr9	80934158	80934185	PARCLIP_FUS.train.neg_29517		+
chr16	58219845	58219867	PARCLIP_FUS.train.neg_10867		-
chr10	120811306	120811333	PARCLIP_FUS.train.neg_2300		-
chr4	48140562	48140584	PARCLIP_FUS.train.neg_23300		-
chr8	87387469	87387495	PARCLIP_FUS.train.neg_28393		+
chr16	19517804	19517841	PARCLIP_FUS.train.neg_10602		-
chr14	99993909	99993930	PARCLIP_FUS.train.neg_7416		+
chr9	98273100	98273134	PARCLIP_FUS.train.neg_30338		-
chrX	138300252	138300274	PARCLIP_FUS.train.neg_32030		-
chr11	47835271	47835295	PARCLIP_FUS.train.neg_3436		-
chr13	46709755	46709777	PARCLIP_FUS.train.neg_6351		-
chr18	61066960	61066987	PARCLIP_FUS.train.neg_14050		-
chr9	117217330	117217353	PARCLIP_FUS.train.neg_30417		-
chr17	38977169	38977191	PARCLIP_FUS.train.neg_12202		-
chr20	60963184	60963209	PARCLIP_FUS.train.neg_17414		+
chr12	131361243	131361263	PARCLIP_FUS.train.neg_4532		+
chr9	86611355	86611381	PARCLIP_FUS.train.neg_29532		+
chr10	103738549	103738567	PARCLIP_FUS.train.neg_2235		-
chr13	113501049	113501068	PARCLIP_FUS.train.neg_5972		+
chr2	85552784	85552804	PARCLIP_FUS.train.neg_16450		-
chrX	153051499	153051522	PARCLIP_FUS.train.neg_32042		-
chr12	39098970	39098991	PARCLIP_FUS.train.neg_4743		-
chr1	151955589	151955615	PARCLIP_FUS.train.neg_889		-
chr10	119085500	119085528	PARCLIP_FUS.train.neg_2288		-
chr9	35059202	35059237	PARCLIP_FUS.train.neg_30130		-
chr22	41188051	41188073	PARCLIP_FUS.train.neg_21134		-
chr1	155783433	155783455	PARCLIP_FUS.train.neg_900		-
chr12	34206491	34206512	PARCLIP_FUS.train.neg_4063		+
chr16	74353156	74353183	PARCLIP_FUS.train.neg_10985		-
chr4	95137842	95137863	PARCLIP_FUS.train.neg_22893		+
chr6	36467610	36467645	PARCLIP_FUS.train.neg_25639		-
chr16	52526228	52526250	PARCLIP_FUS.train.neg_10815		-
chr11	33119021	33119052	PARCLIP_FUS.train.neg_2587		+
chr22	50911982	50912002	PARCLIP_FUS.train.neg_21358		-
chr6	99744525	99744553	PARCLIP_FUS.train.neg_25914		-
chr9	127140704	127140730	PARCLIP_FUS.train.neg_30476		-
chr2	149498583	149498605	PARCLIP_FUS.train.neg_16062		+
chr11	3004309	3004330	PARCLIP_FUS.train.neg_3169		-
chr3	21985403	21985426	PARCLIP_FUS.train.neg_22047		-
chr15	32917651	32917673	PARCLIP_FUS.train.neg_8212		+
chr9	89646013	89646034	PARCLIP_FUS.train.neg_30306		-
chr5	10370723	10370744	PARCLIP_FUS.train.neg_23740		+
chr17	6550839	6550859	PARCLIP_FUS.train.neg_11996		-
chr19	37645718	37645746	PARCLIP_FUS.train.neg_15363		-
chr16	74678331	74678353	PARCLIP_FUS.train.neg_11002		-
chr11	35641935	35641957	PARCLIP_FUS.train.neg_2625		+
chr9	71325400	71325421	PARCLIP_FUS.train.neg_29463		+
chr12	85259306	85259333	PARCLIP_FUS.train.neg_5004		-
chr7	79806959	79806979	PARCLIP_FUS.train.neg_26534		+
chr11	13696540	13696571	PARCLIP_FUS.train.neg_2471		+
chr15	91527633	91527652	PARCLIP_FUS.train.neg_9547		-
chr14	61789345	61789372	PARCLIP_FUS.train.neg_7848		-
chr16	20825058	20825079	PARCLIP_FUS.train.neg_9822		+
chr10	96108033	96108062	PARCLIP_FUS.train.neg_2147		-
chr5	43540369	43540391	PARCLIP_FUS.train.neg_24389		-
chr1	146703523	146703549	PARCLIP_FUS.train.neg_879		-
chr17	30680387	30680411	PARCLIP_FUS.train.neg_11412		+
chrX	131352427	131352463	PARCLIP_FUS.train.neg_31951		-
chr11	593920	593949	PARCLIP_FUS.train.neg_2369		+
chr15	27016100	27016142	PARCLIP_FUS.train.neg_8941		-
chr12	72094664	72094685	PARCLIP_FUS.train.neg_4269		+
chr12	49887872	49887893	PARCLIP_FUS.train.neg_4089		+
chr1	39460635	39460667	PARCLIP_FUS.train.neg_155		+
chr2	77222945	77222980	PARCLIP_FUS.train.neg_16442		-
chr13	52800721	52800760	PARCLIP_FUS.train.neg_6438		-
chr19	52540838	52540860	PARCLIP_FUS.train.neg_15589		-
chr22	29184953	29184982	PARCLIP_FUS.train.neg_20122		+
chr9	123635043	123635077	PARCLIP_FUS.train.neg_30438		-
chr1	41159798	41159820	PARCLIP_FUS.train.neg_171		+
chr19	37112921	37112941	PARCLIP_FUS.train.neg_14569		+
chr9	98237859	98237882	PARCLIP_FUS.train.neg_30337		-
chr14	37142402	37142426	PARCLIP_FUS.train.neg_6861		+
chr4	88301246	88301267	PARCLIP_FUS.train.neg_23450		-
chr5	16712315	16712337	PARCLIP_FUS.train.neg_24301		-
chr8	43037964	43037991	PARCLIP_FUS.train.neg_28224		+
chr15	73025269	73025294	PARCLIP_FUS.train.neg_8679		+
chr3	44829366	44829389	PARCLIP_FUS.train.neg_21570		+
chr18	24229103	24229127	PARCLIP_FUS.train.neg_13656		-
chr17	1576044	1576065	PARCLIP_FUS.train.neg_11913		-
chr8	101660309	101660334	PARCLIP_FUS.train.neg_29102		-
chr21	33881039	33881065	PARCLIP_FUS.train.neg_18487		+
chr21	33959798	33959829	PARCLIP_FUS.train.neg_19356		-
chr22	24008986	24009012	PARCLIP_FUS.train.neg_20780		-
chr13	25480461	25480481	PARCLIP_FUS.train.neg_6100		-
chr12	58329856	58329883	PARCLIP_FUS.train.neg_4931		-
chr9	99294265	99294292	PARCLIP_FUS.train.neg_30344		-
chr18	12979180	12979208	PARCLIP_FUS.train.neg_12801		+
chr19	47263620	47263647	PARCLIP_FUS.train.neg_14761		+
chr8	136543146	136543170	PARCLIP_FUS.train.neg_28601		+
chr11	113722307	113722327	PARCLIP_FUS.train.neg_3760		-
chr5	89784186	89784222	PARCLIP_FUS.train.neg_24010		+
chr17	25973445	25973470	PARCLIP_FUS.train.neg_11305		+
chr4	10103458	10103484	PARCLIP_FUS.train.neg_23184		-
chr19	15490049	15490072	PARCLIP_FUS.train.neg_15167		-
chr20	5988303	5988328	PARCLIP_FUS.train.neg_16787		+
chr18	43678777	43678795	PARCLIP_FUS.train.neg_13838		-
chr19	33866879	33866914	PARCLIP_FUS.train.neg_14492		+
chr18	56381553	56381578	PARCLIP_FUS.train.neg_13229		+
chr20	62889906	62889934	PARCLIP_FUS.train.neg_17475		+
chr21	40187036	40187064	PARCLIP_FUS.train.neg_18725		+
chr22	46075735	46075765	PARCLIP_FUS.train.neg_20484		+
chr18	32861876	32861898	PARCLIP_FUS.train.neg_13785		-
chr11	46009096	46009123	PARCLIP_FUS.train.neg_3402		-
chr15	67364651	67364673	PARCLIP_FUS.train.neg_8591		+
chr15	63569860	63569881	PARCLIP_FUS.train.neg_8547		+
chr11	118892787	118892806	PARCLIP_FUS.train.neg_3088		+
chr5	14778539	14778577	PARCLIP_FUS.train.neg_24295		-
chr15	42472017	42472037	PARCLIP_FUS.train.neg_9057		-
chr15	90810932	90810953	PARCLIP_FUS.train.neg_8829		+
chr11	107327547	107327578	PARCLIP_FUS.train.neg_3715		-
chr13	110874259	110874288	PARCLIP_FUS.train.neg_6665		-
chr15	52327586	52327606	PARCLIP_FUS.train.neg_8477		+
chr22	18060298	18060325	PARCLIP_FUS.train.neg_19849		+
chr14	61120262	61120282	PARCLIP_FUS.train.neg_7833		-
chr16	47144420	47144439	PARCLIP_FUS.train.neg_10778		-
chr22	44036445	44036465	PARCLIP_FUS.train.neg_21268		-
chr22	35801038	35801081	PARCLIP_FUS.train.neg_20227		+
chr2	54984547	54984569	PARCLIP_FUS.train.neg_15838		+
chr21	34723992	34724014	PARCLIP_FUS.train.neg_18546		+
chr17	58352521	58352544	PARCLIP_FUS.train.neg_12434		-
chr7	42042335	42042357	PARCLIP_FUS.train.neg_27027		-
chr5	37866850	37866875	PARCLIP_FUS.train.neg_23794		+
chr7	17893834	17893862	PARCLIP_FUS.train.neg_26913		-
chr19	41823041	41823062	PARCLIP_FUS.train.neg_14670		+
chr22	35818942	35818965	PARCLIP_FUS.train.neg_20236		+
chr10	119919228	119919251	PARCLIP_FUS.train.neg_1589		+
chr19	24110161	24110190	PARCLIP_FUS.train.neg_14440		+
chr11	17369261	17369284	PARCLIP_FUS.train.neg_2489		+
chr18	9519382	9519408	PARCLIP_FUS.train.neg_12725		+
chr3	49066576	49066602	PARCLIP_FUS.train.neg_22166		-
chr16	78660816	78660837	PARCLIP_FUS.train.neg_10297		+
chr7	16736181	16736202	PARCLIP_FUS.train.neg_26205		+
chr22	22187648	22187669	PARCLIP_FUS.train.neg_20755		-
chr8	21824814	21824841	PARCLIP_FUS.train.neg_28034		+
chr21	47901852	47901872	PARCLIP_FUS.train.neg_19044		+
chr9	23786262	23786285	PARCLIP_FUS.train.neg_30060		-
chr7_gl000195_random	55283	55324	PARCLIP_FUS.train.neg_27617		-
chr13	33298981	33299002	PARCLIP_FUS.train.neg_5416		+
chr2	152707707	152707732	PARCLIP_FUS.train.neg_16572		-
chr22	38628699	38628724	PARCLIP_FUS.train.neg_21064		-
chr19	19101847	19101866	PARCLIP_FUS.train.neg_15200		-
chr21	30804109	30804133	PARCLIP_FUS.train.neg_18425		+
chr22	29963418	29963438	PARCLIP_FUS.train.neg_20895		-
chr19	37937433	37937454	PARCLIP_FUS.train.neg_15367		-
chr7_gl000195_random	65252	65301	PARCLIP_FUS.train.neg_27748		-
chr22	18202361	18202397	PARCLIP_FUS.train.neg_19868		+
chr2	54140925	54140946	PARCLIP_FUS.train.neg_16346		-
chr15	79636668	79636687	PARCLIP_FUS.train.neg_8745		+
chr7_gl000195_random	49913	49944	PARCLIP_FUS.train.neg_27551		-
chr17	56070396	56070426	PARCLIP_FUS.train.neg_12397		-
chrX	133905684	133905705	PARCLIP_FUS.train.neg_31976		-
chr18	3275549	3275572	PARCLIP_FUS.train.neg_12665		+
chr2	70403429	70403461	PARCLIP_FUS.train.neg_16406		-
chr16	75095109	75095133	PARCLIP_FUS.train.neg_10268		+
chr15	44143174	44143219	PARCLIP_FUS.train.neg_8374		+
chr6	26156740	26156767	PARCLIP_FUS.train.neg_24976		+
chr5	6754898	6754921	PARCLIP_FUS.train.neg_23722		+
chr4	40138121	40138142	PARCLIP_FUS.train.neg_22700		+
chr21	38608998	38609020	PARCLIP_FUS.train.neg_19572		-
chr15	76237103	76237129	PARCLIP_FUS.train.neg_9452		-
chrM	928	993	PARCLIP_FUS.train.neg_30584		+
chr5	78564576	78564596	PARCLIP_FUS.train.neg_23956		+
chr8	91680280	91680302	PARCLIP_FUS.train.neg_29026		-
chr7_gl000195_random	50787	50838	PARCLIP_FUS.train.neg_27562		-
chr21	48070714	48070738	PARCLIP_FUS.train.neg_19067		+
chr18	29121053	29121083	PARCLIP_FUS.train.neg_12956		+
chr20	30723175	30723197	PARCLIP_FUS.train.neg_16994		+
chr8	38293290	38293316	PARCLIP_FUS.train.neg_28825		-
chr3	129187950	129187976	PARCLIP_FUS.train.neg_21780		+
chr17	63031141	63031172	PARCLIP_FUS.train.neg_12478		-
chr19	35429179	35429209	PARCLIP_FUS.train.neg_14527		+
chr15	55668705	55668736	PARCLIP_FUS.train.neg_9222		-
chr14	69755041	69755070	PARCLIP_FUS.train.neg_7182		+
chr19	56829979	56829999	PARCLIP_FUS.train.neg_15644		-
chr3	53055051	53055075	PARCLIP_FUS.train.neg_22189		-
chr7	44844694	44844733	PARCLIP_FUS.train.neg_26392		+
chr14	78046281	78046302	PARCLIP_FUS.train.neg_7987		-
chr12	11266769	11266790	PARCLIP_FUS.train.neg_4638		-
chr20	5560441	5560484	PARCLIP_FUS.train.neg_17580		-
chr1	54015561	54015596	PARCLIP_FUS.train.neg_724		-
chr22	50170550	50170585	PARCLIP_FUS.train.neg_21327		-
chr10	62749376	62749406	PARCLIP_FUS.train.neg_1978		-
chr6	110948829	110948852	PARCLIP_FUS.train.neg_25979		-
chrX	80462081	80462105	PARCLIP_FUS.train.neg_31150		+
chr16	81421610	81421635	PARCLIP_FUS.train.neg_10314		+
chrX	70507912	70507948	PARCLIP_FUS.train.neg_31093		+
chr10	15897446	15897465	PARCLIP_FUS.train.neg_1772		-
chr8	72202140	72202162	PARCLIP_FUS.train.neg_28961		-
chr4	87039256	87039278	PARCLIP_FUS.train.neg_23444		-
chr15	44130101	44130126	PARCLIP_FUS.train.neg_8373		+
chr18	31143291	31143318	PARCLIP_FUS.train.neg_13758		-
chr10	27822893	27822917	PARCLIP_FUS.train.neg_1132		+
chr20	57250380	57250401	PARCLIP_FUS.train.neg_17352		+
chr3	130669319	130669353	PARCLIP_FUS.train.neg_21787		+
chr13	47369817	47369844	PARCLIP_FUS.train.neg_6362		-
chr15	64574087	64574106	PARCLIP_FUS.train.neg_9322		-
chr20	60715979	60715999	PARCLIP_FUS.train.neg_18258		-
chr2	161218177	161218207	PARCLIP_FUS.train.neg_16587		-
chr16	58606475	58606498	PARCLIP_FUS.train.neg_10871		-
chr1	183747633	183747660	PARCLIP_FUS.train.neg_473		+
chr6	111897785	111897826	PARCLIP_FUS.train.neg_25986		-
chr6	57034132	57034162	PARCLIP_FUS.train.neg_25776		-
chr9	110054242	110054263	PARCLIP_FUS.train.neg_29700		+
chr1	143979923	143979954	PARCLIP_FUS.train.neg_396		+
chr16	79626645	79626674	PARCLIP_FUS.train.neg_11028		-
chr2	65665580	65665599	PARCLIP_FUS.train.neg_15882		+
chr8	30426801	30426825	PARCLIP_FUS.train.neg_28117		+
chr17	78722817	78722837	PARCLIP_FUS.train.neg_11868		+
chr4	160147680	160147702	PARCLIP_FUS.train.neg_23094		+
chr8	77763317	77763337	PARCLIP_FUS.train.neg_28361		+
chr12	1701527	1701559	PARCLIP_FUS.train.neg_4559		-
chr22	41188188	41188216	PARCLIP_FUS.train.neg_21135		-
chr4	13481595	13481618	PARCLIP_FUS.train.neg_23196		-
chr2	20474789	20474814	PARCLIP_FUS.train.neg_16229		-
chr18	19159146	19159174	PARCLIP_FUS.train.neg_13585		-
chr16	3706287	3706310	PARCLIP_FUS.train.neg_9676		+
chrX	20150325	20150349	PARCLIP_FUS.train.neg_31498		-
chr18	259504	259525	PARCLIP_FUS.train.neg_13414		-
chr7	38262101	38262124	PARCLIP_FUS.train.neg_26343		+
chr5	61694058	61694083	PARCLIP_FUS.train.neg_24444		-
chr16	19856423	19856444	PARCLIP_FUS.train.neg_9820		+
chr9	91967088	91967110	PARCLIP_FUS.train.neg_29566		+
chr22	50184721	50184743	PARCLIP_FUS.train.neg_21334		-
chr14	20726272	20726294	PARCLIP_FUS.train.neg_7498		-
chr6	87966056	87966076	PARCLIP_FUS.train.neg_25268		+
chr15	93468238	93468259	PARCLIP_FUS.train.neg_8858		+
chr8	42730485	42730513	PARCLIP_FUS.train.neg_28841		-
chr3	148880019	148880052	PARCLIP_FUS.train.neg_21842		+
chr15	32986602	32986624	PARCLIP_FUS.train.neg_8225		+
chr6	80402904	80402925	PARCLIP_FUS.train.neg_25248		+
chr22	30386032	30386054	PARCLIP_FUS.train.neg_20158		+
chr18	20530458	20530478	PARCLIP_FUS.train.neg_12879		+
chr5	133300130	133300155	PARCLIP_FUS.train.neg_24714		-
chr22	47081375	47081405	PARCLIP_FUS.train.neg_21314		-
chr11	34926628	34926662	PARCLIP_FUS.train.neg_3394		-
chr6	114287706	114287727	PARCLIP_FUS.train.neg_25997		-
chr8	28679804	28679828	PARCLIP_FUS.train.neg_28761		-
chr14	31062682	31062705	PARCLIP_FUS.train.neg_6780		+
chr7	133943775	133943797	PARCLIP_FUS.train.neg_26745		+
chr19	4384606	4384647	PARCLIP_FUS.train.neg_15028		-
chr2	75883072	75883093	PARCLIP_FUS.train.neg_15941		+
chr4	39456678	39456707	PARCLIP_FUS.train.neg_23253		-
chr15	23819143	23819165	PARCLIP_FUS.train.neg_8174		+
chr2	12857587	12857617	PARCLIP_FUS.train.neg_15707		+
chr8	81423450	81423471	PARCLIP_FUS.train.neg_28372		+
chr12	110933185	110933215	PARCLIP_FUS.train.neg_5122		-
chr4	85643793	85643830	PARCLIP_FUS.train.neg_23440		-
chr21	43639740	43639795	PARCLIP_FUS.train.neg_18787		+
chr10	30338358	30338396	PARCLIP_FUS.train.neg_1845		-
chrX	14872660	14872689	PARCLIP_FUS.train.neg_31444		-
chr11	46421219	46421242	PARCLIP_FUS.train.neg_3406		-
chr6	70881992	70882014	PARCLIP_FUS.train.neg_25205		+
chr11	36030074	36030101	PARCLIP_FUS.train.neg_2638		+
chr13	21720029	21720064	PARCLIP_FUS.train.neg_5247		+
chr21	34666934	34666958	PARCLIP_FUS.train.neg_18532		+
chr20	3545838	3545857	PARCLIP_FUS.train.neg_16736		+
chr5	6372398	6372419	PARCLIP_FUS.train.neg_24276		-
chr3	48979261	48979291	PARCLIP_FUS.train.neg_21594		+
chr21	37463734	37463765	PARCLIP_FUS.train.neg_19502		-
chr22	42382194	42382215	PARCLIP_FUS.train.neg_20424		+
chrX	15707458	15707480	PARCLIP_FUS.train.neg_30761		+
chr3	129145558	129145585	PARCLIP_FUS.train.neg_22399		-
chr22	30738468	30738488	PARCLIP_FUS.train.neg_20907		-
chr8	98817828	98817852	PARCLIP_FUS.train.neg_28479		+
chr21	48065698	48065729	PARCLIP_FUS.train.neg_19061		+
chr11	117213756	117213783	PARCLIP_FUS.train.neg_3077		+
chr4	56371145	56371179	PARCLIP_FUS.train.neg_23323		-
chr19	56896628	56896662	PARCLIP_FUS.train.neg_15651		-
chr16	30744530	30744551	PARCLIP_FUS.train.neg_9940		+
chr5	98119910	98119932	PARCLIP_FUS.train.neg_24042		+
chr11	2697896	2697930	PARCLIP_FUS.train.neg_3161		-
chrX	20153494	20153523	PARCLIP_FUS.train.neg_31501		-
chr17	42935416	42935438	PARCLIP_FUS.train.neg_12275		-
chr7	50697699	50697722	PARCLIP_FUS.train.neg_27076		-
chr19	12038298	12038327	PARCLIP_FUS.train.neg_14288		+
chr14	24624849	24624870	PARCLIP_FUS.train.neg_6758		+
chr22	43216020	43216049	PARCLIP_FUS.train.neg_21237		-
chr14	60336852	60336872	PARCLIP_FUS.train.neg_7827		-
chr19	5899881	5899905	PARCLIP_FUS.train.neg_15045		-
chr9	9228685	9228713	PARCLIP_FUS.train.neg_29994		-
chr15	60861624	60861645	PARCLIP_FUS.train.neg_8527		+
chrX	47707624	47707643	PARCLIP_FUS.train.neg_30954		+
chrX	129820780	129820802	PARCLIP_FUS.train.neg_31934		-
chr13	20264701	20264718	PARCLIP_FUS.train.neg_6016		-
chr4	83379430	83379449	PARCLIP_FUS.train.neg_22851		+
chr7	130994039	130994063	PARCLIP_FUS.train.neg_26735		+
chr16	81586198	81586228	PARCLIP_FUS.train.neg_10322		+
chr12	98917185	98917209	PARCLIP_FUS.train.neg_4365		+
chr8	118538641	118538662	PARCLIP_FUS.train.neg_28548		+
chr21	26972218	26972239	PARCLIP_FUS.train.neg_19173		-
chr12	25326907	25326938	PARCLIP_FUS.train.neg_4694		-
chr12	39096685	39096704	PARCLIP_FUS.train.neg_4742		-
chr22	41496706	41496728	PARCLIP_FUS.train.neg_20355		+
chr2	133526496	133526517	PARCLIP_FUS.train.neg_16544		-
chr13	111566711	111566730	PARCLIP_FUS.train.neg_6683		-
chr1	165812792	165812820	PARCLIP_FUS.train.neg_449		+
chr7_gl000195_random	72107	72128	PARCLIP_FUS.train.neg_27838		-
chr19	33604076	33604093	PARCLIP_FUS.train.neg_14491		+
chr16	4901705	4901723	PARCLIP_FUS.train.neg_9686		+
chr13	111017229	111017248	PARCLIP_FUS.train.neg_5946		+
chr7	16276459	16276481	PARCLIP_FUS.train.neg_26895		-
chr18	21938718	21938740	PARCLIP_FUS.train.neg_13621		-
chr8	31005322	31005344	PARCLIP_FUS.train.neg_28123		+
chr11	86503092	86503117	PARCLIP_FUS.train.neg_2929		+
chr14	75128833	75128862	PARCLIP_FUS.train.neg_7959		-
chr17	61768197	61768220	PARCLIP_FUS.train.neg_11766		+
chr22	42075576	42075604	PARCLIP_FUS.train.neg_21199		-
chr15	59387997	59388019	PARCLIP_FUS.train.neg_8519		+
chr10	73603402	73603430	PARCLIP_FUS.train.neg_2028		-
chr17	52991686	52991711	PARCLIP_FUS.train.neg_11642		+
chr4	8478194	8478217	PARCLIP_FUS.train.neg_22596		+
chr10	77761459	77761480	PARCLIP_FUS.train.neg_1331		+
chrX	48833436	48833467	PARCLIP_FUS.train.neg_31626		-
chr20	34362982	34363012	PARCLIP_FUS.train.neg_17053		+
chr20	46174340	46174369	PARCLIP_FUS.train.neg_17234		+
chr14	51280473	51280501	PARCLIP_FUS.train.neg_7725		-
chr9	103334212	103334238	PARCLIP_FUS.train.neg_29654		+
chr11	17867570	17867594	PARCLIP_FUS.train.neg_3312		-
chr16	89860170	89860195	PARCLIP_FUS.train.neg_11103		-
chr15	40944686	40944724	PARCLIP_FUS.train.neg_8278		+
chr22	20071316	20071339	PARCLIP_FUS.train.neg_19898		+
chrX	14880072	14880107	PARCLIP_FUS.train.neg_31450		-
chr20	34635186	34635205	PARCLIP_FUS.train.neg_17910		-
chr22	18134957	18134979	PARCLIP_FUS.train.neg_19857		+
chr18	32836259	32836296	PARCLIP_FUS.train.neg_13003		+
chr21	45346954	45346979	PARCLIP_FUS.train.neg_18912		+
chr10	74522149	74522177	PARCLIP_FUS.train.neg_1290		+
chr10	75896858	75896889	PARCLIP_FUS.train.neg_2073		-
chr10	31622851	31622886	PARCLIP_FUS.train.neg_1148		+
chr8	54982575	54982597	PARCLIP_FUS.train.neg_28867		-
chr18	12955229	12955249	PARCLIP_FUS.train.neg_12796		+
chr21	45477622	45477642	PARCLIP_FUS.train.neg_18936		+
chr12	8278488	8278516	PARCLIP_FUS.train.neg_3902		+
chr19	9687960	9687989	PARCLIP_FUS.train.neg_15105		-
chr22	32124838	32124870	PARCLIP_FUS.train.neg_20959		-
chr22	20088493	20088524	PARCLIP_FUS.train.neg_19905		+
chr9	37085351	37085373	PARCLIP_FUS.train.neg_29440		+
chrX	109249782	109249802	PARCLIP_FUS.train.neg_31245		+
chrM	7309	7329	PARCLIP_FUS.train.neg_30640		+
chr12	46765646	46765672	PARCLIP_FUS.train.neg_4808		-
chr19	37107574	37107594	PARCLIP_FUS.train.neg_14567		+
chrX	117772880	117772902	PARCLIP_FUS.train.neg_31280		+
chr19	52705649	52705669	PARCLIP_FUS.train.neg_14812		+
chr12	48098100	48098117	PARCLIP_FUS.train.neg_4814		-
chr18	43440406	43440433	PARCLIP_FUS.train.neg_13822		-
chr21	47890796	47890819	PARCLIP_FUS.train.neg_19042		+
chr19	37134375	37134398	PARCLIP_FUS.train.neg_15342		-
chr14	103870931	103870956	PARCLIP_FUS.train.neg_7471		+
chr10	73976498	73976523	PARCLIP_FUS.train.neg_1285		+
chrX	40528878	40528903	PARCLIP_FUS.train.neg_31574		-
chr8	103245255	103245287	PARCLIP_FUS.train.neg_29122		-
chr14	99996775	99996799	PARCLIP_FUS.train.neg_7417		+
chr6	17888513	17888540	PARCLIP_FUS.train.neg_25575		-
chr17	26650817	26650846	PARCLIP_FUS.train.neg_11316		+
chr17	40968265	40968285	PARCLIP_FUS.train.neg_12228		-
chr12	76863675	76863705	PARCLIP_FUS.train.neg_4981		-
chr13	36798925	36798950	PARCLIP_FUS.train.neg_6205		-
chr3	119388132	119388156	PARCLIP_FUS.train.neg_22340		-
chr21	35280612	35280646	PARCLIP_FUS.train.neg_19424		-
chr22	35820191	35820211	PARCLIP_FUS.train.neg_20237		+
chr8	1732654	1732678	PARCLIP_FUS.train.neg_27883		+
chr5	83691288	83691312	PARCLIP_FUS.train.neg_23983		+
chr18	43526537	43526560	PARCLIP_FUS.train.neg_13830		-
chr14	31547769	31547792	PARCLIP_FUS.train.neg_6811		+
chr8	8905781	8905801	PARCLIP_FUS.train.neg_27904		+
chr17	7789317	7789354	PARCLIP_FUS.train.neg_11205		+
chr18	60972873	60972897	PARCLIP_FUS.train.neg_14046		-
chr22	50183834	50183856	PARCLIP_FUS.train.neg_21332		-
chr7	42184799	42184819	PARCLIP_FUS.train.neg_27033		-
chr11	72046247	72046272	PARCLIP_FUS.train.neg_3539		-
chr7	79095799	79095825	PARCLIP_FUS.train.neg_26525		+
chr19	10769214	10769236	PARCLIP_FUS.train.neg_14269		+
chr3	3635085	3635110	PARCLIP_FUS.train.neg_21934		-
chr2	74089791	74089816	PARCLIP_FUS.train.neg_15920		+
chr9	35395277	35395306	PARCLIP_FUS.train.neg_29417		+
chr9	125567976	125568003	PARCLIP_FUS.train.neg_30459		-
chr2	58673606	58673631	PARCLIP_FUS.train.neg_15852		+
chrX	102472094	102472114	PARCLIP_FUS.train.neg_31213		+
chr1	54109894	54109914	PARCLIP_FUS.train.neg_726		-
chr5	34919048	34919066	PARCLIP_FUS.train.neg_24346		-
chr1	28927121	28927143	PARCLIP_FUS.train.neg_618		-
chr15	67776874	67776895	PARCLIP_FUS.train.neg_9374		-
chrX	12481501	12481523	PARCLIP_FUS.train.neg_30727		+
chr6	25616715	25616736	PARCLIP_FUS.train.neg_24967		+
chr22	23577127	23577151	PARCLIP_FUS.train.neg_19994		+
chr9	135548848	135548873	PARCLIP_FUS.train.neg_29891		+
chr17	54942709	54942737	PARCLIP_FUS.train.neg_11660		+
chr19	34719938	34719965	PARCLIP_FUS.train.neg_14502		+
chr21	37514712	37514737	PARCLIP_FUS.train.neg_19515		-
chr11	66397106	66397130	PARCLIP_FUS.train.neg_2807		+
chr21	19190272	19190300	PARCLIP_FUS.train.neg_19127		-
chr22	20104748	20104779	PARCLIP_FUS.train.neg_19914		+
chr5	63995157	63995179	PARCLIP_FUS.train.neg_23876		+
chr12	118677517	118677538	PARCLIP_FUS.train.neg_5178		-
chr3	47915603	47915644	PARCLIP_FUS.train.neg_22143		-
chr22	37171877	37171902	PARCLIP_FUS.train.neg_21053		-
chr17	2866865	2866884	PARCLIP_FUS.train.neg_11127		+
chr11	76247306	76247331	PARCLIP_FUS.train.neg_2899		+
chr7	5088005	5088036	PARCLIP_FUS.train.neg_26160		+
chr10	75080187	75080210	PARCLIP_FUS.train.neg_2057		-
chr13	44339011	44339033	PARCLIP_FUS.train.neg_6322		-
chr12	57113123	57113150	PARCLIP_FUS.train.neg_4914		-
chr16	57208895	57208918	PARCLIP_FUS.train.neg_10851		-
chr6	45376850	45376875	PARCLIP_FUS.train.neg_25124		+
chr19	37311994	37312024	PARCLIP_FUS.train.neg_15355		-
chr6	119229213	119229232	PARCLIP_FUS.train.neg_26010		-
chr15	65458272	65458292	PARCLIP_FUS.train.neg_9338		-
chr14	67849875	67849905	PARCLIP_FUS.train.neg_7162		+
chr15	51055028	51055050	PARCLIP_FUS.train.neg_9189		-
chr4	494575	494611	PARCLIP_FUS.train.neg_22520		+
chr6	24781568	24781591	PARCLIP_FUS.train.neg_24957		+
chrX	106340118	106340144	PARCLIP_FUS.train.neg_31781		-
chr12	123341567	123341589	PARCLIP_FUS.train.neg_4504		+
chr21	38444569	38444590	PARCLIP_FUS.train.neg_19564		-
chr9	86589854	86589879	PARCLIP_FUS.train.neg_30275		-
chr15	45006110	45006134	PARCLIP_FUS.train.neg_8396		+
chr10	28093838	28093860	PARCLIP_FUS.train.neg_1821		-
chr22	41244643	41244680	PARCLIP_FUS.train.neg_21161		-
chr13	21721995	21722020	PARCLIP_FUS.train.neg_5250		+
chr10	65149534	65149554	PARCLIP_FUS.train.neg_1988		-
chr21	29851291	29851312	PARCLIP_FUS.train.neg_19214		-
chr11	69473633	69473656	PARCLIP_FUS.train.neg_3528		-
chr17	33383745	33383775	PARCLIP_FUS.train.neg_12145		-
chr2	43458284	43458310	PARCLIP_FUS.train.neg_15795		+
chr4	13592067	13592090	PARCLIP_FUS.train.neg_23198		-
chr18	61070943	61070967	PARCLIP_FUS.train.neg_14054		-
chr19	45531849	45531884	PARCLIP_FUS.train.neg_14737		+
chr20	47674155	47674176	PARCLIP_FUS.train.neg_17251		+
chr17	15569440	15569471	PARCLIP_FUS.train.neg_12050		-
chr14	53397586	53397607	PARCLIP_FUS.train.neg_7760		-
chr18	753887	753909	PARCLIP_FUS.train.neg_13442		-
chr6	90012407	90012444	PARCLIP_FUS.train.neg_25880		-
chr11	11449653	11449675	PARCLIP_FUS.train.neg_3259		-
chrX	7052773	7052800	PARCLIP_FUS.train.neg_31414		-
chr1	144085949	144085977	PARCLIP_FUS.train.neg_398		+
chr17	48217657	48217675	PARCLIP_FUS.train.neg_12349		-
chr1	36603736	36603766	PARCLIP_FUS.train.neg_651		-
chr11	111795319	111795344	PARCLIP_FUS.train.neg_3045		+
chr8	20061351	20061370	PARCLIP_FUS.train.neg_28022		+
chr1	1200553	1200581	PARCLIP_FUS.train.neg_517		-
chr2	289311	289346	PARCLIP_FUS.train.neg_15680		+
chr4	177608029	177608050	PARCLIP_FUS.train.neg_23677		-
chr2	167170219	167170248	PARCLIP_FUS.train.neg_16590		-
chr22	29371716	29371745	PARCLIP_FUS.train.neg_20127		+
chr18	18854291	18854312	PARCLIP_FUS.train.neg_12830		+
chr1	86008935	86008958	PARCLIP_FUS.train.neg_796		-
chr3	112257781	112257799	PARCLIP_FUS.train.neg_22301		-
chr16	29872183	29872204	PARCLIP_FUS.train.neg_10702		-
chr4	25811039	25811061	PARCLIP_FUS.train.neg_23236		-
chr6	111906295	111906318	PARCLIP_FUS.train.neg_25988		-
chr7	127065686	127065711	PARCLIP_FUS.train.neg_27363		-
chr5	125828340	125828361	PARCLIP_FUS.train.neg_24106		+
chr20	34737439	34737465	PARCLIP_FUS.train.neg_17067		+
chr22	40613292	40613315	PARCLIP_FUS.train.neg_20332		+
chr22	32627368	32627389	PARCLIP_FUS.train.neg_20205		+
chr11	118389452	118389479	PARCLIP_FUS.train.neg_3774		-
chr17	46699866	46699886	PARCLIP_FUS.train.neg_12330		-
chr3	16448492	16448514	PARCLIP_FUS.train.neg_22032		-
chr12	56665796	56665819	PARCLIP_FUS.train.neg_4891		-
chr7	90396308	90396334	PARCLIP_FUS.train.neg_26554		+
chr15	56577665	56577700	PARCLIP_FUS.train.neg_8495		+
chr6	28123859	28123885	PARCLIP_FUS.train.neg_25006		+
chr10	12018038	12018058	PARCLIP_FUS.train.neg_1733		-
chr14	39871142	39871166	PARCLIP_FUS.train.neg_7644		-
chr10	97940590	97940609	PARCLIP_FUS.train.neg_1435		+
chr10	15150558	15150580	PARCLIP_FUS.train.neg_1759		-
chr7	151442349	151442377	PARCLIP_FUS.train.neg_27449		-
chr5	142670944	142670966	PARCLIP_FUS.train.neg_24770		-
chr3	135138163	135138188	PARCLIP_FUS.train.neg_22414		-
chr8	116792140	116792161	PARCLIP_FUS.train.neg_29166		-
chr13	53015831	53015856	PARCLIP_FUS.train.neg_6452		-
chr5	74957485	74957504	PARCLIP_FUS.train.neg_23933		+
chr8	75758295	75758315	PARCLIP_FUS.train.neg_28349		+
chrX	85237570	85237595	PARCLIP_FUS.train.neg_31750		-
chr20	2447372	2447402	PARCLIP_FUS.train.neg_17509		-
chr22	26856273	26856303	PARCLIP_FUS.train.neg_20795		-
chr11	27415630	27415667	PARCLIP_FUS.train.neg_3346		-
chr21	42595245	42595264	PARCLIP_FUS.train.neg_18770		+
chr3	10193254	10193289	PARCLIP_FUS.train.neg_21408		+
chr7_gl000195_random	73672	73696	PARCLIP_FUS.train.neg_27860		-
chr15	63355935	63355957	PARCLIP_FUS.train.neg_8539		+
chr13	51134803	51134836	PARCLIP_FUS.train.neg_5635		+
chr2	233713570	233713593	PARCLIP_FUS.train.neg_16171		+
chr3	43677447	43677482	PARCLIP_FUS.train.neg_22113		-
chr2	47606352	47606380	PARCLIP_FUS.train.neg_15813		+
chr12	26751222	26751251	PARCLIP_FUS.train.neg_4701		-
chr21	40628359	40628381	PARCLIP_FUS.train.neg_19603		-
chr13	25920586	25920614	PARCLIP_FUS.train.neg_5298		+
chr18	707114	707133	PARCLIP_FUS.train.neg_13435		-
chr1	21089114	21089141	PARCLIP_FUS.train.neg_581		-
chrM	6757	6806	PARCLIP_FUS.train.neg_30634		+
chr11	66403334	66403360	PARCLIP_FUS.train.neg_2808		+
chr6	42799722	42799743	PARCLIP_FUS.train.neg_25084		+
chr22	41245536	41245561	PARCLIP_FUS.train.neg_21163		-
chr14	92546040	92546062	PARCLIP_FUS.train.neg_8079		-
chr7	11100648	11100668	PARCLIP_FUS.train.neg_26189		+
chr7	93516724	93516745	PARCLIP_FUS.train.neg_26566		+
chr18	77487267	77487288	PARCLIP_FUS.train.neg_13386		+
chr20	1356987	1357011	PARCLIP_FUS.train.neg_16699		+
chr16	67659665	67659688	PARCLIP_FUS.train.neg_10157		+
chr19	49999924	49999947	PARCLIP_FUS.train.neg_14798		+
chr14	50138480	50138506	PARCLIP_FUS.train.neg_7680		-
chr9	34088842	34088870	PARCLIP_FUS.train.neg_30105		-
chr21	30403888	30403913	PARCLIP_FUS.train.neg_18403		+
chr3	125091317	125091354	PARCLIP_FUS.train.neg_22380		-
chr9	108479263	108479289	PARCLIP_FUS.train.neg_29685		+
chr11	62601407	62601436	PARCLIP_FUS.train.neg_3491		-
chr1	179090547	179090571	PARCLIP_FUS.train.neg_935		-
chr14	39879999	39880024	PARCLIP_FUS.train.neg_7647		-
chr11	93395582	93395606	PARCLIP_FUS.train.neg_2942		+
chr1	32859188	32859206	PARCLIP_FUS.train.neg_626		-
chr4	154097687	154097716	PARCLIP_FUS.train.neg_23079		+
chr2	95844642	95844667	PARCLIP_FUS.train.neg_15968		+
chrX	107972562	107972599	PARCLIP_FUS.train.neg_31807		-
chr21	34926330	34926358	PARCLIP_FUS.train.neg_18559		+
chr4	99946280	99946316	PARCLIP_FUS.train.neg_22905		+
chr17	2238166	2238196	PARCLIP_FUS.train.neg_11928		-
chr18	54571679	54571713	PARCLIP_FUS.train.neg_13188		+
chr15	36019738	36019760	PARCLIP_FUS.train.neg_8233		+
chr6	76605006	76605041	PARCLIP_FUS.train.neg_25237		+
chr3	119166041	119166078	PARCLIP_FUS.train.neg_22337		-
chr11	61600907	61600935	PARCLIP_FUS.train.neg_2726		+
chr9	136217513	136217549	PARCLIP_FUS.train.neg_29909		+
chr14	59746457	59746482	PARCLIP_FUS.train.neg_7074		+
chr11	59574765	59574786	PARCLIP_FUS.train.neg_3463		-
chr20	43145919	43145941	PARCLIP_FUS.train.neg_18032		-
chr15	69733740	69733795	PARCLIP_FUS.train.neg_8632		+
chrX	69519698	69519723	PARCLIP_FUS.train.neg_31071		+
chr14	35443244	35443263	PARCLIP_FUS.train.neg_7610		-
chr20	47775177	47775198	PARCLIP_FUS.train.neg_18097		-
chr14	81962369	81962395	PARCLIP_FUS.train.neg_8017		-
chr10	125786369	125786405	PARCLIP_FUS.train.neg_2330		-
chr13	41452586	41452616	PARCLIP_FUS.train.neg_6278		-
chr15	25641483	25641506	PARCLIP_FUS.train.neg_8935		-
chr4	39702680	39702705	PARCLIP_FUS.train.neg_22696		+
chr12	112735079	112735102	PARCLIP_FUS.train.neg_5152		-
chr6	116614166	116614183	PARCLIP_FUS.train.neg_25365		+
chr7	24655839	24655864	PARCLIP_FUS.train.neg_26258		+
chr22	29192984	29193006	PARCLIP_FUS.train.neg_20844		-
chr18	13009732	13009757	PARCLIP_FUS.train.neg_12804		+
chr5	79747993	79748015	PARCLIP_FUS.train.neg_23963		+
chr1	36706464	36706486	PARCLIP_FUS.train.neg_137		+
chr16	81899870	81899897	PARCLIP_FUS.train.neg_10326		+
chr21	33643799	33643819	PARCLIP_FUS.train.neg_19325		-
chr20	17637711	17637738	PARCLIP_FUS.train.neg_17671		-
chr1	63323563	63323582	PARCLIP_FUS.train.neg_236		+
chr21	44270062	44270088	PARCLIP_FUS.train.neg_19678		-
chr10	74229867	74229893	PARCLIP_FUS.train.neg_2039		-
chr5	6465080	6465109	PARCLIP_FUS.train.neg_23714		+
chr14	31580347	31580380	PARCLIP_FUS.train.neg_7587		-
chr13	95933577	95933605	PARCLIP_FUS.train.neg_6559		-
chr13	113988498	113988518	PARCLIP_FUS.train.neg_6703		-
chr9	88434916	88434942	PARCLIP_FUS.train.neg_29534		+
chr12	34198628	34198651	PARCLIP_FUS.train.neg_4061		+
chrX	46520942	46520975	PARCLIP_FUS.train.neg_31606		-
chr6	117021382	117021413	PARCLIP_FUS.train.neg_25368		+
chr5	21537050	21537085	PARCLIP_FUS.train.neg_23758		+
chr8	42132415	42132440	PARCLIP_FUS.train.neg_28189		+
chr17	74676895	74676913	PARCLIP_FUS.train.neg_12539		-
chr10	60044063	60044088	PARCLIP_FUS.train.neg_1199		+
chr12	88482221	88482256	PARCLIP_FUS.train.neg_5012		-
chr22	50785304	50785336	PARCLIP_FUS.train.neg_20594		+
chr18	683617	683637	PARCLIP_FUS.train.neg_13430		-
chr21	37504693	37504712	PARCLIP_FUS.train.neg_19505		-
chr16	46949182	46949207	PARCLIP_FUS.train.neg_10001		+
chr18	23908414	23908437	PARCLIP_FUS.train.neg_12935		+
chr9	140527996	140528017	PARCLIP_FUS.train.neg_29934		+
chr6	80722833	80722855	PARCLIP_FUS.train.neg_25250		+
chr9	73017557	73017578	PARCLIP_FUS.train.neg_30198		-
chr11	64847525	64847549	PARCLIP_FUS.train.neg_3514		-
chr17	34223145	34223168	PARCLIP_FUS.train.neg_12161		-
chr9	34123059	34123078	PARCLIP_FUS.train.neg_30113		-
chr11	62387281	62387303	PARCLIP_FUS.train.neg_3485		-
chrX	107732202	107732228	PARCLIP_FUS.train.neg_31242		+
chr5	76130187	76130214	PARCLIP_FUS.train.neg_23944		+
chr4	68357182	68357204	PARCLIP_FUS.train.neg_23334		-
chr9	136915529	136915549	PARCLIP_FUS.train.neg_30541		-
chr21	47727177	47727200	PARCLIP_FUS.train.neg_19807		-
chr1	11262322	11262344	PARCLIP_FUS.train.neg_552		-
chr10	103276283	103276309	PARCLIP_FUS.train.neg_1494		+
chr18	66362230	66362255	PARCLIP_FUS.train.neg_14064		-
chr13	77781213	77781234	PARCLIP_FUS.train.neg_6522		-
chr6	24239612	24239635	PARCLIP_FUS.train.neg_25582		-
chr18	31460558	31460579	PARCLIP_FUS.train.neg_13763		-
chr2	172408509	172408547	PARCLIP_FUS.train.neg_16095		+
chr8	121630662	121630688	PARCLIP_FUS.train.neg_29187		-
chr11	27470744	27470767	PARCLIP_FUS.train.neg_3350		-
chr4	114897148	114897171	PARCLIP_FUS.train.neg_23558		-
chr22	42222203	42222229	PARCLIP_FUS.train.neg_20404		+
chr6	3138534	3138575	PARCLIP_FUS.train.neg_24859		+
chr7	64268113	64268136	PARCLIP_FUS.train.neg_26433		+
chr16	3018550	3018583	PARCLIP_FUS.train.neg_10467		-
chr15	55483047	55483077	PARCLIP_FUS.train.neg_9214		-
chr22	25864423	25864449	PARCLIP_FUS.train.neg_20070		+
chr22	50891620	50891654	PARCLIP_FUS.train.neg_21348		-
chr18	74584961	74584988	PARCLIP_FUS.train.neg_13371		+
chr9	8453713	8453740	PARCLIP_FUS.train.neg_29992		-
chr18	47013355	47013383	PARCLIP_FUS.train.neg_13927		-
chr15	30008753	30008775	PARCLIP_FUS.train.neg_8965		-
chr15	38814506	38814536	PARCLIP_FUS.train.neg_9030		-
chr12	916072	916096	PARCLIP_FUS.train.neg_3835		+
chr10	18955622	18955655	PARCLIP_FUS.train.neg_1084		+
chr21	30432943	30432965	PARCLIP_FUS.train.neg_19266		-
chr1	9375651	9375675	PARCLIP_FUS.train.neg_17		+
chrX	30853778	30853806	PARCLIP_FUS.train.neg_31532		-
chr22	41239206	41239227	PARCLIP_FUS.train.neg_21158		-
chr19	46345009	46345031	PARCLIP_FUS.train.neg_15477		-
chr12	59301649	59301671	PARCLIP_FUS.train.neg_4937		-
chr8	75548447	75548472	PARCLIP_FUS.train.neg_28339		+
chr6	598786	598823	PARCLIP_FUS.train.neg_25515		-
chr16	83844589	83844615	PARCLIP_FUS.train.neg_10345		+
chr2	54140351	54140372	PARCLIP_FUS.train.neg_16345		-
chr9	5100966	5100995	PARCLIP_FUS.train.neg_29294		+
chr21	40719043	40719064	PARCLIP_FUS.train.neg_19624		-
chr21	45361061	45361088	PARCLIP_FUS.train.neg_18916		+
chr13	20584201	20584232	PARCLIP_FUS.train.neg_5240		+
chr5	43642115	43642143	PARCLIP_FUS.train.neg_23813		+
chr21	44254605	44254629	PARCLIP_FUS.train.neg_19668		-
chr4	103747648	103747670	PARCLIP_FUS.train.neg_23489		-
chrX	38142909	38142935	PARCLIP_FUS.train.neg_31558		-
chr17	28721684	28721703	PARCLIP_FUS.train.neg_11370		+
chr1	32485787	32485817	PARCLIP_FUS.train.neg_111		+
chr20	11879353	11879385	PARCLIP_FUS.train.neg_16839		+
chr5	7864289	7864311	PARCLIP_FUS.train.neg_24284		-
chr11	124883201	124883227	PARCLIP_FUS.train.neg_3124		+
chr8	70731617	70731639	PARCLIP_FUS.train.neg_28944		-
chr19	33074072	33074101	PARCLIP_FUS.train.neg_14473		+
chrX	15405417	15405448	PARCLIP_FUS.train.neg_31453		-
chr20	60640199	60640221	PARCLIP_FUS.train.neg_18247		-
chr6	75973717	75973747	PARCLIP_FUS.train.neg_25818		-
chr3	145803153	145803176	PARCLIP_FUS.train.neg_22436		-
chr9	79121909	79121933	PARCLIP_FUS.train.neg_29501		+
chr6	90455909	90455936	PARCLIP_FUS.train.neg_25887		-
chr20	2124102	2124126	PARCLIP_FUS.train.neg_16702		+
chr20	18527394	18527416	PARCLIP_FUS.train.neg_16879		+
chr19	51285926	51285956	PARCLIP_FUS.train.neg_15557		-
chr7	91388794	91388816	PARCLIP_FUS.train.neg_27192		-
chr16	3165403	3165425	PARCLIP_FUS.train.neg_10480		-
chrX	129487142	129487174	PARCLIP_FUS.train.neg_31316		+
chr8	133813288	133813308	PARCLIP_FUS.train.neg_28596		+
chr16	12003619	12003641	PARCLIP_FUS.train.neg_10567		-
chr11	120980668	120980693	PARCLIP_FUS.train.neg_3109		+
chr21	47942809	47942836	PARCLIP_FUS.train.neg_19048		+
chr10	116920850	116920871	PARCLIP_FUS.train.neg_1575		+
chr7_gl000195_random	68153	68182	PARCLIP_FUS.train.neg_27786		-
chr15	23866441	23866467	PARCLIP_FUS.train.neg_8180		+
chr12	19318215	19318235	PARCLIP_FUS.train.neg_3974		+
chr12	56381241	56381269	PARCLIP_FUS.train.neg_4164		+
chrX	129540917	129540939	PARCLIP_FUS.train.neg_31322		+
chr18	77945991	77946018	PARCLIP_FUS.train.neg_14176		-
chr20	44051779	44051809	PARCLIP_FUS.train.neg_17212		+
chrX	114817168	114817188	PARCLIP_FUS.train.neg_31269		+
chr13	38283596	38283613	PARCLIP_FUS.train.neg_6242		-
chr5	130524425	130524447	PARCLIP_FUS.train.neg_24133		+
chr21	38181790	38181813	PARCLIP_FUS.train.neg_19529		-
chr18	9954402	9954430	PARCLIP_FUS.train.neg_12749		+
chr16	11945371	11945397	PARCLIP_FUS.train.neg_10558		-
chr10	97019307	97019333	PARCLIP_FUS.train.neg_2153		-
chr12	108130671	108130698	PARCLIP_FUS.train.neg_5103		-
chr7_gl000195_random	52592	52626	PARCLIP_FUS.train.neg_27585		-
chr22	30968411	30968441	PARCLIP_FUS.train.neg_20923		-
chr4	56267737	56267772	PARCLIP_FUS.train.neg_22737		+
chr19	24301557	24301580	PARCLIP_FUS.train.neg_14445		+
chr3	3513564	3513585	PARCLIP_FUS.train.neg_21933		-
chr11	33191354	33191383	PARCLIP_FUS.train.neg_2592		+
chr20	62902672	62902695	PARCLIP_FUS.train.neg_17479		+
chr13	45927582	45927606	PARCLIP_FUS.train.neg_5550		+
chr9	140283784	140283809	PARCLIP_FUS.train.neg_30571		-
chr4	123924490	123924515	PARCLIP_FUS.train.neg_22998		+
chr16	23600381	23600402	PARCLIP_FUS.train.neg_10650		-
chr5	131880453	131880479	PARCLIP_FUS.train.neg_24686		-
chr15	63509300	63509333	PARCLIP_FUS.train.neg_8544		+
chr13	24192938	24192960	PARCLIP_FUS.train.neg_5272		+
chr18	32826050	32826072	PARCLIP_FUS.train.neg_12998		+
chr7	114579257	114579283	PARCLIP_FUS.train.neg_26663		+
chr19	658771	658792	PARCLIP_FUS.train.neg_14953		-
chr5	32246141	32246166	PARCLIP_FUS.train.neg_24323		-
chr8	104741640	104741661	PARCLIP_FUS.train.neg_28510		+
chr2	301180	301203	PARCLIP_FUS.train.neg_15682		+
chr14	31657827	31657852	PARCLIP_FUS.train.neg_7592		-
chr20	60963042	60963066	PARCLIP_FUS.train.neg_17412		+
chr12	122499820	122499856	PARCLIP_FUS.train.neg_4484		+
chr16	1460207	1460230	PARCLIP_FUS.train.neg_10431		-
chr9	131775755	131775793	PARCLIP_FUS.train.neg_30507		-
chr4	165151248	165151269	PARCLIP_FUS.train.neg_23660		-
chr21	19292535	19292556	PARCLIP_FUS.train.neg_18353		+
chr19	4425149	4425185	PARCLIP_FUS.train.neg_14228		+
chr9	37083271	37083303	PARCLIP_FUS.train.neg_29439		+
chr15	69717460	69717498	PARCLIP_FUS.train.neg_8630		+
chr17	11899771	11899794	PARCLIP_FUS.train.neg_12035		-
chr17	6941841	6941862	PARCLIP_FUS.train.neg_11188		+
chr2	38330125	38330152	PARCLIP_FUS.train.neg_16305		-
chr3	9520228	9520252	PARCLIP_FUS.train.neg_21388		+
chr13	48621321	48621349	PARCLIP_FUS.train.neg_5583		+
chr18	57306489	57306514	PARCLIP_FUS.train.neg_14023		-
chr9	80913132	80913152	PARCLIP_FUS.train.neg_29512		+
chr4	159590022	159590049	PARCLIP_FUS.train.neg_23653		-
chr5	36871579	36871604	PARCLIP_FUS.train.neg_24351		-
chr10	27448224	27448248	PARCLIP_FUS.train.neg_1126		+
chr13	25902062	25902087	PARCLIP_FUS.train.neg_5291		+
chr14	50070285	50070306	PARCLIP_FUS.train.neg_6932		+
chrX	153054777	153054803	PARCLIP_FUS.train.neg_32044		-
chr4	100120756	100120776	PARCLIP_FUS.train.neg_22912		+
chr16	69896103	69896127	PARCLIP_FUS.train.neg_10227		+
chr16	14036309	14036331	PARCLIP_FUS.train.neg_9744		+
chr15	68483908	68483932	PARCLIP_FUS.train.neg_9376		-
chrX	134155434	134155457	PARCLIP_FUS.train.neg_31983		-
chr9	96395000	96395020	PARCLIP_FUS.train.neg_29586		+
chr22	20096865	20096893	PARCLIP_FUS.train.neg_19910		+
chr6	7311631	7311653	PARCLIP_FUS.train.neg_25535		-
chr16	66774968	66774988	PARCLIP_FUS.train.neg_10881		-
chr1	46679559	46679580	PARCLIP_FUS.train.neg_196		+
chr22	28918126	28918150	PARCLIP_FUS.train.neg_20833		-
chr16	8944273	8944302	PARCLIP_FUS.train.neg_9693		+
chr16	20757837	20757859	PARCLIP_FUS.train.neg_10612		-
chr3	160776262	160776290	PARCLIP_FUS.train.neg_21872		+
chr21	26758191	26758220	PARCLIP_FUS.train.neg_19145		-
chr7	45743014	45743048	PARCLIP_FUS.train.neg_26404		+
chr10	15854115	15854140	PARCLIP_FUS.train.neg_1767		-
chr5	139917061	139917093	PARCLIP_FUS.train.neg_24766		-
chr3	141144550	141144574	PARCLIP_FUS.train.neg_21827		+
chr14	74180298	74180328	PARCLIP_FUS.train.neg_7956		-
chr16	19643575	19643596	PARCLIP_FUS.train.neg_9810		+
chr19	54748559	54748582	PARCLIP_FUS.train.neg_14849		+
chr13	26950734	26950764	PARCLIP_FUS.train.neg_5318		+
chr21	23451790	23451815	PARCLIP_FUS.train.neg_19138		-
chr18	667299	667325	PARCLIP_FUS.train.neg_12618		+
chr10	96274462	96274484	PARCLIP_FUS.train.neg_1426		+
chr8	90971788	90971813	PARCLIP_FUS.train.neg_29025		-
chr6	57327509	57327529	PARCLIP_FUS.train.neg_25186		+
chr18	28619841	28619876	PARCLIP_FUS.train.neg_13694		-
chr21	37807413	37807436	PARCLIP_FUS.train.neg_18640		+
chr18	67979204	67979225	PARCLIP_FUS.train.neg_13312		+
chr10	12191243	12191266	PARCLIP_FUS.train.neg_1035		+
chrX	118976826	118976849	PARCLIP_FUS.train.neg_31854		-
chr17	65718671	65718695	PARCLIP_FUS.train.neg_11784		+
chr17	48447738	48447762	PARCLIP_FUS.train.neg_12353		-
chr8	125988071	125988097	PARCLIP_FUS.train.neg_28570		+
chr21	42625700	42625721	PARCLIP_FUS.train.neg_18776		+
chr12	48475309	48475330	PARCLIP_FUS.train.neg_4816		-
chr10	51592724	51592750	PARCLIP_FUS.train.neg_1938		-
chr14	24685465	24685488	PARCLIP_FUS.train.neg_7556		-
chr16	30797352	30797374	PARCLIP_FUS.train.neg_10726		-
chr12	56147179	56147201	PARCLIP_FUS.train.neg_4156		+
chr21	33249555	33249578	PARCLIP_FUS.train.neg_18454		+
chr19	53303678	53303702	PARCLIP_FUS.train.neg_15604		-
chr16	23605262	23605285	PARCLIP_FUS.train.neg_10655		-
chr16	81092407	81092433	PARCLIP_FUS.train.neg_11042		-
chr21	46505216	46505246	PARCLIP_FUS.train.neg_18977		+
chr12	48492664	48492686	PARCLIP_FUS.train.neg_4819		-
chr17	33903239	33903266	PARCLIP_FUS.train.neg_12156		-
chrX	53222320	53222339	PARCLIP_FUS.train.neg_31644		-
chr8	90935081	90935105	PARCLIP_FUS.train.neg_28419		+
chr9	135213829	135213857	PARCLIP_FUS.train.neg_30523		-
chr9	127106523	127106548	PARCLIP_FUS.train.neg_29762		+
chr7	32958200	32958222	PARCLIP_FUS.train.neg_27000		-
chr8	67837353	67837377	PARCLIP_FUS.train.neg_28935		-
chr8	92085925	92085950	PARCLIP_FUS.train.neg_28430		+
chr12	3978785	3978818	PARCLIP_FUS.train.neg_4571		-
chr9	5655980	5656000	PARCLIP_FUS.train.neg_29299		+
chr11	33070331	33070358	PARCLIP_FUS.train.neg_2586		+
chr16	71735869	71735901	PARCLIP_FUS.train.neg_10936		-
chr21	40196704	40196724	PARCLIP_FUS.train.neg_18733		+
chr4	153753560	153753583	PARCLIP_FUS.train.neg_23078		+
chr7	116511037	116511069	PARCLIP_FUS.train.neg_26681		+
chr18	33931502	33931521	PARCLIP_FUS.train.neg_13032		+
chr11	122637960	122637990	PARCLIP_FUS.train.neg_3119		+
chr22	40724050	40724078	PARCLIP_FUS.train.neg_20337		+
chr7_gl000195_random	70808	70831	PARCLIP_FUS.train.neg_27819		-
chr15	37070234	37070279	PARCLIP_FUS.train.neg_8238		+
chr11	3057639	3057673	PARCLIP_FUS.train.neg_3176		-
chr22	18099640	18099664	PARCLIP_FUS.train.neg_20635		-
chr12	12961880	12961905	PARCLIP_FUS.train.neg_3942		+
chr10	18843198	18843222	PARCLIP_FUS.train.neg_1783		-
chr21	35115519	35115543	PARCLIP_FUS.train.neg_19416		-
chr14	61119766	61119785	PARCLIP_FUS.train.neg_7831		-
chr17	33998404	33998432	PARCLIP_FUS.train.neg_11440		+
chr18	77466790	77466825	PARCLIP_FUS.train.neg_13382		+
chr9	91936637	91936661	PARCLIP_FUS.train.neg_29560		+
chr11	28282417	28282439	PARCLIP_FUS.train.neg_2540		+
chr11	102925176	102925197	PARCLIP_FUS.train.neg_3692		-
chr2	55878176	55878207	PARCLIP_FUS.train.neg_16365		-
chr10	88552341	88552380	PARCLIP_FUS.train.neg_1354		+
chr9	139236352	139236387	PARCLIP_FUS.train.neg_29918		+
chr22	32870854	32870878	PARCLIP_FUS.train.neg_20210		+
chr11	61730551	61730578	PARCLIP_FUS.train.neg_2735		+
chr9	135563192	135563217	PARCLIP_FUS.train.neg_29897		+
chr12	76295859	76295885	PARCLIP_FUS.train.neg_4966		-
chr13	45574013	45574034	PARCLIP_FUS.train.neg_5531		+
chr19	12850252	12850276	PARCLIP_FUS.train.neg_14308		+
chr4	155461541	155461563	PARCLIP_FUS.train.neg_23648		-
chr11	77844814	77844838	PARCLIP_FUS.train.neg_3586		-
chr18	12702221	12702249	PARCLIP_FUS.train.neg_13524		-
chr1	65909213	65909235	PARCLIP_FUS.train.neg_249		+
chr9	79430347	79430370	PARCLIP_FUS.train.neg_30233		-
chr7	21486727	21486750	PARCLIP_FUS.train.neg_26223		+
chr7	1157238	1157263	PARCLIP_FUS.train.neg_26836		-
chr18	77936781	77936804	PARCLIP_FUS.train.neg_14173		-
chr15	50656394	50656420	PARCLIP_FUS.train.neg_8450		+
chr3	183548464	183548492	PARCLIP_FUS.train.neg_22486		-
chr3	168088595	168088616	PARCLIP_FUS.train.neg_21876		+
chr20	35443909	35443930	PARCLIP_FUS.train.neg_17935		-
chr9	79116991	79117029	PARCLIP_FUS.train.neg_29499		+
chr16	88672994	88673016	PARCLIP_FUS.train.neg_10373		+
chr6	109690990	109691014	PARCLIP_FUS.train.neg_25963		-
chr8	73029900	73029923	PARCLIP_FUS.train.neg_28313		+
chr10	5750737	5750758	PARCLIP_FUS.train.neg_983		+
chr7	44439230	44439255	PARCLIP_FUS.train.neg_27053		-
chr17	6547400	6547436	PARCLIP_FUS.train.neg_11181		+
chr18	32332593	32332615	PARCLIP_FUS.train.neg_12977		+
chr11	33122055	33122075	PARCLIP_FUS.train.neg_2588		+
chr3	181486405	181486428	PARCLIP_FUS.train.neg_21909		+
chr8	805461	805484	PARCLIP_FUS.train.neg_27876		+
chr18	32853219	32853240	PARCLIP_FUS.train.neg_13782		-
chr4	164748820	164748858	PARCLIP_FUS.train.neg_23659		-
chr18	21393244	21393268	PARCLIP_FUS.train.neg_12912		+
chr21	45105228	45105250	PARCLIP_FUS.train.neg_18878		+
chr20	18399863	18399886	PARCLIP_FUS.train.neg_17694		-
chr11	78831809	78831836	PARCLIP_FUS.train.neg_3609		-
chr22	26059188	26059212	PARCLIP_FUS.train.neg_20079		+
chr11	77429994	77430018	PARCLIP_FUS.train.neg_3566		-
chr12	76741025	76741049	PARCLIP_FUS.train.neg_4973		-
chr21	40554471	40554495	PARCLIP_FUS.train.neg_19593		-
chr10	124789028	124789049	PARCLIP_FUS.train.neg_1621		+
chr5	67160551	67160578	PARCLIP_FUS.train.neg_24465		-
chr21	38793162	38793186	PARCLIP_FUS.train.neg_18703		+
chr10	98821363	98821385	PARCLIP_FUS.train.neg_2181		-
chr1	153593118	153593145	PARCLIP_FUS.train.neg_891		-
chr3	48868542	48868568	PARCLIP_FUS.train.neg_22158		-
chr7	108177038	108177060	PARCLIP_FUS.train.neg_27316		-
chr17	1259902	1259925	PARCLIP_FUS.train.neg_11903		-
chr20	2464093	2464117	PARCLIP_FUS.train.neg_17514		-
chr16	72842810	72842833	PARCLIP_FUS.train.neg_10255		+
chr19	3659366	3659389	PARCLIP_FUS.train.neg_15006		-
chr14	58889962	58889989	PARCLIP_FUS.train.neg_7814		-
chr14	67123712	67123736	PARCLIP_FUS.train.neg_7141		+
chr21	37804458	37804480	PARCLIP_FUS.train.neg_18637		+
chr20	35720691	35720714	PARCLIP_FUS.train.neg_17964		-
chr5	145481875	145481915	PARCLIP_FUS.train.neg_24780		-
chr4	40429381	40429405	PARCLIP_FUS.train.neg_23262		-
chr6	28268322	28268348	PARCLIP_FUS.train.neg_25013		+
chr4	169398922	169398943	PARCLIP_FUS.train.neg_23661		-
chr17	3572486	3572508	PARCLIP_FUS.train.neg_11133		+
chr4	139153585	139153609	PARCLIP_FUS.train.neg_23607		-
chr21	47654974	47655003	PARCLIP_FUS.train.neg_19004		+
chr2	47635196	47635219	PARCLIP_FUS.train.neg_15814		+
chr4	100813460	100813480	PARCLIP_FUS.train.neg_23474		-
chr22	40562443	40562468	PARCLIP_FUS.train.neg_20329		+
chr9	86528364	86528390	PARCLIP_FUS.train.neg_30260		-
chr21	35874768	35874790	PARCLIP_FUS.train.neg_19443		-
chr1	202105368	202105390	PARCLIP_FUS.train.neg_944		-
chr19	47912380	47912404	PARCLIP_FUS.train.neg_15496		-
chr19	44333542	44333579	PARCLIP_FUS.train.neg_14691		+
chr14	66868276	66868297	PARCLIP_FUS.train.neg_7888		-
chr22	42235475	42235499	PARCLIP_FUS.train.neg_20406		+
chr21	38342398	38342436	PARCLIP_FUS.train.neg_18665		+
chr17	65178739	65178763	PARCLIP_FUS.train.neg_12485		-
chr19	14234435	14234459	PARCLIP_FUS.train.neg_15152		-
chr16	19623962	19623984	PARCLIP_FUS.train.neg_9809		+
chr14	96000523	96000550	PARCLIP_FUS.train.neg_8106		-
chr6	24711362	24711381	PARCLIP_FUS.train.neg_25587		-
chr15	33331253	33331279	PARCLIP_FUS.train.neg_8984		-
chr17	79977667	79977709	PARCLIP_FUS.train.neg_12581		-
chr1	168160240	168160263	PARCLIP_FUS.train.neg_454		+
chr21	18984564	18984589	PARCLIP_FUS.train.neg_19112		-
chr4	152631818	152631843	PARCLIP_FUS.train.neg_23640		-
chr12	110931925	110931946	PARCLIP_FUS.train.neg_5121		-
chr13	48886686	48886708	PARCLIP_FUS.train.neg_5593		+
chr7_gl000195_random	61594	61627	PARCLIP_FUS.train.neg_27696		-
chr19	52366717	52366735	PARCLIP_FUS.train.neg_15572		-
chr19	39320344	39320379	PARCLIP_FUS.train.neg_15389		-
chr8	15374844	15374876	PARCLIP_FUS.train.neg_27959		+
chr9	108153539	108153571	PARCLIP_FUS.train.neg_29671		+
chr17	62083890	62083916	PARCLIP_FUS.train.neg_12458		-
chr18	43467973	43468004	PARCLIP_FUS.train.neg_13825		-
chr3	14456597	14456621	PARCLIP_FUS.train.neg_21428		+
chr8	20076413	20076439	PARCLIP_FUS.train.neg_28026		+
chr7	40558662	40558693	PARCLIP_FUS.train.neg_26365		+
chr1	14134884	14134907	PARCLIP_FUS.train.neg_38		+
chr11	1312220	1312243	PARCLIP_FUS.train.neg_3156		-
chr18	2615715	2615734	PARCLIP_FUS.train.neg_12641		+
chr20	10386067	10386088	PARCLIP_FUS.train.neg_17608		-
chr14	69857255	69857292	PARCLIP_FUS.train.neg_7916		-
chrX	102470858	102470882	PARCLIP_FUS.train.neg_31209		+
chr20	30995488	30995507	PARCLIP_FUS.train.neg_17010		+
chr13	79205813	79205835	PARCLIP_FUS.train.neg_6532		-
chrX	107331268	107331293	PARCLIP_FUS.train.neg_31799		-
chr20	8230970	8231002	PARCLIP_FUS.train.neg_16802		+
chr9	134364321	134364351	PARCLIP_FUS.train.neg_29878		+
chr21	29885351	29885373	PARCLIP_FUS.train.neg_19216		-
chr20	25732983	25733005	PARCLIP_FUS.train.neg_16967		+
chr21	38443694	38443718	PARCLIP_FUS.train.neg_19561		-
chr13	35751461	35751483	PARCLIP_FUS.train.neg_5435		+
chr19	19557601	19557623	PARCLIP_FUS.train.neg_14388		+
chr6	64377472	64377496	PARCLIP_FUS.train.neg_25194		+
chr17	42282865	42282892	PARCLIP_FUS.train.neg_12248		-
chr16	22366537	22366565	PARCLIP_FUS.train.neg_10624		-
chr15	41687980	41688007	PARCLIP_FUS.train.neg_9049		-
chr22	42112256	42112274	PARCLIP_FUS.train.neg_20384		+
chr11	15221499	15221527	PARCLIP_FUS.train.neg_2481		+
chr13	29247343	29247365	PARCLIP_FUS.train.neg_5369		+
chr17	4849390	4849416	PARCLIP_FUS.train.neg_11964		-
chr10	6134912	6134941	PARCLIP_FUS.train.neg_997		+
chr6	111789345	111789366	PARCLIP_FUS.train.neg_25984		-
chr22	32654365	32654391	PARCLIP_FUS.train.neg_20208		+
chr22	50178271	50178303	PARCLIP_FUS.train.neg_21330		-
chr16	58315465	58315489	PARCLIP_FUS.train.neg_10131		+
chr15	50941643	50941672	PARCLIP_FUS.train.neg_9182		-
chr14	96838207	96838227	PARCLIP_FUS.train.neg_7395		+
chr22	46750353	46750375	PARCLIP_FUS.train.neg_20542		+
chr11	6639865	6639886	PARCLIP_FUS.train.neg_3199		-
chr5	98215923	98215951	PARCLIP_FUS.train.neg_24592		-
chr4	95211071	95211092	PARCLIP_FUS.train.neg_22896		+
chr16	66920478	66920498	PARCLIP_FUS.train.neg_10147		+
chr7	130753960	130753983	PARCLIP_FUS.train.neg_27381		-
chr9	15954372	15954393	PARCLIP_FUS.train.neg_29341		+
chrX	49736053	49736081	PARCLIP_FUS.train.neg_30986		+
chr18	77415898	77415921	PARCLIP_FUS.train.neg_14137		-
chr17	42097555	42097577	PARCLIP_FUS.train.neg_12239		-
chr5	7787421	7787443	PARCLIP_FUS.train.neg_23727		+
chr11	75651528	75651552	PARCLIP_FUS.train.neg_2887		+
chr22	42077248	42077273	PARCLIP_FUS.train.neg_21202		-
chr2	169743786	169743806	PARCLIP_FUS.train.neg_16594		-
chr8	118541820	118541845	PARCLIP_FUS.train.neg_28550		+
chr19	57096889	57096910	PARCLIP_FUS.train.neg_14889		+
chr11	8080701	8080723	PARCLIP_FUS.train.neg_2414		+
chr20	5531541	5531564	PARCLIP_FUS.train.neg_17576		-
chr10	112262058	112262081	PARCLIP_FUS.train.neg_1543		+
chr10	126233772	126233805	PARCLIP_FUS.train.neg_1632		+
chr6	42179784	42179817	PARCLIP_FUS.train.neg_25687		-
chr12	93778349	93778371	PARCLIP_FUS.train.neg_4323		+
chr18	29889527	29889548	PARCLIP_FUS.train.neg_13727		-
chr16	85030665	85030691	PARCLIP_FUS.train.neg_11067		-
chr7	65892540	65892575	PARCLIP_FUS.train.neg_27094		-
chr4	6644025	6644053	PARCLIP_FUS.train.neg_22583		+
chr13	31230518	31230541	PARCLIP_FUS.train.neg_5385		+
chr2	217542511	217542537	PARCLIP_FUS.train.neg_16653		-
chr18	51899243	51899268	PARCLIP_FUS.train.neg_13176		+
chr4	159155887	159155910	PARCLIP_FUS.train.neg_23087		+
chr19	42575187	42575207	PARCLIP_FUS.train.neg_14679		+
chr14	31586768	31586789	PARCLIP_FUS.train.neg_7588		-
chr6	41060853	41060874	PARCLIP_FUS.train.neg_25076		+
chr13	96274682	96274704	PARCLIP_FUS.train.neg_6562		-
chr7	11036433	11036454	PARCLIP_FUS.train.neg_26186		+
chr7	72988914	72988939	PARCLIP_FUS.train.neg_27111		-
chr19	48742740	48742765	PARCLIP_FUS.train.neg_15514		-
chr16	30438785	30438809	PARCLIP_FUS.train.neg_10713		-
chr1	115270141	115270184	PARCLIP_FUS.train.neg_865		-
chr1	36036024	36036058	PARCLIP_FUS.train.neg_644		-
chr19	6225413	6225432	PARCLIP_FUS.train.neg_15052		-
chr11	61724714	61724736	PARCLIP_FUS.train.neg_2730		+
chr10	120907390	120907417	PARCLIP_FUS.train.neg_2305		-
chr3	15097506	15097528	PARCLIP_FUS.train.neg_22008		-
chr17	72428928	72428952	PARCLIP_FUS.train.neg_11807		+
chr18	30008360	30008389	PARCLIP_FUS.train.neg_13734		-
chr17	46618285	46618310	PARCLIP_FUS.train.neg_12321		-
chr8	42224722	42224745	PARCLIP_FUS.train.neg_28204		+
chr22	50952278	50952298	PARCLIP_FUS.train.neg_20604		+
chr5	60775136	60775156	PARCLIP_FUS.train.neg_23863		+
chr1	54000915	54000935	PARCLIP_FUS.train.neg_722		-
chr12	62907352	62907383	PARCLIP_FUS.train.neg_4189		+
chr7	14015643	14015665	PARCLIP_FUS.train.neg_26891		-
chr18	19275851	19275867	PARCLIP_FUS.train.neg_13592		-
chr8	90626884	90626915	PARCLIP_FUS.train.neg_29017		-
chr7_gl000195_random	68071	68092	PARCLIP_FUS.train.neg_27785		-
chr13	111278383	111278402	PARCLIP_FUS.train.neg_5953		+
chr16	74994935	74994963	PARCLIP_FUS.train.neg_11010		-
chr8	107655240	107655260	PARCLIP_FUS.train.neg_28527		+
chr1	3032168	3032190	PARCLIP_FUS.train.neg_9		+
chr2	75932017	75932042	PARCLIP_FUS.train.neg_16440		-
chr5	54932600	54932620	PARCLIP_FUS.train.neg_24411		-
chr19	2049190	2049221	PARCLIP_FUS.train.neg_14985		-
chr16	30455511	30455535	PARCLIP_FUS.train.neg_10716		-
chr19	50000884	50000910	PARCLIP_FUS.train.neg_14800		+
chr22	29178822	29178854	PARCLIP_FUS.train.neg_20117		+
chr2	10049567	10049588	PARCLIP_FUS.train.neg_15696		+
chr18	9325116	9325142	PARCLIP_FUS.train.neg_13490		-
chr12	132598453	132598472	PARCLIP_FUS.train.neg_4537		+
chr17	76999345	76999367	PARCLIP_FUS.train.neg_12556		-
chr14	36362272	36362293	PARCLIP_FUS.train.neg_6856		+
chr1	20230215	20230237	PARCLIP_FUS.train.neg_57		+
chr8	121476338	121476364	PARCLIP_FUS.train.neg_28554		+
chr22	50648222	50648248	PARCLIP_FUS.train.neg_20591		+
chr5	126878095	126878124	PARCLIP_FUS.train.neg_24117		+
chr6	3329015	3329036	PARCLIP_FUS.train.neg_25526		-
chr17	16354729	16354755	PARCLIP_FUS.train.neg_11248		+
chr14	56786320	56786342	PARCLIP_FUS.train.neg_7029		+
chr12	64880186	64880208	PARCLIP_FUS.train.neg_4207		+
chr18	57570841	57570869	PARCLIP_FUS.train.neg_13248		+
chr21	33961527	33961556	PARCLIP_FUS.train.neg_19358		-
chr16	81352967	81352996	PARCLIP_FUS.train.neg_10308		+
chr21	45166150	45166177	PARCLIP_FUS.train.neg_18893		+
chr4	2710284	2710308	PARCLIP_FUS.train.neg_22553		+
chr6	125535279	125535310	PARCLIP_FUS.train.neg_25390		+
chr4	146067216	146067236	PARCLIP_FUS.train.neg_23625		-
chr18	77926019	77926042	PARCLIP_FUS.train.neg_14168		-
chr15	89805891	89805914	PARCLIP_FUS.train.neg_8809		+
chr19	42673445	42673466	PARCLIP_FUS.train.neg_15420		-
chrX	51202787	51202820	PARCLIP_FUS.train.neg_30997		+
chr4	6491454	6491483	PARCLIP_FUS.train.neg_23170		-
chrX	69530318	69530353	PARCLIP_FUS.train.neg_31073		+
chr17	33698516	33698539	PARCLIP_FUS.train.neg_12152		-
chr16	4908423	4908445	PARCLIP_FUS.train.neg_9687		+
chr7_gl000195_random	63916	63937	PARCLIP_FUS.train.neg_27727		-
chr21	46948318	46948348	PARCLIP_FUS.train.neg_19762		-
chr17	43125866	43125893	PARCLIP_FUS.train.neg_12282		-
chr4	80945017	80945046	PARCLIP_FUS.train.neg_23397		-
chr12	122340948	122340970	PARCLIP_FUS.train.neg_4478		+
chr11	129999296	129999320	PARCLIP_FUS.train.neg_3138		+
chr15	41594821	41594839	PARCLIP_FUS.train.neg_8292		+
chr20	52210149	52210171	PARCLIP_FUS.train.neg_18200		-
chr12	54369266	54369291	PARCLIP_FUS.train.neg_4141		+
chr20	48712330	48712360	PARCLIP_FUS.train.neg_18128		-
chrX	73196364	73196396	PARCLIP_FUS.train.neg_31139		+
chr8	25300913	25300935	PARCLIP_FUS.train.neg_28732		-
chr5	6310882	6310903	PARCLIP_FUS.train.neg_24274		-
chr16	72258919	72258957	PARCLIP_FUS.train.neg_10951		-
chr18	9942302	9942323	PARCLIP_FUS.train.neg_12746		+
chr19	30199073	30199096	PARCLIP_FUS.train.neg_15285		-
chr10	95274713	95274733	PARCLIP_FUS.train.neg_1418		+
chr11	57100455	57100479	PARCLIP_FUS.train.neg_3443		-
chr22	41360805	41360824	PARCLIP_FUS.train.neg_20353		+
chr22	44151972	44151996	PARCLIP_FUS.train.neg_21272		-
chr7	92148219	92148243	PARCLIP_FUS.train.neg_27199		-
chr14	97023243	97023269	PARCLIP_FUS.train.neg_7402		+
chr5	60325106	60325140	PARCLIP_FUS.train.neg_23855		+
chr8	42196371	42196396	PARCLIP_FUS.train.neg_28197		+
chr20	25600699	25600719	PARCLIP_FUS.train.neg_17786		-
chr5	73030935	73030960	PARCLIP_FUS.train.neg_23919		+
chr14	103187724	103187750	PARCLIP_FUS.train.neg_7463		+
chr8	8724305	8724325	PARCLIP_FUS.train.neg_28641		-
chr19	42584917	42584946	PARCLIP_FUS.train.neg_14681		+
chr22	22675180	22675203	PARCLIP_FUS.train.neg_19981		+
chr14	57682888	57682907	PARCLIP_FUS.train.neg_7797		-
chrX	67744209	67744244	PARCLIP_FUS.train.neg_31053		+
chr21	35917747	35917772	PARCLIP_FUS.train.neg_19448		-
chr20	36683645	36683672	PARCLIP_FUS.train.neg_17107		+
chr18	48438672	48438698	PARCLIP_FUS.train.neg_13148		+
chr13	99549318	99549339	PARCLIP_FUS.train.neg_6582		-
chr19	51301311	51301335	PARCLIP_FUS.train.neg_15563		-
chr9	82265467	82265495	PARCLIP_FUS.train.neg_29525		+
chr15	66031314	66031336	PARCLIP_FUS.train.neg_9351		-
chr17	37646381	37646401	PARCLIP_FUS.train.neg_11483		+
chr16	74986691	74986714	PARCLIP_FUS.train.neg_11009		-
chr18	51910795	51910830	PARCLIP_FUS.train.neg_13181		+
chr18	74694581	74694611	PARCLIP_FUS.train.neg_14118		-
chr15	79182539	79182560	PARCLIP_FUS.train.neg_8742		+
chr6	74462712	74462736	PARCLIP_FUS.train.neg_25232		+
chr8	91983667	91983688	PARCLIP_FUS.train.neg_29032		-
chr10	35815858	35815883	PARCLIP_FUS.train.neg_1163		+
chr6	71262913	71262943	PARCLIP_FUS.train.neg_25208		+
chr19	53452979	53453007	PARCLIP_FUS.train.neg_15618		-
chr4	119222820	119222841	PARCLIP_FUS.train.neg_23564		-
chr11	773175	773200	PARCLIP_FUS.train.neg_3147		-
chr13	108911694	108911723	PARCLIP_FUS.train.neg_5932		+
chr19	7216421	7216447	PARCLIP_FUS.train.neg_15078		-
chr13	48810157	48810177	PARCLIP_FUS.train.neg_5585		+
chr16	24986618	24986638	PARCLIP_FUS.train.neg_10666		-
chr5	102455200	102455223	PARCLIP_FUS.train.neg_24603		-
chr16	30679382	30679405	PARCLIP_FUS.train.neg_9934		+
chr3	131875369	131875395	PARCLIP_FUS.train.neg_22405		-
chr16	84088626	84088647	PARCLIP_FUS.train.neg_11057		-
chr12	49316441	49316473	PARCLIP_FUS.train.neg_4827		-
chr16	30896058	30896088	PARCLIP_FUS.train.neg_9951		+
chr18	54545346	54545367	PARCLIP_FUS.train.neg_13187		+
chr22	28850251	28850281	PARCLIP_FUS.train.neg_20830		-
chr15	90162701	90162725	PARCLIP_FUS.train.neg_8822		+
chr21	37511895	37511918	PARCLIP_FUS.train.neg_19511		-
chr14	20733816	20733836	PARCLIP_FUS.train.neg_7499		-
chr13	48631114	48631139	PARCLIP_FUS.train.neg_6369		-
chr19	19765857	19765880	PARCLIP_FUS.train.neg_15215		-
chr22	24018008	24018037	PARCLIP_FUS.train.neg_20782		-
chr6	88130056	88130081	PARCLIP_FUS.train.neg_25272		+
chr1	12529108	12529136	PARCLIP_FUS.train.neg_34		+
chr13	108403888	108403909	PARCLIP_FUS.train.neg_6642		-
chr11	17394286	17394310	PARCLIP_FUS.train.neg_2494		+
chr20	32683356	32683380	PARCLIP_FUS.train.neg_17839		-
chrX	154285810	154285830	PARCLIP_FUS.train.neg_31402		+
chr5	124479056	124479081	PARCLIP_FUS.train.neg_24104		+
chr11	66033927	66033948	PARCLIP_FUS.train.neg_2801		+
chr15	45492839	45492882	PARCLIP_FUS.train.neg_9135		-
chr10	103344395	103344422	PARCLIP_FUS.train.neg_2216		-
chr21	34915174	34915199	PARCLIP_FUS.train.neg_19411		-
chr19	47279814	47279840	PARCLIP_FUS.train.neg_15488		-
chr19	1478220	1478243	PARCLIP_FUS.train.neg_14962		-
chr16	20837704	20837731	PARCLIP_FUS.train.neg_10619		-
chr22	43934828	43934856	PARCLIP_FUS.train.neg_21265		-
chr22	36726243	36726263	PARCLIP_FUS.train.neg_21019		-
chr19	18571574	18571602	PARCLIP_FUS.train.neg_15191		-
chr16	23681660	23681681	PARCLIP_FUS.train.neg_9858		+
chrX	70473372	70473397	PARCLIP_FUS.train.neg_31706		-
chr4	57323684	57323712	PARCLIP_FUS.train.neg_22755		+
chr8	38690573	38690595	PARCLIP_FUS.train.neg_28168		+
chrX	107138454	107138481	PARCLIP_FUS.train.neg_31238		+
chr19	47104940	47104962	PARCLIP_FUS.train.neg_14757		+
chr3	24009696	24009717	PARCLIP_FUS.train.neg_21467		+
chr5	134697421	134697443	PARCLIP_FUS.train.neg_24726		-
chr14	78192635	78192673	PARCLIP_FUS.train.neg_7996		-
chr1	109304541	109304562	PARCLIP_FUS.train.neg_343		+
chr9	35286961	35286982	PARCLIP_FUS.train.neg_29415		+
chr8	22521699	22521724	PARCLIP_FUS.train.neg_28715		-
chr13	30165439	30165462	PARCLIP_FUS.train.neg_6142		-
chr13	48639361	48639388	PARCLIP_FUS.train.neg_6374		-
chr19	58063926	58063951	PARCLIP_FUS.train.neg_15663		-
chr11	112197323	112197347	PARCLIP_FUS.train.neg_3057		+
chr17	6546603	6546641	PARCLIP_FUS.train.neg_11180		+
chr7_gl000195_random	60201	60243	PARCLIP_FUS.train.neg_27674		-
chr15	101920465	101920488	PARCLIP_FUS.train.neg_9601		-
chr21	40716634	40716657	PARCLIP_FUS.train.neg_19618		-
chr6	26027194	26027216	PARCLIP_FUS.train.neg_25589		-
chr20	18442681	18442714	PARCLIP_FUS.train.neg_17705		-
chr10	105037149	105037171	PARCLIP_FUS.train.neg_1525		+
chr9	88184391	88184410	PARCLIP_FUS.train.neg_30279		-
chr17	27735357	27735382	PARCLIP_FUS.train.neg_11350		+
chr17	42905849	42905876	PARCLIP_FUS.train.neg_12271		-
chr9	97192147	97192171	PARCLIP_FUS.train.neg_29606		+
chr16	47308164	47308184	PARCLIP_FUS.train.neg_10787		-
chr19	46269353	46269378	PARCLIP_FUS.train.neg_15472		-
chr6	64454573	64454609	PARCLIP_FUS.train.neg_25199		+
chr5	94022561	94022593	PARCLIP_FUS.train.neg_24027		+
chr11	59404487	59404512	PARCLIP_FUS.train.neg_3458		-
chr16	74364581	74364604	PARCLIP_FUS.train.neg_10988		-
chr21	47730470	47730492	PARCLIP_FUS.train.neg_19810		-
chrX	47320980	47320998	PARCLIP_FUS.train.neg_31615		-
chr4	15622472	15622502	PARCLIP_FUS.train.neg_23201		-
chr3	23958784	23958818	PARCLIP_FUS.train.neg_21462		+
chr6	64291822	64291844	PARCLIP_FUS.train.neg_25191		+
chr16	72571590	72571624	PARCLIP_FUS.train.neg_10958		-
chr22	29906399	29906418	PARCLIP_FUS.train.neg_20869		-
chr20	18423492	18423516	PARCLIP_FUS.train.neg_17700		-
chr9	104165425	104165480	PARCLIP_FUS.train.neg_29656		+
chr18	30755444	30755464	PARCLIP_FUS.train.neg_13744		-
chr13	53036255	53036283	PARCLIP_FUS.train.neg_5695		+
chr9	14647154	14647185	PARCLIP_FUS.train.neg_30007		-
chr16	47773945	47773976	PARCLIP_FUS.train.neg_10010		+
chr18	46603700	46603723	PARCLIP_FUS.train.neg_13905		-
chr17	6942184	6942223	PARCLIP_FUS.train.neg_11190		+
chr7_gl000195_random	71576	71628	PARCLIP_FUS.train.neg_27832		-
chrX	132504403	132504434	PARCLIP_FUS.train.neg_31964		-
chr22	50356325	50356345	PARCLIP_FUS.train.neg_20577		+
chr9	128637126	128637152	PARCLIP_FUS.train.neg_29779		+
chr14	76306052	76306074	PARCLIP_FUS.train.neg_7284		+
chr21	33650041	33650086	PARCLIP_FUS.train.neg_19332		-
chr12	66719414	66719435	PARCLIP_FUS.train.neg_4226		+
chr13	114266339	114266373	PARCLIP_FUS.train.neg_5992		+
chr22	31615554	31615578	PARCLIP_FUS.train.neg_20184		+
chr18	48717706	48717726	PARCLIP_FUS.train.neg_13950		-
chrX	117699608	117699633	PARCLIP_FUS.train.neg_31276		+
chr7	23765311	23765333	PARCLIP_FUS.train.neg_26249		+
chr14	78044782	78044812	PARCLIP_FUS.train.neg_7986		-
chr18	63479915	63479940	PARCLIP_FUS.train.neg_13293		+
chr19	7079054	7079076	PARCLIP_FUS.train.neg_14243		+
chr1	89347430	89347451	PARCLIP_FUS.train.neg_801		-
chr21	44516515	44516541	PARCLIP_FUS.train.neg_19693		-
chr19	41269873	41269899	PARCLIP_FUS.train.neg_14659		+
chr14	45720900	45720921	PARCLIP_FUS.train.neg_7666		-
chr8	125327613	125327645	PARCLIP_FUS.train.neg_29198		-
chr20	34292222	34292241	PARCLIP_FUS.train.neg_17897		-
chr15	45908044	45908070	PARCLIP_FUS.train.neg_8413		+
chr7	6186573	6186603	PARCLIP_FUS.train.neg_26169		+
chr11	65998133	65998162	PARCLIP_FUS.train.neg_2795		+
chr11	75845995	75846018	PARCLIP_FUS.train.neg_2893		+
chrX	51487913	51487934	PARCLIP_FUS.train.neg_30999		+
chr13	50845621	50845641	PARCLIP_FUS.train.neg_5627		+
chr6	111922870	111922898	PARCLIP_FUS.train.neg_25355		+
chr16	84123573	84123600	PARCLIP_FUS.train.neg_11060		-
chr21	33836395	33836422	PARCLIP_FUS.train.neg_18479		+
chr2	98293412	98293438	PARCLIP_FUS.train.neg_15974		+
chr8	67630490	67630526	PARCLIP_FUS.train.neg_28284		+
chr20	31961117	31961141	PARCLIP_FUS.train.neg_17816		-
chr20	43546238	43546263	PARCLIP_FUS.train.neg_17181		+
chr20	24949631	24949656	PARCLIP_FUS.train.neg_17744		-
chr4	119257445	119257468	PARCLIP_FUS.train.neg_23565		-
chr3	88161848	88161869	PARCLIP_FUS.train.neg_21696		+
chr9	91929806	91929828	PARCLIP_FUS.train.neg_29557		+
chr6	2214884	2214904	PARCLIP_FUS.train.neg_25522		-
chr3	45727967	45727989	PARCLIP_FUS.train.neg_22128		-
chrX	71627897	71627924	PARCLIP_FUS.train.neg_31714		-
chr3	71603838	71603864	PARCLIP_FUS.train.neg_22238		-
chr2	112675435	112675455	PARCLIP_FUS.train.neg_16017		+
chr9	82198803	82198825	PARCLIP_FUS.train.neg_29521		+
chr16	30721416	30721440	PARCLIP_FUS.train.neg_9937		+
chr18	13729426	13729452	PARCLIP_FUS.train.neg_12817		+
chr1	114993744	114993770	PARCLIP_FUS.train.neg_861		-
chr22	41187293	41187324	PARCLIP_FUS.train.neg_21133		-
chr9	74481709	74481731	PARCLIP_FUS.train.neg_30212		-
chr22	39414813	39414838	PARCLIP_FUS.train.neg_20279		+
chr17	73520473	73520506	PARCLIP_FUS.train.neg_11817		+
chr18	10530731	10530757	PARCLIP_FUS.train.neg_12764		+
chr22	31371807	31371866	PARCLIP_FUS.train.neg_20174		+
chr16	9204298	9204320	PARCLIP_FUS.train.neg_9706		+
chr16	53751334	53751364	PARCLIP_FUS.train.neg_10057		+
chr8	88321691	88321714	PARCLIP_FUS.train.neg_28399		+
chr16	69354937	69354959	PARCLIP_FUS.train.neg_10911		-
chr8	28866979	28866999	PARCLIP_FUS.train.neg_28100		+
chr17	59825264	59825287	PARCLIP_FUS.train.neg_12444		-
chr7	45687761	45687784	PARCLIP_FUS.train.neg_26402		+
chr8	37702700	37702721	PARCLIP_FUS.train.neg_28806		-
chr19	12501951	12501992	PARCLIP_FUS.train.neg_15133		-
chr7_gl000195_random	53499	53527	PARCLIP_FUS.train.neg_27597		-
chr12	51472488	51472520	PARCLIP_FUS.train.neg_4866		-
chr20	10524829	10524853	PARCLIP_FUS.train.neg_16833		+
chr11	100624619	100624642	PARCLIP_FUS.train.neg_2966		+
chr22	44377624	44377648	PARCLIP_FUS.train.neg_20461		+
chr5	130524266	130524289	PARCLIP_FUS.train.neg_24132		+
chr16	29552744	29552766	PARCLIP_FUS.train.neg_10692		-
chr19	9769194	9769217	PARCLIP_FUS.train.neg_15109		-
chr14	95998667	95998695	PARCLIP_FUS.train.neg_8102		-
chr15	23310985	23311011	PARCLIP_FUS.train.neg_8929		-
chr21	38129441	38129470	PARCLIP_FUS.train.neg_19526		-
chr14	100504008	100504037	PARCLIP_FUS.train.neg_7426		+
chr11	65822801	65822831	PARCLIP_FUS.train.neg_2789		+
chr2	198335141	198335163	PARCLIP_FUS.train.neg_16132		+
chr4	16279848	16279869	PARCLIP_FUS.train.neg_22611		+
chr14	55498130	55498152	PARCLIP_FUS.train.neg_6993		+
chr18	56416021	56416043	PARCLIP_FUS.train.neg_13230		+
chr16	77228099	77228124	PARCLIP_FUS.train.neg_10286		+
chr15	63584561	63584595	PARCLIP_FUS.train.neg_8548		+
chr4	11373870	11373923	PARCLIP_FUS.train.neg_22600		+
chr11	34089080	34089103	PARCLIP_FUS.train.neg_2612		+
chr20	43549893	43549918	PARCLIP_FUS.train.neg_17183		+
chr3	180328009	180328033	PARCLIP_FUS.train.neg_21904		+
chr15	40684601	40684634	PARCLIP_FUS.train.neg_8270		+
chr9	134296904	134296926	PARCLIP_FUS.train.neg_29874		+
chr16	70446669	70446690	PARCLIP_FUS.train.neg_10920		-
chr22	24809701	24809724	PARCLIP_FUS.train.neg_20040		+
chr4	53465794	53465822	PARCLIP_FUS.train.neg_23310		-
chr17	18111326	18111345	PARCLIP_FUS.train.neg_11269		+
chr8	37608322	37608344	PARCLIP_FUS.train.neg_28147		+
chr7	2401228	2401257	PARCLIP_FUS.train.neg_26145		+
chr11	34095981	34096012	PARCLIP_FUS.train.neg_2614		+
chr21	38340005	38340037	PARCLIP_FUS.train.neg_18658		+
chr18	59973392	59973420	PARCLIP_FUS.train.neg_13267		+
chr21	15432928	15432957	PARCLIP_FUS.train.neg_18286		+
chr10	5700306	5700334	PARCLIP_FUS.train.neg_1696		-
chr21	44319645	44319690	PARCLIP_FUS.train.neg_18833		+
chr4	75124508	75124531	PARCLIP_FUS.train.neg_22794		+
chr16	53119191	53119213	PARCLIP_FUS.train.neg_10045		+
chr10	89646666	89646689	PARCLIP_FUS.train.neg_1377		+
chr16	31818896	31818927	PARCLIP_FUS.train.neg_9985		+
chr22	38358879	38358902	PARCLIP_FUS.train.neg_20266		+
chr16	23606739	23606764	PARCLIP_FUS.train.neg_10656		-
chr8	91662520	91662540	PARCLIP_FUS.train.neg_28425		+
chr13	41223664	41223685	PARCLIP_FUS.train.neg_6268		-
chr18	55127058	55127081	PARCLIP_FUS.train.neg_13197		+
chr14	64106103	64106128	PARCLIP_FUS.train.neg_7864		-
chr13	41525251	41525275	PARCLIP_FUS.train.neg_6283		-
chr10	1087866	1087885	PARCLIP_FUS.train.neg_1680		-
chr19	44997595	44997614	PARCLIP_FUS.train.neg_15471		-
chr20	21327489	21327509	PARCLIP_FUS.train.neg_16928		+
chr16	85934100	85934123	PARCLIP_FUS.train.neg_10359		+
chr6	73959143	73959164	PARCLIP_FUS.train.neg_25793		-
chr13	51284476	51284496	PARCLIP_FUS.train.neg_5638		+
chr3	132437582	132437603	PARCLIP_FUS.train.neg_22408		-
chr5	54572965	54573000	PARCLIP_FUS.train.neg_24403		-
chr19	52668842	52668873	PARCLIP_FUS.train.neg_15600		-
chr3	101308579	101308601	PARCLIP_FUS.train.neg_21725		+
chr15	67513791	67513817	PARCLIP_FUS.train.neg_9366		-
chrX	38162222	38162257	PARCLIP_FUS.train.neg_31561		-
chr11	75671996	75672020	PARCLIP_FUS.train.neg_2888		+
chr1	1747642	1747668	PARCLIP_FUS.train.neg_523		-
chr5	111267064	111267088	PARCLIP_FUS.train.neg_24064		+
chrX	71432028	71432056	PARCLIP_FUS.train.neg_31130		+
chr20	18622065	18622088	PARCLIP_FUS.train.neg_16883		+
chr11	36581759	36581788	PARCLIP_FUS.train.neg_2646		+
chr9	140584782	140584808	PARCLIP_FUS.train.neg_29935		+
chr19	8024157	8024181	PARCLIP_FUS.train.neg_15084		-
chr6	17851869	17851890	PARCLIP_FUS.train.neg_25574		-
chr11	93904587	93904623	PARCLIP_FUS.train.neg_2954		+
chr9	37448194	37448222	PARCLIP_FUS.train.neg_30163		-
chr16	24978438	24978458	PARCLIP_FUS.train.neg_10665		-
chr17	4244953	4244972	PARCLIP_FUS.train.neg_11961		-
chr8	88495889	88495914	PARCLIP_FUS.train.neg_28404		+
chr15	91339851	91339873	PARCLIP_FUS.train.neg_8844		+
chr4	76877454	76877475	PARCLIP_FUS.train.neg_23374		-
chr14	75363550	75363574	PARCLIP_FUS.train.neg_7280		+
chrX	106446403	106446429	PARCLIP_FUS.train.neg_31792		-
chr7	43988419	43988440	PARCLIP_FUS.train.neg_26379		+
chr6	97447853	97447880	PARCLIP_FUS.train.neg_25304		+
chr15	80137162	80137191	PARCLIP_FUS.train.neg_9482		-
chr20	20036679	20036698	PARCLIP_FUS.train.neg_16908		+
chr19	12496932	12496959	PARCLIP_FUS.train.neg_15131		-
chr12	54432492	54432520	PARCLIP_FUS.train.neg_4146		+
chr13	50288005	50288038	PARCLIP_FUS.train.neg_6402		-
chr11	124837441	124837460	PARCLIP_FUS.train.neg_3122		+
chr15	36082632	36082659	PARCLIP_FUS.train.neg_8235		+
chr11	35836195	35836222	PARCLIP_FUS.train.neg_2631		+
chr11	30354846	30354870	PARCLIP_FUS.train.neg_2553		+
chr21	45318628	45318652	PARCLIP_FUS.train.neg_18907		+
chr13	114271643	114271672	PARCLIP_FUS.train.neg_5994		+
chr20	17608807	17608842	PARCLIP_FUS.train.neg_17662		-
chr11	118323361	118323397	PARCLIP_FUS.train.neg_3078		+
chr16	53996775	53996796	PARCLIP_FUS.train.neg_10063		+
chr21	35051658	35051678	PARCLIP_FUS.train.neg_18578		+
chr4	166259219	166259247	PARCLIP_FUS.train.neg_23101		+
chr20	43998023	43998054	PARCLIP_FUS.train.neg_17195		+
chr2	191371582	191371603	PARCLIP_FUS.train.neg_16623		-
chr18	55141794	55141819	PARCLIP_FUS.train.neg_13201		+
chr2	37453768	37453790	PARCLIP_FUS.train.neg_16296		-
chr8	70634065	70634092	PARCLIP_FUS.train.neg_28941		-
chr22	21166114	21166140	PARCLIP_FUS.train.neg_20741		-
chr22	45288498	45288524	PARCLIP_FUS.train.neg_21291		-
chr12	8239199	8239226	PARCLIP_FUS.train.neg_3899		+
chr15	80189585	80189604	PARCLIP_FUS.train.neg_9485		-
chr16	58298053	58298079	PARCLIP_FUS.train.neg_10126		+
chr22	38111519	38111545	PARCLIP_FUS.train.neg_20240		+
chr15	40934148	40934175	PARCLIP_FUS.train.neg_8275		+
chr16	22321483	22321505	PARCLIP_FUS.train.neg_9853		+
chrM	13207	13242	PARCLIP_FUS.train.neg_30686		+
chr19	14234076	14234097	PARCLIP_FUS.train.neg_15151		-
chr21	46961933	46961961	PARCLIP_FUS.train.neg_19765		-
chr17	38013970	38013993	PARCLIP_FUS.train.neg_12193		-
chr5	16684970	16684990	PARCLIP_FUS.train.neg_24300		-
chr9	140385495	140385518	PARCLIP_FUS.train.neg_30572		-
chr13	99154628	99154648	PARCLIP_FUS.train.neg_6576		-
chr8	110027778	110027807	PARCLIP_FUS.train.neg_29150		-
chr6	75813860	75813892	PARCLIP_FUS.train.neg_25806		-
chr11	69466832	69466861	PARCLIP_FUS.train.neg_2843		+
chr19	49994981	49995008	PARCLIP_FUS.train.neg_14796		+
chr20	42829887	42829913	PARCLIP_FUS.train.neg_18010		-
chr7_gl000195_random	47642	47694	PARCLIP_FUS.train.neg_27521		-
chr22	29963797	29963821	PARCLIP_FUS.train.neg_20896		-
chr14	39760026	39760051	PARCLIP_FUS.train.neg_6899		+
chr16	2112713	2112734	PARCLIP_FUS.train.neg_9651		+
chr12	16177288	16177311	PARCLIP_FUS.train.neg_3968		+
chr9	99532215	99532239	PARCLIP_FUS.train.neg_30353		-
chr17	1581628	1581653	PARCLIP_FUS.train.neg_11914		-
chr3	98240315	98240338	PARCLIP_FUS.train.neg_22274		-
chr16	2314032	2314056	PARCLIP_FUS.train.neg_10459		-
chr5	92956556	92956588	PARCLIP_FUS.train.neg_24571		-
chr14	90494370	90494394	PARCLIP_FUS.train.neg_7336		+
chr15	40618592	40618617	PARCLIP_FUS.train.neg_8264		+
chr12	22790909	22790928	PARCLIP_FUS.train.neg_3988		+
chr22	32100943	32100973	PARCLIP_FUS.train.neg_20955		-
chr1	28739662	28739691	PARCLIP_FUS.train.neg_93		+
chr1	51038864	51038890	PARCLIP_FUS.train.neg_702		-
chr2	65299639	65299659	PARCLIP_FUS.train.neg_16384		-
chr12	117505672	117505706	PARCLIP_FUS.train.neg_5174		-
chr18	29228345	29228373	PARCLIP_FUS.train.neg_13707		-
chr9	90179879	90179905	PARCLIP_FUS.train.neg_29543		+
chr21	18947726	18947761	PARCLIP_FUS.train.neg_18345		+
chr18	59909449	59909470	PARCLIP_FUS.train.neg_13256		+
chr18	53856059	53856084	PARCLIP_FUS.train.neg_13982		-
chr9	27505090	27505115	PARCLIP_FUS.train.neg_30082		-
chr21	46568045	46568072	PARCLIP_FUS.train.neg_18981		+
chr17	75396309	75396331	PARCLIP_FUS.train.neg_11833		+
chr6	163359246	163359275	PARCLIP_FUS.train.neg_25501		+
chr21	37454681	37454712	PARCLIP_FUS.train.neg_19496		-
chr7	47772336	47772358	PARCLIP_FUS.train.neg_27070		-
chr5	176388017	176388041	PARCLIP_FUS.train.neg_24818		-
chr5	85915056	85915075	PARCLIP_FUS.train.neg_23992		+
chrX	106409316	106409338	PARCLIP_FUS.train.neg_31788		-
chr22	26852045	26852067	PARCLIP_FUS.train.neg_20793		-
chr20	62503412	62503438	PARCLIP_FUS.train.neg_17456		+
chr17	65111844	65111868	PARCLIP_FUS.train.neg_12483		-
chr1	21082737	21082760	PARCLIP_FUS.train.neg_580		-
chr20	61537093	61537116	PARCLIP_FUS.train.neg_18273		-
chr14	93456832	93456858	PARCLIP_FUS.train.neg_8086		-
chr14	31344482	31344509	PARCLIP_FUS.train.neg_6796		+
chr12	58240158	58240178	PARCLIP_FUS.train.neg_4929		-
chr21	35874015	35874041	PARCLIP_FUS.train.neg_19442		-
chr8	466265	466285	PARCLIP_FUS.train.neg_28619		-
chr12	4360710	4360730	PARCLIP_FUS.train.neg_4574		-
chr20	47746546	47746567	PARCLIP_FUS.train.neg_18091		-
chrX	135591950	135591972	PARCLIP_FUS.train.neg_31353		+
chr11	95760517	95760545	PARCLIP_FUS.train.neg_3676		-
chr17	56161259	56161290	PARCLIP_FUS.train.neg_11667		+
chr3	25041426	25041460	PARCLIP_FUS.train.neg_21470		+
chr12	41229182	41229227	PARCLIP_FUS.train.neg_4069		+
chr13	45917824	45917845	PARCLIP_FUS.train.neg_5547		+
chr10	69657219	69657247	PARCLIP_FUS.train.neg_1231		+
chr19	44725494	44725516	PARCLIP_FUS.train.neg_14731		+
chr13	99985010	99985032	PARCLIP_FUS.train.neg_5879		+
chr10	76902508	76902531	PARCLIP_FUS.train.neg_1329		+
chr22	29175525	29175546	PARCLIP_FUS.train.neg_20115		+
chr21	38838362	38838393	PARCLIP_FUS.train.neg_18714		+
chr16	9003049	9003070	PARCLIP_FUS.train.neg_10542		-
chr17	18750233	18750254	PARCLIP_FUS.train.neg_11274		+
chr12	4662317	4662341	PARCLIP_FUS.train.neg_3880		+
chr20	31025305	31025325	PARCLIP_FUS.train.neg_17015		+
chrX	149989222	149989246	PARCLIP_FUS.train.neg_32040		-
chr6	10988118	10988142	PARCLIP_FUS.train.neg_25549		-
chr10	11558401	11558420	PARCLIP_FUS.train.neg_1725		-
chr22	42017365	42017390	PARCLIP_FUS.train.neg_20364		+
chr9	5042166	5042186	PARCLIP_FUS.train.neg_29289		+
chr15	52851496	52851520	PARCLIP_FUS.train.neg_9208		-
chr13	115036819	115036862	PARCLIP_FUS.train.neg_6005		+
chr16	3919296	3919319	PARCLIP_FUS.train.neg_10515		-
chr7	105741207	105741236	PARCLIP_FUS.train.neg_27299		-
chr7	141475296	141475323	PARCLIP_FUS.train.neg_26781		+
chr16	843534	843568	PARCLIP_FUS.train.neg_9625		+
chr12	15023928	15023951	PARCLIP_FUS.train.neg_3955		+
chr17	29630211	29630246	PARCLIP_FUS.train.neg_11396		+
chr17	56857737	56857760	PARCLIP_FUS.train.neg_11682		+
chr9	139275212	139275233	PARCLIP_FUS.train.neg_30551		-
chr22	26860556	26860578	PARCLIP_FUS.train.neg_20798		-
chr6	137202134	137202151	PARCLIP_FUS.train.neg_25424		+
chr13	74321356	74321377	PARCLIP_FUS.train.neg_6487		-
chr1	65268250	65268276	PARCLIP_FUS.train.neg_243		+
chr9	109633101	109633133	PARCLIP_FUS.train.neg_29694		+
chr13	48829300	48829323	PARCLIP_FUS.train.neg_5590		+
chr16	21642040	21642063	PARCLIP_FUS.train.neg_9829		+
chr6	37859544	37859568	PARCLIP_FUS.train.neg_25069		+
chr11	66545023	66545049	PARCLIP_FUS.train.neg_2813		+
chr7	102853928	102853955	PARCLIP_FUS.train.neg_27270		-
chr7_gl000195_random	65692	65731	PARCLIP_FUS.train.neg_27754		-
chr18	33735774	33735808	PARCLIP_FUS.train.neg_13024		+
chr14	102487354	102487384	PARCLIP_FUS.train.neg_7452		+
chr10	127622428	127622452	PARCLIP_FUS.train.neg_1646		+
chr11	32027668	32027692	PARCLIP_FUS.train.neg_2567		+
chr2	36871362	36871381	PARCLIP_FUS.train.neg_16279		-
chr4	48368312	48368332	PARCLIP_FUS.train.neg_22719		+
chr13	72220355	72220381	PARCLIP_FUS.train.neg_6471		-
chr18	12487658	12487703	PARCLIP_FUS.train.neg_13509		-
chr12	7096217	7096240	PARCLIP_FUS.train.neg_4618		-
chr18	77939476	77939502	PARCLIP_FUS.train.neg_14174		-
chr11	14292856	14292882	PARCLIP_FUS.train.neg_3274		-
chr15	31697224	31697245	PARCLIP_FUS.train.neg_8200		+
chr15	101764226	101764247	PARCLIP_FUS.train.neg_9593		-
chr10	62630042	62630077	PARCLIP_FUS.train.neg_1977		-
chr7_gl000195_random	64782	64831	PARCLIP_FUS.train.neg_27743		-
chr14	24629545	24629570	PARCLIP_FUS.train.neg_6760		+
chr13	51382426	51382446	PARCLIP_FUS.train.neg_5639		+
chr20	10277506	10277527	PARCLIP_FUS.train.neg_16826		+
chr18	19197592	19197628	PARCLIP_FUS.train.neg_12840		+
chr16	85716358	85716389	PARCLIP_FUS.train.neg_11068		-
chr19	58522051	58522073	PARCLIP_FUS.train.neg_14933		+
chr21	38567719	38567742	PARCLIP_FUS.train.neg_18694		+
chr20	52190895	52190921	PARCLIP_FUS.train.neg_18194		-
chr12	112453813	112453834	PARCLIP_FUS.train.neg_4447		+
chr12	1856498	1856527	PARCLIP_FUS.train.neg_3851		+
chr19	44649867	44649887	PARCLIP_FUS.train.neg_14720		+
chr16	1667457	1667478	PARCLIP_FUS.train.neg_9635		+
chr9	103078716	103078736	PARCLIP_FUS.train.neg_30374		-
chr4	140439231	140439257	PARCLIP_FUS.train.neg_23616		-
chr11	9867060	9867079	PARCLIP_FUS.train.neg_2454		+
chr8	11284204	11284230	PARCLIP_FUS.train.neg_28652		-
chrX	46396061	46396094	PARCLIP_FUS.train.neg_31599		-
chr16	4853684	4853716	PARCLIP_FUS.train.neg_10525		-
chr22	20109757	20109791	PARCLIP_FUS.train.neg_19919		+
chr11	46794227	46794247	PARCLIP_FUS.train.neg_3413		-
chrX	48433837	48433856	PARCLIP_FUS.train.neg_30964		+
chrX	49752180	49752203	PARCLIP_FUS.train.neg_30988		+
chr16	46720015	46720044	PARCLIP_FUS.train.neg_10764		-
chr8	133827037	133827057	PARCLIP_FUS.train.neg_28597		+
chr3	8907983	8908007	PARCLIP_FUS.train.neg_21948		-
chr15	65396566	65396592	PARCLIP_FUS.train.neg_9329		-
chr11	3002843	3002866	PARCLIP_FUS.train.neg_3167		-
chr18	57000374	57000399	PARCLIP_FUS.train.neg_14005		-
chr22	44890459	44890480	PARCLIP_FUS.train.neg_21277		-
chr8	90798837	90798869	PARCLIP_FUS.train.neg_28413		+
chr20	18474766	18474789	PARCLIP_FUS.train.neg_17713		-
chr17	20930760	20930788	PARCLIP_FUS.train.neg_12093		-
chr19	17624051	17624079	PARCLIP_FUS.train.neg_14351		+
chrX	12515160	12515181	PARCLIP_FUS.train.neg_30728		+
chr7	56105757	56105781	PARCLIP_FUS.train.neg_27090		-
chr10	31599253	31599282	PARCLIP_FUS.train.neg_1858		-
chr21	47725841	47725868	PARCLIP_FUS.train.neg_19806		-
chr17	43934947	43934975	PARCLIP_FUS.train.neg_12298		-
chr2	205541700	205541741	PARCLIP_FUS.train.neg_16148		+
chr5	143537943	143537965	PARCLIP_FUS.train.neg_24772		-
chr10	124166011	124166034	PARCLIP_FUS.train.neg_1613		+
chr14	21854056	21854075	PARCLIP_FUS.train.neg_7522		-
chrX	16885345	16885369	PARCLIP_FUS.train.neg_31468		-
chr11	47752229	47752271	PARCLIP_FUS.train.neg_3426		-
chr20	33662944	33662968	PARCLIP_FUS.train.neg_17868		-
chr13	111558160	111558192	PARCLIP_FUS.train.neg_6682		-
chr20	57558950	57558968	PARCLIP_FUS.train.neg_17366		+
chr3	15368858	15368882	PARCLIP_FUS.train.neg_22015		-
chr7_gl000195_random	50425	50489	PARCLIP_FUS.train.neg_27558		-
chr15	69081963	69081986	PARCLIP_FUS.train.neg_9383		-
chr11	593815	593834	PARCLIP_FUS.train.neg_2368		+
chr20	47869465	47869490	PARCLIP_FUS.train.neg_18105		-
chr6	45149853	45149878	PARCLIP_FUS.train.neg_25717		-
chrX	14903539	14903578	PARCLIP_FUS.train.neg_30748		+
chr9	110092039	110092061	PARCLIP_FUS.train.neg_29703		+
chr6	26205822	26205843	PARCLIP_FUS.train.neg_24986		+
chr18	51679404	51679427	PARCLIP_FUS.train.neg_13954		-
chr3	17765550	17765571	PARCLIP_FUS.train.neg_22039		-
chr7_gl000195_random	59877	59897	PARCLIP_FUS.train.neg_27673		-
chr3	113030322	113030345	PARCLIP_FUS.train.neg_22305		-
chr18	10467079	10467105	PARCLIP_FUS.train.neg_12757		+
chr22	39112732	39112751	PARCLIP_FUS.train.neg_20275		+
chr11	46696183	46696206	PARCLIP_FUS.train.neg_2688		+
chr21	27130287	27130312	PARCLIP_FUS.train.neg_18387		+
chr17	47911615	47911640	PARCLIP_FUS.train.neg_11615		+
chr21	15752139	15752169	PARCLIP_FUS.train.neg_19086		-
chr22	47132532	47132551	PARCLIP_FUS.train.neg_21324		-
chr21	30401230	30401250	PARCLIP_FUS.train.neg_18400		+
chr15	92534125	92534147	PARCLIP_FUS.train.neg_8854		+
chr8	86342993	86343013	PARCLIP_FUS.train.neg_28387		+
chr12	125490986	125491012	PARCLIP_FUS.train.neg_4517		+
chr3	69807583	69807605	PARCLIP_FUS.train.neg_21682		+
chr17	4614684	4614706	PARCLIP_FUS.train.neg_11141		+
chr14	65936371	65936396	PARCLIP_FUS.train.neg_7138		+
chrM	9364	9412	PARCLIP_FUS.train.neg_30658		+
chr12	110937377	110937407	PARCLIP_FUS.train.neg_5125		-
chr20	45141181	45141208	PARCLIP_FUS.train.neg_18052		-
chr7	87496470	87496494	PARCLIP_FUS.train.neg_27184		-
chr14	94556465	94556486	PARCLIP_FUS.train.neg_7373		+
chr10	27802577	27802604	PARCLIP_FUS.train.neg_1130		+
chr20	19295478	19295502	PARCLIP_FUS.train.neg_16895		+
chr11	62382895	62382918	PARCLIP_FUS.train.neg_3482		-
chr15	66118651	66118672	PARCLIP_FUS.train.neg_8577		+
chr11	58346887	58346911	PARCLIP_FUS.train.neg_2701		+
chr20	36699478	36699506	PARCLIP_FUS.train.neg_17111		+
chr9	131653774	131653798	PARCLIP_FUS.train.neg_29833		+
chr7	50515845	50515871	PARCLIP_FUS.train.neg_27074		-
chr11	18102835	18102872	PARCLIP_FUS.train.neg_3316		-
chr16	55594880	55594899	PARCLIP_FUS.train.neg_10075		+
chr12	104420611	104420634	PARCLIP_FUS.train.neg_5086		-
chr21	35224816	35224838	PARCLIP_FUS.train.neg_19422		-
chr8	110561087	110561112	PARCLIP_FUS.train.neg_28529		+
chr6	108547390	108547412	PARCLIP_FUS.train.neg_25954		-
chr15	56631080	56631103	PARCLIP_FUS.train.neg_8497		+
chr17	53003854	53003878	PARCLIP_FUS.train.neg_11644		+
chr2	39303004	39303028	PARCLIP_FUS.train.neg_16312		-
chr7	105731502	105731522	PARCLIP_FUS.train.neg_27297		-
chr17	73386891	73386916	PARCLIP_FUS.train.neg_12515		-
chr18	43542140	43542162	PARCLIP_FUS.train.neg_13832		-
chr13	31195921	31195942	PARCLIP_FUS.train.neg_5375		+
chr11	3859844	3859874	PARCLIP_FUS.train.neg_3190		-
chr15	82260827	82260858	PARCLIP_FUS.train.neg_9500		-
chr17	29506627	29506648	PARCLIP_FUS.train.neg_11394		+
chr10	128849668	128849689	PARCLIP_FUS.train.neg_1651		+
chr2	105940144	105940164	PARCLIP_FUS.train.neg_16499		-
chr11	46444567	46444596	PARCLIP_FUS.train.neg_3407		-
chr18	72916717	72916738	PARCLIP_FUS.train.neg_14093		-
chrX	119601725	119601756	PARCLIP_FUS.train.neg_31879		-
chr16	19704699	19704724	PARCLIP_FUS.train.neg_9816		+
chr16	3727452	3727471	PARCLIP_FUS.train.neg_10508		-
chr10	114223628	114223654	PARCLIP_FUS.train.neg_1558		+
chr11	19163387	19163415	PARCLIP_FUS.train.neg_2505		+
chr11	108000511	108000540	PARCLIP_FUS.train.neg_3004		+
chr13	99593630	99593653	PARCLIP_FUS.train.neg_6584		-
chr5	80574599	80574628	PARCLIP_FUS.train.neg_24531		-
chrX	53136239	53136269	PARCLIP_FUS.train.neg_31008		+
chr9	125020424	125020452	PARCLIP_FUS.train.neg_30455		-
chr5	78249786	78249803	PARCLIP_FUS.train.neg_24517		-
chr11	66929911	66929949	PARCLIP_FUS.train.neg_2821		+
chr12	94609097	94609120	PARCLIP_FUS.train.neg_4345		+
chr10	27034132	27034160	PARCLIP_FUS.train.neg_1125		+
chr14	21832206	21832232	PARCLIP_FUS.train.neg_7516		-
chr8	65680749	65680772	PARCLIP_FUS.train.neg_28917		-
chr11	27169061	27169089	PARCLIP_FUS.train.neg_3341		-
chr8	16992005	16992033	PARCLIP_FUS.train.neg_27975		+
chr5	72742541	72742558	PARCLIP_FUS.train.neg_24473		-
chr14	35515267	35515288	PARCLIP_FUS.train.neg_6841		+
chr18	5616753	5616774	PARCLIP_FUS.train.neg_13477		-
chr15	45475683	45475700	PARCLIP_FUS.train.neg_9133		-
chrX	19373097	19373121	PARCLIP_FUS.train.neg_30806		+
chr6	117022222	117022246	PARCLIP_FUS.train.neg_25369		+
chr11	114292803	114292835	PARCLIP_FUS.train.neg_3068		+
chr20	61840193	61840220	PARCLIP_FUS.train.neg_18282		-
chr7	27799429	27799459	PARCLIP_FUS.train.neg_26281		+
chr18	9498672	9498692	PARCLIP_FUS.train.neg_12721		+
chr18	47366639	47366659	PARCLIP_FUS.train.neg_13936		-
chr22	47324155	47324178	PARCLIP_FUS.train.neg_20549		+
chr7	74078892	74078918	PARCLIP_FUS.train.neg_26499		+
chr20	44705656	44705677	PARCLIP_FUS.train.neg_18038		-
chr5	74909521	74909544	PARCLIP_FUS.train.neg_23925		+
chr18	47011195	47011219	PARCLIP_FUS.train.neg_13924		-
chr22	19077285	19077304	PARCLIP_FUS.train.neg_20656		-
chr11	35838885	35838910	PARCLIP_FUS.train.neg_2636		+
chr18	30609298	30609322	PARCLIP_FUS.train.neg_13740		-
chrX	74516137	74516162	PARCLIP_FUS.train.neg_31149		+
chr15	40682473	40682503	PARCLIP_FUS.train.neg_8269		+
chr7	47998991	47999012	PARCLIP_FUS.train.neg_27073		-
chr9	100427047	100427072	PARCLIP_FUS.train.neg_29631		+
chr12	120995437	120995461	PARCLIP_FUS.train.neg_4462		+
chr5	32228599	32228623	PARCLIP_FUS.train.neg_24322		-
chr17	1741417	1741442	PARCLIP_FUS.train.neg_11113		+
chr22	20870612	20870632	PARCLIP_FUS.train.neg_19935		+
chr21	34936520	34936550	PARCLIP_FUS.train.neg_18568		+
chr19	33184497	33184523	PARCLIP_FUS.train.neg_14477		+
chr21	30436630	30436655	PARCLIP_FUS.train.neg_19267		-
chr4	42143400	42143421	PARCLIP_FUS.train.neg_23275		-
chr1	43921428	43921449	PARCLIP_FUS.train.neg_184		+
chr18	24678391	24678414	PARCLIP_FUS.train.neg_13664		-
chr18	19255868	19255919	PARCLIP_FUS.train.neg_12858		+
chr16	72749101	72749126	PARCLIP_FUS.train.neg_10242		+
chr21	44447967	44448000	PARCLIP_FUS.train.neg_18864		+
chr15	42847963	42847984	PARCLIP_FUS.train.neg_8341		+
chr22	21072052	21072074	PARCLIP_FUS.train.neg_20731		-
chr20	55941326	55941351	PARCLIP_FUS.train.neg_17330		+
chr6	41854158	41854179	PARCLIP_FUS.train.neg_25681		-
chr22	42390263	42390289	PARCLIP_FUS.train.neg_20426		+
chr15	34520625	34520658	PARCLIP_FUS.train.neg_8227		+
chr8	13064162	13064188	PARCLIP_FUS.train.neg_28676		-
chrX	128598276	128598315	PARCLIP_FUS.train.neg_31903		-
chr15	55722522	55722549	PARCLIP_FUS.train.neg_9224		-
chr1	150240545	150240573	PARCLIP_FUS.train.neg_883		-
chr19	53570021	53570048	PARCLIP_FUS.train.neg_15622		-
chr15	76396679	76396706	PARCLIP_FUS.train.neg_8700		+
chr22	41665617	41665640	PARCLIP_FUS.train.neg_21175		-
chr9	99175888	99175919	PARCLIP_FUS.train.neg_30343		-
chr7	121015810	121015835	PARCLIP_FUS.train.neg_27338		-
chrX	46741425	46741450	PARCLIP_FUS.train.neg_30927		+
chr7	123852459	123852485	PARCLIP_FUS.train.neg_26701		+
chr2	44118916	44118936	PARCLIP_FUS.train.neg_16328		-
chr11	114040055	114040076	PARCLIP_FUS.train.neg_3064		+
chr22	24806887	24806911	PARCLIP_FUS.train.neg_20039		+
chr17	55377222	55377251	PARCLIP_FUS.train.neg_11663		+
chr21	46716848	46716873	PARCLIP_FUS.train.neg_18999		+
chr8	75260928	75260957	PARCLIP_FUS.train.neg_28984		-
chr19	3766368	3766397	PARCLIP_FUS.train.neg_14221		+
chr7_gl000195_random	67063	67116	PARCLIP_FUS.train.neg_27775		-
chr8	128971098	128971116	PARCLIP_FUS.train.neg_28582		+
chr11	57498781	57498801	PARCLIP_FUS.train.neg_2700		+
chr12	68049526	68049551	PARCLIP_FUS.train.neg_4233		+
chr10	56727716	56727745	PARCLIP_FUS.train.neg_1952		-
chrX	73166021	73166043	PARCLIP_FUS.train.neg_31136		+
chr3	10362242	10362268	PARCLIP_FUS.train.neg_21969		-
chr5	87648393	87648416	PARCLIP_FUS.train.neg_24003		+
chr11	9335225	9335245	PARCLIP_FUS.train.neg_3232		-
chrX	7014530	7014552	PARCLIP_FUS.train.neg_31412		-
chr6	10785952	10785976	PARCLIP_FUS.train.neg_24893		+
chr16	72542827	72542852	PARCLIP_FUS.train.neg_10957		-
chr1	1654829	1654850	PARCLIP_FUS.train.neg_520		-
chr15	40482024	40482046	PARCLIP_FUS.train.neg_8253		+
chr20	48764913	48764936	PARCLIP_FUS.train.neg_18144		-
chr4	73986208	73986231	PARCLIP_FUS.train.neg_23360		-
chr21	37833058	37833082	PARCLIP_FUS.train.neg_18648		+
chr9	91067690	91067715	PARCLIP_FUS.train.neg_29554		+
chr7	33352632	33352654	PARCLIP_FUS.train.neg_26322		+
chr17	62786768	62786800	PARCLIP_FUS.train.neg_12471		-
chr11	69468267	69468288	PARCLIP_FUS.train.neg_2844		+
chr21	15752475	15752500	PARCLIP_FUS.train.neg_19088		-
chr20	5096355	5096385	PARCLIP_FUS.train.neg_17560		-
chr21	45554031	45554058	PARCLIP_FUS.train.neg_18945		+
chr2	42882488	42882512	PARCLIP_FUS.train.neg_15791		+
chr13	73309539	73309567	PARCLIP_FUS.train.neg_5731		+
chr11	579429	579451	PARCLIP_FUS.train.neg_2366		+
chr18	25651986	25652011	PARCLIP_FUS.train.neg_13676		-
chr19	44611853	44611869	PARCLIP_FUS.train.neg_15457		-
chr19	52702126	52702148	PARCLIP_FUS.train.neg_14809		+
chr3	172389643	172389677	PARCLIP_FUS.train.neg_22471		-
chr20	56978839	56978870	PARCLIP_FUS.train.neg_17343		+
chr10	112595075	112595097	PARCLIP_FUS.train.neg_1552		+
chr18	24161424	24161446	PARCLIP_FUS.train.neg_13651		-
chr14	72180691	72180724	PARCLIP_FUS.train.neg_7228		+
chr4	177046359	177046383	PARCLIP_FUS.train.neg_23107		+
chr16	82194810	82194834	PARCLIP_FUS.train.neg_11056		-
chr6	36389759	36389781	PARCLIP_FUS.train.neg_25636		-
chr5	108234486	108234508	PARCLIP_FUS.train.neg_24054		+
chr3	123639919	123639950	PARCLIP_FUS.train.neg_22371		-
chr20	30129008	30129029	PARCLIP_FUS.train.neg_16975		+
chr18	48611026	48611049	PARCLIP_FUS.train.neg_13161		+
chr18	51815924	51815951	PARCLIP_FUS.train.neg_13166		+
chr10	134958375	134958409	PARCLIP_FUS.train.neg_2361		-
chr21	30252878	30252899	PARCLIP_FUS.train.neg_19237		-
chr22	29728017	29728043	PARCLIP_FUS.train.neg_20852		-
chr2	153555702	153555724	PARCLIP_FUS.train.neg_16575		-
chr17	53835093	53835128	PARCLIP_FUS.train.neg_11649		+
chr11	93867318	93867349	PARCLIP_FUS.train.neg_2951		+
chr6	12059338	12059360	PARCLIP_FUS.train.neg_24906		+
chr16	29828163	29828186	PARCLIP_FUS.train.neg_9903		+
chr3	44484206	44484226	PARCLIP_FUS.train.neg_22114		-
chr20	60714541	60714566	PARCLIP_FUS.train.neg_18255		-
chr20	44049185	44049219	PARCLIP_FUS.train.neg_17208		+
chr17	46924161	46924181	PARCLIP_FUS.train.neg_11591		+
chr1	31490546	31490565	PARCLIP_FUS.train.neg_623		-
chr15	43050309	43050330	PARCLIP_FUS.train.neg_9074		-
chr2	95781854	95781878	PARCLIP_FUS.train.neg_16460		-
chr19	14520437	14520466	PARCLIP_FUS.train.neg_15156		-
chr6	119582789	119582813	PARCLIP_FUS.train.neg_26017		-
chr21	46716900	46716926	PARCLIP_FUS.train.neg_19000		+
chr2	55426824	55426848	PARCLIP_FUS.train.neg_16353		-
chr12	88525987	88526011	PARCLIP_FUS.train.neg_5013		-
chr21	47947206	47947228	PARCLIP_FUS.train.neg_19051		+
chr21	34136690	34136710	PARCLIP_FUS.train.neg_19395		-
chr5	127312691	127312720	PARCLIP_FUS.train.neg_24671		-
chr2	177199719	177199748	PARCLIP_FUS.train.neg_16107		+
chr8	26358580	26358615	PARCLIP_FUS.train.neg_28071		+
chrX	135861098	135861122	PARCLIP_FUS.train.neg_32012		-
chr16	50251629	50251649	PARCLIP_FUS.train.neg_10036		+
chr3	128895985	128896010	PARCLIP_FUS.train.neg_22391		-
chr4	71683500	71683525	PARCLIP_FUS.train.neg_23346		-
chr10	70517641	70517667	PARCLIP_FUS.train.neg_1241		+
chr22	28782084	28782109	PARCLIP_FUS.train.neg_20829		-
chr15	59072204	59072227	PARCLIP_FUS.train.neg_8510		+
chr13	37556953	37556975	PARCLIP_FUS.train.neg_6225		-
chr1	40954977	40955009	PARCLIP_FUS.train.neg_165		+
chr18	20345386	20345406	PARCLIP_FUS.train.neg_13597		-
chr16	53680221	53680246	PARCLIP_FUS.train.neg_10821		-
chr22	43214417	43214438	PARCLIP_FUS.train.neg_21235		-
chr12	12872823	12872847	PARCLIP_FUS.train.neg_3939		+
chr19	40516889	40516912	PARCLIP_FUS.train.neg_14643		+
chr14	32552720	32552750	PARCLIP_FUS.train.neg_6822		+
chrX	108893767	108893790	PARCLIP_FUS.train.neg_31813		-
chr22	43366994	43367022	PARCLIP_FUS.train.neg_21258		-
chr17	38991073	38991099	PARCLIP_FUS.train.neg_11509		+
chr14	50062551	50062572	PARCLIP_FUS.train.neg_7673		-
chr8	105550659	105550687	PARCLIP_FUS.train.neg_29142		-
chr18	60443770	60443794	PARCLIP_FUS.train.neg_13284		+
chr11	36010713	36010733	PARCLIP_FUS.train.neg_2637		+
chr1	183336431	183336455	PARCLIP_FUS.train.neg_938		-
chr9	135920211	135920235	PARCLIP_FUS.train.neg_29901		+
chr14	78320492	78320514	PARCLIP_FUS.train.neg_7311		+
chr10	114206077	114206099	PARCLIP_FUS.train.neg_2265		-
chr16	31470063	31470088	PARCLIP_FUS.train.neg_10747		-
chrX	38387769	38387793	PARCLIP_FUS.train.neg_30881		+
chrX	17430710	17430734	PARCLIP_FUS.train.neg_30780		+
chr21	38821239	38821268	PARCLIP_FUS.train.neg_18711		+
chr9	37297854	37297889	PARCLIP_FUS.train.neg_29447		+
chr14	65386814	65386835	PARCLIP_FUS.train.neg_7132		+
chr9	36252021	36252051	PARCLIP_FUS.train.neg_29428		+
chr17	11882097	11882114	PARCLIP_FUS.train.neg_12030		-
chr15	44821960	44821989	PARCLIP_FUS.train.neg_9121		-
chr15	31701870	31701891	PARCLIP_FUS.train.neg_8201		+
chr19	37905416	37905438	PARCLIP_FUS.train.neg_15364		-
chr5	32115645	32115670	PARCLIP_FUS.train.neg_24314		-
chr10	72170462	72170487	PARCLIP_FUS.train.neg_1271		+
chr22	39916504	39916530	PARCLIP_FUS.train.neg_20315		+
chr10	78170680	78170710	PARCLIP_FUS.train.neg_1333		+
chr21	28215347	28215370	PARCLIP_FUS.train.neg_19207		-
chr4	16264184	16264208	PARCLIP_FUS.train.neg_22610		+
chr20	60727971	60727991	PARCLIP_FUS.train.neg_17401		+
chr21	45349952	45349974	PARCLIP_FUS.train.neg_18913		+
chr18	37070081	37070104	PARCLIP_FUS.train.neg_13814		-
chr16	66708691	66708734	PARCLIP_FUS.train.neg_10877		-
chrX	20158776	20158796	PARCLIP_FUS.train.neg_31504		-
chr14	39751401	39751434	PARCLIP_FUS.train.neg_6897		+
chr2	99136554	99136576	PARCLIP_FUS.train.neg_15977		+
chr10	17194749	17194777	PARCLIP_FUS.train.neg_1774		-
chr6	127779905	127779932	PARCLIP_FUS.train.neg_26035		-
chr16	31194515	31194541	PARCLIP_FUS.train.neg_9962		+
chr10	99960179	99960210	PARCLIP_FUS.train.neg_1468		+
chrX	49732352	49732381	PARCLIP_FUS.train.neg_30985		+
chrX	129233222	129233246	PARCLIP_FUS.train.neg_31926		-
chr18	2560466	2560495	PARCLIP_FUS.train.neg_13461		-
chr10	72173174	72173207	PARCLIP_FUS.train.neg_1272		+
chr18	55129124	55129148	PARCLIP_FUS.train.neg_13198		+
chr17	55926208	55926232	PARCLIP_FUS.train.neg_12392		-
chr10	99229533	99229554	PARCLIP_FUS.train.neg_2183		-
chr16	2816812	2816841	PARCLIP_FUS.train.neg_9662		+
chr15	66179193	66179212	PARCLIP_FUS.train.neg_8580		+
chr9	86604968	86604990	PARCLIP_FUS.train.neg_29531		+
chr15	74970568	74970592	PARCLIP_FUS.train.neg_9434		-
chr7	103787420	103787443	PARCLIP_FUS.train.neg_27276		-
chr11	114275222	114275248	PARCLIP_FUS.train.neg_3067		+
chr10	105918261	105918285	PARCLIP_FUS.train.neg_2250		-
chr1	112411068	112411094	PARCLIP_FUS.train.neg_849		-
chrX	122995917	122995943	PARCLIP_FUS.train.neg_31301		+
chr17	46661272	46661300	PARCLIP_FUS.train.neg_12328		-
chr20	50010253	50010279	PARCLIP_FUS.train.neg_18172		-
chrX	64733230	64733254	PARCLIP_FUS.train.neg_31684		-
chr13	73321336	73321365	PARCLIP_FUS.train.neg_5735		+
chr15	75133453	75133475	PARCLIP_FUS.train.neg_9435		-
chr14	69549474	69549514	PARCLIP_FUS.train.neg_7908		-
chr14	58792711	58792730	PARCLIP_FUS.train.neg_7061		+
chr15	43457053	43457079	PARCLIP_FUS.train.neg_9087		-
chr8	105194308	105194330	PARCLIP_FUS.train.neg_28514		+
chr12	42717489	42717509	PARCLIP_FUS.train.neg_4777		-
chr1	29030419	29030440	PARCLIP_FUS.train.neg_99		+
chr13	102046853	102046876	PARCLIP_FUS.train.neg_6609		-
chr21	40640819	40640841	PARCLIP_FUS.train.neg_19607		-
chr12	57109086	57109119	PARCLIP_FUS.train.neg_4912		-
chr22	29192220	29192251	PARCLIP_FUS.train.neg_20842		-
chr19	37846281	37846307	PARCLIP_FUS.train.neg_14598		+
chr20	32686222	32686245	PARCLIP_FUS.train.neg_17844		-
chrX	34408454	34408477	PARCLIP_FUS.train.neg_31543		-
chr2	55887926	55887949	PARCLIP_FUS.train.neg_16367		-
chr4	2849295	2849325	PARCLIP_FUS.train.neg_22555		+
chr12	2992776	2992798	PARCLIP_FUS.train.neg_3863		+
chr22	24229482	24229507	PARCLIP_FUS.train.neg_20025		+
chr11	27575142	27575163	PARCLIP_FUS.train.neg_2534		+
chr9	114396417	114396440	PARCLIP_FUS.train.neg_29712		+
chr14	60722283	60722306	PARCLIP_FUS.train.neg_7087		+
chr6	107949721	107949743	PARCLIP_FUS.train.neg_25319		+
chr22	47231648	47231668	PARCLIP_FUS.train.neg_20547		+
chr7_gl000195_random	54983	55028	PARCLIP_FUS.train.neg_27614		-
chr11	32614366	32614395	PARCLIP_FUS.train.neg_2575		+
chr3	32526899	32526927	PARCLIP_FUS.train.neg_22074		-
chr20	25424677	25424705	PARCLIP_FUS.train.neg_16950		+
chr17	46621661	46621684	PARCLIP_FUS.train.neg_12325		-
chr6	43646024	43646044	PARCLIP_FUS.train.neg_25709		-
chr16	72981801	72981828	PARCLIP_FUS.train.neg_10966		-
chr11	17016584	17016605	PARCLIP_FUS.train.neg_3303		-
chr10	91113234	91113256	PARCLIP_FUS.train.neg_2115		-
chr16	31468367	31468396	PARCLIP_FUS.train.neg_10745		-
chr5	49962196	49962216	PARCLIP_FUS.train.neg_23819		+
chr6	43574800	43574839	PARCLIP_FUS.train.neg_25102		+
chr2	97377461	97377487	PARCLIP_FUS.train.neg_16467		-
chr16	4496303	4496327	PARCLIP_FUS.train.neg_9682		+
chr15	55481288	55481309	PARCLIP_FUS.train.neg_9213		-
chr21	45389420	45389441	PARCLIP_FUS.train.neg_18922		+
chr4	39095881	39095914	PARCLIP_FUS.train.neg_22686		+
chr22	19985852	19985895	PARCLIP_FUS.train.neg_20708		-
chr19	7077218	7077242	PARCLIP_FUS.train.neg_14241		+
chr21	27118655	27118677	PARCLIP_FUS.train.neg_18374		+
chr11	108015179	108015205	PARCLIP_FUS.train.neg_3007		+
chr19	44516062	44516092	PARCLIP_FUS.train.neg_14701		+
chr13	45982166	45982193	PARCLIP_FUS.train.neg_6339		-
chr6	91295828	91295850	PARCLIP_FUS.train.neg_25894		-
chr10	129919097	129919123	PARCLIP_FUS.train.neg_2351		-
chr21	32916776	32916796	PARCLIP_FUS.train.neg_19287		-
chr12	93885643	93885668	PARCLIP_FUS.train.neg_4334		+
chr13	97930770	97930792	PARCLIP_FUS.train.neg_5838		+
chr9	37866213	37866233	PARCLIP_FUS.train.neg_29462		+
chr19	36614255	36614278	PARCLIP_FUS.train.neg_14557		+
chr12	123890399	123890419	PARCLIP_FUS.train.neg_4507		+
chr10	15832476	15832498	PARCLIP_FUS.train.neg_1766		-
chr12	69994416	69994440	PARCLIP_FUS.train.neg_4254		+
chr10	31597506	31597530	PARCLIP_FUS.train.neg_1856		-
chr7	135098628	135098647	PARCLIP_FUS.train.neg_27392		-
chr2	183595683	183595708	PARCLIP_FUS.train.neg_16115		+
chr15	27003625	27003648	PARCLIP_FUS.train.neg_8939		-
chr3	133406826	133406852	PARCLIP_FUS.train.neg_21800		+
chr22	29936888	29936910	PARCLIP_FUS.train.neg_20883		-
chr2	204107368	204107393	PARCLIP_FUS.train.neg_16143		+
chrX	129242444	129242467	PARCLIP_FUS.train.neg_31928		-
chr17	2865207	2865237	PARCLIP_FUS.train.neg_11126		+
chr15	62158369	62158402	PARCLIP_FUS.train.neg_9298		-
chr16	67123410	67123435	PARCLIP_FUS.train.neg_10152		+
chr18	3263867	3263894	PARCLIP_FUS.train.neg_12658		+
chr7	86801198	86801221	PARCLIP_FUS.train.neg_26538		+
chr7_gl000195_random	63695	63715	PARCLIP_FUS.train.neg_27724		-
chr21	38635754	38635780	PARCLIP_FUS.train.neg_19578		-
chr16	25265603	25265638	PARCLIP_FUS.train.neg_10675		-
chr11	73133579	73133600	PARCLIP_FUS.train.neg_3544		-
chr17	26982866	26982904	PARCLIP_FUS.train.neg_11329		+
chr14	73924590	73924624	PARCLIP_FUS.train.neg_7952		-
chr18	48236244	48236274	PARCLIP_FUS.train.neg_13139		+
chr1	33122060	33122082	PARCLIP_FUS.train.neg_118		+
chr6	37332805	37332829	PARCLIP_FUS.train.neg_25058		+
chr14	102324564	102324590	PARCLIP_FUS.train.neg_7443		+
chr12	48090068	48090091	PARCLIP_FUS.train.neg_4813		-
chr15	52026152	52026171	PARCLIP_FUS.train.neg_9201		-
chr18	5238201	5238226	PARCLIP_FUS.train.neg_12669		+
chr17	28716328	28716351	PARCLIP_FUS.train.neg_11369		+
chr18	46874831	46874875	PARCLIP_FUS.train.neg_13918		-
chr5	137634075	137634098	PARCLIP_FUS.train.neg_24747		-
chr2	55461547	55461575	PARCLIP_FUS.train.neg_15843		+
chr20	19999414	19999434	PARCLIP_FUS.train.neg_16901		+
chr9	4195707	4195724	PARCLIP_FUS.train.neg_29951		-
chr12	117616240	117616263	PARCLIP_FUS.train.neg_5176		-
chr8	17753641	17753672	PARCLIP_FUS.train.neg_28704		-
chr22	17170502	17170529	PARCLIP_FUS.train.neg_19831		+
chr15	63449073	63449106	PARCLIP_FUS.train.neg_9308		-
chr22	18058547	18058577	PARCLIP_FUS.train.neg_19846		+
chr8	41845969	41845993	PARCLIP_FUS.train.neg_28833		-
chr7	116505817	116505840	PARCLIP_FUS.train.neg_26680		+
chr5	128841825	128841845	PARCLIP_FUS.train.neg_24128		+
chr17	59543193	59543212	PARCLIP_FUS.train.neg_11739		+
chr10	61417431	61417456	PARCLIP_FUS.train.neg_1967		-
chr12	16108639	16108662	PARCLIP_FUS.train.neg_3965		+
chr16	29921521	29921540	PARCLIP_FUS.train.neg_10709		-
chr13	113162882	113162903	PARCLIP_FUS.train.neg_6688		-
chr20	32695472	32695507	PARCLIP_FUS.train.neg_17848		-
chr14	21839686	21839701	PARCLIP_FUS.train.neg_7518		-
chr21	45394547	45394567	PARCLIP_FUS.train.neg_18924		+
chr8	17158350	17158371	PARCLIP_FUS.train.neg_27996		+
chr2	174802690	174802718	PARCLIP_FUS.train.neg_16600		-
chrX	68856277	68856301	PARCLIP_FUS.train.neg_31057		+
chr18	44615223	44615246	PARCLIP_FUS.train.neg_13864		-
chr12	105022782	105022820	PARCLIP_FUS.train.neg_4403		+
chr8	47510783	47510807	PARCLIP_FUS.train.neg_28844		-
chr16	28873743	28873773	PARCLIP_FUS.train.neg_9895		+
chr10	61953990	61954010	PARCLIP_FUS.train.neg_1973		-
chr22	40821048	40821076	PARCLIP_FUS.train.neg_21119		-
chr12	131359657	131359676	PARCLIP_FUS.train.neg_4529		+
chr20	56813522	56813541	PARCLIP_FUS.train.neg_18221		-
chr20	62914335	62914363	PARCLIP_FUS.train.neg_17481		+
chr7	5373552	5373584	PARCLIP_FUS.train.neg_26855		-
chr18	59936513	59936543	PARCLIP_FUS.train.neg_13261		+
chr18	33600195	33600218	PARCLIP_FUS.train.neg_13807		-
chr11	68875043	68875070	PARCLIP_FUS.train.neg_2839		+
chr17	1781029	1781071	PARCLIP_FUS.train.neg_11116		+
chr5	65336643	65336674	PARCLIP_FUS.train.neg_23887		+
chr4	39294693	39294713	PARCLIP_FUS.train.neg_23246		-
chr18	29257137	29257194	PARCLIP_FUS.train.neg_13713		-
chr3	64358030	64358053	PARCLIP_FUS.train.neg_22216		-
chr3	33246425	33246453	PARCLIP_FUS.train.neg_22086		-
chr18	13715888	13715911	PARCLIP_FUS.train.neg_13544		-
chr1	113198973	113198994	PARCLIP_FUS.train.neg_369		+
chr9	116702998	116703036	PARCLIP_FUS.train.neg_29746		+
chr2	128202802	128202826	PARCLIP_FUS.train.neg_16533		-
chr18	22012976	22013000	PARCLIP_FUS.train.neg_12918		+
chr4	73211925	73211946	PARCLIP_FUS.train.neg_23351		-
chr2	172597915	172597941	PARCLIP_FUS.train.neg_16096		+
chr5	49968204	49968228	PARCLIP_FUS.train.neg_23820		+
chr8	42139035	42139056	PARCLIP_FUS.train.neg_28190		+
chr5	127516442	127516470	PARCLIP_FUS.train.neg_24124		+
chr16	30440266	30440291	PARCLIP_FUS.train.neg_10715		-
chr4	109576903	109576930	PARCLIP_FUS.train.neg_22937		+
chr20	32666826	32666847	PARCLIP_FUS.train.neg_17040		+
chr15	72238298	72238325	PARCLIP_FUS.train.neg_9408		-
chr7	115947776	115947800	PARCLIP_FUS.train.neg_26671		+
chr8	28712365	28712386	PARCLIP_FUS.train.neg_28762		-
chr19	35084736	35084756	PARCLIP_FUS.train.neg_15301		-
chr19	57128400	57128425	PARCLIP_FUS.train.neg_14894		+
chr16	74668634	74668660	PARCLIP_FUS.train.neg_11000		-
chr18	54439451	54439469	PARCLIP_FUS.train.neg_13183		+
chr21	44450674	44450702	PARCLIP_FUS.train.neg_18866		+
chr10	29702235	29702256	PARCLIP_FUS.train.neg_1144		+
chr20	16395447	16395466	PARCLIP_FUS.train.neg_17654		-
chr22	41225966	41225989	PARCLIP_FUS.train.neg_21148		-
chr1	226250949	226250968	PARCLIP_FUS.train.neg_499		+
chr5	74655822	74655844	PARCLIP_FUS.train.neg_23922		+
chr11	17224755	17224782	PARCLIP_FUS.train.neg_3311		-
chr9	6006049	6006072	PARCLIP_FUS.train.neg_29980		-
chr4	5892413	5892438	PARCLIP_FUS.train.neg_23164		-
chr2	173770237	173770268	PARCLIP_FUS.train.neg_16100		+
chr5	36104984	36105010	PARCLIP_FUS.train.neg_24347		-
chr19	38571890	38571914	PARCLIP_FUS.train.neg_14617		+
chr22	38355048	38355073	PARCLIP_FUS.train.neg_20265		+
chr15	80391055	80391073	PARCLIP_FUS.train.neg_8752		+
chr7	87507306	87507330	PARCLIP_FUS.train.neg_26540		+
chr19	38235612	38235631	PARCLIP_FUS.train.neg_15385		-
chr12	58181456	58181481	PARCLIP_FUS.train.neg_4182		+
chr6	148210654	148210682	PARCLIP_FUS.train.neg_25453		+
chr21	37803126	37803145	PARCLIP_FUS.train.neg_18636		+
chrX	117880458	117880480	PARCLIP_FUS.train.neg_31282		+
chr3	138290519	138290547	PARCLIP_FUS.train.neg_22420		-
chr13	73325065	73325095	PARCLIP_FUS.train.neg_5737		+
chr19	44677896	44677917	PARCLIP_FUS.train.neg_14725		+
chr11	3396287	3396313	PARCLIP_FUS.train.neg_3183		-
chr7	105153198	105153224	PARCLIP_FUS.train.neg_27289		-
chr5	37346712	37346732	PARCLIP_FUS.train.neg_24354		-
chr11	92539446	92539471	PARCLIP_FUS.train.neg_2941		+
chr18	24625240	24625274	PARCLIP_FUS.train.neg_13660		-
chr7_gl000195_random	67673	67697	PARCLIP_FUS.train.neg_27781		-
chr7	64383747	64383771	PARCLIP_FUS.train.neg_26437		+
chr9	36932495	36932515	PARCLIP_FUS.train.neg_30155		-
chr9	96942625	96942648	PARCLIP_FUS.train.neg_29600		+
chrX	106323433	106323455	PARCLIP_FUS.train.neg_31780		-
chr18	59950087	59950107	PARCLIP_FUS.train.neg_13265		+
chr16	89295031	89295061	PARCLIP_FUS.train.neg_10385		+
chr1	27041605	27041630	PARCLIP_FUS.train.neg_82		+
chr18	60200712	60200736	PARCLIP_FUS.train.neg_13270		+
chr4	83967773	83967798	PARCLIP_FUS.train.neg_22852		+
chr3	57772457	57772481	PARCLIP_FUS.train.neg_21650		+
chr13	95229298	95229319	PARCLIP_FUS.train.neg_6547		-
chr10	14886054	14886086	PARCLIP_FUS.train.neg_1061		+
chr16	18800906	18800925	PARCLIP_FUS.train.neg_10594		-
chr17	37619430	37619450	PARCLIP_FUS.train.neg_11482		+
chr22	42483580	42483600	PARCLIP_FUS.train.neg_21211		-
chr21	45382922	45382945	PARCLIP_FUS.train.neg_18919		+
chr11	57453485	57453511	PARCLIP_FUS.train.neg_2697		+
chr8	57901359	57901383	PARCLIP_FUS.train.neg_28889		-
chr18	32919378	32919400	PARCLIP_FUS.train.neg_13797		-
chr20	58521864	58521888	PARCLIP_FUS.train.neg_17382		+
chr20	34245887	34245912	PARCLIP_FUS.train.neg_17893		-
chr16	24165879	24165902	PARCLIP_FUS.train.neg_9870		+
chr10	1164541	1164572	PARCLIP_FUS.train.neg_976		+
chr22	32759619	32759654	PARCLIP_FUS.train.neg_20962		-
chr1	93306920	93306948	PARCLIP_FUS.train.neg_320		+
chr22	21303986	21304009	PARCLIP_FUS.train.neg_19950		+
chr18	44686103	44686124	PARCLIP_FUS.train.neg_13875		-
chr9	34006847	34006874	PARCLIP_FUS.train.neg_30103		-
chr10	12246995	12247051	PARCLIP_FUS.train.neg_1039		+
chr15	80170606	80170627	PARCLIP_FUS.train.neg_9484		-
chr17	11931540	11931564	PARCLIP_FUS.train.neg_11221		+
chr14	105882903	105882927	PARCLIP_FUS.train.neg_7494		+
chr11	34135254	34135286	PARCLIP_FUS.train.neg_2617		+
chr6	57034591	57034615	PARCLIP_FUS.train.neg_25777		-
chr22	42477675	42477696	PARCLIP_FUS.train.neg_20444		+
chr13	107211401	107211429	PARCLIP_FUS.train.neg_6639		-
chr22	18111378	18111400	PARCLIP_FUS.train.neg_20639		-
chr13	79218190	79218207	PARCLIP_FUS.train.neg_6535		-
chrX	69381618	69381643	PARCLIP_FUS.train.neg_31070		+
chr11	31469572	31469591	PARCLIP_FUS.train.neg_3368		-
chr7_gl000195_random	61651	61682	PARCLIP_FUS.train.neg_27697		-
chr6	84707868	84707892	PARCLIP_FUS.train.neg_25264		+
chr10	60095976	60095997	PARCLIP_FUS.train.neg_1200		+
chr14	65491667	65491690	PARCLIP_FUS.train.neg_7880		-
chr6	36833682	36833708	PARCLIP_FUS.train.neg_25645		-
chr15	96877777	96877801	PARCLIP_FUS.train.neg_8872		+
chr10	104257598	104257629	PARCLIP_FUS.train.neg_2237		-
chr20	47895520	47895546	PARCLIP_FUS.train.neg_17262		+
chr4	3037570	3037589	PARCLIP_FUS.train.neg_22559		+
chr21	28216616	28216637	PARCLIP_FUS.train.neg_19210		-
chr12	72390578	72390603	PARCLIP_FUS.train.neg_4280		+
chr18	45586934	45586963	PARCLIP_FUS.train.neg_13893		-
chr4	156635211	156635233	PARCLIP_FUS.train.neg_23084		+
chr8	99733985	99734005	PARCLIP_FUS.train.neg_29080		-
chr12	80087592	80087618	PARCLIP_FUS.train.neg_4290		+
chr4	144439688	144439710	PARCLIP_FUS.train.neg_23047		+
chr17	4925805	4925825	PARCLIP_FUS.train.neg_11157		+
chr15	22868058	22868078	PARCLIP_FUS.train.neg_8161		+
chr12	124137820	124137848	PARCLIP_FUS.train.neg_4514		+
chr13	92501555	92501596	PARCLIP_FUS.train.neg_5796		+
chr9	133641210	133641238	PARCLIP_FUS.train.neg_29866		+
chr10	133756055	133756088	PARCLIP_FUS.train.neg_1658		+
chr14	56638175	56638197	PARCLIP_FUS.train.neg_7019		+
chr2	70402243	70402272	PARCLIP_FUS.train.neg_16405		-
chr6	131539501	131539528	PARCLIP_FUS.train.neg_25400		+
chr20	1123289	1123323	PARCLIP_FUS.train.neg_16680		+
chr12	664937	664966	PARCLIP_FUS.train.neg_3833		+
chr7	23851142	23851162	PARCLIP_FUS.train.neg_26256		+
chr20	35452381	35452404	PARCLIP_FUS.train.neg_17936		-
chr9	79058219	79058248	PARCLIP_FUS.train.neg_29493		+
chrX	119691253	119691276	PARCLIP_FUS.train.neg_31886		-
chr1	27760636	27760658	PARCLIP_FUS.train.neg_605		-
chr11	66030263	66030291	PARCLIP_FUS.train.neg_2797		+
chr6	64428675	64428701	PARCLIP_FUS.train.neg_25197		+
chr18	480347	480370	PARCLIP_FUS.train.neg_13427		-
chr2	95846952	95846983	PARCLIP_FUS.train.neg_15969		+
chr18	60878852	60878880	PARCLIP_FUS.train.neg_14041		-
chr13	48831492	48831515	PARCLIP_FUS.train.neg_5592		+
chr16	24026249	24026277	PARCLIP_FUS.train.neg_9869		+
chr13	41803881	41803905	PARCLIP_FUS.train.neg_6295		-
chr4	103460648	103460676	PARCLIP_FUS.train.neg_22915		+
chr16	46729834	46729858	PARCLIP_FUS.train.neg_9995		+
chr14	57881000	57881040	PARCLIP_FUS.train.neg_7053		+
chr6	152331681	152331710	PARCLIP_FUS.train.neg_25471		+
chr10	35801775	35801794	PARCLIP_FUS.train.neg_1162		+
chr12	57661275	57661296	PARCLIP_FUS.train.neg_4918		-
chr22	42375413	42375441	PARCLIP_FUS.train.neg_20419		+
chr12	131357430	131357453	PARCLIP_FUS.train.neg_4528		+
chr16	81947307	81947331	PARCLIP_FUS.train.neg_10328		+
chr18	33274431	33274464	PARCLIP_FUS.train.neg_13011		+
chrX	21885728	21885750	PARCLIP_FUS.train.neg_30812		+
chr10	129912060	129912079	PARCLIP_FUS.train.neg_2350		-
chr4	126332894	126332925	PARCLIP_FUS.train.neg_23011		+
chr3	25627504	25627543	PARCLIP_FUS.train.neg_21473		+
chr9	88689458	88689484	PARCLIP_FUS.train.neg_30287		-
chr1	12298503	12298532	PARCLIP_FUS.train.neg_32		+
chr6	109721889	109721915	PARCLIP_FUS.train.neg_25969		-
chr9	6012955	6012989	PARCLIP_FUS.train.neg_29983		-
chr12	28381590	28381631	PARCLIP_FUS.train.neg_4029		+
chrX	70522791	70522826	PARCLIP_FUS.train.neg_31097		+
chr11	125469798	125469822	PARCLIP_FUS.train.neg_3125		+
chr18	12683782	12683808	PARCLIP_FUS.train.neg_13519		-
chr16	66825259	66825283	PARCLIP_FUS.train.neg_10889		-
chr10	30610753	30610775	PARCLIP_FUS.train.neg_1850		-
chr8	104051600	104051628	PARCLIP_FUS.train.neg_28501		+
chr13	115090340	115090367	PARCLIP_FUS.train.neg_6015		+
chr11	32614190	32614212	PARCLIP_FUS.train.neg_2574		+
chr20	25337347	25337371	PARCLIP_FUS.train.neg_17761		-
chr16	30011218	30011244	PARCLIP_FUS.train.neg_9918		+
chr18	33569495	33569525	PARCLIP_FUS.train.neg_13801		-
chr16	29821451	29821472	PARCLIP_FUS.train.neg_9901		+
chr18	29227125	29227148	PARCLIP_FUS.train.neg_13706		-
chr17	77756300	77756322	PARCLIP_FUS.train.neg_11861		+
chr22	23594768	23594790	PARCLIP_FUS.train.neg_19996		+
chr1	156017897	156017920	PARCLIP_FUS.train.neg_903		-
chr9	128516415	128516435	PARCLIP_FUS.train.neg_29777		+
chr18	74820080	74820103	PARCLIP_FUS.train.neg_14127		-
chr22	43386685	43386707	PARCLIP_FUS.train.neg_21261		-
chr3	15602507	15602527	PARCLIP_FUS.train.neg_22018		-
chr8	74862868	74862888	PARCLIP_FUS.train.neg_28970		-
chr4	75033861	75033877	PARCLIP_FUS.train.neg_22792		+
chr22	36765311	36765332	PARCLIP_FUS.train.neg_21024		-
chr7	43915791	43915811	PARCLIP_FUS.train.neg_27047		-
chr1	40976103	40976129	PARCLIP_FUS.train.neg_169		+
chr8	86177246	86177268	PARCLIP_FUS.train.neg_28383		+
chr17	79556491	79556519	PARCLIP_FUS.train.neg_12578		-
chr13	115084180	115084217	PARCLIP_FUS.train.neg_6011		+
chrX	138111391	138111413	PARCLIP_FUS.train.neg_32028		-
chr1	180407217	180407251	PARCLIP_FUS.train.neg_936		-
chr14	38039975	38039998	PARCLIP_FUS.train.neg_6878		+
chr13	114240109	114240132	PARCLIP_FUS.train.neg_5990		+
chr8	38033188	38033217	PARCLIP_FUS.train.neg_28814		-
chr14	35415901	35415944	PARCLIP_FUS.train.neg_7606		-
chr7	155101696	155101718	PARCLIP_FUS.train.neg_26819		+
chr8	17213907	17213929	PARCLIP_FUS.train.neg_28694		-
chr8	72133703	72133737	PARCLIP_FUS.train.neg_28957		-
chr12	30912503	30912523	PARCLIP_FUS.train.neg_4042		+
chr16	57478559	57478581	PARCLIP_FUS.train.neg_10860		-
chr21	40752308	40752330	PARCLIP_FUS.train.neg_18734		+
chr3	132380116	132380141	PARCLIP_FUS.train.neg_21791		+
chr15	75853146	75853173	PARCLIP_FUS.train.neg_9449		-
chr21	38633193	38633214	PARCLIP_FUS.train.neg_19576		-
chr22	20755274	20755295	PARCLIP_FUS.train.neg_19929		+
chr10	112670915	112670939	PARCLIP_FUS.train.neg_2261		-
chr10	118435114	118435133	PARCLIP_FUS.train.neg_2278		-
chrX	135317827	135317845	PARCLIP_FUS.train.neg_32006		-
chr19	57793232	57793260	PARCLIP_FUS.train.neg_14899		+
chr13	52993370	52993391	PARCLIP_FUS.train.neg_6448		-
chr15	52801795	52801820	PARCLIP_FUS.train.neg_9207		-
chr1	87476725	87476749	PARCLIP_FUS.train.neg_293		+
chr20	45887362	45887396	PARCLIP_FUS.train.neg_18060		-
chr12	50848590	50848612	PARCLIP_FUS.train.neg_4098		+
chr12	16047444	16047468	PARCLIP_FUS.train.neg_3962		+
chr6	43606645	43606680	PARCLIP_FUS.train.neg_25105		+
chr12	70242248	70242274	PARCLIP_FUS.train.neg_4256		+
chr16	4058129	4058157	PARCLIP_FUS.train.neg_10518		-
chr9	123970598	123970625	PARCLIP_FUS.train.neg_30441		-
chr8	100769313	100769340	PARCLIP_FUS.train.neg_28492		+
chr17	29349623	29349646	PARCLIP_FUS.train.neg_11389		+
chr17	74749288	74749314	PARCLIP_FUS.train.neg_11826		+
chr14	102949970	102950020	PARCLIP_FUS.train.neg_7458		+
chr8	28919563	28919594	PARCLIP_FUS.train.neg_28102		+
chr4	154462019	154462048	PARCLIP_FUS.train.neg_23081		+
chr13	73515127	73515153	PARCLIP_FUS.train.neg_5749		+
chr8	110563092	110563126	PARCLIP_FUS.train.neg_28530		+
chr19	23801579	23801599	PARCLIP_FUS.train.neg_15259		-
chr20	25546888	25546910	PARCLIP_FUS.train.neg_17777		-
chr8	71510558	71510586	PARCLIP_FUS.train.neg_28950		-
chr17	60614930	60614952	PARCLIP_FUS.train.neg_11744		+
chr12	2983293	2983314	PARCLIP_FUS.train.neg_4567		-
chr21	34071279	34071304	PARCLIP_FUS.train.neg_19378		-
chr7_gl000195_random	67806	67833	PARCLIP_FUS.train.neg_27783		-
chr16	67626092	67626116	PARCLIP_FUS.train.neg_10154		+
chrX	17654548	17654569	PARCLIP_FUS.train.neg_30785		+
chr12	1677224	1677260	PARCLIP_FUS.train.neg_4556		-
chr3	130755940	130755962	PARCLIP_FUS.train.neg_21789		+
chr16	69473806	69473830	PARCLIP_FUS.train.neg_10210		+
chr6	24704067	24704095	PARCLIP_FUS.train.neg_24954		+
chr7	23232619	23232642	PARCLIP_FUS.train.neg_26239		+
chr11	57096968	57097000	PARCLIP_FUS.train.neg_3442		-
chr7	47791462	47791489	PARCLIP_FUS.train.neg_27071		-
chr22	26840742	26840772	PARCLIP_FUS.train.neg_20094		+
chr4	120982776	120982801	PARCLIP_FUS.train.neg_23572		-
chr17	27113039	27113062	PARCLIP_FUS.train.neg_12111		-
chr22	19070553	19070584	PARCLIP_FUS.train.neg_20655		-
chr12	104348409	104348433	PARCLIP_FUS.train.neg_5081		-
chr3	63997725	63997748	PARCLIP_FUS.train.neg_22208		-
chr15	84606982	84607008	PARCLIP_FUS.train.neg_8781		+
chrX	24839228	24839248	PARCLIP_FUS.train.neg_30867		+
chr16	57213454	57213480	PARCLIP_FUS.train.neg_10853		-
chr15	96908191	96908214	PARCLIP_FUS.train.neg_8876		+
chr7	63773886	63773925	PARCLIP_FUS.train.neg_26418		+
chr8	103254525	103254560	PARCLIP_FUS.train.neg_28498		+
chr15	91533596	91533618	PARCLIP_FUS.train.neg_9552		-
chr13	51492215	51492237	PARCLIP_FUS.train.neg_5648		+
chr15	30151509	30151530	PARCLIP_FUS.train.neg_8971		-
chr5	76548182	76548205	PARCLIP_FUS.train.neg_23953		+
chr18	19197119	19197137	PARCLIP_FUS.train.neg_12839		+
chr4	13404574	13404600	PARCLIP_FUS.train.neg_23192		-
chr10	103597120	103597145	PARCLIP_FUS.train.neg_2225		-
chr6	18231460	18231478	PARCLIP_FUS.train.neg_25577		-
chr8	17422658	17422681	PARCLIP_FUS.train.neg_28004		+
chr9	140449540	140449561	PARCLIP_FUS.train.neg_30575		-
chr20	46362252	46362283	PARCLIP_FUS.train.neg_18080		-
chr7	103814440	103814464	PARCLIP_FUS.train.neg_27277		-
chr7_gl000195_random	47885	47956	PARCLIP_FUS.train.neg_27524		-
chr8	95853978	95854008	PARCLIP_FUS.train.neg_28454		+
chr18	33597926	33597947	PARCLIP_FUS.train.neg_13806		-
chr18	55396373	55396403	PARCLIP_FUS.train.neg_13213		+
chr7	6728790	6728822	PARCLIP_FUS.train.neg_26866		-
chr9	100008288	100008313	PARCLIP_FUS.train.neg_29618		+
chr2	69698601	69698626	PARCLIP_FUS.train.neg_16397		-
chr11	66127465	66127487	PARCLIP_FUS.train.neg_2805		+
chr20	56915824	56915848	PARCLIP_FUS.train.neg_17340		+
chr6	80737775	80737809	PARCLIP_FUS.train.neg_25251		+
chr14	64087696	64087722	PARCLIP_FUS.train.neg_7858		-
chr5	86684182	86684208	PARCLIP_FUS.train.neg_24001		+
chr17	6939435	6939465	PARCLIP_FUS.train.neg_11182		+
chr9	99324599	99324620	PARCLIP_FUS.train.neg_30345		-
chr17	33693688	33693711	PARCLIP_FUS.train.neg_12151		-
chr9	101908279	101908303	PARCLIP_FUS.train.neg_29640		+
chr12	80190583	80190604	PARCLIP_FUS.train.neg_4993		-
chr21	19317895	19317922	PARCLIP_FUS.train.neg_18354		+
chr3	155931979	155932003	PARCLIP_FUS.train.neg_21860		+
chr17	17867281	17867308	PARCLIP_FUS.train.neg_12081		-
chr21	42628918	42628945	PARCLIP_FUS.train.neg_18777		+
chr7	31027687	31027709	PARCLIP_FUS.train.neg_26307		+
chr14	38042781	38042813	PARCLIP_FUS.train.neg_6882		+
chr7	86821410	86821432	PARCLIP_FUS.train.neg_26539		+
chr6	86270267	86270298	PARCLIP_FUS.train.neg_25863		-
chr14	67358996	67359015	PARCLIP_FUS.train.neg_7143		+
chr15	99859983	99860004	PARCLIP_FUS.train.neg_8891		+
chr15	94949281	94949304	PARCLIP_FUS.train.neg_8867		+
chr14	67846758	67846777	PARCLIP_FUS.train.neg_7161		+
chr13	114284128	114284151	PARCLIP_FUS.train.neg_5995		+
chr1	95707545	95707572	PARCLIP_FUS.train.neg_326		+
chr8	11679228	11679254	PARCLIP_FUS.train.neg_27946		+
chr20	34061376	34061404	PARCLIP_FUS.train.neg_17051		+
chr6	21595163	21595184	PARCLIP_FUS.train.neg_24944		+
chr22	23432222	23432250	PARCLIP_FUS.train.neg_19984		+
chr17	45631980	45632005	PARCLIP_FUS.train.neg_11567		+
chr21	33764461	33764482	PARCLIP_FUS.train.neg_19350		-
chr13	25894140	25894164	PARCLIP_FUS.train.neg_5284		+
chr14	31035615	31035642	PARCLIP_FUS.train.neg_6775		+
chr9	131734093	131734117	PARCLIP_FUS.train.neg_29838		+
chr19	34898119	34898143	PARCLIP_FUS.train.neg_14512		+
chr12	129308337	129308361	PARCLIP_FUS.train.neg_5223		-
chr21	40184402	40184423	PARCLIP_FUS.train.neg_18724		+
chr5	67528074	67528104	PARCLIP_FUS.train.neg_23894		+
chr21	27420471	27420497	PARCLIP_FUS.train.neg_19194		-
chr11	8463743	8463785	PARCLIP_FUS.train.neg_3200		-
chr9	114301865	114301889	PARCLIP_FUS.train.neg_29707		+
chr16	82209257	82209283	PARCLIP_FUS.train.neg_10340		+
chr13	33240491	33240517	PARCLIP_FUS.train.neg_5412		+
chr17	43802223	43802248	PARCLIP_FUS.train.neg_11548		+
chr3	168396136	168396165	PARCLIP_FUS.train.neg_21877		+
chr22	39265695	39265731	PARCLIP_FUS.train.neg_21107		-
chr18	74600046	74600080	PARCLIP_FUS.train.neg_13372		+
chr10	6154414	6154438	PARCLIP_FUS.train.neg_1001		+
chr9	93642663	93642686	PARCLIP_FUS.train.neg_29571		+
chr21	35848680	35848702	PARCLIP_FUS.train.neg_19432		-
chr19	10766875	10766916	PARCLIP_FUS.train.neg_14267		+
chr13	51537016	51537048	PARCLIP_FUS.train.neg_5656		+
chr8	9432608	9432629	PARCLIP_FUS.train.neg_27909		+
chr19	30479342	30479368	PARCLIP_FUS.train.neg_14460		+
chr7	70965769	70965789	PARCLIP_FUS.train.neg_26480		+
chr22	47548785	47548806	PARCLIP_FUS.train.neg_20561		+
chr14	51277946	51277981	PARCLIP_FUS.train.neg_7724		-
chr21	35958061	35958086	PARCLIP_FUS.train.neg_19458		-
chr14	71013542	71013573	PARCLIP_FUS.train.neg_7930		-
chr13	98877894	98877923	PARCLIP_FUS.train.neg_5859		+
chr14	88872031	88872053	PARCLIP_FUS.train.neg_7325		+
chr10	133761598	133761623	PARCLIP_FUS.train.neg_1661		+
chr9	123544550	123544585	PARCLIP_FUS.train.neg_30431		-
chr18	754311	754341	PARCLIP_FUS.train.neg_13443		-
chr15	44826207	44826236	PARCLIP_FUS.train.neg_9124		-
chr18	33593753	33593780	PARCLIP_FUS.train.neg_13805		-
chr20	1371517	1371552	PARCLIP_FUS.train.neg_17507		-
chr7	115909164	115909187	PARCLIP_FUS.train.neg_27331		-
chr7	77473754	77473778	PARCLIP_FUS.train.neg_26521		+
chr16	67690688	67690712	PARCLIP_FUS.train.neg_10161		+
chr2	17965225	17965249	PARCLIP_FUS.train.neg_15717		+
chr15	59423726	59423757	PARCLIP_FUS.train.neg_8524		+
chrX	105905575	105905599	PARCLIP_FUS.train.neg_31234		+
chr1	54412269	54412310	PARCLIP_FUS.train.neg_218		+
chr22	32890910	32890936	PARCLIP_FUS.train.neg_20217		+
chr4	129379794	129379813	PARCLIP_FUS.train.neg_23026		+
chr14	24616572	24616599	PARCLIP_FUS.train.neg_7552		-
chr1	97248033	97248057	PARCLIP_FUS.train.neg_330		+
chr22	25898532	25898557	PARCLIP_FUS.train.neg_20074		+
chr18	37158727	37158745	PARCLIP_FUS.train.neg_13817		-
chr3	169947198	169947233	PARCLIP_FUS.train.neg_21884		+
chr12	46758008	46758036	PARCLIP_FUS.train.neg_4802		-
chr11	118891878	118891901	PARCLIP_FUS.train.neg_3087		+
chr19	11677556	11677579	PARCLIP_FUS.train.neg_14285		+
chr18	32919109	32919132	PARCLIP_FUS.train.neg_13796		-
chr9	127446830	127446854	PARCLIP_FUS.train.neg_29768		+
chr12	110976239	110976268	PARCLIP_FUS.train.neg_5126		-
chr7	138829927	138829949	PARCLIP_FUS.train.neg_26762		+
chr20	37060433	37060453	PARCLIP_FUS.train.neg_17985		-
chr7	107788916	107788941	PARCLIP_FUS.train.neg_27312		-
chr16	57195650	57195669	PARCLIP_FUS.train.neg_10846		-
chr17	62084554	62084582	PARCLIP_FUS.train.neg_12459		-
chr20	26185962	26185985	PARCLIP_FUS.train.neg_17808		-
chr5	114569325	114569345	PARCLIP_FUS.train.neg_24636		-
chr8	92144259	92144280	PARCLIP_FUS.train.neg_28436		+
chr19	56894725	56894747	PARCLIP_FUS.train.neg_15649		-
chr18	55287932	55287961	PARCLIP_FUS.train.neg_14003		-
chr2	133763056	133763077	PARCLIP_FUS.train.neg_16545		-
chr9	130942884	130942908	PARCLIP_FUS.train.neg_30503		-
chr2	18744391	18744417	PARCLIP_FUS.train.neg_16212		-
chr7	138246432	138246453	PARCLIP_FUS.train.neg_26759		+
chr17	55919378	55919402	PARCLIP_FUS.train.neg_12391		-
chr11	102067118	102067153	PARCLIP_FUS.train.neg_2979		+
chrX	14936947	14936972	PARCLIP_FUS.train.neg_30760		+
chr2	118934635	118934663	PARCLIP_FUS.train.neg_16525		-
chr4	44723182	44723206	PARCLIP_FUS.train.neg_23282		-
chr7_gl000195_random	60336	60396	PARCLIP_FUS.train.neg_27676		-
chr20	21151840	21151860	PARCLIP_FUS.train.neg_16919		+
chr7	139730303	139730324	PARCLIP_FUS.train.neg_27411		-
chr15	74931033	74931052	PARCLIP_FUS.train.neg_9430		-
chr7	102963947	102963977	PARCLIP_FUS.train.neg_27272		-
chr19	34921792	34921818	PARCLIP_FUS.train.neg_14517		+
chr1	63999788	63999815	PARCLIP_FUS.train.neg_753		-
chr9	80914681	80914703	PARCLIP_FUS.train.neg_29513		+
chr9	72762159	72762183	PARCLIP_FUS.train.neg_30192		-
chr17	1344004	1344034	PARCLIP_FUS.train.neg_11907		-
chr8	67663858	67663880	PARCLIP_FUS.train.neg_28289		+
chr2	86719698	86719721	PARCLIP_FUS.train.neg_15964		+
chrX	17426152	17426180	PARCLIP_FUS.train.neg_30779		+
chr12	41182073	41182094	PARCLIP_FUS.train.neg_4067		+
chr8	125597745	125597774	PARCLIP_FUS.train.neg_29204		-
chr19	6276579	6276599	PARCLIP_FUS.train.neg_15059		-
chr16	69810093	69810118	PARCLIP_FUS.train.neg_10221		+
chr10	102252832	102252855	PARCLIP_FUS.train.neg_2199		-
chr20	5968308	5968331	PARCLIP_FUS.train.neg_16786		+
chr22	39747860	39747879	PARCLIP_FUS.train.neg_20288		+
chr5	137271681	137271706	PARCLIP_FUS.train.neg_24169		+
chrX	128652495	128652521	PARCLIP_FUS.train.neg_31906		-
chr11	116634150	116634175	PARCLIP_FUS.train.neg_3767		-
chr2	10508905	10508929	PARCLIP_FUS.train.neg_15705		+
chr17	14063552	14063577	PARCLIP_FUS.train.neg_11235		+
chr9	127438356	127438378	PARCLIP_FUS.train.neg_30480		-
chrX	46740546	46740577	PARCLIP_FUS.train.neg_30926		+
chrX	67738030	67738050	PARCLIP_FUS.train.neg_31050		+
chr11	85981479	85981506	PARCLIP_FUS.train.neg_2925		+
chrX	67735369	67735391	PARCLIP_FUS.train.neg_31049		+
chr12	50558244	50558277	PARCLIP_FUS.train.neg_4856		-
chr8	28666042	28666074	PARCLIP_FUS.train.neg_28760		-
chr17	47897302	47897325	PARCLIP_FUS.train.neg_11612		+
chr19	3980461	3980484	PARCLIP_FUS.train.neg_15011		-
chr4	1880372	1880391	PARCLIP_FUS.train.neg_22539		+
chr3	135973849	135973883	PARCLIP_FUS.train.neg_21808		+
chr13	99901482	99901502	PARCLIP_FUS.train.neg_5874		+
chr15	40938480	40938502	PARCLIP_FUS.train.neg_8276		+
chr19	9939017	9939038	PARCLIP_FUS.train.neg_14256		+
chr15	59421610	59421632	PARCLIP_FUS.train.neg_8523		+
chr14	92553454	92553475	PARCLIP_FUS.train.neg_8080		-
chr16	57254782	57254815	PARCLIP_FUS.train.neg_10109		+
chr7	137669911	137669937	PARCLIP_FUS.train.neg_27404		-
chr6	5153417	5153437	PARCLIP_FUS.train.neg_25531		-
chr15	23027363	23027382	PARCLIP_FUS.train.neg_8917		-
chr16	23488287	23488314	PARCLIP_FUS.train.neg_10637		-
chr15	65837261	65837286	PARCLIP_FUS.train.neg_8570		+
chr12	49075437	49075466	PARCLIP_FUS.train.neg_4823		-
chr16	9207438	9207459	PARCLIP_FUS.train.neg_9707		+
chr19	33867657	33867677	PARCLIP_FUS.train.neg_14494		+
chr21	34699123	34699148	PARCLIP_FUS.train.neg_18535		+
chrM	10645	10679	PARCLIP_FUS.train.neg_30667		+
chr4	48413284	48413305	PARCLIP_FUS.train.neg_22723		+
chr16	19535148	19535171	PARCLIP_FUS.train.neg_9801		+
chr20	19193882	19193902	PARCLIP_FUS.train.neg_16890		+
chr8	59528345	59528364	PARCLIP_FUS.train.neg_28894		-
chr15	55628039	55628061	PARCLIP_FUS.train.neg_8487		+
chr12	57990954	57990976	PARCLIP_FUS.train.neg_4179		+
chr18	68015317	68015341	PARCLIP_FUS.train.neg_13322		+
chr20	18707853	18707882	PARCLIP_FUS.train.neg_16888		+
chr18	2562112	2562131	PARCLIP_FUS.train.neg_13462		-
chrX	51152698	51152731	PARCLIP_FUS.train.neg_30994		+
chr15	49172254	49172287	PARCLIP_FUS.train.neg_8427		+
chr7	40001658	40001680	PARCLIP_FUS.train.neg_26353		+
chr10	119877435	119877485	PARCLIP_FUS.train.neg_1588		+
chr2	151390248	151390268	PARCLIP_FUS.train.neg_16570		-
chr3	179332609	179332631	PARCLIP_FUS.train.neg_21902		+
chr16	72258551	72258574	PARCLIP_FUS.train.neg_10947		-
chr11	62548025	62548050	PARCLIP_FUS.train.neg_3487		-
chr19	9671844	9671864	PARCLIP_FUS.train.neg_15097		-
chr20	62893157	62893184	PARCLIP_FUS.train.neg_17476		+
chr22	29919170	29919190	PARCLIP_FUS.train.neg_20876		-
chr22	40775031	40775052	PARCLIP_FUS.train.neg_20345		+
chr22	29961316	29961350	PARCLIP_FUS.train.neg_20892		-
chr18	57569399	57569420	PARCLIP_FUS.train.neg_13243		+
chr3	47232617	47232648	PARCLIP_FUS.train.neg_21585		+
chr15	43805596	43805622	PARCLIP_FUS.train.neg_8365		+
chr22	42301030	42301051	PARCLIP_FUS.train.neg_20418		+
chr17	62506945	62506966	PARCLIP_FUS.train.neg_11773		+
chr7	138873398	138873421	PARCLIP_FUS.train.neg_26765		+
chr20	34831692	34831718	PARCLIP_FUS.train.neg_17074		+
chr3	127772185	127772204	PARCLIP_FUS.train.neg_21778		+
chr15	45486466	45486491	PARCLIP_FUS.train.neg_9134		-
chr17	12785778	12785805	PARCLIP_FUS.train.neg_11226		+
chr14	63858132	63858158	PARCLIP_FUS.train.neg_7850		-
chr21	35841862	35841886	PARCLIP_FUS.train.neg_19428		-
chr13	97257862	97257884	PARCLIP_FUS.train.neg_5832		+
chr9	91019650	91019671	PARCLIP_FUS.train.neg_29552		+
chr12	9072902	9072927	PARCLIP_FUS.train.neg_3912		+
chr6	150018296	150018322	PARCLIP_FUS.train.neg_26104		-
chr17	56165557	56165578	PARCLIP_FUS.train.neg_11671		+
chr12	46609907	46609926	PARCLIP_FUS.train.neg_4798		-
chr15	60649525	60649553	PARCLIP_FUS.train.neg_9286		-
chr14	80072230	80072254	PARCLIP_FUS.train.neg_7320		+
chr3	133517244	133517266	PARCLIP_FUS.train.neg_21804		+
chr18	33552221	33552243	PARCLIP_FUS.train.neg_13013		+
chr14	50897476	50897496	PARCLIP_FUS.train.neg_7703		-
chr16	11944590	11944624	PARCLIP_FUS.train.neg_10557		-
chr4	41958731	41958760	PARCLIP_FUS.train.neg_22708		+
chr5	8446288	8446317	PARCLIP_FUS.train.neg_24289		-
chrX	57434297	57434317	PARCLIP_FUS.train.neg_31028		+
chr9	109127067	109127089	PARCLIP_FUS.train.neg_29691		+
chr6	37410641	37410663	PARCLIP_FUS.train.neg_25065		+
chr14	69849587	69849609	PARCLIP_FUS.train.neg_7914		-
chr19	42692760	42692780	PARCLIP_FUS.train.neg_15423		-
chr16	66782901	66782926	PARCLIP_FUS.train.neg_10883		-
chr14	96847700	96847725	PARCLIP_FUS.train.neg_7397		+
chr22	21295370	21295394	PARCLIP_FUS.train.neg_19948		+
chr15	77668644	77668665	PARCLIP_FUS.train.neg_9470		-
chr22	44891843	44891867	PARCLIP_FUS.train.neg_21281		-
chr5	32146642	32146672	PARCLIP_FUS.train.neg_24319		-
chr11	33309416	33309442	PARCLIP_FUS.train.neg_2602		+
chr20	5273123	5273166	PARCLIP_FUS.train.neg_17573		-
chr22	26836074	26836097	PARCLIP_FUS.train.neg_20091		+
chr7	783813	783838	PARCLIP_FUS.train.neg_26138		+
chr7_gl000195_random	69139	69159	PARCLIP_FUS.train.neg_27799		-
chr11	133999595	133999616	PARCLIP_FUS.train.neg_3144		+
chr22	20095134	20095159	PARCLIP_FUS.train.neg_19909		+
chr16	4498396	4498418	PARCLIP_FUS.train.neg_9684		+
chr4	122734811	122734842	PARCLIP_FUS.train.neg_22990		+
chr21	48070085	48070110	PARCLIP_FUS.train.neg_19066		+
chr11	19153610	19153634	PARCLIP_FUS.train.neg_2504		+
chr18	12953255	12953275	PARCLIP_FUS.train.neg_12795		+
chr14	92433506	92433528	PARCLIP_FUS.train.neg_8074		-
chr7_gl000195_random	49802	49849	PARCLIP_FUS.train.neg_27550		-
chr7	6737962	6737983	PARCLIP_FUS.train.neg_26870		-
chr15	35904327	35904347	PARCLIP_FUS.train.neg_8230		+
chrX	106384235	106384254	PARCLIP_FUS.train.neg_31786		-
chr9	100409152	100409195	PARCLIP_FUS.train.neg_29627		+
chr9	85956921	85956956	PARCLIP_FUS.train.neg_30247		-
chr16	70448914	70448936	PARCLIP_FUS.train.neg_10921		-
chr6	133709364	133709386	PARCLIP_FUS.train.neg_25412		+
chr13	27734309	27734328	PARCLIP_FUS.train.neg_6119		-
chr10	122583224	122583246	PARCLIP_FUS.train.neg_2316		-
chr9	108333662	108333688	PARCLIP_FUS.train.neg_29679		+
chr18	21056974	21057008	PARCLIP_FUS.train.neg_12904		+
chr2	120606980	120607001	PARCLIP_FUS.train.neg_16033		+
chr3	23993594	23993622	PARCLIP_FUS.train.neg_21465		+
chr7	18474751	18474773	PARCLIP_FUS.train.neg_26217		+
chrX	20147423	20147451	PARCLIP_FUS.train.neg_31497		-
chr4	2953772	2953793	PARCLIP_FUS.train.neg_23148		-
chr19	21597065	21597086	PARCLIP_FUS.train.neg_14419		+
chr17	53877529	53877549	PARCLIP_FUS.train.neg_11653		+
chr20	25646333	25646364	PARCLIP_FUS.train.neg_16957		+
chr8	11712532	11712554	PARCLIP_FUS.train.neg_28657		-
chr15	81294603	81294623	PARCLIP_FUS.train.neg_8763		+
chr1	21092057	21092080	PARCLIP_FUS.train.neg_582		-
chr10	70764632	70764674	PARCLIP_FUS.train.neg_1247		+
chr13	30415174	30415206	PARCLIP_FUS.train.neg_6153		-
chr16	75130018	75130044	PARCLIP_FUS.train.neg_10271		+
chr18	29956054	29956082	PARCLIP_FUS.train.neg_13730		-
chrX	153061453	153061476	PARCLIP_FUS.train.neg_31392		+
chr15	76590046	76590065	PARCLIP_FUS.train.neg_9456		-
chr7_gl000195_random	60553	60595	PARCLIP_FUS.train.neg_27680		-
chr6	149077334	149077361	PARCLIP_FUS.train.neg_25454		+
chr14	88438365	88438388	PARCLIP_FUS.train.neg_8029		-
chr14	69707189	69707215	PARCLIP_FUS.train.neg_7179		+
chr16	78466603	78466626	PARCLIP_FUS.train.neg_10293		+
chr17	34047901	34047925	PARCLIP_FUS.train.neg_11442		+
chr16	66592449	66592484	PARCLIP_FUS.train.neg_10134		+
chr4	103952611	103952633	PARCLIP_FUS.train.neg_23492		-
chr20	23370267	23370296	PARCLIP_FUS.train.neg_17729		-
chr21	44519635	44519657	PARCLIP_FUS.train.neg_19697		-
chr3	141773191	141773236	PARCLIP_FUS.train.neg_22426		-
chr1	150101704	150101725	PARCLIP_FUS.train.neg_408		+
chr11	60659054	60659074	PARCLIP_FUS.train.neg_3465		-
chr19	1418990	1419013	PARCLIP_FUS.train.neg_14192		+
chr13	39358974	39359005	PARCLIP_FUS.train.neg_5472		+
chr4	56876212	56876254	PARCLIP_FUS.train.neg_22749		+
chr6	44398437	44398460	PARCLIP_FUS.train.neg_25120		+
chr9	127312198	127312220	PARCLIP_FUS.train.neg_30479		-
chr14	50864631	50864655	PARCLIP_FUS.train.neg_7701		-
chr5	118364694	118364728	PARCLIP_FUS.train.neg_24652		-
chr9	37082264	37082280	PARCLIP_FUS.train.neg_29438		+
chr7_gl000195_random	62185	62241	PARCLIP_FUS.train.neg_27706		-
chr12	118849111	118849132	PARCLIP_FUS.train.neg_4461		+
chr19	44902833	44902871	PARCLIP_FUS.train.neg_15467		-
chr10	126768374	126768396	PARCLIP_FUS.train.neg_2340		-
chr5	79283015	79283038	PARCLIP_FUS.train.neg_24526		-
chr20	18516473	18516499	PARCLIP_FUS.train.neg_16875		+
chr15	49881100	49881138	PARCLIP_FUS.train.neg_9164		-
chr3	113526773	113526808	PARCLIP_FUS.train.neg_21744		+
chr12	124813306	124813329	PARCLIP_FUS.train.neg_5219		-
chr15	27087141	27087164	PARCLIP_FUS.train.neg_8945		-
chr8	625772	625790	PARCLIP_FUS.train.neg_28626		-
chr14	31348368	31348391	PARCLIP_FUS.train.neg_6799		+
chr4	74146247	74146270	PARCLIP_FUS.train.neg_22791		+
chr13	98091915	98091954	PARCLIP_FUS.train.neg_5843		+
chr20	35421944	35421967	PARCLIP_FUS.train.neg_17933		-
chr6	105184146	105184174	PARCLIP_FUS.train.neg_25927		-
chr9	41988261	41988280	PARCLIP_FUS.train.neg_30182		-
chr7	148490128	148490149	PARCLIP_FUS.train.neg_26796		+
chr17	5127574	5127597	PARCLIP_FUS.train.neg_11160		+
chr16	72258989	72259029	PARCLIP_FUS.train.neg_10952		-
chr4	84924081	84924107	PARCLIP_FUS.train.neg_23432		-
chr17	73798036	73798066	PARCLIP_FUS.train.neg_11820		+
chr15	42664453	42664477	PARCLIP_FUS.train.neg_8328		+
chr6	26285428	26285453	PARCLIP_FUS.train.neg_25601		-
chr6	18395572	18395600	PARCLIP_FUS.train.neg_24932		+
chr21	44304987	44305011	PARCLIP_FUS.train.neg_18819		+
chr19	58472589	58472615	PARCLIP_FUS.train.neg_15668		-
chr19	48719578	48719600	PARCLIP_FUS.train.neg_15509		-
chr4	79110850	79110884	PARCLIP_FUS.train.neg_22825		+
chr20	62367593	62367618	PARCLIP_FUS.train.neg_17451		+
chr11	20445919	20445944	PARCLIP_FUS.train.neg_2525		+
chr11	2715901	2715931	PARCLIP_FUS.train.neg_3162		-
chr18	57361961	57361982	PARCLIP_FUS.train.neg_14025		-
chr15	49172220	49172241	PARCLIP_FUS.train.neg_8426		+
chr21	44278188	44278215	PARCLIP_FUS.train.neg_19681		-
chr19	39890073	39890098	PARCLIP_FUS.train.neg_14636		+
chr18	68015584	68015603	PARCLIP_FUS.train.neg_13323		+
chr1	110948222	110948245	PARCLIP_FUS.train.neg_844		-
chr20	34637256	34637280	PARCLIP_FUS.train.neg_17916		-
chr21	26966473	26966492	PARCLIP_FUS.train.neg_19168		-
chr21	48063671	48063697	PARCLIP_FUS.train.neg_19059		+
chr18	20522838	20522860	PARCLIP_FUS.train.neg_12878		+
chr11	14289775	14289795	PARCLIP_FUS.train.neg_3273		-
chr16	14553930	14553954	PARCLIP_FUS.train.neg_10581		-
chr1	33263806	33263832	PARCLIP_FUS.train.neg_632		-
chr14	39618046	39618072	PARCLIP_FUS.train.neg_7636		-
chr8	86131865	86131888	PARCLIP_FUS.train.neg_29016		-
chr15	73075774	73075801	PARCLIP_FUS.train.neg_9423		-
chr9	37491806	37491831	PARCLIP_FUS.train.neg_29452		+
chr21	33039878	33039898	PARCLIP_FUS.train.neg_18450		+
chrX	11778343	11778364	PARCLIP_FUS.train.neg_30717		+
chr11	85214361	85214386	PARCLIP_FUS.train.neg_3625		-
chr20	3181013	3181040	PARCLIP_FUS.train.neg_17546		-
chr22	41243022	41243053	PARCLIP_FUS.train.neg_21160		-
chr4	25152542	25152564	PARCLIP_FUS.train.neg_23231		-
chr7_gl000195_random	45903	45928	PARCLIP_FUS.train.neg_27499		-
chr22	46493768	46493789	PARCLIP_FUS.train.neg_20499		+
chr13	31716156	31716186	PARCLIP_FUS.train.neg_6169		-
chr3	25235323	25235343	PARCLIP_FUS.train.neg_21471		+
chr12	3926675	3926698	PARCLIP_FUS.train.neg_4570		-
chr6	119195563	119195587	PARCLIP_FUS.train.neg_26009		-
chr8	72175530	72175551	PARCLIP_FUS.train.neg_28959		-
chr18	29627478	29627500	PARCLIP_FUS.train.neg_12960		+
chr11	73805644	73805668	PARCLIP_FUS.train.neg_3555		-
chr13	52287841	52287862	PARCLIP_FUS.train.neg_5676		+
chr17	65170826	65170846	PARCLIP_FUS.train.neg_12484		-
chr14	62365973	62365994	PARCLIP_FUS.train.neg_7106		+
chr9	33051043	33051063	PARCLIP_FUS.train.neg_30098		-
chr11	65269066	65269091	PARCLIP_FUS.train.neg_2781		+
chr16	56434824	56434845	PARCLIP_FUS.train.neg_10837		-
chrX	47857830	47857849	PARCLIP_FUS.train.neg_30962		+
chr1	59248928	59248948	PARCLIP_FUS.train.neg_748		-
chr19	18611280	18611308	PARCLIP_FUS.train.neg_15193		-
chr14	69677404	69677430	PARCLIP_FUS.train.neg_7176		+
chr14	66058215	66058235	PARCLIP_FUS.train.neg_7139		+
chr17	17709431	17709454	PARCLIP_FUS.train.neg_11264		+
chr9	127431877	127431911	PARCLIP_FUS.train.neg_29765		+
chr10	23264403	23264426	PARCLIP_FUS.train.neg_1097		+
chr14	37927847	37927868	PARCLIP_FUS.train.neg_6872		+
chr22	45711210	45711232	PARCLIP_FUS.train.neg_20473		+
chr10	18578680	18578701	PARCLIP_FUS.train.neg_1079		+
chr9	125021383	125021404	PARCLIP_FUS.train.neg_30456		-
chr17	59953035	59953063	PARCLIP_FUS.train.neg_12449		-
chr5	34919243	34919276	PARCLIP_FUS.train.neg_23768		+
chr2	112675320	112675345	PARCLIP_FUS.train.neg_16016		+
chr21	30444509	30444537	PARCLIP_FUS.train.neg_19275		-
chr1	11808767	11808793	PARCLIP_FUS.train.neg_30		+
chr4	73248957	73248981	PARCLIP_FUS.train.neg_23352		-
chr19	658690	658712	PARCLIP_FUS.train.neg_14952		-
chr12	107477951	107477973	PARCLIP_FUS.train.neg_5101		-
chr7	23428861	23428884	PARCLIP_FUS.train.neg_26943		-
chr11	86910179	86910210	PARCLIP_FUS.train.neg_2935		+
chr22	31052926	31052961	PARCLIP_FUS.train.neg_20169		+
chr11	116643453	116643478	PARCLIP_FUS.train.neg_3768		-
chr11	61730280	61730315	PARCLIP_FUS.train.neg_2734		+
chr17	58560316	58560343	PARCLIP_FUS.train.neg_12439		-
chr6	117218376	117218402	PARCLIP_FUS.train.neg_25371		+
chr11	63840404	63840426	PARCLIP_FUS.train.neg_3506		-
chr10	922037	922062	PARCLIP_FUS.train.neg_1678		-
chr10	71974225	71974254	PARCLIP_FUS.train.neg_2020		-
chr12	12871450	12871475	PARCLIP_FUS.train.neg_3938		+
chr4	17656617	17656643	PARCLIP_FUS.train.neg_23211		-
chrX	24564108	24564130	PARCLIP_FUS.train.neg_30852		+
chr7	75052464	75052489	PARCLIP_FUS.train.neg_27118		-
chr14	31109329	31109350	PARCLIP_FUS.train.neg_6786		+
chr12	6857856	6857879	PARCLIP_FUS.train.neg_4609		-
chr15	32386214	32386239	PARCLIP_FUS.train.neg_8207		+
chr19	3119157	3119183	PARCLIP_FUS.train.neg_14215		+
chr3	173736254	173736275	PARCLIP_FUS.train.neg_21894		+
chr10	5935399	5935427	PARCLIP_FUS.train.neg_992		+
chr12	85691891	85691917	PARCLIP_FUS.train.neg_4311		+
chr11	93430469	93430494	PARCLIP_FUS.train.neg_2947		+
chr3	4346936	4346961	PARCLIP_FUS.train.neg_21362		+
chr14	31485004	31485025	PARCLIP_FUS.train.neg_7586		-
chr3	11868436	11868468	PARCLIP_FUS.train.neg_21973		-
chr9	135381607	135381650	PARCLIP_FUS.train.neg_29886		+
chr8	144376609	144376633	PARCLIP_FUS.train.neg_28604		+
chr4	79837200	79837234	PARCLIP_FUS.train.neg_23393		-
chr13	38930159	38930179	PARCLIP_FUS.train.neg_5459		+
chr1	121179648	121179668	PARCLIP_FUS.train.neg_395		+
chr15	75085789	75085810	PARCLIP_FUS.train.neg_8688		+
chr9	135791747	135791766	PARCLIP_FUS.train.neg_30533		-
chr10	81112652	81112677	PARCLIP_FUS.train.neg_1344		+
chr1	33089393	33089422	PARCLIP_FUS.train.neg_627		-
chrX	70507729	70507751	PARCLIP_FUS.train.neg_31092		+
chr19	42642670	42642688	PARCLIP_FUS.train.neg_15416		-
chr8	86127960	86127993	PARCLIP_FUS.train.neg_29010		-
chr11	86657160	86657181	PARCLIP_FUS.train.neg_3636		-
chr14	57742594	57742623	PARCLIP_FUS.train.neg_7042		+
chr8	77903951	77903979	PARCLIP_FUS.train.neg_28993		-
chr8	95541908	95541935	PARCLIP_FUS.train.neg_29058		-
chr16	88698016	88698040	PARCLIP_FUS.train.neg_10375		+
chr12	104365705	104365736	PARCLIP_FUS.train.neg_4394		+
chr5	172437607	172437635	PARCLIP_FUS.train.neg_24240		+
chr4	141563358	141563389	PARCLIP_FUS.train.neg_23617		-
chr5	128800092	128800116	PARCLIP_FUS.train.neg_24127		+
chr9	23726228	23726247	PARCLIP_FUS.train.neg_30058		-
chr14	24903501	24903526	PARCLIP_FUS.train.neg_6770		+
chr15	77344818	77344846	PARCLIP_FUS.train.neg_9461		-
chr20	60713645	60713667	PARCLIP_FUS.train.neg_18250		-
chr22	24208967	24208990	PARCLIP_FUS.train.neg_20020		+
chr15	96900022	96900046	PARCLIP_FUS.train.neg_8874		+
chr22	42197681	42197706	PARCLIP_FUS.train.neg_20395		+
chr22	31338607	31338629	PARCLIP_FUS.train.neg_20926		-
chr20	4668943	4668963	PARCLIP_FUS.train.neg_16754		+
chr20	62329660	62329689	PARCLIP_FUS.train.neg_17443		+
chr21	37826058	37826085	PARCLIP_FUS.train.neg_18645		+
chr3	69122362	69122385	PARCLIP_FUS.train.neg_22233		-
chr12	44492910	44492936	PARCLIP_FUS.train.neg_4073		+
chr19	6259818	6259841	PARCLIP_FUS.train.neg_15058		-
chr17	25965360	25965386	PARCLIP_FUS.train.neg_11302		+
chr4	6785095	6785119	PARCLIP_FUS.train.neg_22584		+
chr9	36480496	36480521	PARCLIP_FUS.train.neg_30151		-
chr17	4865962	4865984	PARCLIP_FUS.train.neg_11970		-
chr7	149185695	149185721	PARCLIP_FUS.train.neg_27441		-
chr10	75071054	75071088	PARCLIP_FUS.train.neg_2056		-
chr12	97320372	97320398	PARCLIP_FUS.train.neg_4359		+
chr4	164032799	164032819	PARCLIP_FUS.train.neg_23654		-
chr13	103446008	103446029	PARCLIP_FUS.train.neg_6627		-
chrX	12813916	12813939	PARCLIP_FUS.train.neg_30734		+
chr21	43619919	43619946	PARCLIP_FUS.train.neg_18781		+
chr14	71061728	71061756	PARCLIP_FUS.train.neg_7934		-
chr12	62801232	62801257	PARCLIP_FUS.train.neg_4188		+
chr21	23452266	23452297	PARCLIP_FUS.train.neg_19139		-
chr3	71762490	71762512	PARCLIP_FUS.train.neg_22241		-
chr13	41617445	41617469	PARCLIP_FUS.train.neg_6287		-
chr8	93004789	93004829	PARCLIP_FUS.train.neg_29041		-
chr1	109424566	109424591	PARCLIP_FUS.train.neg_345		+
chrX	110981770	110981796	PARCLIP_FUS.train.neg_31264		+
chrX	53429972	53429993	PARCLIP_FUS.train.neg_31653		-
chr18	6039207	6039231	PARCLIP_FUS.train.neg_13481		-
chr12	51460934	51460959	PARCLIP_FUS.train.neg_4863		-
chr18	29118348	29118381	PARCLIP_FUS.train.neg_12955		+
chr12	56713067	56713099	PARCLIP_FUS.train.neg_4894		-
chr5	78718049	78718070	PARCLIP_FUS.train.neg_24522		-
chr4	126319514	126319536	PARCLIP_FUS.train.neg_23010		+
chr16	23076814	23076835	PARCLIP_FUS.train.neg_10628		-
chr3	25824217	25824240	PARCLIP_FUS.train.neg_22059		-
chr12	81262594	81262616	PARCLIP_FUS.train.neg_4997		-
chr13	52718312	52718332	PARCLIP_FUS.train.neg_6430		-
chr15	42937357	42937379	PARCLIP_FUS.train.neg_8348		+
chr10	89580119	89580139	PARCLIP_FUS.train.neg_2111		-
chr9	99725173	99725198	PARCLIP_FUS.train.neg_30359		-
chrX	122758131	122758152	PARCLIP_FUS.train.neg_31889		-
chr4	95453262	95453287	PARCLIP_FUS.train.neg_22897		+
chr21	26792586	26792610	PARCLIP_FUS.train.neg_19155		-
chr21	16423159	16423179	PARCLIP_FUS.train.neg_19098		-
chr11	46672449	46672481	PARCLIP_FUS.train.neg_2685		+
chr10	105675206	105675233	PARCLIP_FUS.train.neg_2248		-
chr10	94220080	94220101	PARCLIP_FUS.train.neg_2125		-
chr14	61123618	61123644	PARCLIP_FUS.train.neg_7834		-
chr19	35228795	35228818	PARCLIP_FUS.train.neg_14522		+
chr17	31262185	31262211	PARCLIP_FUS.train.neg_11420		+
chr4	13606071	13606101	PARCLIP_FUS.train.neg_23199		-
chr17	74675108	74675134	PARCLIP_FUS.train.neg_12538		-
chr10	119952327	119952349	PARCLIP_FUS.train.neg_1590		+
chr21	44252834	44252866	PARCLIP_FUS.train.neg_19661		-
chr5	74709344	74709370	PARCLIP_FUS.train.neg_24489		-
chr5	179148385	179148406	PARCLIP_FUS.train.neg_24262		+
chr7	105925071	105925108	PARCLIP_FUS.train.neg_27305		-
chr9	115984241	115984269	PARCLIP_FUS.train.neg_29728		+
chr18	12674559	12674584	PARCLIP_FUS.train.neg_13515		-
chr13	37595336	37595372	PARCLIP_FUS.train.neg_6229		-
chr18	47012943	47012966	PARCLIP_FUS.train.neg_13926		-
chr17	46724230	46724253	PARCLIP_FUS.train.neg_12334		-
chr22	40801712	40801745	PARCLIP_FUS.train.neg_20349		+
chr11	63530235	63530257	PARCLIP_FUS.train.neg_3502		-
chr20	33083245	33083271	PARCLIP_FUS.train.neg_17050		+
chr16	57226852	57226877	PARCLIP_FUS.train.neg_10103		+
chr14	53189259	53189285	PARCLIP_FUS.train.neg_6973		+
chr13	36892744	36892766	PARCLIP_FUS.train.neg_6207		-
chr20	17608401	17608420	PARCLIP_FUS.train.neg_17661		-
chr18	54314482	54314502	PARCLIP_FUS.train.neg_13995		-
chr19	10794665	10794706	PARCLIP_FUS.train.neg_14271		+
chr19	3763871	3763891	PARCLIP_FUS.train.neg_14218		+
chr13	51931467	51931500	PARCLIP_FUS.train.neg_6411		-
chr15	91532008	91532033	PARCLIP_FUS.train.neg_9550		-
chr12	12566355	12566376	PARCLIP_FUS.train.neg_3932		+
chr3	29895872	29895896	PARCLIP_FUS.train.neg_21481		+
chr12	112530803	112530828	PARCLIP_FUS.train.neg_5148		-
chr3	8709336	8709360	PARCLIP_FUS.train.neg_21943		-
chr21	44186253	44186282	PARCLIP_FUS.train.neg_18816		+
chr9	33866521	33866542	PARCLIP_FUS.train.neg_29401		+
chr12	6861493	6861513	PARCLIP_FUS.train.neg_4613		-
chr20	62831066	62831092	PARCLIP_FUS.train.neg_17469		+
chr22	50650472	50650502	PARCLIP_FUS.train.neg_20592		+
chr5	651204	651238	PARCLIP_FUS.train.neg_23707		+
chr19	4365331	4365352	PARCLIP_FUS.train.neg_15025		-
chr13	39456486	39456508	PARCLIP_FUS.train.neg_5480		+
chr7	24958166	24958189	PARCLIP_FUS.train.neg_26952		-
chr9	20462604	20462628	PARCLIP_FUS.train.neg_30031		-
chr3	15622634	15622662	PARCLIP_FUS.train.neg_22021		-
chr22	42274706	42274728	PARCLIP_FUS.train.neg_20415		+
chr7	5419890	5419914	PARCLIP_FUS.train.neg_26856		-
chr9	5831668	5831693	PARCLIP_FUS.train.neg_29976		-
chr8	105386845	105386883	PARCLIP_FUS.train.neg_29138		-
chr21	33541227	33541254	PARCLIP_FUS.train.neg_19319		-
chr11	125857664	125857686	PARCLIP_FUS.train.neg_3798		-
chr5	38858294	38858317	PARCLIP_FUS.train.neg_23796		+
chr20	43132710	43132731	PARCLIP_FUS.train.neg_18028		-
chr13	42708255	42708283	PARCLIP_FUS.train.neg_5505		+
chr19	10437548	10437579	PARCLIP_FUS.train.neg_15117		-
chr11	758679	758700	PARCLIP_FUS.train.neg_2375		+
chr22	45288205	45288228	PARCLIP_FUS.train.neg_21290		-
chr22	32037350	32037373	PARCLIP_FUS.train.neg_20942		-
chr9	89645279	89645298	PARCLIP_FUS.train.neg_30305		-
chr9	88860909	88860933	PARCLIP_FUS.train.neg_30290		-
chr14	57880636	57880669	PARCLIP_FUS.train.neg_7052		+
chr7	45667298	45667324	PARCLIP_FUS.train.neg_26400		+
chr10	11968621	11968645	PARCLIP_FUS.train.neg_1729		-
chr8	6604095	6604116	PARCLIP_FUS.train.neg_27898		+
chr7	30797706	30797733	PARCLIP_FUS.train.neg_26298		+
chr7	120447204	120447230	PARCLIP_FUS.train.neg_27335		-
chr11	101983393	101983417	PARCLIP_FUS.train.neg_2977		+
chr17	61879694	61879715	PARCLIP_FUS.train.neg_11769		+
chr15	99883694	99883716	PARCLIP_FUS.train.neg_8892		+
chr14	60263779	60263803	PARCLIP_FUS.train.neg_7825		-
chr20	4990472	4990502	PARCLIP_FUS.train.neg_17559		-
chr19	11557860	11557910	PARCLIP_FUS.train.neg_14284		+
chr15	22989954	22989972	PARCLIP_FUS.train.neg_8172		+
chr12	15666797	15666821	PARCLIP_FUS.train.neg_3959		+
chrX	18994665	18994689	PARCLIP_FUS.train.neg_31478		-
chr19	49120579	49120601	PARCLIP_FUS.train.neg_15522		-
chr8	91662146	91662177	PARCLIP_FUS.train.neg_28424		+
chr1	55606285	55606308	PARCLIP_FUS.train.neg_737		-
chr4	73424238	73424257	PARCLIP_FUS.train.neg_23357		-
chr1	113982032	113982055	PARCLIP_FUS.train.neg_374		+
chr8	12579476	12579499	PARCLIP_FUS.train.neg_28663		-
chr15	35878866	35878888	PARCLIP_FUS.train.neg_8228		+
chr7	126324943	126324975	PARCLIP_FUS.train.neg_27357		-
chr1	19219110	19219142	PARCLIP_FUS.train.neg_572		-
chr14	88381204	88381231	PARCLIP_FUS.train.neg_8026		-
chrX	44953234	44953256	PARCLIP_FUS.train.neg_30910		+
chr16	57467395	57467418	PARCLIP_FUS.train.neg_10856		-
chr20	57561079	57561107	PARCLIP_FUS.train.neg_17367		+
chr17	48557885	48557909	PARCLIP_FUS.train.neg_11629		+
chr12	56147997	56148029	PARCLIP_FUS.train.neg_4157		+
chr18	74521938	74521957	PARCLIP_FUS.train.neg_14115		-
chr19	49118800	49118822	PARCLIP_FUS.train.neg_15520		-
chr1	54671434	54671457	PARCLIP_FUS.train.neg_224		+
chr3	18346334	18346366	PARCLIP_FUS.train.neg_22040		-
chr16	23596338	23596370	PARCLIP_FUS.train.neg_10647		-
chr3	32538642	32538666	PARCLIP_FUS.train.neg_22076		-
chr14	32940196	32940235	PARCLIP_FUS.train.neg_6830		+
chr13	31725140	31725165	PARCLIP_FUS.train.neg_6173		-
chr5	67149336	67149361	PARCLIP_FUS.train.neg_24464		-
chrX	147019236	147019270	PARCLIP_FUS.train.neg_31363		+
chr7	27978342	27978361	PARCLIP_FUS.train.neg_26980		-
chr6	35861457	35861484	PARCLIP_FUS.train.neg_25633		-
chr3	113688897	113688926	PARCLIP_FUS.train.neg_22320		-
chr5	76120307	76120341	PARCLIP_FUS.train.neg_23941		+
chr18	31573659	31573688	PARCLIP_FUS.train.neg_13767		-
chr18	23894312	23894334	PARCLIP_FUS.train.neg_12933		+
chr20	5166050	5166074	PARCLIP_FUS.train.neg_16774		+
chr11	85775862	85775896	PARCLIP_FUS.train.neg_3635		-
chr15	43261302	43261325	PARCLIP_FUS.train.neg_9081		-
chr4	184086852	184086873	PARCLIP_FUS.train.neg_23111		+
chr11	67833327	67833353	PARCLIP_FUS.train.neg_3517		-
chr2	210873483	210873503	PARCLIP_FUS.train.neg_16153		+
chr20	50684595	50684625	PARCLIP_FUS.train.neg_18176		-
chr6	24785050	24785077	PARCLIP_FUS.train.neg_24960		+
chr4	144460477	144460500	PARCLIP_FUS.train.neg_23049		+
chr11	73567927	73567949	PARCLIP_FUS.train.neg_2866		+
chr6	7601666	7601695	PARCLIP_FUS.train.neg_24887		+
chr1	17287968	17287991	PARCLIP_FUS.train.neg_54		+
chr12	85721898	85721923	PARCLIP_FUS.train.neg_4316		+
chr14	37413769	37413803	PARCLIP_FUS.train.neg_7624		-
chr13	26923885	26923905	PARCLIP_FUS.train.neg_5317		+
chr19	52470716	52470739	PARCLIP_FUS.train.neg_15576		-
chr2	182329636	182329657	PARCLIP_FUS.train.neg_16112		+
chr21	45079459	45079482	PARCLIP_FUS.train.neg_18868		+
chr22	20076159	20076182	PARCLIP_FUS.train.neg_19902		+
chr3	152062403	152062426	PARCLIP_FUS.train.neg_21854		+
chr15	57406322	57406348	PARCLIP_FUS.train.neg_8501		+
chr11	61084780	61084805	PARCLIP_FUS.train.neg_3474		-
chr18	77462795	77462822	PARCLIP_FUS.train.neg_13381		+
chr9	135433117	135433135	PARCLIP_FUS.train.neg_29889		+
chr16	50371560	50371597	PARCLIP_FUS.train.neg_10802		-
chr14	50074861	50074884	PARCLIP_FUS.train.neg_6936		+
chr21	38818529	38818565	PARCLIP_FUS.train.neg_18709		+
chr12	120883184	120883209	PARCLIP_FUS.train.neg_5186		-
chr16	89292356	89292388	PARCLIP_FUS.train.neg_10383		+
chr20	61486275	61486298	PARCLIP_FUS.train.neg_18269		-
chr2	61759095	61759117	PARCLIP_FUS.train.neg_16376		-
chr5	177021211	177021234	PARCLIP_FUS.train.neg_24256		+
chr16	46996352	46996389	PARCLIP_FUS.train.neg_10772		-
chrX	14871304	14871335	PARCLIP_FUS.train.neg_31443		-
chr16	14732218	14732249	PARCLIP_FUS.train.neg_9758		+
chr11	108361383	108361402	PARCLIP_FUS.train.neg_3739		-
chr20	6010670	6010692	PARCLIP_FUS.train.neg_16796		+
chr15	32038704	32038731	PARCLIP_FUS.train.neg_8979		-
chr18	9548245	9548269	PARCLIP_FUS.train.neg_13499		-
chr9	4688047	4688074	PARCLIP_FUS.train.neg_29275		+
chr13	49658262	49658283	PARCLIP_FUS.train.neg_5613		+
chr20	25732525	25732549	PARCLIP_FUS.train.neg_16963		+
chr18	48467672	48467692	PARCLIP_FUS.train.neg_13150		+
chr21	35105513	35105533	PARCLIP_FUS.train.neg_18581		+
chr13	47358921	47358944	PARCLIP_FUS.train.neg_6358		-
chr15	81034920	81034942	PARCLIP_FUS.train.neg_8759		+
chr7	38258686	38258708	PARCLIP_FUS.train.neg_26342		+
chr13	92790057	92790081	PARCLIP_FUS.train.neg_5798		+
chr21	34925721	34925746	PARCLIP_FUS.train.neg_18557		+
chr17	28451852	28451885	PARCLIP_FUS.train.neg_11365		+
chr12	12533571	12533598	PARCLIP_FUS.train.neg_3931		+
chr6	122767021	122767052	PARCLIP_FUS.train.neg_26024		-
chr11	2999114	2999136	PARCLIP_FUS.train.neg_3166		-
chr5	132339799	132339822	PARCLIP_FUS.train.neg_24702		-
chr14	71552286	71552315	PARCLIP_FUS.train.neg_7218		+
chr19	11097546	11097571	PARCLIP_FUS.train.neg_14278		+
chr11	77574058	77574080	PARCLIP_FUS.train.neg_3574		-
chr16	15147383	15147404	PARCLIP_FUS.train.neg_10588		-
chr18	2733099	2733124	PARCLIP_FUS.train.neg_12648		+
chr11	119207121	119207155	PARCLIP_FUS.train.neg_3100		+
chr4	11374098	11374120	PARCLIP_FUS.train.neg_22601		+
chr7	12408362	12408387	PARCLIP_FUS.train.neg_26886		-
chr15	96943920	96943949	PARCLIP_FUS.train.neg_8879		+
chrX	14920757	14920778	PARCLIP_FUS.train.neg_30755		+
chr21	26975996	26976019	PARCLIP_FUS.train.neg_19175		-
chr13	53048432	53048469	PARCLIP_FUS.train.neg_5701		+
chr13	115081398	115081441	PARCLIP_FUS.train.neg_6007		+
chr6	142647771	142647797	PARCLIP_FUS.train.neg_25436		+
chr19	46271386	46271406	PARCLIP_FUS.train.neg_15474		-
chr6	52291460	52291480	PARCLIP_FUS.train.neg_25157		+
chr4	106339827	106339847	PARCLIP_FUS.train.neg_23504		-
chr2	139190244	139190267	PARCLIP_FUS.train.neg_16555		-
chr15	43778969	43778991	PARCLIP_FUS.train.neg_9102		-
chr18	9189642	9189667	PARCLIP_FUS.train.neg_12701		+
chr3	16376012	16376034	PARCLIP_FUS.train.neg_21440		+
chr15	31721687	31721707	PARCLIP_FUS.train.neg_8204		+
chr15	59173148	59173170	PARCLIP_FUS.train.neg_9267		-
chr12	124077823	124077843	PARCLIP_FUS.train.neg_4509		+
chr8	28413445	28413470	PARCLIP_FUS.train.neg_28088		+
chr20	33825063	33825083	PARCLIP_FUS.train.neg_17878		-
chr7	44466831	44466868	PARCLIP_FUS.train.neg_27054		-
chr16	78560187	78560211	PARCLIP_FUS.train.neg_10294		+
chrX	117762913	117762937	PARCLIP_FUS.train.neg_31278		+
chrX	40540387	40540421	PARCLIP_FUS.train.neg_31577		-
chr16	3448449	3448473	PARCLIP_FUS.train.neg_10496		-
chr8	77894595	77894622	PARCLIP_FUS.train.neg_28990		-
chr8	56696822	56696848	PARCLIP_FUS.train.neg_28250		+
chr12	1676614	1676637	PARCLIP_FUS.train.neg_4555		-
chr10	32754371	32754390	PARCLIP_FUS.train.neg_1151		+
chr22	17628844	17628876	PARCLIP_FUS.train.neg_20612		-
chr19	52485550	52485575	PARCLIP_FUS.train.neg_15580		-
chr11	64046208	64046231	PARCLIP_FUS.train.neg_2759		+
chr12	57120129	57120150	PARCLIP_FUS.train.neg_4915		-
chr4	76898952	76898973	PARCLIP_FUS.train.neg_23376		-
chrX	19893699	19893730	PARCLIP_FUS.train.neg_31491		-
chr4	75964132	75964154	PARCLIP_FUS.train.neg_22797		+
chr22	19987594	19987614	PARCLIP_FUS.train.neg_20709		-
chr3	45646863	45646892	PARCLIP_FUS.train.neg_21578		+
chr19	43103800	43103830	PARCLIP_FUS.train.neg_14685		+
chr9	77605517	77605543	PARCLIP_FUS.train.neg_30221		-
chr3	62193629	62193658	PARCLIP_FUS.train.neg_21665		+
chr13	28179154	28179175	PARCLIP_FUS.train.neg_6130		-
chr9	119449974	119449994	PARCLIP_FUS.train.neg_29752		+
chr8	146221451	146221477	PARCLIP_FUS.train.neg_29244		-
chr7	156754010	156754034	PARCLIP_FUS.train.neg_26822		+
chr16	2012736	2012761	PARCLIP_FUS.train.neg_10439		-
chr6	118545580	118545607	PARCLIP_FUS.train.neg_25377		+
chr13	21878611	21878630	PARCLIP_FUS.train.neg_5265		+
chr22	34118462	34118482	PARCLIP_FUS.train.neg_21004		-
chr11	69465919	69465955	PARCLIP_FUS.train.neg_2842		+
chr14	75127889	75127914	PARCLIP_FUS.train.neg_7958		-
chr19	39174706	39174727	PARCLIP_FUS.train.neg_14623		+
chr16	53904549	53904569	PARCLIP_FUS.train.neg_10060		+
chr12	118712501	118712520	PARCLIP_FUS.train.neg_5180		-
chr12	42618734	42618763	PARCLIP_FUS.train.neg_4769		-
chr19	28875192	28875220	PARCLIP_FUS.train.neg_15272		-
chr19	22032113	22032138	PARCLIP_FUS.train.neg_15236		-
chr22	26840501	26840521	PARCLIP_FUS.train.neg_20093		+
chr9	4565486	4565507	PARCLIP_FUS.train.neg_29955		-
chr8	118538683	118538703	PARCLIP_FUS.train.neg_28549		+
chrX	46327027	46327051	PARCLIP_FUS.train.neg_30921		+
chr22	31338910	31338949	PARCLIP_FUS.train.neg_20927		-
chr18	29228455	29228478	PARCLIP_FUS.train.neg_13708		-
chr18	18957846	18957875	PARCLIP_FUS.train.neg_12835		+
chr17	27004704	27004749	PARCLIP_FUS.train.neg_11332		+
chr22	42210863	42210883	PARCLIP_FUS.train.neg_20400		+
chr13	97882071	97882094	PARCLIP_FUS.train.neg_5836		+
chr18	32593892	32593914	PARCLIP_FUS.train.neg_12987		+
chr10	89310799	89310833	PARCLIP_FUS.train.neg_1370		+
chr20	13546791	13546819	PARCLIP_FUS.train.neg_17635		-
chr6	35226974	35227008	PARCLIP_FUS.train.neg_25030		+
chr22	18059743	18059766	PARCLIP_FUS.train.neg_19848		+
chr8	98791297	98791316	PARCLIP_FUS.train.neg_28476		+
chr4	109575893	109575919	PARCLIP_FUS.train.neg_22936		+
chr13	33032141	33032160	PARCLIP_FUS.train.neg_6177		-
chr2	182361602	182361623	PARCLIP_FUS.train.neg_16113		+
chr1	116566207	116566234	PARCLIP_FUS.train.neg_380		+
chrX	53402691	53402711	PARCLIP_FUS.train.neg_31652		-
chr7_gl000195_random	73148	73177	PARCLIP_FUS.train.neg_27855		-
chr14	53072904	53072929	PARCLIP_FUS.train.neg_6968		+
chr21	30406162	30406194	PARCLIP_FUS.train.neg_18405		+
chr14	89640205	89640245	PARCLIP_FUS.train.neg_8034		-
chr15	22913939	22913961	PARCLIP_FUS.train.neg_8164		+
chr18	54288473	54288497	PARCLIP_FUS.train.neg_13985		-
chr7	43316865	43316889	PARCLIP_FUS.train.neg_26373		+
chr3	182593293	182593315	PARCLIP_FUS.train.neg_21910		+
chr3	64546282	64546303	PARCLIP_FUS.train.neg_22219		-
chr17	44668793	44668817	PARCLIP_FUS.train.neg_11557		+
chr21	30318731	30318763	PARCLIP_FUS.train.neg_19248		-
chr10	33549165	33549187	PARCLIP_FUS.train.neg_1879		-
chr8	93036332	93036352	PARCLIP_FUS.train.neg_29043		-
chr18	36944722	36944745	PARCLIP_FUS.train.neg_13812		-
chr10	99996737	99996761	PARCLIP_FUS.train.neg_1470		+
chr8	37459790	37459815	PARCLIP_FUS.train.neg_28792		-
chr10	45971771	45971797	PARCLIP_FUS.train.neg_1914		-
chr19	57059515	57059542	PARCLIP_FUS.train.neg_15657		-
chr12	120694650	120694683	PARCLIP_FUS.train.neg_5183		-
chr12	54338070	54338097	PARCLIP_FUS.train.neg_4137		+
chr2	39508929	39508953	PARCLIP_FUS.train.neg_16314		-
chr8	29923703	29923728	PARCLIP_FUS.train.neg_28770		-
chr17	38292436	38292459	PARCLIP_FUS.train.neg_11497		+
chr14	36782450	36782479	PARCLIP_FUS.train.neg_7618		-
chr7	23422699	23422720	PARCLIP_FUS.train.neg_26941		-
chr8	81405373	81405407	PARCLIP_FUS.train.neg_28369		+
chr22	26837770	26837799	PARCLIP_FUS.train.neg_20092		+
chr22	18084304	18084324	PARCLIP_FUS.train.neg_20626		-
chr2	149236404	149236423	PARCLIP_FUS.train.neg_16059		+
chr13	30340068	30340089	PARCLIP_FUS.train.neg_6143		-
chr7	29567665	29567703	PARCLIP_FUS.train.neg_26983		-
chr4	47458242	47458268	PARCLIP_FUS.train.neg_23287		-
chr12	89889890	89889914	PARCLIP_FUS.train.neg_5018		-
chr22	41833781	41833806	PARCLIP_FUS.train.neg_21184		-
chr12	16586896	16586918	PARCLIP_FUS.train.neg_3972		+
chr4	68525001	68525031	PARCLIP_FUS.train.neg_23342		-
chr8	17055772	17055795	PARCLIP_FUS.train.neg_27985		+
chr20	59895500	59895520	PARCLIP_FUS.train.neg_17396		+
chr22	39746382	39746406	PARCLIP_FUS.train.neg_20287		+
chr20	62296280	62296304	PARCLIP_FUS.train.neg_17435		+
chr11	65068737	65068769	PARCLIP_FUS.train.neg_2772		+
chr11	93909233	93909256	PARCLIP_FUS.train.neg_2955		+
chr19	12670223	12670248	PARCLIP_FUS.train.neg_15141		-
chr19	583162	583194	PARCLIP_FUS.train.neg_14190		+
chr3	120062858	120062886	PARCLIP_FUS.train.neg_22345		-
chr6	149784090	149784111	PARCLIP_FUS.train.neg_26099		-
chr11	18527627	18527675	PARCLIP_FUS.train.neg_3325		-
chr6	109555691	109555712	PARCLIP_FUS.train.neg_25336		+
chr2	47588013	47588035	PARCLIP_FUS.train.neg_15812		+
chr11	119207804	119207835	PARCLIP_FUS.train.neg_3101		+
chr17	47785112	47785135	PARCLIP_FUS.train.neg_12346		-
chr15	42030423	42030453	PARCLIP_FUS.train.neg_8314		+
chr22	40483504	40483532	PARCLIP_FUS.train.neg_20326		+
chr22	45535545	45535580	PARCLIP_FUS.train.neg_21306		-
chr12	27177397	27177420	PARCLIP_FUS.train.neg_4006		+
chr14	90733061	90733096	PARCLIP_FUS.train.neg_7340		+
chr22	33897804	33897837	PARCLIP_FUS.train.neg_21001		-
chr18	351286	351309	PARCLIP_FUS.train.neg_13418		-
chr5	76405032	76405054	PARCLIP_FUS.train.neg_23946		+
chr5	137670839	137670860	PARCLIP_FUS.train.neg_24749		-
chr21	34060911	34060936	PARCLIP_FUS.train.neg_19376		-
chr21	33365502	33365528	PARCLIP_FUS.train.neg_18466		+
chr12	62783795	62783822	PARCLIP_FUS.train.neg_4187		+
chr8	103389540	103389558	PARCLIP_FUS.train.neg_29125		-
chr5	102487617	102487643	PARCLIP_FUS.train.neg_24050		+
chr1	114322860	114322884	PARCLIP_FUS.train.neg_853		-
chr10	82183422	82183460	PARCLIP_FUS.train.neg_1348		+
chr5	455105	455129	PARCLIP_FUS.train.neg_23699		+
chr5	8421467	8421498	PARCLIP_FUS.train.neg_24288		-
chr20	20320769	20320795	PARCLIP_FUS.train.neg_16915		+
chr12	527772	527793	PARCLIP_FUS.train.neg_3826		+
chr14	96000966	96000985	PARCLIP_FUS.train.neg_8109		-
chr15	59962473	59962499	PARCLIP_FUS.train.neg_9281		-
chr10	7800165	7800191	PARCLIP_FUS.train.neg_1720		-
chr6	144942007	144942032	PARCLIP_FUS.train.neg_25450		+
chr5	139653502	139653525	PARCLIP_FUS.train.neg_24765		-
chr16	3355330	3355354	PARCLIP_FUS.train.neg_10490		-
chr2	37513667	37513692	PARCLIP_FUS.train.neg_16297		-
chr11	9722875	9722910	PARCLIP_FUS.train.neg_2447		+
chr13	20417952	20417976	PARCLIP_FUS.train.neg_6026		-
chr12	41214455	41214480	PARCLIP_FUS.train.neg_4068		+
chr3	10040077	10040101	PARCLIP_FUS.train.neg_21397		+
chr6	20465525	20465546	PARCLIP_FUS.train.neg_24941		+
chr11	20035108	20035131	PARCLIP_FUS.train.neg_2512		+
chr7	35030015	35030040	PARCLIP_FUS.train.neg_27005		-
chr1	54552612	54552641	PARCLIP_FUS.train.neg_221		+
chr10	11513232	11513266	PARCLIP_FUS.train.neg_1723		-
chr2	150699309	150699335	PARCLIP_FUS.train.neg_16068		+
chr19	42752305	42752333	PARCLIP_FUS.train.neg_15431		-
chr2	190642637	190642662	PARCLIP_FUS.train.neg_16622		-
chr16	73007011	73007036	PARCLIP_FUS.train.neg_10968		-
chr2	61474718	61474746	PARCLIP_FUS.train.neg_16373		-
chr9	3573541	3573564	PARCLIP_FUS.train.neg_29262		+
chr17	4598079	4598101	PARCLIP_FUS.train.neg_11963		-
chr18	74510100	74510122	PARCLIP_FUS.train.neg_14108		-
chr11	8511203	8511222	PARCLIP_FUS.train.neg_3201		-
chr4	126250767	126250788	PARCLIP_FUS.train.neg_23008		+
chr4	22999847	22999867	PARCLIP_FUS.train.neg_22632		+
chr15	23069862	23069886	PARCLIP_FUS.train.neg_8924		-
chr21	43268316	43268339	PARCLIP_FUS.train.neg_19640		-
chr12	105436062	105436088	PARCLIP_FUS.train.neg_4408		+
chr17	40148487	40148512	PARCLIP_FUS.train.neg_12215		-
chr12	12713355	12713382	PARCLIP_FUS.train.neg_4648		-
chr4	57846166	57846199	PARCLIP_FUS.train.neg_22775		+
chr20	60564193	60564218	PARCLIP_FUS.train.neg_18242		-
chr16	53178307	53178330	PARCLIP_FUS.train.neg_10046		+
chr14	92470009	92470038	PARCLIP_FUS.train.neg_8076		-
chrX	41062997	41063023	PARCLIP_FUS.train.neg_30894		+
chr20	7996159	7996181	PARCLIP_FUS.train.neg_17607		-
chr14	23372051	23372081	PARCLIP_FUS.train.neg_7535		-
chr17	18795756	18795799	PARCLIP_FUS.train.neg_11278		+
chr11	86526962	86526986	PARCLIP_FUS.train.neg_2930		+
chr9	80860923	80860952	PARCLIP_FUS.train.neg_29508		+
chr13	42874974	42874997	PARCLIP_FUS.train.neg_5518		+
chr12	64870031	64870053	PARCLIP_FUS.train.neg_4205		+
chr5	156553274	156553294	PARCLIP_FUS.train.neg_24792		-
chr1	118160452	118160473	PARCLIP_FUS.train.neg_385		+
chr21	37747095	37747119	PARCLIP_FUS.train.neg_18628		+
chr4	48814663	48814684	PARCLIP_FUS.train.neg_22725		+
chr15	83868891	83868913	PARCLIP_FUS.train.neg_9528		-
chr8	87475466	87475494	PARCLIP_FUS.train.neg_28395		+
chr11	105968258	105968282	PARCLIP_FUS.train.neg_2998		+
chr7	135118522	135118543	PARCLIP_FUS.train.neg_27394		-
chr16	1715503	1715523	PARCLIP_FUS.train.neg_9639		+
chr13	51969155	51969175	PARCLIP_FUS.train.neg_6417		-
chr21	30426118	30426140	PARCLIP_FUS.train.neg_18417		+
chr10	102260353	102260391	PARCLIP_FUS.train.neg_2202		-
chr21	29845507	29845528	PARCLIP_FUS.train.neg_19213		-
chr3	49418478	49418514	PARCLIP_FUS.train.neg_22171		-
chr18	19147116	19147139	PARCLIP_FUS.train.neg_13583		-
chr7	12407707	12407739	PARCLIP_FUS.train.neg_26885		-
chr17	46618698	46618721	PARCLIP_FUS.train.neg_12322		-
chr8	11170710	11170734	PARCLIP_FUS.train.neg_27929		+
chr7	4921470	4921497	PARCLIP_FUS.train.neg_26854		-
chr2	3056378	3056398	PARCLIP_FUS.train.neg_16186		-
chr5	179148513	179148537	PARCLIP_FUS.train.neg_24263		+
chr17	17601984	17602005	PARCLIP_FUS.train.neg_11261		+
chr10	73873041	73873065	PARCLIP_FUS.train.neg_2032		-
chr18	51888117	51888143	PARCLIP_FUS.train.neg_13172		+
chr20	17575252	17575292	PARCLIP_FUS.train.neg_16854		+
chrX	11030123	11030147	PARCLIP_FUS.train.neg_31426		-
chr7	138825150	138825170	PARCLIP_FUS.train.neg_26761		+
chr13	107165419	107165448	PARCLIP_FUS.train.neg_6634		-
chr21	17763126	17763154	PARCLIP_FUS.train.neg_18326		+
chr20	57474565	57474587	PARCLIP_FUS.train.neg_17363		+
chr18	9125914	9125940	PARCLIP_FUS.train.neg_12696		+
chr20	500697	500719	PARCLIP_FUS.train.neg_17493		-
chr1	75796630	75796658	PARCLIP_FUS.train.neg_771		-
chr16	2012163	2012193	PARCLIP_FUS.train.neg_10437		-
chr15	63963471	63963498	PARCLIP_FUS.train.neg_9311		-
chr4	2554729	2554751	PARCLIP_FUS.train.neg_22549		+
chr20	6009958	6009985	PARCLIP_FUS.train.neg_16795		+
chr8	68031994	68032013	PARCLIP_FUS.train.neg_28296		+
chr8	99042656	99042689	PARCLIP_FUS.train.neg_29075		-
chr20	10386909	10386938	PARCLIP_FUS.train.neg_17609		-
chr18	32831881	32831909	PARCLIP_FUS.train.neg_13000		+
chr16	53498365	53498393	PARCLIP_FUS.train.neg_10053		+
chr9	133497808	133497827	PARCLIP_FUS.train.neg_29864		+
chr16	19657772	19657793	PARCLIP_FUS.train.neg_9813		+
chr15	91528160	91528180	PARCLIP_FUS.train.neg_8851		+
chr10	7935361	7935384	PARCLIP_FUS.train.neg_1018		+
chr11	73461719	73461760	PARCLIP_FUS.train.neg_3552		-
chr2	179974580	179974602	PARCLIP_FUS.train.neg_16615		-
chr22	36303950	36303970	PARCLIP_FUS.train.neg_21008		-
chr13	28169760	28169784	PARCLIP_FUS.train.neg_6129		-
chr2	105443772	105443796	PARCLIP_FUS.train.neg_16496		-
chr13	73306147	73306167	PARCLIP_FUS.train.neg_5729		+
chrX	71427065	71427093	PARCLIP_FUS.train.neg_31129		+
chr6	138635534	138635565	PARCLIP_FUS.train.neg_25431		+
chr7	95916039	95916067	PARCLIP_FUS.train.neg_27215		-
chr19	34678252	34678274	PARCLIP_FUS.train.neg_14501		+
chr5	60237403	60237425	PARCLIP_FUS.train.neg_24433		-
chr14	36775255	36775283	PARCLIP_FUS.train.neg_7616		-
chr3	48746760	48746783	PARCLIP_FUS.train.neg_22152		-
chr17	45174870	45174891	PARCLIP_FUS.train.neg_12305		-
chr2	42529356	42529377	PARCLIP_FUS.train.neg_15789		+
chr20	50674384	50674415	PARCLIP_FUS.train.neg_18175		-
chr2	118703159	118703181	PARCLIP_FUS.train.neg_16519		-
chr12	114304626	114304657	PARCLIP_FUS.train.neg_5162		-
chr5	179448275	179448299	PARCLIP_FUS.train.neg_24830		-
chr12	6620588	6620614	PARCLIP_FUS.train.neg_3889		+
chr10	29868656	29868693	PARCLIP_FUS.train.neg_1838		-
chr7	77424616	77424641	PARCLIP_FUS.train.neg_27134		-
chr13	103384978	103384997	PARCLIP_FUS.train.neg_6611		-
chr17	77756545	77756573	PARCLIP_FUS.train.neg_11862		+
chrX	68984673	68984699	PARCLIP_FUS.train.neg_31059		+
chr3	13398903	13398938	PARCLIP_FUS.train.neg_21990		-
chr14	69769045	69769068	PARCLIP_FUS.train.neg_7184		+
chr7	110648432	110648457	PARCLIP_FUS.train.neg_27321		-
chr22	50948614	50948639	PARCLIP_FUS.train.neg_20600		+
chrX	23725752	23725774	PARCLIP_FUS.train.neg_31514		-
chr17	17092730	17092750	PARCLIP_FUS.train.neg_11250		+
chr4	15644971	15645000	PARCLIP_FUS.train.neg_23203		-
chr21	40757300	40757324	PARCLIP_FUS.train.neg_18740		+
chr11	36150703	36150734	PARCLIP_FUS.train.neg_2640		+
chr12	95877088	95877110	PARCLIP_FUS.train.neg_4352		+
chr8	22350353	22350394	PARCLIP_FUS.train.neg_28040		+
chr6	116599181	116599199	PARCLIP_FUS.train.neg_26002		-
chr3	64008364	64008396	PARCLIP_FUS.train.neg_22212		-
chr10	118474872	118474895	PARCLIP_FUS.train.neg_2281		-
chr14	89087449	89087472	PARCLIP_FUS.train.neg_8030		-
chr8	126014851	126014880	PARCLIP_FUS.train.neg_28574		+
chr12	71896098	71896125	PARCLIP_FUS.train.neg_4265		+
chr13	77645022	77645046	PARCLIP_FUS.train.neg_6517		-
chr6	57069636	57069666	PARCLIP_FUS.train.neg_25781		-
chr15	72146017	72146043	PARCLIP_FUS.train.neg_9404		-
chr7	112757847	112757870	PARCLIP_FUS.train.neg_27329		-
chr13	74699250	74699270	PARCLIP_FUS.train.neg_6490		-
chr10	91042477	91042498	PARCLIP_FUS.train.neg_2114		-
chr11	89955981	89956009	PARCLIP_FUS.train.neg_3652		-
chr16	3677829	3677853	PARCLIP_FUS.train.neg_9673		+
chr4	102154136	102154161	PARCLIP_FUS.train.neg_23478		-
chr6	53174702	53174738	PARCLIP_FUS.train.neg_25755		-
chr1	89448935	89448958	PARCLIP_FUS.train.neg_804		-
chr4	767301	767322	PARCLIP_FUS.train.neg_23127		-
chr22	39422408	39422430	PARCLIP_FUS.train.neg_20283		+
chr1	93561090	93561114	PARCLIP_FUS.train.neg_321		+
chr21	17130053	17130076	PARCLIP_FUS.train.neg_18300		+
chr4	44704878	44704899	PARCLIP_FUS.train.neg_23278		-
chr5	147804342	147804363	PARCLIP_FUS.train.neg_24206		+
chrX	148592632	148592656	PARCLIP_FUS.train.neg_32034		-
chr17	43245158	43245182	PARCLIP_FUS.train.neg_11545		+
chr21	30249003	30249027	PARCLIP_FUS.train.neg_19232		-
chr8	92280056	92280077	PARCLIP_FUS.train.neg_28438		+
chr18	18647375	18647404	PARCLIP_FUS.train.neg_13571		-
chr7_gl000195_random	70503	70526	PARCLIP_FUS.train.neg_27815		-
chr17	61769298	61769320	PARCLIP_FUS.train.neg_11767		+
chr21	38441003	38441028	PARCLIP_FUS.train.neg_19557		-
chr12	29440406	29440430	PARCLIP_FUS.train.neg_4037		+
chr19	19106130	19106151	PARCLIP_FUS.train.neg_15201		-
chr12	53783846	53783871	PARCLIP_FUS.train.neg_4125		+
chr21	33362241	33362262	PARCLIP_FUS.train.neg_18465		+
chr17	4911307	4911331	PARCLIP_FUS.train.neg_11154		+
chr9	17637434	17637455	PARCLIP_FUS.train.neg_29349		+
chr21	38443738	38443758	PARCLIP_FUS.train.neg_19562		-
chr1	85394008	85394028	PARCLIP_FUS.train.neg_786		-
chr15	85328070	85328091	PARCLIP_FUS.train.neg_8791		+
chr2	136464003	136464024	PARCLIP_FUS.train.neg_16055		+
chr15	68488731	68488759	PARCLIP_FUS.train.neg_9377		-
chr7	23170656	23170690	PARCLIP_FUS.train.neg_26235		+
chr7	116334360	116334395	PARCLIP_FUS.train.neg_26676		+
chr15	76419644	76419666	PARCLIP_FUS.train.neg_8704		+
chr5	134074195	134074230	PARCLIP_FUS.train.neg_24153		+
chr20	46145583	46145611	PARCLIP_FUS.train.neg_17233		+
chr11	111691168	111691190	PARCLIP_FUS.train.neg_3750		-
chr6	105504114	105504134	PARCLIP_FUS.train.neg_25310		+
chr7	80439298	80439319	PARCLIP_FUS.train.neg_27146		-
chr20	30749082	30749102	PARCLIP_FUS.train.neg_17000		+
chr10	75488000	75488025	PARCLIP_FUS.train.neg_2071		-
chr13	49575466	49575490	PARCLIP_FUS.train.neg_5607		+
chr20	25638728	25638748	PARCLIP_FUS.train.neg_16956		+
chrX	18622330	18622357	PARCLIP_FUS.train.neg_30800		+
chr3	88201409	88201453	PARCLIP_FUS.train.neg_21699		+
chr21	45464486	45464508	PARCLIP_FUS.train.neg_18932		+
chr14	102874111	102874136	PARCLIP_FUS.train.neg_7456		+
chr22	22322366	22322402	PARCLIP_FUS.train.neg_20765		-
chr6	100863754	100863777	PARCLIP_FUS.train.neg_25925		-
chr6	112051882	112051918	PARCLIP_FUS.train.neg_25993		-
chr10	89556817	89556847	PARCLIP_FUS.train.neg_2109		-
chr10	118205089	118205114	PARCLIP_FUS.train.neg_1580		+
chr20	48560338	48560358	PARCLIP_FUS.train.neg_17273		+
chr19	44512678	44512712	PARCLIP_FUS.train.neg_14700		+
chr16	4857230	4857262	PARCLIP_FUS.train.neg_10528		-
chr14	93278378	93278401	PARCLIP_FUS.train.neg_7354		+
chr1	95712673	95712693	PARCLIP_FUS.train.neg_328		+
chr20	57276841	57276865	PARCLIP_FUS.train.neg_17356		+
chr5	33965810	33965855	PARCLIP_FUS.train.neg_24331		-
chr12	133291249	133291282	PARCLIP_FUS.train.neg_4539		+
chr12	34179498	34179530	PARCLIP_FUS.train.neg_4058		+
chr21	19142195	19142216	PARCLIP_FUS.train.neg_19116		-
chr14	99984704	99984725	PARCLIP_FUS.train.neg_7415		+
chr6	36478431	36478457	PARCLIP_FUS.train.neg_25641		-
chr21	26759866	26759889	PARCLIP_FUS.train.neg_19146		-
chr17	6023517	6023536	PARCLIP_FUS.train.neg_11177		+
chr11	18457287	18457312	PARCLIP_FUS.train.neg_2498		+
chr19	41870698	41870718	PARCLIP_FUS.train.neg_14673		+
chr20	56901675	56901698	PARCLIP_FUS.train.neg_17337		+
chr11	100699817	100699849	PARCLIP_FUS.train.neg_2969		+
chr2	39750420	39750443	PARCLIP_FUS.train.neg_15780		+
chr18	61062656	61062680	PARCLIP_FUS.train.neg_14049		-
chr18	55277384	55277404	PARCLIP_FUS.train.neg_13998		-
chr18	697523	697545	PARCLIP_FUS.train.neg_13433		-
chr4	1717975	1717997	PARCLIP_FUS.train.neg_23133		-
chr17	5393218	5393241	PARCLIP_FUS.train.neg_11173		+
chr15	59202734	59202763	PARCLIP_FUS.train.neg_9269		-
chr22	32797344	32797365	PARCLIP_FUS.train.neg_20986		-
chr1	77386031	77386060	PARCLIP_FUS.train.neg_273		+
chr7	25161192	25161211	PARCLIP_FUS.train.neg_26956		-
chr1	169346232	169346267	PARCLIP_FUS.train.neg_457		+
chr13	76102846	76102869	PARCLIP_FUS.train.neg_6493		-
chr16	2303365	2303384	PARCLIP_FUS.train.neg_10454		-
chr6	132148919	132148945	PARCLIP_FUS.train.neg_25406		+
chr17	73146941	73146967	PARCLIP_FUS.train.neg_12507		-
chr20	47747466	47747488	PARCLIP_FUS.train.neg_18092		-
chr8	33346336	33346356	PARCLIP_FUS.train.neg_28135		+
chrX	44787519	44787542	PARCLIP_FUS.train.neg_30903		+
chr10	17207088	17207122	PARCLIP_FUS.train.neg_1775		-
chr8	30865973	30866008	PARCLIP_FUS.train.neg_28784		-
chr5	115165069	115165094	PARCLIP_FUS.train.neg_24645		-
chr12	122602487	122602509	PARCLIP_FUS.train.neg_4489		+
chr6	17461378	17461403	PARCLIP_FUS.train.neg_24926		+
chr7_gl000195_random	56373	56429	PARCLIP_FUS.train.neg_27629		-
chr6	88316853	88316873	PARCLIP_FUS.train.neg_25277		+
chr11	33125397	33125424	PARCLIP_FUS.train.neg_2590		+
chr17	29171304	29171334	PARCLIP_FUS.train.neg_11382		+
chr2	1333777	1333800	PARCLIP_FUS.train.neg_15684		+
chr6	108814839	108814859	PARCLIP_FUS.train.neg_25323		+
chr22	29962315	29962341	PARCLIP_FUS.train.neg_20894		-
chr1	40039162	40039186	PARCLIP_FUS.train.neg_676		-
chr10	98319897	98319918	PARCLIP_FUS.train.neg_2178		-
chr5	131877919	131877947	PARCLIP_FUS.train.neg_24684		-
chr14	33261123	33261153	PARCLIP_FUS.train.neg_6835		+
chr12	100462909	100462930	PARCLIP_FUS.train.neg_5066		-
chr22	30954390	30954440	PARCLIP_FUS.train.neg_20913		-
chr21	43637149	43637173	PARCLIP_FUS.train.neg_18785		+
chr14	53581016	53581048	PARCLIP_FUS.train.neg_7764		-
chr20	34817575	34817600	PARCLIP_FUS.train.neg_17072		+
chr5	149391299	149391322	PARCLIP_FUS.train.neg_24210		+
chr11	111577752	111577776	PARCLIP_FUS.train.neg_3039		+
chr14	104177217	104177240	PARCLIP_FUS.train.neg_8145		-
chr6	37328626	37328652	PARCLIP_FUS.train.neg_25057		+
chrX	119686887	119686908	PARCLIP_FUS.train.neg_31884		-
chr17	47876061	47876088	PARCLIP_FUS.train.neg_11607		+
chr9	132708308	132708341	PARCLIP_FUS.train.neg_30513		-
chr6	64292692	64292722	PARCLIP_FUS.train.neg_25192		+
chr10	63750441	63750466	PARCLIP_FUS.train.neg_1213		+
chr21	35205309	35205340	PARCLIP_FUS.train.neg_18593		+
chr21	37506429	37506449	PARCLIP_FUS.train.neg_19507		-
chr16	47203052	47203081	PARCLIP_FUS.train.neg_10781		-
chr13	110425659	110425680	PARCLIP_FUS.train.neg_6656		-
chr10	21834871	21834896	PARCLIP_FUS.train.neg_1088		+
chr10	115931797	115931817	PARCLIP_FUS.train.neg_2272		-
chr7	127005039	127005061	PARCLIP_FUS.train.neg_27359		-
chr2	170376908	170376939	PARCLIP_FUS.train.neg_16088		+
chr7	28667905	28667927	PARCLIP_FUS.train.neg_26286		+
chr17	60125184	60125203	PARCLIP_FUS.train.neg_12455		-
chr15	78587355	78587378	PARCLIP_FUS.train.neg_9479		-
chr4	141618224	141618284	PARCLIP_FUS.train.neg_23618		-
chr22	44118451	44118478	PARCLIP_FUS.train.neg_21271		-
chr18	60434802	60434827	PARCLIP_FUS.train.neg_13283		+
chr22	46750536	46750568	PARCLIP_FUS.train.neg_20543		+
chr9	135277712	135277747	PARCLIP_FUS.train.neg_30526		-
chr20	50812745	50812766	PARCLIP_FUS.train.neg_18188		-
chr2	105902112	105902131	PARCLIP_FUS.train.neg_16497		-
chr12	54689298	54689327	PARCLIP_FUS.train.neg_4148		+
chr16	68056137	68056159	PARCLIP_FUS.train.neg_10903		-
chr12	28584087	28584114	PARCLIP_FUS.train.neg_4033		+
chrX	31455910	31455945	PARCLIP_FUS.train.neg_31535		-
chr13	79188548	79188587	PARCLIP_FUS.train.neg_6530		-
chr18	45821160	45821189	PARCLIP_FUS.train.neg_13900		-
chr18	9830378	9830400	PARCLIP_FUS.train.neg_12733		+
chr21	35925849	35925881	PARCLIP_FUS.train.neg_19452		-
chr10	102281554	102281580	PARCLIP_FUS.train.neg_2207		-
chr4	140340951	140340976	PARCLIP_FUS.train.neg_23036		+
chr18	19238051	19238070	PARCLIP_FUS.train.neg_13588		-
chr18	39594567	39594598	PARCLIP_FUS.train.neg_13061		+
chr22	32775123	32775152	PARCLIP_FUS.train.neg_20976		-
chr8	90654278	90654302	PARCLIP_FUS.train.neg_29020		-
chr8	75182247	75182273	PARCLIP_FUS.train.neg_28978		-
chr13	20569514	20569535	PARCLIP_FUS.train.neg_5239		+
chr9	139341826	139341851	PARCLIP_FUS.train.neg_30556		-
chr17	76407407	76407430	PARCLIP_FUS.train.neg_11855		+
chr21	40764706	40764729	PARCLIP_FUS.train.neg_18743		+
chr11	14354245	14354267	PARCLIP_FUS.train.neg_3278		-
chr7	56066803	56066825	PARCLIP_FUS.train.neg_26417		+
chr15	42610810	42610835	PARCLIP_FUS.train.neg_8324		+
chr16	85955855	85955873	PARCLIP_FUS.train.neg_10365		+
chr20	55835612	55835643	PARCLIP_FUS.train.neg_18218		-
chr2	37896166	37896195	PARCLIP_FUS.train.neg_16301		-
chr12	21662774	21662794	PARCLIP_FUS.train.neg_3986		+
chr11	77343431	77343457	PARCLIP_FUS.train.neg_3563		-
chr9	79070695	79070722	PARCLIP_FUS.train.neg_29495		+
chr17	14054920	14054953	PARCLIP_FUS.train.neg_11234		+
chr10	51579871	51579907	PARCLIP_FUS.train.neg_1183		+
chr19	11691472	11691496	PARCLIP_FUS.train.neg_14286		+
chr3	64393131	64393154	PARCLIP_FUS.train.neg_22217		-
chr4	124323368	124323397	PARCLIP_FUS.train.neg_23003		+
chr13	79220788	79220815	PARCLIP_FUS.train.neg_6536		-
chr6	36483266	36483289	PARCLIP_FUS.train.neg_25642		-
chr4	100135667	100135694	PARCLIP_FUS.train.neg_22913		+
chr7_gl000195_random	65174	65238	PARCLIP_FUS.train.neg_27747		-
chr22	18059448	18059478	PARCLIP_FUS.train.neg_19847		+
chr2	74586257	74586292	PARCLIP_FUS.train.neg_16433		-
chr9	36046531	36046559	PARCLIP_FUS.train.neg_29419		+
chr18	77412607	77412628	PARCLIP_FUS.train.neg_14135		-
chr8	42180461	42180488	PARCLIP_FUS.train.neg_28195		+
chr8	37459541	37459568	PARCLIP_FUS.train.neg_28791		-
chr16	12048096	12048122	PARCLIP_FUS.train.neg_10573		-
chr18	12696867	12696887	PARCLIP_FUS.train.neg_12789		+
chr3	179422000	179422029	PARCLIP_FUS.train.neg_21903		+
chr21	28212787	28212819	PARCLIP_FUS.train.neg_19203		-
chr9	23825318	23825343	PARCLIP_FUS.train.neg_30063		-
chr8	38124339	38124364	PARCLIP_FUS.train.neg_28817		-
chr19	52525410	52525437	PARCLIP_FUS.train.neg_15584		-
chr20	2816170	2816191	PARCLIP_FUS.train.neg_17526		-
chr19	3764408	3764430	PARCLIP_FUS.train.neg_14219		+
chr16	1721254	1721302	PARCLIP_FUS.train.neg_9640		+
chr18	74824599	74824621	PARCLIP_FUS.train.neg_14128		-
chr12	4642131	4642153	PARCLIP_FUS.train.neg_4584		-
chr14	62323956	62323982	PARCLIP_FUS.train.neg_7105		+
chr8	591796	591821	PARCLIP_FUS.train.neg_28625		-
chr1	78294750	78294795	PARCLIP_FUS.train.neg_277		+
chr12	69128170	69128190	PARCLIP_FUS.train.neg_4241		+
chr7	6419856	6419892	PARCLIP_FUS.train.neg_26173		+
chr16	67119321	67119342	PARCLIP_FUS.train.neg_10151		+
chr9	86296089	86296113	PARCLIP_FUS.train.neg_30254		-
chr11	13745049	13745075	PARCLIP_FUS.train.neg_2478		+
chr6	72060362	72060393	PARCLIP_FUS.train.neg_25789		-
chr17	5391576	5391598	PARCLIP_FUS.train.neg_11171		+
chr7_gl000195_random	46866	46909	PARCLIP_FUS.train.neg_27511		-
chr16	11226793	11226814	PARCLIP_FUS.train.neg_9721		+
chr16	12792693	12792712	PARCLIP_FUS.train.neg_10577		-
chr10	104255754	104255775	PARCLIP_FUS.train.neg_2236		-
chr11	94864903	94864927	PARCLIP_FUS.train.neg_2964		+
chr13	113161447	113161467	PARCLIP_FUS.train.neg_6687		-
chr16	1416655	1416675	PARCLIP_FUS.train.neg_10426		-
chr21	40760677	40760701	PARCLIP_FUS.train.neg_18741		+
chr1	156017338	156017362	PARCLIP_FUS.train.neg_902		-
chr12	2091553	2091573	PARCLIP_FUS.train.neg_4562		-
chr12	92436829	92436851	PARCLIP_FUS.train.neg_5024		-
chr6	80643851	80643875	PARCLIP_FUS.train.neg_25831		-
chr6	119500625	119500650	PARCLIP_FUS.train.neg_26015		-
chr20	18367408	18367433	PARCLIP_FUS.train.neg_17689		-
chr11	6635594	6635617	PARCLIP_FUS.train.neg_3196		-
chr8	77910243	77910264	PARCLIP_FUS.train.neg_28995		-
chr18	72771369	72771391	PARCLIP_FUS.train.neg_13353		+
chr18	74800257	74800278	PARCLIP_FUS.train.neg_14125		-
chr18	22008414	22008444	PARCLIP_FUS.train.neg_12916		+
chr18	57210426	57210462	PARCLIP_FUS.train.neg_14019		-
chr1	9636023	9636043	PARCLIP_FUS.train.neg_23		+
chr16	15214910	15214938	PARCLIP_FUS.train.neg_9768		+
chr7	114589631	114589656	PARCLIP_FUS.train.neg_26664		+
chr18	22681353	22681388	PARCLIP_FUS.train.neg_13626		-
chr6	125622377	125622399	PARCLIP_FUS.train.neg_26031		-
chr20	60610469	60610492	PARCLIP_FUS.train.neg_18246		-
chr21	40755953	40755976	PARCLIP_FUS.train.neg_18738		+
chr9	5054779	5054812	PARCLIP_FUS.train.neg_29290		+
chr3	107794400	107794433	PARCLIP_FUS.train.neg_22291		-
chr12	39173865	39173884	PARCLIP_FUS.train.neg_4746		-
chr7	64009530	64009550	PARCLIP_FUS.train.neg_27093		-
chr22	45735849	45735871	PARCLIP_FUS.train.neg_20482		+
chr17	74766396	74766417	PARCLIP_FUS.train.neg_11829		+
chr6	83869489	83869513	PARCLIP_FUS.train.neg_25261		+
chrX	122852149	122852171	PARCLIP_FUS.train.neg_31893		-
chr6	13927423	13927447	PARCLIP_FUS.train.neg_24912		+
chr11	77236207	77236230	PARCLIP_FUS.train.neg_3561		-
chr12	101770746	101770772	PARCLIP_FUS.train.neg_4380		+
chr18	30042719	30042748	PARCLIP_FUS.train.neg_13736		-
chr6	25967374	25967396	PARCLIP_FUS.train.neg_24969		+
chr14	50067000	50067030	PARCLIP_FUS.train.neg_6930		+
chr22	20818651	20818670	PARCLIP_FUS.train.neg_20721		-
chr6	109694933	109694954	PARCLIP_FUS.train.neg_25965		-
chr9	130380606	130380629	PARCLIP_FUS.train.neg_29814		+
chr15	41960948	41960979	PARCLIP_FUS.train.neg_8311		+
chr22	25909055	25909087	PARCLIP_FUS.train.neg_20075		+
chr18	24709314	24709342	PARCLIP_FUS.train.neg_13666		-
chr5	115175940	115175973	PARCLIP_FUS.train.neg_24649		-
chr11	113584182	113584205	PARCLIP_FUS.train.neg_3757		-
chr16	66593447	66593480	PARCLIP_FUS.train.neg_10135		+
chr5	85916395	85916414	PARCLIP_FUS.train.neg_23995		+
chrX	102471853	102471876	PARCLIP_FUS.train.neg_31212		+
chr12	93835894	93835916	PARCLIP_FUS.train.neg_5034		-
chr12	42620531	42620551	PARCLIP_FUS.train.neg_4770		-
chr18	24585035	24585058	PARCLIP_FUS.train.neg_13658		-
chr6	84387218	84387247	PARCLIP_FUS.train.neg_25853		-
chr9	88310674	88310701	PARCLIP_FUS.train.neg_30283		-
chr9	130380580	130380603	PARCLIP_FUS.train.neg_29813		+
chr8	133012975	133012997	PARCLIP_FUS.train.neg_28589		+
chr2	135888785	135888807	PARCLIP_FUS.train.neg_16052		+
chr7_gl000195_random	66598	66620	PARCLIP_FUS.train.neg_27767		-
chr21	42621282	42621305	PARCLIP_FUS.train.neg_18775		+
chr22	19276718	19276738	PARCLIP_FUS.train.neg_20677		-
chr7	72857773	72857800	PARCLIP_FUS.train.neg_27107		-
chr14	56963106	56963131	PARCLIP_FUS.train.neg_7034		+
chr20	35532285	35532304	PARCLIP_FUS.train.neg_17947		-
chr9	127425092	127425115	PARCLIP_FUS.train.neg_29764		+
chr11	119205911	119205941	PARCLIP_FUS.train.neg_3098		+
chr2	292661	292683	PARCLIP_FUS.train.neg_15681		+
chr8	29995698	29995751	PARCLIP_FUS.train.neg_28107		+
chr20	2816529	2816563	PARCLIP_FUS.train.neg_17528		-
chr9	3236057	3236083	PARCLIP_FUS.train.neg_29943		-
chr17	8279008	8279038	PARCLIP_FUS.train.neg_12019		-
chr8	17642338	17642380	PARCLIP_FUS.train.neg_28700		-
chr3	125181628	125181648	PARCLIP_FUS.train.neg_22382		-
chrX	48942289	48942313	PARCLIP_FUS.train.neg_31633		-
chr10	88872556	88872590	PARCLIP_FUS.train.neg_1360		+
chr10	114522166	114522198	PARCLIP_FUS.train.neg_1560		+
chr16	30783738	30783762	PARCLIP_FUS.train.neg_9949		+
chr21	30377007	30377036	PARCLIP_FUS.train.neg_19253		-
chr6	36413754	36413783	PARCLIP_FUS.train.neg_25044		+
chr19	1956727	1956756	PARCLIP_FUS.train.neg_14198		+
chr11	66941428	66941454	PARCLIP_FUS.train.neg_2822		+
chr14	24634305	24634333	PARCLIP_FUS.train.neg_6763		+
chr2	24399328	24399350	PARCLIP_FUS.train.neg_15726		+
chr15	23068758	23068782	PARCLIP_FUS.train.neg_8923		-
chr22	21474331	21474354	PARCLIP_FUS.train.neg_19957		+
chr16	2815828	2815849	PARCLIP_FUS.train.neg_9660		+
chr9	36385147	36385171	PARCLIP_FUS.train.neg_30148		-
chr9	140512442	140512476	PARCLIP_FUS.train.neg_30580		-
chr2	197378877	197378901	PARCLIP_FUS.train.neg_16627		-
chr2	27189269	27189286	PARCLIP_FUS.train.neg_16257		-
chrX	37704310	37704335	PARCLIP_FUS.train.neg_31553		-
chrX	13887223	13887244	PARCLIP_FUS.train.neg_31439		-
chr15	101826574	101826615	PARCLIP_FUS.train.neg_9597		-
chr1	150239069	150239090	PARCLIP_FUS.train.neg_881		-
chr4	56889245	56889267	PARCLIP_FUS.train.neg_22750		+
chr5	640215	640236	PARCLIP_FUS.train.neg_23706		+
chr7	42949511	42949538	PARCLIP_FUS.train.neg_27035		-
chr20	39675530	39675564	PARCLIP_FUS.train.neg_17130		+
chr14	26995524	26995549	PARCLIP_FUS.train.neg_7566		-
chr6	56842945	56842971	PARCLIP_FUS.train.neg_25175		+
chr6	170864210	170864234	PARCLIP_FUS.train.neg_25511		+
chr10	74917033	74917056	PARCLIP_FUS.train.neg_2049		-
chr18	55133116	55133136	PARCLIP_FUS.train.neg_13199		+
chr19	36037458	36037484	PARCLIP_FUS.train.neg_14538		+
chr14	104042129	104042148	PARCLIP_FUS.train.neg_7475		+
chr2	38807573	38807593	PARCLIP_FUS.train.neg_16307		-
chr7	108212464	108212498	PARCLIP_FUS.train.neg_26657		+
chr20	37126121	37126145	PARCLIP_FUS.train.neg_17120		+
chr14	35648530	35648558	PARCLIP_FUS.train.neg_6846		+
chr11	68033344	68033368	PARCLIP_FUS.train.neg_3525		-
chrX	134493304	134493326	PARCLIP_FUS.train.neg_31347		+
chr14	50087758	50087780	PARCLIP_FUS.train.neg_6938		+
chr19	51306126	51306147	PARCLIP_FUS.train.neg_15567		-
chr8	74210947	74210968	PARCLIP_FUS.train.neg_28333		+
chr22	26829135	26829168	PARCLIP_FUS.train.neg_20088		+
chr6	125536165	125536186	PARCLIP_FUS.train.neg_25391		+
chr19	7262336	7262358	PARCLIP_FUS.train.neg_15080		-
chr17	77754608	77754644	PARCLIP_FUS.train.neg_11858		+
chr6	35234488	35234509	PARCLIP_FUS.train.neg_25033		+
chr4	87584755	87584775	PARCLIP_FUS.train.neg_22864		+
chr13	21631142	21631165	PARCLIP_FUS.train.neg_6048		-
chr17	5351064	5351097	PARCLIP_FUS.train.neg_11985		-
chr6	53420118	53420146	PARCLIP_FUS.train.neg_25758		-
chr6	107427416	107427448	PARCLIP_FUS.train.neg_25941		-
chr21	40785974	40785997	PARCLIP_FUS.train.neg_18755		+
chr22	42035487	42035507	PARCLIP_FUS.train.neg_20370		+
chr17	20099467	20099492	PARCLIP_FUS.train.neg_11291		+
chr21	37461116	37461137	PARCLIP_FUS.train.neg_19500		-
chr15	71249845	71249870	PARCLIP_FUS.train.neg_8647		+
chr22	36913467	36913489	PARCLIP_FUS.train.neg_21034		-
chr14	55532063	55532085	PARCLIP_FUS.train.neg_7008		+
chr12	44194762	44194788	PARCLIP_FUS.train.neg_4788		-
chr15	67544393	67544429	PARCLIP_FUS.train.neg_9371		-
chr8	67937825	67937847	PARCLIP_FUS.train.neg_28936		-
chr9	91082915	91082946	PARCLIP_FUS.train.neg_29555		+
chr22	36738373	36738397	PARCLIP_FUS.train.neg_21021		-
chr18	67957193	67957221	PARCLIP_FUS.train.neg_13306		+
chr7	27189561	27189584	PARCLIP_FUS.train.neg_26970		-
chr1	36710686	36710712	PARCLIP_FUS.train.neg_138		+
chr18	32460695	32460718	PARCLIP_FUS.train.neg_12984		+
chr4	141448871	141448891	PARCLIP_FUS.train.neg_23038		+
chr18	47012107	47012130	PARCLIP_FUS.train.neg_13925		-
chr20	61445074	61445095	PARCLIP_FUS.train.neg_17429		+
chr11	62605115	62605148	PARCLIP_FUS.train.neg_3493		-
chrX	106348699	106348724	PARCLIP_FUS.train.neg_31784		-
chrX	117770964	117770993	PARCLIP_FUS.train.neg_31279		+
chr17	4914248	4914270	PARCLIP_FUS.train.neg_11155		+
chr14	103943360	103943383	PARCLIP_FUS.train.neg_7474		+
chr8	145857781	145857803	PARCLIP_FUS.train.neg_29235		-
chr5	83006427	83006447	PARCLIP_FUS.train.neg_24542		-
chr16	69818345	69818366	PARCLIP_FUS.train.neg_10222		+
chr13	60335642	60335667	PARCLIP_FUS.train.neg_6453		-
chr15	85321994	85322016	PARCLIP_FUS.train.neg_8789		+
chr22	40749670	40749694	PARCLIP_FUS.train.neg_20339		+
chr5	139494796	139494823	PARCLIP_FUS.train.neg_24185		+
chr21	23388386	23388414	PARCLIP_FUS.train.neg_19130		-
chr19	21988273	21988295	PARCLIP_FUS.train.neg_15229		-
chr14	57083035	57083067	PARCLIP_FUS.train.neg_7038		+
chr5	71572289	71572324	PARCLIP_FUS.train.neg_24468		-
chr10	118808071	118808093	PARCLIP_FUS.train.neg_2283		-
chr9	19098333	19098368	PARCLIP_FUS.train.neg_30023		-
chrM	10865	10888	PARCLIP_FUS.train.neg_30669		+
chr3	31651983	31652021	PARCLIP_FUS.train.neg_21484		+
chr2	120953741	120953769	PARCLIP_FUS.train.neg_16526		-
chr15	50862513	50862540	PARCLIP_FUS.train.neg_9181		-
chr17	846418	846439	PARCLIP_FUS.train.neg_11899		-
chr21	34117113	34117135	PARCLIP_FUS.train.neg_19389		-
chr6	46655485	46655509	PARCLIP_FUS.train.neg_25731		-
chr7_gl000195_random	57318	57342	PARCLIP_FUS.train.neg_27637		-
chr11	95816084	95816118	PARCLIP_FUS.train.neg_3677		-
chr6	26522922	26522941	PARCLIP_FUS.train.neg_24988		+
chr6	25971544	25971569	PARCLIP_FUS.train.neg_24972		+
chr15	96844871	96844902	PARCLIP_FUS.train.neg_9569		-
chr7_gl000195_random	52371	52441	PARCLIP_FUS.train.neg_27583		-
chr3	119389296	119389315	PARCLIP_FUS.train.neg_22341		-
chr3	63999546	63999572	PARCLIP_FUS.train.neg_21670		+
chr13	99221326	99221361	PARCLIP_FUS.train.neg_6579		-
chr21	46687700	46687737	PARCLIP_FUS.train.neg_19736		-
chrX	19363545	19363565	PARCLIP_FUS.train.neg_30802		+
chr3	195957456	195957477	PARCLIP_FUS.train.neg_22506		-
chr2	200807021	200807052	PARCLIP_FUS.train.neg_16637		-
chr14	102828457	102828482	PARCLIP_FUS.train.neg_8143		-
chr7_gl000195_random	69882	69918	PARCLIP_FUS.train.neg_27807		-
chrX	51553199	51553243	PARCLIP_FUS.train.neg_31002		+
chr19	37142277	37142301	PARCLIP_FUS.train.neg_15345		-
chr11	76066249	76066279	PARCLIP_FUS.train.neg_3558		-
chr19	54714362	54714393	PARCLIP_FUS.train.neg_14843		+
chr1	94359205	94359231	PARCLIP_FUS.train.neg_822		-
chr16	73003679	73003706	PARCLIP_FUS.train.neg_10967		-
chr2	198415041	198415068	PARCLIP_FUS.train.neg_16133		+
chr6	34738244	34738267	PARCLIP_FUS.train.neg_25022		+
chr8	10582465	10582484	PARCLIP_FUS.train.neg_28642		-
chr7	19736392	19736417	PARCLIP_FUS.train.neg_26917		-
chr14	55218728	55218765	PARCLIP_FUS.train.neg_6991		+
chr14	33018548	33018571	PARCLIP_FUS.train.neg_6833		+
chrX	134452932	134452953	PARCLIP_FUS.train.neg_31991		-
chr3	176840294	176840315	PARCLIP_FUS.train.neg_22477		-
chr17	25621888	25621914	PARCLIP_FUS.train.neg_11294		+
chr14	103856872	103856898	PARCLIP_FUS.train.neg_7469		+
chr18	57224342	57224362	PARCLIP_FUS.train.neg_14020		-
chr5	77810734	77810756	PARCLIP_FUS.train.neg_24507		-
chr12	44549495	44549519	PARCLIP_FUS.train.neg_4074		+
chr10	18961485	18961509	PARCLIP_FUS.train.neg_1085		+
chr7	93537379	93537404	PARCLIP_FUS.train.neg_26567		+
chr11	117201429	117201451	PARCLIP_FUS.train.neg_3074		+
chr6	109986033	109986058	PARCLIP_FUS.train.neg_25972		-
chr21	44254051	44254069	PARCLIP_FUS.train.neg_19665		-
chr5	64834713	64834745	PARCLIP_FUS.train.neg_24451		-
chr14	67256008	67256031	PARCLIP_FUS.train.neg_7142		+
chr20	39823135	39823154	PARCLIP_FUS.train.neg_17988		-
chr19	6381316	6381335	PARCLIP_FUS.train.neg_15061		-
chr3	112711372	112711397	PARCLIP_FUS.train.neg_21735		+
chr15	101173918	101173945	PARCLIP_FUS.train.neg_8911		+
chr20	18408064	18408096	PARCLIP_FUS.train.neg_17695		-
chr1	241664003	241664028	PARCLIP_FUS.train.neg_962		-
chr16	66809712	66809734	PARCLIP_FUS.train.neg_10888		-
chr16	21667883	21667912	PARCLIP_FUS.train.neg_9835		+
chr12	6771065	6771097	PARCLIP_FUS.train.neg_4604		-
chr7_gl000195_random	65654	65686	PARCLIP_FUS.train.neg_27753		-
chr3	19998300	19998330	PARCLIP_FUS.train.neg_21450		+
chr18	19208845	19208867	PARCLIP_FUS.train.neg_12849		+
chr3	121458478	121458497	PARCLIP_FUS.train.neg_22349		-
chr1	54395973	54395998	PARCLIP_FUS.train.neg_733		-
chr7	107575496	107575522	PARCLIP_FUS.train.neg_27308		-
chr17	874192	874212	PARCLIP_FUS.train.neg_11901		-
chr22	31899202	31899224	PARCLIP_FUS.train.neg_20200		+
chr18	67831249	67831281	PARCLIP_FUS.train.neg_14080		-
chr15	82337318	82337343	PARCLIP_FUS.train.neg_9506		-
chr20	33917584	33917616	PARCLIP_FUS.train.neg_17885		-
chr4	1265277	1265295	PARCLIP_FUS.train.neg_22526		+
chr12	123071139	123071166	PARCLIP_FUS.train.neg_4490		+
chr1	118499537	118499562	PARCLIP_FUS.train.neg_388		+
chr2	191753396	191753423	PARCLIP_FUS.train.neg_16124		+
chr14	30429189	30429217	PARCLIP_FUS.train.neg_7575		-
chr18	29231175	29231202	PARCLIP_FUS.train.neg_13709		-
chr17	8280936	8280966	PARCLIP_FUS.train.neg_12020		-
chr14	97312866	97312887	PARCLIP_FUS.train.neg_7405		+
chr18	54524352	54524377	PARCLIP_FUS.train.neg_13185		+
chr22	29670681	29670711	PARCLIP_FUS.train.neg_20136		+
chr5	137678427	137678447	PARCLIP_FUS.train.neg_24170		+
chr17	48218235	48218258	PARCLIP_FUS.train.neg_12350		-
chrX	103359395	103359416	PARCLIP_FUS.train.neg_31773		-
chrX	132472288	132472308	PARCLIP_FUS.train.neg_31961		-
chr17	65830003	65830028	PARCLIP_FUS.train.neg_11787		+
chr18	11695249	11695274	PARCLIP_FUS.train.neg_12778		+
chr14	74424677	74424701	PARCLIP_FUS.train.neg_7243		+
chr3	12632781	12632809	PARCLIP_FUS.train.neg_21977		-
chr18	42404869	42404891	PARCLIP_FUS.train.neg_13080		+
chr21	40782072	40782091	PARCLIP_FUS.train.neg_18752		+
chr1	109779077	109779099	PARCLIP_FUS.train.neg_349		+
chr1	167693439	167693463	PARCLIP_FUS.train.neg_452		+
chr22	17639782	17639808	PARCLIP_FUS.train.neg_20618		-
chr19	16195765	16195794	PARCLIP_FUS.train.neg_14335		+
chr8	22497507	22497538	PARCLIP_FUS.train.neg_28710		-
chr17	29113125	29113164	PARCLIP_FUS.train.neg_11381		+
chr3	133307318	133307339	PARCLIP_FUS.train.neg_21797		+
chr11	1004835	1004863	PARCLIP_FUS.train.neg_2382		+
chr14	31650469	31650504	PARCLIP_FUS.train.neg_7591		-
chr10	99245414	99245443	PARCLIP_FUS.train.neg_2186		-
chr20	35468261	35468289	PARCLIP_FUS.train.neg_17940		-
chr15	47560989	47561012	PARCLIP_FUS.train.neg_8417		+
chr22	39907124	39907143	PARCLIP_FUS.train.neg_20307		+
chr11	31512587	31512609	PARCLIP_FUS.train.neg_3370		-
chr20	52192788	52192814	PARCLIP_FUS.train.neg_18195		-
chr15	42459255	42459275	PARCLIP_FUS.train.neg_9054		-
chr5	6753045	6753067	PARCLIP_FUS.train.neg_23720		+
chr7	43992513	43992531	PARCLIP_FUS.train.neg_26381		+
chr2	1664231	1664253	PARCLIP_FUS.train.neg_16178		-
chr13	28748700	28748730	PARCLIP_FUS.train.neg_5356		+
chr12	43842900	43842925	PARCLIP_FUS.train.neg_4783		-
chr11	30527538	30527563	PARCLIP_FUS.train.neg_3360		-
chr6	7932941	7932978	PARCLIP_FUS.train.neg_25537		-
chr13	101044579	101044610	PARCLIP_FUS.train.neg_5904		+
chr11	71687154	71687176	PARCLIP_FUS.train.neg_2860		+
chr21	18891250	18891279	PARCLIP_FUS.train.neg_18335		+
chr19	44331859	44331881	PARCLIP_FUS.train.neg_14690		+
chr21	32556072	32556094	PARCLIP_FUS.train.neg_19280		-
chr17	73959608	73959637	PARCLIP_FUS.train.neg_12528		-
chr7_gl000195_random	55532	55563	PARCLIP_FUS.train.neg_27620		-
chr12	6860999	6861025	PARCLIP_FUS.train.neg_4612		-
chr3	29943771	29943792	PARCLIP_FUS.train.neg_21482		+
chr12	31840879	31840901	PARCLIP_FUS.train.neg_4733		-
chr7_gl000195_random	72061	72106	PARCLIP_FUS.train.neg_27837		-
chr9	127951437	127951459	PARCLIP_FUS.train.neg_30494		-
chr11	776796	776824	PARCLIP_FUS.train.neg_3151		-
chr19	9952133	9952150	PARCLIP_FUS.train.neg_14260		+
chr13	73335142	73335172	PARCLIP_FUS.train.neg_6483		-
chr6	112512809	112512828	PARCLIP_FUS.train.neg_25995		-
chr7	6454359	6454379	PARCLIP_FUS.train.neg_26861		-
chr4	112819113	112819144	PARCLIP_FUS.train.neg_23549		-
chr12	88465168	88465191	PARCLIP_FUS.train.neg_5011		-
chr22	29179775	29179796	PARCLIP_FUS.train.neg_20118		+
chr7	17884000	17884021	PARCLIP_FUS.train.neg_26912		-
chr4	73996000	73996026	PARCLIP_FUS.train.neg_23362		-
chr15	66795266	66795294	PARCLIP_FUS.train.neg_9363		-
chr11	6526079	6526110	PARCLIP_FUS.train.neg_2398		+
chr15	73008781	73008805	PARCLIP_FUS.train.neg_8674		+
chr6	64369159	64369184	PARCLIP_FUS.train.neg_25193		+
chr16	72258654	72258679	PARCLIP_FUS.train.neg_10948		-
chr5	43253983	43254003	PARCLIP_FUS.train.neg_23809		+
chr2	232081470	232081497	PARCLIP_FUS.train.neg_16167		+
chr1	120511284	120511306	PARCLIP_FUS.train.neg_875		-
chr7	158703278	158703299	PARCLIP_FUS.train.neg_26829		+
chr7	139466989	139467009	PARCLIP_FUS.train.neg_27410		-
chr12	27495410	27495439	PARCLIP_FUS.train.neg_4014		+
chr9	123198398	123198424	PARCLIP_FUS.train.neg_30422		-
chr15	49172178	49172197	PARCLIP_FUS.train.neg_8425		+
chr2	38304429	38304450	PARCLIP_FUS.train.neg_16303		-
chr11	82590153	82590176	PARCLIP_FUS.train.neg_3612		-
chr3	122634470	122634500	PARCLIP_FUS.train.neg_22361		-
chr4	100060157	100060189	PARCLIP_FUS.train.neg_22910		+
chr6	2398429	2398458	PARCLIP_FUS.train.neg_24849		+
chrX	147989615	147989637	PARCLIP_FUS.train.neg_31365		+
chr3	108269152	108269177	PARCLIP_FUS.train.neg_22297		-
chr20	62896781	62896801	PARCLIP_FUS.train.neg_17478		+
chrX	40957658	40957682	PARCLIP_FUS.train.neg_30891		+
chr8	25818470	25818492	PARCLIP_FUS.train.neg_28737		-
chr12	117499485	117499511	PARCLIP_FUS.train.neg_5173		-
chr15	60716161	60716192	PARCLIP_FUS.train.neg_9291		-
chr5	43489667	43489696	PARCLIP_FUS.train.neg_24387		-
chr4	120983611	120983640	PARCLIP_FUS.train.neg_23573		-
chr12	100697404	100697452	PARCLIP_FUS.train.neg_4370		+
chr7	91839220	91839249	PARCLIP_FUS.train.neg_27195		-
chr18	18593164	18593194	PARCLIP_FUS.train.neg_13566		-
chr12	112082431	112082460	PARCLIP_FUS.train.neg_5142		-
chr17	4195480	4195510	PARCLIP_FUS.train.neg_11960		-
chr13	48946675	48946701	PARCLIP_FUS.train.neg_5598		+
chr16	20801957	20801981	PARCLIP_FUS.train.neg_10617		-
chr10	75777160	75777181	PARCLIP_FUS.train.neg_1316		+
chr16	8951508	8951538	PARCLIP_FUS.train.neg_9701		+
chr11	31073544	31073564	PARCLIP_FUS.train.neg_3363		-
chr1	38048506	38048542	PARCLIP_FUS.train.neg_659		-
chr20	47874788	47874817	PARCLIP_FUS.train.neg_18107		-
chr1	54422835	54422857	PARCLIP_FUS.train.neg_219		+
chr2	202495465	202495489	PARCLIP_FUS.train.neg_16642		-
chr13	73332252	73332277	PARCLIP_FUS.train.neg_6482		-
chrX	70523669	70523692	PARCLIP_FUS.train.neg_31100		+
chr9	125025403	125025432	PARCLIP_FUS.train.neg_30457		-
chr15	41754069	41754098	PARCLIP_FUS.train.neg_8306		+
chr17	30270096	30270118	PARCLIP_FUS.train.neg_11399		+
chr12	133295753	133295777	PARCLIP_FUS.train.neg_4541		+
chr21	46362191	46362212	PARCLIP_FUS.train.neg_18953		+
chr2	64804253	64804281	PARCLIP_FUS.train.neg_15879		+
chr7	134816334	134816360	PARCLIP_FUS.train.neg_27390		-
chr22	32143002	32143026	PARCLIP_FUS.train.neg_20961		-
chr19	32931336	32931382	PARCLIP_FUS.train.neg_14471		+
chr17	47000825	47000848	PARCLIP_FUS.train.neg_11596		+
chrX	21884367	21884390	PARCLIP_FUS.train.neg_30811		+
chr5	77409429	77409450	PARCLIP_FUS.train.neg_24504		-
chrX	8605837	8605862	PARCLIP_FUS.train.neg_31419		-
chr6	46633869	46633888	PARCLIP_FUS.train.neg_25135		+
chr18	9885971	9886002	PARCLIP_FUS.train.neg_12735		+
chr17	47382970	47382993	PARCLIP_FUS.train.neg_12336		-
chr11	73805460	73805486	PARCLIP_FUS.train.neg_3554		-
chr3	155626002	155626037	PARCLIP_FUS.train.neg_21859		+
chr13	110408258	110408280	PARCLIP_FUS.train.neg_6652		-
chr18	9334922	9334950	PARCLIP_FUS.train.neg_12706		+
chr7_gl000195_random	45605	45647	PARCLIP_FUS.train.neg_27494		-
chr5	138316703	138316734	PARCLIP_FUS.train.neg_24756		-
chr10	121542815	121542838	PARCLIP_FUS.train.neg_1599		+
chr13	110977456	110977481	PARCLIP_FUS.train.neg_5941		+
chr20	5736222	5736245	PARCLIP_FUS.train.neg_16776		+
chr11	77151967	77151986	PARCLIP_FUS.train.neg_3560		-
chr2	61003720	61003759	PARCLIP_FUS.train.neg_15855		+
chr8	100888330	100888358	PARCLIP_FUS.train.neg_29084		-
chr11	65069801	65069826	PARCLIP_FUS.train.neg_2773		+
chr7	23841794	23841817	PARCLIP_FUS.train.neg_26254		+
chr22	18354133	18354154	PARCLIP_FUS.train.neg_20643		-
chr19	37065631	37065673	PARCLIP_FUS.train.neg_14562		+
chr16	53503007	53503034	PARCLIP_FUS.train.neg_10054		+
chr22	29169697	29169719	PARCLIP_FUS.train.neg_20105		+
chr9	33295413	33295444	PARCLIP_FUS.train.neg_29390		+
chr22	38660127	38660152	PARCLIP_FUS.train.neg_21071		-
chr4	137062421	137062441	PARCLIP_FUS.train.neg_23601		-
chrX	13857319	13857341	PARCLIP_FUS.train.neg_31437		-
chrX	105896589	105896615	PARCLIP_FUS.train.neg_31233		+
chr14	93688105	93688128	PARCLIP_FUS.train.neg_7360		+
chr12	88959925	88959954	PARCLIP_FUS.train.neg_5014		-
chr11	32872347	32872368	PARCLIP_FUS.train.neg_2580		+
chr11	9604954	9604979	PARCLIP_FUS.train.neg_2440		+
chr12	70566400	70566424	PARCLIP_FUS.train.neg_4957		-
chr7	55492989	55493011	PARCLIP_FUS.train.neg_26411		+
chr20	34502469	34502512	PARCLIP_FUS.train.neg_17060		+
chr19	6392272	6392292	PARCLIP_FUS.train.neg_15064		-
chr18	72544722	72544747	PARCLIP_FUS.train.neg_13347		+
chr8	37554256	37554282	PARCLIP_FUS.train.neg_28140		+
chr13	110432631	110432653	PARCLIP_FUS.train.neg_6658		-
chr15	37325932	37325962	PARCLIP_FUS.train.neg_9027		-
chr4	42013780	42013804	PARCLIP_FUS.train.neg_22710		+
chr21	35945487	35945511	PARCLIP_FUS.train.neg_19456		-
chr8	91664086	91664108	PARCLIP_FUS.train.neg_28427		+
chr19	17184884	17184915	PARCLIP_FUS.train.neg_15185		-
chr21	33650917	33650936	PARCLIP_FUS.train.neg_19336		-
chr14	92585514	92585536	PARCLIP_FUS.train.neg_8083		-
chr17	7155025	7155065	PARCLIP_FUS.train.neg_11193		+
chr11	47845419	47845448	PARCLIP_FUS.train.neg_3437		-
chr6	7941864	7941883	PARCLIP_FUS.train.neg_25538		-
chr10	27450072	27450094	PARCLIP_FUS.train.neg_1127		+
chr1	26181135	26181157	PARCLIP_FUS.train.neg_598		-
chr22	46452433	46452466	PARCLIP_FUS.train.neg_20495		+
chr17	42946412	42946442	PARCLIP_FUS.train.neg_12276		-
chr16	25116733	25116757	PARCLIP_FUS.train.neg_10672		-
chr19	49468769	49468794	PARCLIP_FUS.train.neg_14781		+
chr16	12356283	12356309	PARCLIP_FUS.train.neg_9739		+
chr17	5273634	5273660	PARCLIP_FUS.train.neg_11977		-
chr12	30916639	30916659	PARCLIP_FUS.train.neg_4043		+
chr10	55920135	55920156	PARCLIP_FUS.train.neg_1948		-
chr3	5203703	5203722	PARCLIP_FUS.train.neg_21373		+
chr1	120219290	120219313	PARCLIP_FUS.train.neg_391		+
chr8	135570819	135570840	PARCLIP_FUS.train.neg_29215		-
chr12	89835257	89835293	PARCLIP_FUS.train.neg_5015		-
chr20	461606	461629	PARCLIP_FUS.train.neg_17484		-
chr1	28935413	28935443	PARCLIP_FUS.train.neg_620		-
chr20	46296123	46296152	PARCLIP_FUS.train.neg_18068		-
chr12	108141683	108141707	PARCLIP_FUS.train.neg_5105		-
chr14	59961613	59961638	PARCLIP_FUS.train.neg_7079		+
chr15	50652284	50652315	PARCLIP_FUS.train.neg_8447		+
chr16	89391515	89391547	PARCLIP_FUS.train.neg_11092		-
chr7_gl000195_random	58721	58747	PARCLIP_FUS.train.neg_27654		-
chr18	77973621	77973641	PARCLIP_FUS.train.neg_14180		-
chr21	43413392	43413415	PARCLIP_FUS.train.neg_19646		-
chr14	66839889	66839912	PARCLIP_FUS.train.neg_7886		-
chr3	119223140	119223168	PARCLIP_FUS.train.neg_21751		+
chr17	48562101	48562145	PARCLIP_FUS.train.neg_11632		+
chr21	16420719	16420738	PARCLIP_FUS.train.neg_19094		-
chr13	24455601	24455625	PARCLIP_FUS.train.neg_6093		-
chr12	10371659	10371682	PARCLIP_FUS.train.neg_3920		+
chr10	51041986	51042010	PARCLIP_FUS.train.neg_1934		-
chr8	22302093	22302118	PARCLIP_FUS.train.neg_28038		+
chrM	11631	11674	PARCLIP_FUS.train.neg_30678		+
chr10	11362876	11362898	PARCLIP_FUS.train.neg_1030		+
chr7	99001057	99001085	PARCLIP_FUS.train.neg_27231		-
chr12	29816637	29816658	PARCLIP_FUS.train.neg_4715		-
chr6	107064191	107064214	PARCLIP_FUS.train.neg_25939		-
chr3	33183255	33183274	PARCLIP_FUS.train.neg_21498		+
chr10	52509994	52510012	PARCLIP_FUS.train.neg_1189		+
chr20	23379777	23379797	PARCLIP_FUS.train.neg_17735		-
chr4	79287343	79287365	PARCLIP_FUS.train.neg_22828		+
chrX	153059524	153059550	PARCLIP_FUS.train.neg_31390		+
chr15	35799572	35799592	PARCLIP_FUS.train.neg_9019		-
chr5	171400457	171400478	PARCLIP_FUS.train.neg_24815		-
chr15	59948654	59948680	PARCLIP_FUS.train.neg_9279		-
chr17	17410135	17410158	PARCLIP_FUS.train.neg_12075		-
chr19	6416392	6416416	PARCLIP_FUS.train.neg_15068		-
chr16	72893524	72893547	PARCLIP_FUS.train.neg_10964		-
chr16	24795949	24795970	PARCLIP_FUS.train.neg_9879		+
chr15	52059527	52059549	PARCLIP_FUS.train.neg_8465		+
chr22	19952858	19952887	PARCLIP_FUS.train.neg_19896		+
chr1	225970562	225970581	PARCLIP_FUS.train.neg_497		+
chr12	94130978	94131002	PARCLIP_FUS.train.neg_4340		+
chr14	30414048	30414072	PARCLIP_FUS.train.neg_7574		-
chr15	50631451	50631471	PARCLIP_FUS.train.neg_9180		-
chrX	10571214	10571237	PARCLIP_FUS.train.neg_31421		-
chr11	115279896	115279923	PARCLIP_FUS.train.neg_3764		-
chr22	25439844	25439877	PARCLIP_FUS.train.neg_20058		+
chr8	48303527	48303555	PARCLIP_FUS.train.neg_28230		+
chr11	82992131	82992161	PARCLIP_FUS.train.neg_3622		-
chr15	22895148	22895171	PARCLIP_FUS.train.neg_8162		+
chr13	48962189	48962212	PARCLIP_FUS.train.neg_5600		+
chr19	44140493	44140512	PARCLIP_FUS.train.neg_15443		-
chr7_gl000195_random	51322	51343	PARCLIP_FUS.train.neg_27570		-
chr4	90179830	90179854	PARCLIP_FUS.train.neg_23457		-
chr8	83020407	83020434	PARCLIP_FUS.train.neg_29007		-
chr15	100410477	100410496	PARCLIP_FUS.train.neg_8907		+
chr19	44129122	44129150	PARCLIP_FUS.train.neg_15441		-
chr12	72299353	72299379	PARCLIP_FUS.train.neg_4276		+
chr1	38155614	38155635	PARCLIP_FUS.train.neg_664		-
chr12	77219108	77219128	PARCLIP_FUS.train.neg_4289		+
chr20	57227300	57227321	PARCLIP_FUS.train.neg_17351		+
chr22	23541436	23541458	PARCLIP_FUS.train.neg_19992		+
chr4	89396935	89396958	PARCLIP_FUS.train.neg_22882		+
chr9	132951912	132951940	PARCLIP_FUS.train.neg_29854		+
chr21	15752183	15752204	PARCLIP_FUS.train.neg_19087		-
chr14	50057321	50057343	PARCLIP_FUS.train.neg_7670		-
chr7	133079364	133079389	PARCLIP_FUS.train.neg_26739		+
chr22	31340216	31340239	PARCLIP_FUS.train.neg_20928		-
chr17	46148709	46148730	PARCLIP_FUS.train.neg_12315		-
chr12	6615362	6615396	PARCLIP_FUS.train.neg_3888		+
chr22	42268935	42268958	PARCLIP_FUS.train.neg_20413		+
chr10	14092649	14092671	PARCLIP_FUS.train.neg_1748		-
chr12	131360606	131360628	PARCLIP_FUS.train.neg_4531		+
chr5	10430768	10430792	PARCLIP_FUS.train.neg_23745		+
chr1	40723249	40723276	PARCLIP_FUS.train.neg_679		-
chr19	34975067	34975099	PARCLIP_FUS.train.neg_14519		+
chr12	92451013	92451039	PARCLIP_FUS.train.neg_5026		-
chr16	75726714	75726736	PARCLIP_FUS.train.neg_10282		+
chr22	29422921	29422963	PARCLIP_FUS.train.neg_20130		+
chr1	62555508	62555538	PARCLIP_FUS.train.neg_230		+
chr2	133424594	133424615	PARCLIP_FUS.train.neg_16543		-
chr22	43927416	43927440	PARCLIP_FUS.train.neg_21262		-
chr11	61719143	61719174	PARCLIP_FUS.train.neg_2728		+
chr6	52857550	52857571	PARCLIP_FUS.train.neg_25748		-
chr21	37462131	37462154	PARCLIP_FUS.train.neg_19501		-
chr18	63535972	63536000	PARCLIP_FUS.train.neg_13297		+
chrX	21885834	21885861	PARCLIP_FUS.train.neg_30813		+
chr9	4877800	4877833	PARCLIP_FUS.train.neg_29284		+
chr3	37059401	37059425	PARCLIP_FUS.train.neg_21506		+
chr21	34889232	34889277	PARCLIP_FUS.train.neg_19402		-
chr18	59944392	59944413	PARCLIP_FUS.train.neg_13263		+
chr3	25700741	25700762	PARCLIP_FUS.train.neg_22055		-
chrX	48934830	48934851	PARCLIP_FUS.train.neg_31632		-
chr22	39259941	39259970	PARCLIP_FUS.train.neg_21100		-
chr6	44253393	44253417	PARCLIP_FUS.train.neg_25712		-
chr7	74143429	74143451	PARCLIP_FUS.train.neg_26506		+
chr11	100657266	100657286	PARCLIP_FUS.train.neg_2967		+
chr2	98304177	98304210	PARCLIP_FUS.train.neg_15975		+
chr17	26665877	26665901	PARCLIP_FUS.train.neg_11320		+
chr6	25401934	25401959	PARCLIP_FUS.train.neg_24965		+
chr22	19904346	19904369	PARCLIP_FUS.train.neg_20700		-
chr7	25161072	25161099	PARCLIP_FUS.train.neg_26955		-
chr5	10425377	10425397	PARCLIP_FUS.train.neg_23743		+
chr7	17356021	17356051	PARCLIP_FUS.train.neg_26209		+
chr7	128118496	128118524	PARCLIP_FUS.train.neg_26704		+
chr20	2817127	2817152	PARCLIP_FUS.train.neg_17533		-
chr13	29244040	29244061	PARCLIP_FUS.train.neg_5366		+
chr18	44681346	44681369	PARCLIP_FUS.train.neg_13871		-
chr8	61635873	61635894	PARCLIP_FUS.train.neg_28270		+
chr11	774236	774260	PARCLIP_FUS.train.neg_3149		-
chr11	18593896	18593929	PARCLIP_FUS.train.neg_3331		-
chr13	50237637	50237676	PARCLIP_FUS.train.neg_6394		-
chr12	116446206	116446225	PARCLIP_FUS.train.neg_5168		-
chr17	58720212	58720238	PARCLIP_FUS.train.neg_11724		+
chr20	5103260	5103286	PARCLIP_FUS.train.neg_17568		-
chr6	46644744	46644774	PARCLIP_FUS.train.neg_25728		-
chr22	26825475	26825503	PARCLIP_FUS.train.neg_20082		+
chr5	122494413	122494439	PARCLIP_FUS.train.neg_24097		+
chr22	30048834	30048856	PARCLIP_FUS.train.neg_20149		+
chr20	34320209	34320240	PARCLIP_FUS.train.neg_17904		-
chr7	43906948	43906973	PARCLIP_FUS.train.neg_27043		-
chr16	31816020	31816040	PARCLIP_FUS.train.neg_9979		+
chr5	38553957	38553983	PARCLIP_FUS.train.neg_24358		-
chr17	48222954	48222976	PARCLIP_FUS.train.neg_12352		-
chrX	100649396	100649431	PARCLIP_FUS.train.neg_31180		+
chr4	39280940	39280958	PARCLIP_FUS.train.neg_22695		+
chr7	2405624	2405647	PARCLIP_FUS.train.neg_26146		+
chr14	62164282	62164302	PARCLIP_FUS.train.neg_7097		+
chr8	74882228	74882250	PARCLIP_FUS.train.neg_28973		-
chr17	20903529	20903549	PARCLIP_FUS.train.neg_12092		-
chr8	56676974	56676995	PARCLIP_FUS.train.neg_28870		-
chr6	52542585	52542615	PARCLIP_FUS.train.neg_25162		+
chr10	103338981	103339002	PARCLIP_FUS.train.neg_2214		-
chr8	61102173	61102200	PARCLIP_FUS.train.neg_28898		-
chr15	67811398	67811423	PARCLIP_FUS.train.neg_9375		-
chr11	14638982	14639008	PARCLIP_FUS.train.neg_3282		-
chr17	1257672	1257695	PARCLIP_FUS.train.neg_11902		-
chrX	24198512	24198533	PARCLIP_FUS.train.neg_30837		+
chr11	110075099	110075128	PARCLIP_FUS.train.neg_3741		-
chr9	5103104	5103131	PARCLIP_FUS.train.neg_29295		+
chr17	27021499	27021525	PARCLIP_FUS.train.neg_11336		+
chr11	88034878	88034901	PARCLIP_FUS.train.neg_3640		-
chr3	93754530	93754554	PARCLIP_FUS.train.neg_21708		+
chr17	18205592	18205616	PARCLIP_FUS.train.neg_12084		-
chr12	105273331	105273355	PARCLIP_FUS.train.neg_5095		-
chr22	38751088	38751108	PARCLIP_FUS.train.neg_21079		-
chr6	96972862	96972891	PARCLIP_FUS.train.neg_25296		+
chr5	80389076	80389098	PARCLIP_FUS.train.neg_23969		+
chr15	23029776	23029799	PARCLIP_FUS.train.neg_8919		-
chr18	10544286	10544307	PARCLIP_FUS.train.neg_12770		+
chr9	116008096	116008117	PARCLIP_FUS.train.neg_29733		+
chr17	3629866	3629891	PARCLIP_FUS.train.neg_11140		+
chr20	5928378	5928397	PARCLIP_FUS.train.neg_17594		-
chr5	32111486	32111510	PARCLIP_FUS.train.neg_24312		-
chr7	33049328	33049351	PARCLIP_FUS.train.neg_26318		+
chr9	132960768	132960800	PARCLIP_FUS.train.neg_29855		+
chr1	40967694	40967716	PARCLIP_FUS.train.neg_681		-
chr14	31347090	31347115	PARCLIP_FUS.train.neg_6797		+
chr2	56483319	56483349	PARCLIP_FUS.train.neg_15847		+
chr8	95781918	95781940	PARCLIP_FUS.train.neg_28450		+
chr22	41508987	41509010	PARCLIP_FUS.train.neg_20357		+
chr19	50167252	50167277	PARCLIP_FUS.train.neg_15541		-
chr22	41837987	41838026	PARCLIP_FUS.train.neg_21189		-
chr9	129257586	129257605	PARCLIP_FUS.train.neg_29791		+
chr20	34836970	34836992	PARCLIP_FUS.train.neg_17076		+
chr17	48559314	48559338	PARCLIP_FUS.train.neg_11630		+
chr2	42779522	42779552	PARCLIP_FUS.train.neg_15790		+
chr7_gl000195_random	52800	52835	PARCLIP_FUS.train.neg_27588		-
chr17	30701152	30701183	PARCLIP_FUS.train.neg_11414		+
chr21	23463208	23463228	PARCLIP_FUS.train.neg_19142		-
chr9	106886523	106886547	PARCLIP_FUS.train.neg_29665		+
chr7	54823294	54823314	PARCLIP_FUS.train.neg_27086		-
chr16	89540537	89540569	PARCLIP_FUS.train.neg_11097		-
chr17	27185949	27185977	PARCLIP_FUS.train.neg_11347		+
chr14	51104078	51104108	PARCLIP_FUS.train.neg_7712		-
chr2	204049453	204049476	PARCLIP_FUS.train.neg_16142		+
chr17	16250510	16250531	PARCLIP_FUS.train.neg_12060		-
chr3	155486030	155486073	PARCLIP_FUS.train.neg_22456		-
chr18	19756718	19756737	PARCLIP_FUS.train.neg_12871		+
chr6	108567099	108567117	PARCLIP_FUS.train.neg_25957		-
chr2	70502770	70502794	PARCLIP_FUS.train.neg_15909		+
chr9	4871209	4871251	PARCLIP_FUS.train.neg_29282		+
chr9	33320736	33320763	PARCLIP_FUS.train.neg_29393		+
chr15	42818719	42818748	PARCLIP_FUS.train.neg_8334		+
chr7	98499696	98499715	PARCLIP_FUS.train.neg_26587		+
chr7_gl000195_random	69053	69077	PARCLIP_FUS.train.neg_27798		-
chr12	121753884	121753906	PARCLIP_FUS.train.neg_5192		-
chr1	112135274	112135296	PARCLIP_FUS.train.neg_366		+
chr9	86507726	86507752	PARCLIP_FUS.train.neg_30258		-
chr16	3492049	3492069	PARCLIP_FUS.train.neg_10503		-
chr1	40643404	40643427	PARCLIP_FUS.train.neg_161		+
chr2	10749198	10749220	PARCLIP_FUS.train.neg_16201		-
chr6	74437678	74437715	PARCLIP_FUS.train.neg_25230		+
chr9	73807392	73807419	PARCLIP_FUS.train.neg_30203		-
chr22	40759558	40759579	PARCLIP_FUS.train.neg_20342		+
chr3	19995583	19995607	PARCLIP_FUS.train.neg_21448		+
chr7	5747852	5747883	PARCLIP_FUS.train.neg_26860		-
chr13	76137998	76138027	PARCLIP_FUS.train.neg_5755		+
chr17	415005	415025	PARCLIP_FUS.train.neg_11888		-
chr7	81746390	81746420	PARCLIP_FUS.train.neg_27149		-
chr1	85918586	85918606	PARCLIP_FUS.train.neg_795		-
chr17	58156946	58156977	PARCLIP_FUS.train.neg_11716		+
chr12	125776489	125776512	PARCLIP_FUS.train.neg_4527		+
chr17	34226837	34226861	PARCLIP_FUS.train.neg_12162		-
chr9	99361116	99361149	PARCLIP_FUS.train.neg_30348		-
chr15	42912680	42912707	PARCLIP_FUS.train.neg_8345		+
chr18	19763722	19763746	PARCLIP_FUS.train.neg_12872		+
chr5	96084724	96084744	PARCLIP_FUS.train.neg_24033		+
chr8	106029170	106029195	PARCLIP_FUS.train.neg_28517		+
chr2	74434467	74434502	PARCLIP_FUS.train.neg_15929		+
chr19	21639789	21639811	PARCLIP_FUS.train.neg_14421		+
chr11	58810494	58810523	PARCLIP_FUS.train.neg_3449		-
chr11	13417767	13417781	PARCLIP_FUS.train.neg_3263		-
chrX	135050623	135050643	PARCLIP_FUS.train.neg_31996		-
chr13	29239475	29239524	PARCLIP_FUS.train.neg_5365		+
chr2	68397745	68397768	PARCLIP_FUS.train.neg_15891		+
chr12	6605857	6605878	PARCLIP_FUS.train.neg_3885		+
chr4	71781726	71781753	PARCLIP_FUS.train.neg_22785		+
chr22	17629023	17629066	PARCLIP_FUS.train.neg_20613		-
chr21	34886010	34886040	PARCLIP_FUS.train.neg_19401		-
chr13	32729435	32729466	PARCLIP_FUS.train.neg_5400		+
chr14	21860845	21860870	PARCLIP_FUS.train.neg_7524		-
chr9	99362984	99363004	PARCLIP_FUS.train.neg_30349		-
chr16	68693977	68694008	PARCLIP_FUS.train.neg_10195		+
chr13	45022231	45022256	PARCLIP_FUS.train.neg_6324		-
chr13	111286093	111286116	PARCLIP_FUS.train.neg_5956		+
chr11	111796358	111796380	PARCLIP_FUS.train.neg_3047		+
chr15	100385230	100385260	PARCLIP_FUS.train.neg_8904		+
chr18	6163054	6163075	PARCLIP_FUS.train.neg_13483		-
chr19	34892234	34892263	PARCLIP_FUS.train.neg_14510		+
chr15	59605536	59605565	PARCLIP_FUS.train.neg_9275		-
chr20	19227368	19227392	PARCLIP_FUS.train.neg_16891		+
chr8	101322225	101322248	PARCLIP_FUS.train.neg_29094		-
chr21	33690330	33690357	PARCLIP_FUS.train.neg_19337		-
chr21	34623901	34623920	PARCLIP_FUS.train.neg_18503		+
chr16	838136	838187	PARCLIP_FUS.train.neg_10425		-
chr8	118535995	118536032	PARCLIP_FUS.train.neg_28544		+
chr8	25298689	25298709	PARCLIP_FUS.train.neg_28730		-
chr15	82130953	82130977	PARCLIP_FUS.train.neg_9497		-
chr22	38203429	38203451	PARCLIP_FUS.train.neg_20255		+
chr22	22669343	22669365	PARCLIP_FUS.train.neg_19978		+
chrX	47422495	47422518	PARCLIP_FUS.train.neg_30948		+
chr7	102983854	102983881	PARCLIP_FUS.train.neg_27275		-
chr18	36833274	36833304	PARCLIP_FUS.train.neg_13809		-
chr1	28401309	28401330	PARCLIP_FUS.train.neg_613		-
chr22	50956597	50956626	PARCLIP_FUS.train.neg_20607		+
chr15	100356117	100356139	PARCLIP_FUS.train.neg_8902		+
chr10	98754089	98754120	PARCLIP_FUS.train.neg_1447		+
chr20	25416365	25416388	PARCLIP_FUS.train.neg_16949		+
chr10	102041323	102041347	PARCLIP_FUS.train.neg_2198		-
chr18	5534706	5534728	PARCLIP_FUS.train.neg_13469		-
chr5	67557364	67557385	PARCLIP_FUS.train.neg_23895		+
chr21	40667989	40668023	PARCLIP_FUS.train.neg_19611		-
chr5	74648018	74648041	PARCLIP_FUS.train.neg_23920		+
chr14	69730044	69730069	PARCLIP_FUS.train.neg_7180		+
chr14	77586177	77586200	PARCLIP_FUS.train.neg_7299		+
chr7	72403870	72403890	PARCLIP_FUS.train.neg_26489		+
chr14	24682002	24682022	PARCLIP_FUS.train.neg_7553		-
chr21	34644568	34644591	PARCLIP_FUS.train.neg_18518		+
chr19	3980817	3980840	PARCLIP_FUS.train.neg_15013		-
chr6	17604732	17604761	PARCLIP_FUS.train.neg_24929		+
chr14	96000107	96000135	PARCLIP_FUS.train.neg_7385		+
chr21	46382927	46382951	PARCLIP_FUS.train.neg_18970		+
chr16	20852471	20852500	PARCLIP_FUS.train.neg_9827		+
chr1	81969600	81969619	PARCLIP_FUS.train.neg_279		+
chr7	94640660	94640686	PARCLIP_FUS.train.neg_26577		+
chr14	71064999	71065023	PARCLIP_FUS.train.neg_7935		-
chr6	89382378	89382408	PARCLIP_FUS.train.neg_25873		-
chrX	13888827	13888853	PARCLIP_FUS.train.neg_31440		-
chr9	34100709	34100729	PARCLIP_FUS.train.neg_30106		-
chr13	33028065	33028100	PARCLIP_FUS.train.neg_6176		-
chr20	10483539	10483564	PARCLIP_FUS.train.neg_16830		+
chr6	97274081	97274101	PARCLIP_FUS.train.neg_25899		-
chr11	960168	960191	PARCLIP_FUS.train.neg_2379		+
chr20	1362205	1362227	PARCLIP_FUS.train.neg_17501		-
chr14	39873658	39873682	PARCLIP_FUS.train.neg_7645		-
chrX	131553216	131553249	PARCLIP_FUS.train.neg_31955		-
chr19	18542082	18542112	PARCLIP_FUS.train.neg_14364		+
chr19	12784344	12784373	PARCLIP_FUS.train.neg_14307		+
chr1	58968820	58968839	PARCLIP_FUS.train.neg_743		-
chr20	39904801	39904824	PARCLIP_FUS.train.neg_17990		-
chr15	49610588	49610611	PARCLIP_FUS.train.neg_8434		+
chr4	1717893	1717937	PARCLIP_FUS.train.neg_23132		-
chr4	103765227	103765253	PARCLIP_FUS.train.neg_23491		-
chr18	19356979	19357008	PARCLIP_FUS.train.neg_12868		+
chr12	39791967	39791989	PARCLIP_FUS.train.neg_4751		-
chrX	133929359	133929382	PARCLIP_FUS.train.neg_31982		-
chr7	104693944	104693970	PARCLIP_FUS.train.neg_26627		+
chr8	75756862	75756888	PARCLIP_FUS.train.neg_28348		+
chr6	72001659	72001687	PARCLIP_FUS.train.neg_25217		+
chr22	18186814	18186836	PARCLIP_FUS.train.neg_19864		+
chr21	40716552	40716578	PARCLIP_FUS.train.neg_19617		-
chr14	64091542	64091561	PARCLIP_FUS.train.neg_7861		-
chr13	114159666	114159688	PARCLIP_FUS.train.neg_5985		+
chr16	478477	478508	PARCLIP_FUS.train.neg_9606		+
chr17	76387312	76387338	PARCLIP_FUS.train.neg_11853		+
chr18	42582413	42582437	PARCLIP_FUS.train.neg_13084		+
chr19	13052161	13052184	PARCLIP_FUS.train.neg_14313		+
chr7	140495841	140495863	PARCLIP_FUS.train.neg_27422		-
chr6	132189804	132189845	PARCLIP_FUS.train.neg_25409		+
chr21	47682415	47682439	PARCLIP_FUS.train.neg_19793		-
chr19	51280550	51280572	PARCLIP_FUS.train.neg_15553		-
chr20	60722536	60722569	PARCLIP_FUS.train.neg_17400		+
chr8	27624291	27624319	PARCLIP_FUS.train.neg_28748		-
chr16	87472257	87472277	PARCLIP_FUS.train.neg_11079		-
chr8	37595422	37595452	PARCLIP_FUS.train.neg_28144		+
chr21	15495753	15495772	PARCLIP_FUS.train.neg_18295		+
chr19	19882727	19882748	PARCLIP_FUS.train.neg_15221		-
chr3	53753107	53753142	PARCLIP_FUS.train.neg_21636		+
chr13	38242615	38242646	PARCLIP_FUS.train.neg_6240		-
chr2	99949291	99949315	PARCLIP_FUS.train.neg_16477		-
chr6	125551559	125551586	PARCLIP_FUS.train.neg_25392		+
chr9	39219335	39219360	PARCLIP_FUS.train.neg_30173		-
chr17	19140913	19140937	PARCLIP_FUS.train.neg_11279		+
chr19	10740187	10740214	PARCLIP_FUS.train.neg_14266		+
chr16	72488183	72488206	PARCLIP_FUS.train.neg_10955		-
chr16	71736591	71736609	PARCLIP_FUS.train.neg_10938		-
chr9	140389695	140389718	PARCLIP_FUS.train.neg_30573		-
chrX	67592831	67592855	PARCLIP_FUS.train.neg_31698		-
chr20	25280875	25280911	PARCLIP_FUS.train.neg_17752		-
chr11	77573323	77573348	PARCLIP_FUS.train.neg_3573		-
chr9	96417583	96417606	PARCLIP_FUS.train.neg_29590		+
chr21	28210255	28210276	PARCLIP_FUS.train.neg_19199		-
chr22	24046079	24046106	PARCLIP_FUS.train.neg_20789		-
chr10	74495250	74495279	PARCLIP_FUS.train.neg_1288		+
chrX	153622381	153622413	PARCLIP_FUS.train.neg_31398		+
chr17	27594141	27594163	PARCLIP_FUS.train.neg_12123		-
chr2	175259660	175259681	PARCLIP_FUS.train.neg_16604		-
chr6	18454725	18454745	PARCLIP_FUS.train.neg_24937		+
chr16	10553900	10553921	PARCLIP_FUS.train.neg_9714		+
chrX	22010833	22010853	PARCLIP_FUS.train.neg_30825		+
chr9	5653333	5653358	PARCLIP_FUS.train.neg_29298		+
chr18	51900255	51900279	PARCLIP_FUS.train.neg_13177		+
chrX	46307468	46307490	PARCLIP_FUS.train.neg_30917		+
chr5	162681610	162681641	PARCLIP_FUS.train.neg_24805		-
chr13	28009738	28009767	PARCLIP_FUS.train.neg_5348		+
chr21	44266776	44266801	PARCLIP_FUS.train.neg_19674		-
chr20	34636628	34636652	PARCLIP_FUS.train.neg_17914		-
chr13	41198717	41198739	PARCLIP_FUS.train.neg_6267		-
chr13	99508351	99508377	PARCLIP_FUS.train.neg_6580		-
chrX	17714498	17714521	PARCLIP_FUS.train.neg_30790		+
chr10	27221142	27221166	PARCLIP_FUS.train.neg_1808		-
chr12	9093485	9093513	PARCLIP_FUS.train.neg_4623		-
chr15	31230648	31230672	PARCLIP_FUS.train.neg_8193		+
chr18	77750672	77750693	PARCLIP_FUS.train.neg_14158		-
chr16	71736509	71736533	PARCLIP_FUS.train.neg_10937		-
chr21	33102571	33102591	PARCLIP_FUS.train.neg_19301		-
chr14	75360036	75360061	PARCLIP_FUS.train.neg_7279		+
chr1	36384257	36384277	PARCLIP_FUS.train.neg_127		+
chr15	45463865	45463890	PARCLIP_FUS.train.neg_9131		-
chr15	44806798	44806818	PARCLIP_FUS.train.neg_8386		+
chr22	50949100	50949119	PARCLIP_FUS.train.neg_20601		+
chr12	21800205	21800243	PARCLIP_FUS.train.neg_4671		-
chr14	81227180	81227197	PARCLIP_FUS.train.neg_8005		-
chr19	40320931	40320954	PARCLIP_FUS.train.neg_15399		-
chr2	74523214	74523239	PARCLIP_FUS.train.neg_16431		-
chr16	31908348	31908372	PARCLIP_FUS.train.neg_9990		+
chr17	42120309	42120335	PARCLIP_FUS.train.neg_12245		-
chr9	4658086	4658128	PARCLIP_FUS.train.neg_29961		-
chr20	10386947	10386973	PARCLIP_FUS.train.neg_17610		-
chr21	38801455	38801479	PARCLIP_FUS.train.neg_18705		+
chr19	55612102	55612124	PARCLIP_FUS.train.neg_15634		-
chr11	18364440	18364464	PARCLIP_FUS.train.neg_2496		+
chrX	39938152	39938171	PARCLIP_FUS.train.neg_31569		-
chr5	132088267	132088283	PARCLIP_FUS.train.neg_24692		-
chr4	25226112	25226138	PARCLIP_FUS.train.neg_22642		+
chr8	73974582	73974604	PARCLIP_FUS.train.neg_28331		+
chr15	83421584	83421611	PARCLIP_FUS.train.neg_8768		+
chr4	140044121	140044142	PARCLIP_FUS.train.neg_23610		-
chr15	29598654	29598676	PARCLIP_FUS.train.neg_8962		-
chr22	39118647	39118668	PARCLIP_FUS.train.neg_20276		+
chr12	76741102	76741129	PARCLIP_FUS.train.neg_4974		-
chrX	15789753	15789777	PARCLIP_FUS.train.neg_30767		+
chr7	105747671	105747692	PARCLIP_FUS.train.neg_27301		-
chr3	52083426	52083452	PARCLIP_FUS.train.neg_22175		-
chr7	139518201	139518229	PARCLIP_FUS.train.neg_26771		+
chr21	37756336	37756356	PARCLIP_FUS.train.neg_18635		+
chr6	34943315	34943336	PARCLIP_FUS.train.neg_25026		+
chr8	53567542	53567568	PARCLIP_FUS.train.neg_28856		-
chr22	42397560	42397586	PARCLIP_FUS.train.neg_20429		+
chr14	100843090	100843117	PARCLIP_FUS.train.neg_7437		+
chr5	127730082	127730106	PARCLIP_FUS.train.neg_24674		-
chr14	74428306	74428332	PARCLIP_FUS.train.neg_7244		+
chr3	158703922	158703944	PARCLIP_FUS.train.neg_21868		+
chr13	31881255	31881289	PARCLIP_FUS.train.neg_5396		+
chr22	50889700	50889720	PARCLIP_FUS.train.neg_21347		-
chr5	55287332	55287358	PARCLIP_FUS.train.neg_24417		-
chr7	51364896	51364917	PARCLIP_FUS.train.neg_27083		-
chrM	10360	10430	PARCLIP_FUS.train.neg_30666		+
chr8	37496922	37496951	PARCLIP_FUS.train.neg_28801		-
chr21	33984011	33984033	PARCLIP_FUS.train.neg_19368		-
chrX	48853093	48853115	PARCLIP_FUS.train.neg_31630		-
chr6	166881593	166881611	PARCLIP_FUS.train.neg_26127		-
chr13	103386237	103386260	PARCLIP_FUS.train.neg_6613		-
chr21	40546922	40546948	PARCLIP_FUS.train.neg_19582		-
chr10	35483305	35483327	PARCLIP_FUS.train.neg_1156		+
chr7	20383947	20383973	PARCLIP_FUS.train.neg_26218		+
chr15	101834130	101834150	PARCLIP_FUS.train.neg_9599		-
chr16	23604605	23604634	PARCLIP_FUS.train.neg_10654		-
chr18	2610895	2610919	PARCLIP_FUS.train.neg_12637		+
chr22	22333548	22333577	PARCLIP_FUS.train.neg_20770		-
chrX	17702303	17702322	PARCLIP_FUS.train.neg_30788		+
chr16	4486898	4486923	PARCLIP_FUS.train.neg_9678		+
chr20	5953826	5953848	PARCLIP_FUS.train.neg_16783		+
chr1	28220125	28220146	PARCLIP_FUS.train.neg_608		-
chr5	92870968	92870995	PARCLIP_FUS.train.neg_24568		-
chr14	75280849	75280870	PARCLIP_FUS.train.neg_7267		+
chr16	71895004	71895025	PARCLIP_FUS.train.neg_10235		+
chr21	23383524	23383558	PARCLIP_FUS.train.neg_19128		-
chr14	30506917	30506940	PARCLIP_FUS.train.neg_7576		-
chr4	178250229	178250266	PARCLIP_FUS.train.neg_23109		+
chr7	99245949	99245977	PARCLIP_FUS.train.neg_27239		-
chr19	44609831	44609859	PARCLIP_FUS.train.neg_14709		+
chr17	34892801	34892832	PARCLIP_FUS.train.neg_11453		+
chr7	27586463	27586486	PARCLIP_FUS.train.neg_26975		-
chr5	49701389	49701417	PARCLIP_FUS.train.neg_24392		-
chr22	39918041	39918064	PARCLIP_FUS.train.neg_20320		+
chr13	96579830	96579850	PARCLIP_FUS.train.neg_6570		-
chr11	72639006	72639033	PARCLIP_FUS.train.neg_3542		-
chr22	39799299	39799319	PARCLIP_FUS.train.neg_20296		+
chr18	25533043	25533064	PARCLIP_FUS.train.neg_13669		-
chr13	114169698	114169725	PARCLIP_FUS.train.neg_5987		+
chr22	22159122	22159145	PARCLIP_FUS.train.neg_20751		-
chr16	54320558	54320583	PARCLIP_FUS.train.neg_10831		-
chr2	27435256	27435286	PARCLIP_FUS.train.neg_15739		+
chr9	34190775	34190801	PARCLIP_FUS.train.neg_29406		+
chr11	78458993	78459016	PARCLIP_FUS.train.neg_3603		-
chr19	13240475	13240509	PARCLIP_FUS.train.neg_14318		+
chr8	29005916	29005938	PARCLIP_FUS.train.neg_28766		-
chr7	19737413	19737444	PARCLIP_FUS.train.neg_26918		-
chr11	77991825	77991864	PARCLIP_FUS.train.neg_3589		-
chr7	116077165	116077188	PARCLIP_FUS.train.neg_26673		+
chr22	42053001	42053028	PARCLIP_FUS.train.neg_20377		+
chr17	42554798	42554820	PARCLIP_FUS.train.neg_12257		-
chr11	85719340	85719374	PARCLIP_FUS.train.neg_3634		-
chr13	113841779	113841802	PARCLIP_FUS.train.neg_6695		-
chr14	56782501	56782523	PARCLIP_FUS.train.neg_7028		+
chr5	158751986	158752007	PARCLIP_FUS.train.neg_24228		+
chr3	139988039	139988059	PARCLIP_FUS.train.neg_21824		+
chr9	132942069	132942093	PARCLIP_FUS.train.neg_29852		+
chr7	12400143	12400164	PARCLIP_FUS.train.neg_26884		-
chr3	51429817	51429847	PARCLIP_FUS.train.neg_21615		+
chr14	102483243	102483278	PARCLIP_FUS.train.neg_7451		+
chr10	190516	190540	PARCLIP_FUS.train.neg_965		+
chr11	92889889	92889912	PARCLIP_FUS.train.neg_3653		-
chr5	137901860	137901887	PARCLIP_FUS.train.neg_24754		-
chr16	89864522	89864542	PARCLIP_FUS.train.neg_11105		-
chr18	32125306	32125327	PARCLIP_FUS.train.neg_12974		+
chr2	24571827	24571855	PARCLIP_FUS.train.neg_16244		-
chr18	48173407	48173427	PARCLIP_FUS.train.neg_13135		+
chrX	118731951	118731973	PARCLIP_FUS.train.neg_31850		-
chr9	2734663	2734683	PARCLIP_FUS.train.neg_29939		-
chr17	7220502	7220525	PARCLIP_FUS.train.neg_12000		-
chr21	33964331	33964362	PARCLIP_FUS.train.neg_19360		-
chr17	62505826	62505853	PARCLIP_FUS.train.neg_11772		+
chr6	97525660	97525694	PARCLIP_FUS.train.neg_25308		+
chr9	86604862	86604887	PARCLIP_FUS.train.neg_29530		+
chr7	106868649	106868672	PARCLIP_FUS.train.neg_27306		-
chr17	29218134	29218164	PARCLIP_FUS.train.neg_11385		+
chr7	42959140	42959168	PARCLIP_FUS.train.neg_27037		-
chrX	128699294	128699317	PARCLIP_FUS.train.neg_31312		+
chr1	237021839	237021859	PARCLIP_FUS.train.neg_508		+
chr6	105306339	105306358	PARCLIP_FUS.train.neg_25930		-
chr7	23803843	23803876	PARCLIP_FUS.train.neg_26251		+
chr13	21732091	21732119	PARCLIP_FUS.train.neg_6049		-
chr19	56847495	56847514	PARCLIP_FUS.train.neg_15646		-
chr21	28209663	28209701	PARCLIP_FUS.train.neg_19198		-
chr8	73543135	73543162	PARCLIP_FUS.train.neg_28314		+
chr11	68030866	68030891	PARCLIP_FUS.train.neg_3524		-
chr4	146429864	146429892	PARCLIP_FUS.train.neg_23053		+
chr4	53940900	53940928	PARCLIP_FUS.train.neg_23316		-
chr19	39619391	39619415	PARCLIP_FUS.train.neg_14630		+
chr12	65346685	65346710	PARCLIP_FUS.train.neg_4218		+
chr3	14474894	14474920	PARCLIP_FUS.train.neg_21429		+
chr14	31918730	31918749	PARCLIP_FUS.train.neg_7597		-
chr15	91023749	91023769	PARCLIP_FUS.train.neg_8835		+
chr16	85716413	85716435	PARCLIP_FUS.train.neg_11069		-
chr4	115520254	115520273	PARCLIP_FUS.train.neg_22974		+
chr20	18467999	18468033	PARCLIP_FUS.train.neg_17706		-
chr4	80847641	80847674	PARCLIP_FUS.train.neg_23394		-
chr6	74362746	74362788	PARCLIP_FUS.train.neg_25804		-
chr4	100857693	100857717	PARCLIP_FUS.train.neg_23476		-
chr4	155459594	155459618	PARCLIP_FUS.train.neg_23645		-
chr17	5209686	5209710	PARCLIP_FUS.train.neg_11166		+
chr5	32712666	32712690	PARCLIP_FUS.train.neg_23763		+
chr2	85602636	85602669	PARCLIP_FUS.train.neg_15951		+
chr16	3440276	3440297	PARCLIP_FUS.train.neg_10494		-
chr14	93724960	93724985	PARCLIP_FUS.train.neg_8090		-
chr11	111791969	111791997	PARCLIP_FUS.train.neg_3043		+
chr16	57137867	57137891	PARCLIP_FUS.train.neg_10098		+
chr12	57466164	57466184	PARCLIP_FUS.train.neg_4917		-
chr8	10688951	10688978	PARCLIP_FUS.train.neg_28648		-
chr8	59111835	59111858	PARCLIP_FUS.train.neg_28260		+
chr13	41835570	41835593	PARCLIP_FUS.train.neg_6301		-
chr11	110313671	110313694	PARCLIP_FUS.train.neg_3030		+
chr22	20850068	20850088	PARCLIP_FUS.train.neg_20730		-
chr22	38755084	38755106	PARCLIP_FUS.train.neg_21080		-
chr8	66526211	66526235	PARCLIP_FUS.train.neg_28918		-
chr17	42877009	42877030	PARCLIP_FUS.train.neg_12264		-
chr18	55277345	55277371	PARCLIP_FUS.train.neg_13997		-
chr14	23750267	23750294	PARCLIP_FUS.train.neg_7547		-
chr15	92606564	92606598	PARCLIP_FUS.train.neg_8855		+
chr15	98467740	98467758	PARCLIP_FUS.train.neg_8881		+
chr6	52371619	52371647	PARCLIP_FUS.train.neg_25159		+
chr18	59873690	59873714	PARCLIP_FUS.train.neg_13252		+
chrX	71405408	71405442	PARCLIP_FUS.train.neg_31126		+
chr6	27102061	27102086	PARCLIP_FUS.train.neg_24995		+
chr14	104185334	104185359	PARCLIP_FUS.train.neg_7482		+
chr11	108643599	108643624	PARCLIP_FUS.train.neg_3013		+
chr19	37151317	37151346	PARCLIP_FUS.train.neg_15347		-
chr11	60614098	60614123	PARCLIP_FUS.train.neg_2713		+
chr17	28134961	28134990	PARCLIP_FUS.train.neg_12131		-
chr6	105266600	105266623	PARCLIP_FUS.train.neg_25928		-
chr18	68016826	68016845	PARCLIP_FUS.train.neg_13328		+
chr21	38619131	38619153	PARCLIP_FUS.train.neg_19574		-
chr7	129507455	129507480	PARCLIP_FUS.train.neg_27369		-
chr7	23010059	23010089	PARCLIP_FUS.train.neg_26936		-
chr1	33293996	33294022	PARCLIP_FUS.train.neg_120		+
chr20	42141023	42141049	PARCLIP_FUS.train.neg_17146		+
chr10	34977946	34977970	PARCLIP_FUS.train.neg_1886		-
chr19	12501605	12501633	PARCLIP_FUS.train.neg_15132		-
chr19	23536845	23536878	PARCLIP_FUS.train.neg_15250		-
chr18	77488955	77488986	PARCLIP_FUS.train.neg_13387		+
chr11	67922409	67922437	PARCLIP_FUS.train.neg_3520		-
chr13	42872064	42872086	PARCLIP_FUS.train.neg_5517		+
chr16	11999520	11999543	PARCLIP_FUS.train.neg_10566		-
chr16	74093061	74093085	PARCLIP_FUS.train.neg_10971		-
chr1	204091037	204091056	PARCLIP_FUS.train.neg_482		+
chr18	34353995	34354022	PARCLIP_FUS.train.neg_13040		+
chr2	136736091	136736111	PARCLIP_FUS.train.neg_16552		-
chr20	1311651	1311672	PARCLIP_FUS.train.neg_16687		+
chr4	56270621	56270652	PARCLIP_FUS.train.neg_22738		+
chr18	57010855	57010877	PARCLIP_FUS.train.neg_14009		-
chr9	129129516	129129539	PARCLIP_FUS.train.neg_29787		+
chrX	49029136	49029162	PARCLIP_FUS.train.neg_30969		+
chr10	43125862	43125892	PARCLIP_FUS.train.neg_1906		-
chr13	37397789	37397821	PARCLIP_FUS.train.neg_5452		+
chrX	101866400	101866431	PARCLIP_FUS.train.neg_31193		+
chr3	44551521	44551541	PARCLIP_FUS.train.neg_22120		-
chr21	17687391	17687418	PARCLIP_FUS.train.neg_18325		+
chr4	107060324	107060348	PARCLIP_FUS.train.neg_23519		-
chr13	26843056	26843078	PARCLIP_FUS.train.neg_5313		+
chr16	30455794	30455819	PARCLIP_FUS.train.neg_10717		-
chr14	53230726	53230761	PARCLIP_FUS.train.neg_6980		+
chr13	46739528	46739548	PARCLIP_FUS.train.neg_6352		-
chr18	55153210	55153234	PARCLIP_FUS.train.neg_13204		+
chr7	91696252	91696273	PARCLIP_FUS.train.neg_26558		+
chr7_gl000195_random	43921	43949	PARCLIP_FUS.train.neg_27475		-
chr18	67971099	67971142	PARCLIP_FUS.train.neg_13310		+
chr18	45418628	45418650	PARCLIP_FUS.train.neg_13886		-
chrX	135929373	135929394	PARCLIP_FUS.train.neg_32020		-
chr2	112133451	112133475	PARCLIP_FUS.train.neg_16508		-
chr2	101918175	101918193	PARCLIP_FUS.train.neg_16493		-
chr16	87508891	87508912	PARCLIP_FUS.train.neg_11081		-
chr22	21931011	21931035	PARCLIP_FUS.train.neg_19959		+
chr22	42968855	42968878	PARCLIP_FUS.train.neg_21227		-
chr2	70879515	70879536	PARCLIP_FUS.train.neg_16416		-
chr4	110360130	110360156	PARCLIP_FUS.train.neg_22944		+
chr12	44326571	44326596	PARCLIP_FUS.train.neg_4072		+
chr7	6052272	6052298	PARCLIP_FUS.train.neg_26163		+
chr10	23728451	23728473	PARCLIP_FUS.train.neg_1102		+
chr6	130019832	130019853	PARCLIP_FUS.train.neg_26047		-
chr1	51821861	51821885	PARCLIP_FUS.train.neg_704		-
chr19	57129236	57129264	PARCLIP_FUS.train.neg_14895		+
chr20	42173906	42173929	PARCLIP_FUS.train.neg_17153		+
chr6	139350811	139350843	PARCLIP_FUS.train.neg_25432		+
chr18	72184456	72184477	PARCLIP_FUS.train.neg_13340		+
chr20	61574324	61574353	PARCLIP_FUS.train.neg_17433		+
chr12	50482045	50482071	PARCLIP_FUS.train.neg_4092		+
chr9	116024051	116024074	PARCLIP_FUS.train.neg_29734		+
chr5	137804697	137804721	PARCLIP_FUS.train.neg_24180		+
chr21	34697931	34697951	PARCLIP_FUS.train.neg_18533		+
chr6	35428270	35428292	PARCLIP_FUS.train.neg_25037		+
chr12	45064608	45064647	PARCLIP_FUS.train.neg_4792		-
chr11	20390046	20390075	PARCLIP_FUS.train.neg_2516		+
chr22	32104378	32104399	PARCLIP_FUS.train.neg_20956		-
chr17	80400772	80400795	PARCLIP_FUS.train.neg_12596		-
chr11	47856675	47856701	PARCLIP_FUS.train.neg_3440		-
chr13	103309940	103309970	PARCLIP_FUS.train.neg_5915		+
chr3	45601209	45601229	PARCLIP_FUS.train.neg_21575		+
chr20	32648380	32648403	PARCLIP_FUS.train.neg_17038		+
chr18	245007	245028	PARCLIP_FUS.train.neg_13409		-
chr7	66768497	66768521	PARCLIP_FUS.train.neg_26469		+
chr7	102976806	102976832	PARCLIP_FUS.train.neg_27273		-
chr10	27381577	27381601	PARCLIP_FUS.train.neg_1816		-
chr16	74961898	74961924	PARCLIP_FUS.train.neg_11008		-
chr17	40468745	40468770	PARCLIP_FUS.train.neg_12219		-
chr12	82708583	82708605	PARCLIP_FUS.train.neg_5002		-
chr16	15966783	15966825	PARCLIP_FUS.train.neg_10589		-
chr13	48825589	48825613	PARCLIP_FUS.train.neg_5589		+
chr7	105135204	105135241	PARCLIP_FUS.train.neg_27287		-
chr15	65441048	65441070	PARCLIP_FUS.train.neg_9331		-
chr19	47455320	47455345	PARCLIP_FUS.train.neg_14768		+
chr9	131770686	131770712	PARCLIP_FUS.train.neg_30506		-
chr14	89210989	89211009	PARCLIP_FUS.train.neg_8032		-
chr21	37693891	37693915	PARCLIP_FUS.train.neg_18610		+
chr2	48780010	48780045	PARCLIP_FUS.train.neg_15827		+
chr12	39734750	39734774	PARCLIP_FUS.train.neg_4749		-
chr1	77666793	77666817	PARCLIP_FUS.train.neg_773		-
chr18	66344829	66344850	PARCLIP_FUS.train.neg_14057		-
chr15	56509773	56509806	PARCLIP_FUS.train.neg_9251		-
chr22	39916591	39916614	PARCLIP_FUS.train.neg_20316		+
chr14	58666476	58666501	PARCLIP_FUS.train.neg_7806		-
chr21	42607589	42607608	PARCLIP_FUS.train.neg_18772		+
chr5	34184397	34184421	PARCLIP_FUS.train.neg_24339		-
chr4	152657763	152657789	PARCLIP_FUS.train.neg_23641		-
chr10	70738117	70738141	PARCLIP_FUS.train.neg_1246		+
chr14	64634847	64634872	PARCLIP_FUS.train.neg_7871		-
chr4	5874631	5874657	PARCLIP_FUS.train.neg_23162		-
chr13	38924025	38924057	PARCLIP_FUS.train.neg_5456		+
chr4	26744296	26744323	PARCLIP_FUS.train.neg_22658		+
chr7	140169141	140169164	PARCLIP_FUS.train.neg_27420		-
chr22	42378403	42378433	PARCLIP_FUS.train.neg_20422		+
chr18	429630	429664	PARCLIP_FUS.train.neg_13423		-
chr18	44606483	44606515	PARCLIP_FUS.train.neg_13853		-
chr20	57025113	57025134	PARCLIP_FUS.train.neg_17346		+
chrX	135926381	135926413	PARCLIP_FUS.train.neg_32018		-
chr10	78953908	78953934	PARCLIP_FUS.train.neg_2081		-
chr22	18602705	18602728	PARCLIP_FUS.train.neg_19873		+
chr4	13412941	13412964	PARCLIP_FUS.train.neg_23193		-
chr1	172303980	172304004	PARCLIP_FUS.train.neg_460		+
chrX	73045357	73045378	PARCLIP_FUS.train.neg_31721		-
chr19	53952300	53952318	PARCLIP_FUS.train.neg_14830		+
chr6	96973409	96973440	PARCLIP_FUS.train.neg_25297		+
chr2	135190429	135190452	PARCLIP_FUS.train.neg_16046		+
chr22	42498567	42498587	PARCLIP_FUS.train.neg_20446		+
chr13	33249358	33249377	PARCLIP_FUS.train.neg_5414		+
chr20	25544506	25544532	PARCLIP_FUS.train.neg_17776		-
chrX	103421147	103421178	PARCLIP_FUS.train.neg_31224		+
chrX	117042490	117042527	PARCLIP_FUS.train.neg_31841		-
chr17	43523548	43523569	PARCLIP_FUS.train.neg_12292		-
chr22	29970018	29970038	PARCLIP_FUS.train.neg_20899		-
chr19	17679283	17679312	PARCLIP_FUS.train.neg_14355		+
chr11	27655716	27655743	PARCLIP_FUS.train.neg_2536		+
chrX	14914498	14914518	PARCLIP_FUS.train.neg_30751		+
chr7_gl000195_random	62113	62148	PARCLIP_FUS.train.neg_27704		-
chr7	17965617	17965642	PARCLIP_FUS.train.neg_26915		-
chr8	25307457	25307484	PARCLIP_FUS.train.neg_28733		-
chr17	4086320	4086343	PARCLIP_FUS.train.neg_11953		-
chr14	61118874	61118908	PARCLIP_FUS.train.neg_7830		-
chr19	19178948	19178970	PARCLIP_FUS.train.neg_14380		+
chr2	148720010	148720038	PARCLIP_FUS.train.neg_16565		-
chr3	20024684	20024708	PARCLIP_FUS.train.neg_21452		+
chr1	93302726	93302751	PARCLIP_FUS.train.neg_317		+
chr5	89963216	89963240	PARCLIP_FUS.train.neg_24012		+
chr8	96005391	96005415	PARCLIP_FUS.train.neg_28458		+
chr22	40491548	40491574	PARCLIP_FUS.train.neg_20327		+
chr13	27175501	27175523	PARCLIP_FUS.train.neg_5323		+
chr20	61441560	61441588	PARCLIP_FUS.train.neg_17428		+
chr17	45217293	45217315	PARCLIP_FUS.train.neg_12308		-
chr3	12668093	12668124	PARCLIP_FUS.train.neg_21982		-
chr3	15139395	15139425	PARCLIP_FUS.train.neg_22012		-
chr5	87972365	87972393	PARCLIP_FUS.train.neg_24556		-
chr22	19389669	19389691	PARCLIP_FUS.train.neg_20683		-
chr4	110634659	110634682	PARCLIP_FUS.train.neg_23536		-
chr9	98694365	98694388	PARCLIP_FUS.train.neg_29611		+
chr1	236730973	236731002	PARCLIP_FUS.train.neg_959		-
chrX	132473308	132473328	PARCLIP_FUS.train.neg_31962		-
chrM	12992	13054	PARCLIP_FUS.train.neg_30683		+
chr1	84958307	84958336	PARCLIP_FUS.train.neg_286		+
chr10	103346147	103346167	PARCLIP_FUS.train.neg_2218		-
chrX	46510041	46510062	PARCLIP_FUS.train.neg_31604		-
chr4	1987686	1987709	PARCLIP_FUS.train.neg_23139		-
chr11	62650949	62650973	PARCLIP_FUS.train.neg_2749		+
chr4	2634988	2635017	PARCLIP_FUS.train.neg_22550		+
chr14	45569762	45569789	PARCLIP_FUS.train.neg_6912		+
chr12	99933689	99933712	PARCLIP_FUS.train.neg_5064		-
chr14	61995140	61995162	PARCLIP_FUS.train.neg_7095		+
chrX	56592702	56592745	PARCLIP_FUS.train.neg_31015		+
chr20	4843820	4843843	PARCLIP_FUS.train.neg_17549		-
chr7	78695648	78695668	PARCLIP_FUS.train.neg_27140		-
chr8	86392149	86392174	PARCLIP_FUS.train.neg_28390		+
chr21	38339159	38339191	PARCLIP_FUS.train.neg_18656		+
chr20	57256189	57256216	PARCLIP_FUS.train.neg_17353		+
chr3	18533207	18533232	PARCLIP_FUS.train.neg_21444		+
chr7	22954569	22954597	PARCLIP_FUS.train.neg_26927		-
chr17	26670481	26670506	PARCLIP_FUS.train.neg_11323		+
chr6	43026772	43026793	PARCLIP_FUS.train.neg_25091		+
chr1	167875675	167875694	PARCLIP_FUS.train.neg_921		-
chr11	88061376	88061399	PARCLIP_FUS.train.neg_3646		-
chr15	50778263	50778295	PARCLIP_FUS.train.neg_8457		+
chr3	16300586	16300618	PARCLIP_FUS.train.neg_22029		-
chr13	29059713	29059744	PARCLIP_FUS.train.neg_6135		-
chr6	37282278	37282313	PARCLIP_FUS.train.neg_25055		+
chr19	19152444	19152465	PARCLIP_FUS.train.neg_14375		+
chr4	39107159	39107190	PARCLIP_FUS.train.neg_22689		+
chrX	118709614	118709637	PARCLIP_FUS.train.neg_31292		+
chr21	18959790	18959811	PARCLIP_FUS.train.neg_18348		+
chr11	111726693	111726718	PARCLIP_FUS.train.neg_3752		-
chr19	58363792	58363818	PARCLIP_FUS.train.neg_14927		+
chr19	2041504	2041529	PARCLIP_FUS.train.neg_14982		-
chr17	56575753	56575776	PARCLIP_FUS.train.neg_12413		-
chr4	185642709	185642734	PARCLIP_FUS.train.neg_23684		-
chr15	81220906	81220928	PARCLIP_FUS.train.neg_9491		-
chr10	98009153	98009180	PARCLIP_FUS.train.neg_2169		-
chr11	57440495	57440517	PARCLIP_FUS.train.neg_2694		+
chr18	77505243	77505269	PARCLIP_FUS.train.neg_13388		+
chr4	148077	148103	PARCLIP_FUS.train.neg_22519		+
chr19	4058662	4058687	PARCLIP_FUS.train.neg_15021		-
chrX	16884627	16884654	PARCLIP_FUS.train.neg_31467		-
chr1	84677204	84677239	PARCLIP_FUS.train.neg_283		+
chr17	56803778	56803800	PARCLIP_FUS.train.neg_11679		+
chr4	26986806	26986828	PARCLIP_FUS.train.neg_22661		+
chr9	123966683	123966703	PARCLIP_FUS.train.neg_30440		-
chr18	790269	790294	PARCLIP_FUS.train.neg_13447		-
chr18	77675573	77675598	PARCLIP_FUS.train.neg_14147		-
chr10	32602623	32602646	PARCLIP_FUS.train.neg_1866		-
chr10	102693066	102693090	PARCLIP_FUS.train.neg_1484		+
chr17	3572155	3572175	PARCLIP_FUS.train.neg_11130		+
chr10	8103540	8103560	PARCLIP_FUS.train.neg_1021		+
chr5	110089950	110089973	PARCLIP_FUS.train.neg_24056		+
chr8	57117305	57117331	PARCLIP_FUS.train.neg_28880		-
chr10	123244812	123244838	PARCLIP_FUS.train.neg_2318		-
chr22	24207689	24207713	PARCLIP_FUS.train.neg_20019		+
chr15	43811550	43811570	PARCLIP_FUS.train.neg_8369		+
chr16	81056951	81056972	PARCLIP_FUS.train.neg_10304		+
chr9	130384118	130384142	PARCLIP_FUS.train.neg_29815		+
chr10	34651579	34651615	PARCLIP_FUS.train.neg_1882		-
chr5	94013790	94013812	PARCLIP_FUS.train.neg_24026		+
chr11	44845237	44845260	PARCLIP_FUS.train.neg_2674		+
chr12	43761755	43761781	PARCLIP_FUS.train.neg_4782		-
chr5	60455880	60455907	PARCLIP_FUS.train.neg_24439		-
chr2	74183894	74183917	PARCLIP_FUS.train.neg_15923		+
chr18	12824805	12824842	PARCLIP_FUS.train.neg_13531		-
chr20	20013509	20013532	PARCLIP_FUS.train.neg_16907		+
chr20	43128077	43128098	PARCLIP_FUS.train.neg_18025		-
chr2	96627405	96627429	PARCLIP_FUS.train.neg_16461		-
chr11	66439086	66439120	PARCLIP_FUS.train.neg_3515		-
chr12	118705984	118706011	PARCLIP_FUS.train.neg_5179		-
chr13	103449970	103449998	PARCLIP_FUS.train.neg_6631		-
chr6	49520347	49520379	PARCLIP_FUS.train.neg_25146		+
chr10	105664784	105664811	PARCLIP_FUS.train.neg_2246		-
chr4	113077078	113077101	PARCLIP_FUS.train.neg_22962		+
chr18	10547300	10547330	PARCLIP_FUS.train.neg_12773		+
chr8	28245077	28245104	PARCLIP_FUS.train.neg_28753		-
chr17	48213437	48213462	PARCLIP_FUS.train.neg_12347		-
chr19	23973213	23973235	PARCLIP_FUS.train.neg_14437		+
chr22	42230474	42230502	PARCLIP_FUS.train.neg_20405		+
chr22	30303350	30303371	PARCLIP_FUS.train.neg_20153		+
chr15	42780223	42780243	PARCLIP_FUS.train.neg_9073		-
chr6	75953190	75953217	PARCLIP_FUS.train.neg_25813		-
chr14	39648594	39648621	PARCLIP_FUS.train.neg_6894		+
chr4	1291589	1291620	PARCLIP_FUS.train.neg_22532		+
chr15	28141218	28141240	PARCLIP_FUS.train.neg_8183		+
chr4	146429663	146429688	PARCLIP_FUS.train.neg_23052		+
chr10	32312783	32312814	PARCLIP_FUS.train.neg_1864		-
chr7	31029403	31029427	PARCLIP_FUS.train.neg_26308		+
chr12	72424752	72424782	PARCLIP_FUS.train.neg_4283		+
chr13	29245304	29245324	PARCLIP_FUS.train.neg_5368		+
chr16	70435632	70435650	PARCLIP_FUS.train.neg_10918		-
chr21	30253608	30253632	PARCLIP_FUS.train.neg_19238		-
chr1	151596922	151596946	PARCLIP_FUS.train.neg_424		+
chr3	48102251	48102271	PARCLIP_FUS.train.neg_22146		-
chr4	129732453	129732476	PARCLIP_FUS.train.neg_23027		+
chr1	43071954	43071978	PARCLIP_FUS.train.neg_176		+
chr11	71670317	71670343	PARCLIP_FUS.train.neg_2857		+
chr18	48505705	48505741	PARCLIP_FUS.train.neg_13152		+
chr8	123924361	123924390	PARCLIP_FUS.train.neg_28558		+
chr17	16344954	16344980	PARCLIP_FUS.train.neg_11247		+
chr7	75111137	75111160	PARCLIP_FUS.train.neg_27126		-
chr17	6544870	6544904	PARCLIP_FUS.train.neg_11179		+
chr13	33824755	33824780	PARCLIP_FUS.train.neg_6192		-
chr16	74106472	74106497	PARCLIP_FUS.train.neg_10972		-
chr9	117355753	117355791	PARCLIP_FUS.train.neg_29750		+
chr20	13308131	13308164	PARCLIP_FUS.train.neg_17627		-
chr10	86101811	86101836	PARCLIP_FUS.train.neg_1352		+
chr21	44519571	44519594	PARCLIP_FUS.train.neg_19696		-
chr4	103639817	103639840	PARCLIP_FUS.train.neg_23486		-
chr8	27687098	27687123	PARCLIP_FUS.train.neg_28751		-
chr11	78026634	78026655	PARCLIP_FUS.train.neg_3590		-
chr8	43043793	43043817	PARCLIP_FUS.train.neg_28225		+
chr17	47889455	47889478	PARCLIP_FUS.train.neg_11610		+
chr3	25824653	25824677	PARCLIP_FUS.train.neg_22060		-
chr6	24326327	24326353	PARCLIP_FUS.train.neg_25586		-
chrX	41211764	41211792	PARCLIP_FUS.train.neg_30901		+
chr4	106622317	106622347	PARCLIP_FUS.train.neg_23516		-
chr4	13422799	13422822	PARCLIP_FUS.train.neg_23194		-
chr5	127450851	127450877	PARCLIP_FUS.train.neg_24122		+
chr6	137148658	137148685	PARCLIP_FUS.train.neg_25422		+
chr7	64534061	64534085	PARCLIP_FUS.train.neg_26445		+
chr16	89576618	89576638	PARCLIP_FUS.train.neg_10392		+
chr21	29973630	29973658	PARCLIP_FUS.train.neg_19225		-
chr12	104451727	104451747	PARCLIP_FUS.train.neg_5091		-
chr1	22797353	22797378	PARCLIP_FUS.train.neg_62		+
chr17	5332268	5332289	PARCLIP_FUS.train.neg_11170		+
chr22	18110303	18110322	PARCLIP_FUS.train.neg_20638		-
chr15	83529398	83529423	PARCLIP_FUS.train.neg_9514		-
chr6	47560986	47561015	PARCLIP_FUS.train.neg_25140		+
chr6	56911531	56911551	PARCLIP_FUS.train.neg_25178		+
chr17	72805052	72805072	PARCLIP_FUS.train.neg_11811		+
chr21	30988318	30988339	PARCLIP_FUS.train.neg_18434		+
chr18	44612048	44612072	PARCLIP_FUS.train.neg_13862		-
chr22	20088672	20088698	PARCLIP_FUS.train.neg_19906		+
chr2	240523	240545	PARCLIP_FUS.train.neg_16175		-
chr9	123188739	123188776	PARCLIP_FUS.train.neg_30421		-
chr5	138749024	138749053	PARCLIP_FUS.train.neg_24759		-
chr15	75135489	75135524	PARCLIP_FUS.train.neg_9436		-
chr7_gl000195_random	51647	51668	PARCLIP_FUS.train.neg_27573		-
chr2	225442974	225443004	PARCLIP_FUS.train.neg_16661		-
chr15	64451457	64451480	PARCLIP_FUS.train.neg_9319		-
chr20	39698177	39698199	PARCLIP_FUS.train.neg_17133		+
chr6	76374509	76374529	PARCLIP_FUS.train.neg_25235		+
chr18	55363583	55363605	PARCLIP_FUS.train.neg_13209		+
chr5	132359371	132359411	PARCLIP_FUS.train.neg_24707		-
chr12	124867963	124867984	PARCLIP_FUS.train.neg_5220		-
chr13	42426698	42426721	PARCLIP_FUS.train.neg_6314		-
chr12	19979594	19979617	PARCLIP_FUS.train.neg_3983		+
chr6	44201796	44201817	PARCLIP_FUS.train.neg_25111		+
chr15	91166758	91166783	PARCLIP_FUS.train.neg_8838		+
chr19	58472632	58472664	PARCLIP_FUS.train.neg_15669		-
chr11	59412039	59412073	PARCLIP_FUS.train.neg_3461		-
chr2	109395793	109395816	PARCLIP_FUS.train.neg_16012		+
chr13	39451670	39451691	PARCLIP_FUS.train.neg_5479		+
chr12	27159445	27159467	PARCLIP_FUS.train.neg_4708		-
chr9	125659672	125659698	PARCLIP_FUS.train.neg_30463		-
chr20	55066140	55066164	PARCLIP_FUS.train.neg_17326		+
chr14	70148793	70148828	PARCLIP_FUS.train.neg_7194		+
chr9	136911175	136911198	PARCLIP_FUS.train.neg_30540		-
chr16	66889459	66889484	PARCLIP_FUS.train.neg_10896		-
chr21	46376011	46376036	PARCLIP_FUS.train.neg_18962		+
chr15	66796601	66796626	PARCLIP_FUS.train.neg_9364		-
chr3	129035067	129035093	PARCLIP_FUS.train.neg_22395		-
chr4	53510721	53510742	PARCLIP_FUS.train.neg_23312		-
chr21	27512052	27512072	PARCLIP_FUS.train.neg_19195		-
chrX	24487282	24487306	PARCLIP_FUS.train.neg_30844		+
chr9	21487571	21487597	PARCLIP_FUS.train.neg_30037		-
chrX	48953678	48953701	PARCLIP_FUS.train.neg_31634		-
chr6	44910440	44910461	PARCLIP_FUS.train.neg_25715		-
chr8	67955235	67955259	PARCLIP_FUS.train.neg_28937		-
chr5	54741714	54741734	PARCLIP_FUS.train.neg_24406		-
chr12	72178047	72178068	PARCLIP_FUS.train.neg_4273		+
chr12	4386691	4386713	PARCLIP_FUS.train.neg_3874		+
chr16	18875776	18875804	PARCLIP_FUS.train.neg_10597		-
chr3	20207609	20207636	PARCLIP_FUS.train.neg_22043		-
chr22	31592151	31592178	PARCLIP_FUS.train.neg_20182		+
chr9	80860879	80860902	PARCLIP_FUS.train.neg_29507		+
chr8	67965235	67965271	PARCLIP_FUS.train.neg_28938		-
chr6	136609294	136609327	PARCLIP_FUS.train.neg_26070		-
chr6	47254746	47254765	PARCLIP_FUS.train.neg_25735		-
chr22	24236285	24236307	PARCLIP_FUS.train.neg_20027		+
chr13	28003068	28003094	PARCLIP_FUS.train.neg_5343		+
chr4	151170722	151170751	PARCLIP_FUS.train.neg_23069		+
chr21	47919348	47919378	PARCLIP_FUS.train.neg_19046		+
chr11	88040159	88040184	PARCLIP_FUS.train.neg_3643		-
chr16	24574426	24574448	PARCLIP_FUS.train.neg_9876		+
chr14	90727955	90727979	PARCLIP_FUS.train.neg_7338		+
chr18	20763097	20763122	PARCLIP_FUS.train.neg_12889		+
chr13	48636953	48636983	PARCLIP_FUS.train.neg_6372		-
chr9	93619860	93619882	PARCLIP_FUS.train.neg_29570		+
chr10	70448270	70448292	PARCLIP_FUS.train.neg_1239		+
chr12	100612628	100612659	PARCLIP_FUS.train.neg_4368		+
chr22	28881299	28881319	PARCLIP_FUS.train.neg_20832		-
chr11	20428072	20428092	PARCLIP_FUS.train.neg_2523		+
chr6	2311813	2311849	PARCLIP_FUS.train.neg_24847		+
chr5	10728647	10728669	PARCLIP_FUS.train.neg_24291		-
chr15	42806549	42806570	PARCLIP_FUS.train.neg_8331		+
chr17	42095591	42095611	PARCLIP_FUS.train.neg_12237		-
chr7	23487847	23487872	PARCLIP_FUS.train.neg_26944		-
chr8	1900447	1900471	PARCLIP_FUS.train.neg_27891		+
chr7_gl000195_random	67737	67760	PARCLIP_FUS.train.neg_27782		-
chr18	72587077	72587102	PARCLIP_FUS.train.neg_13348		+
chr12	10528994	10529020	PARCLIP_FUS.train.neg_4627		-
chr8	102190601	102190630	PARCLIP_FUS.train.neg_29118		-
chr12	112843738	112843763	PARCLIP_FUS.train.neg_5156		-
chr1	77414465	77414488	PARCLIP_FUS.train.neg_274		+
chr9	117221682	117221705	PARCLIP_FUS.train.neg_30419		-
chr6	52855652	52855673	PARCLIP_FUS.train.neg_25747		-
chr16	77246458	77246485	PARCLIP_FUS.train.neg_10292		+
chr22	22181937	22181958	PARCLIP_FUS.train.neg_20754		-
chr9	106883689	106883711	PARCLIP_FUS.train.neg_29664		+
chrX	13716306	13716327	PARCLIP_FUS.train.neg_30741		+
chr8	28633463	28633486	PARCLIP_FUS.train.neg_28759		-
chrX	16783205	16783235	PARCLIP_FUS.train.neg_30775		+
chr4	128950116	128950140	PARCLIP_FUS.train.neg_23019		+
chr21	45169574	45169595	PARCLIP_FUS.train.neg_18896		+
chr4	10446671	10446698	PARCLIP_FUS.train.neg_23186		-
chr13	114786118	114786141	PARCLIP_FUS.train.neg_6723		-
chr1	109773823	109773845	PARCLIP_FUS.train.neg_348		+
chr10	28223872	28223895	PARCLIP_FUS.train.neg_1824		-
chr17	17111821	17111845	PARCLIP_FUS.train.neg_11253		+
chr12	54333824	54333845	PARCLIP_FUS.train.neg_4133		+
chr14	68699641	68699663	PARCLIP_FUS.train.neg_7169		+
chr10	75441133	75441156	PARCLIP_FUS.train.neg_2067		-
chr15	40397867	40397892	PARCLIP_FUS.train.neg_9040		-
chr13	110991210	110991238	PARCLIP_FUS.train.neg_5943		+
chr22	46705857	46705879	PARCLIP_FUS.train.neg_20532		+
chr18	22751279	22751305	PARCLIP_FUS.train.neg_13629		-
chr3	45725346	45725369	PARCLIP_FUS.train.neg_21579		+
chr7	92202205	92202225	PARCLIP_FUS.train.neg_27201		-
chr10	101998279	101998307	PARCLIP_FUS.train.neg_2196		-
chr15	31638524	31638543	PARCLIP_FUS.train.neg_8194		+
chr12	93876734	93876757	PARCLIP_FUS.train.neg_4333		+
chr10	18932439	18932467	PARCLIP_FUS.train.neg_1786		-
chr13	103454055	103454079	PARCLIP_FUS.train.neg_5920		+
chr21	26970667	26970687	PARCLIP_FUS.train.neg_19172		-
chr4	123958569	123958589	PARCLIP_FUS.train.neg_22999		+
chr15	91510033	91510068	PARCLIP_FUS.train.neg_8846		+
chr6	16134576	16134597	PARCLIP_FUS.train.neg_24924		+
chr13	108904051	108904080	PARCLIP_FUS.train.neg_5930		+
chr3	93754457	93754493	PARCLIP_FUS.train.neg_21707		+
chr1	22785500	22785522	PARCLIP_FUS.train.neg_61		+
chr15	69932919	69932961	PARCLIP_FUS.train.neg_8642		+
chr17	71374741	71374765	PARCLIP_FUS.train.neg_12501		-
chr11	3889877	3889901	PARCLIP_FUS.train.neg_2386		+
chr7_gl000195_random	57279	57310	PARCLIP_FUS.train.neg_27636		-
chr15	41694137	41694158	PARCLIP_FUS.train.neg_9052		-
chr4	108917802	108917832	PARCLIP_FUS.train.neg_22933		+
chr15	43473141	43473165	PARCLIP_FUS.train.neg_8360		+
chr21	35492018	35492045	PARCLIP_FUS.train.neg_18600		+
chr16	28153257	28153278	PARCLIP_FUS.train.neg_10685		-
chr7	69911053	69911077	PARCLIP_FUS.train.neg_26477		+
chrX	37696098	37696139	PARCLIP_FUS.train.neg_31545		-
chr8	134312194	134312221	PARCLIP_FUS.train.neg_29212		-
chr14	34591348	34591368	PARCLIP_FUS.train.neg_7598		-
chr22	24131940	24131958	PARCLIP_FUS.train.neg_20001		+
chr9	36477785	36477816	PARCLIP_FUS.train.neg_30150		-
chr14	45691588	45691619	PARCLIP_FUS.train.neg_7661		-
chr20	24971529	24971553	PARCLIP_FUS.train.neg_17750		-
chr11	7995489	7995517	PARCLIP_FUS.train.neg_2408		+
chr22	38203000	38203033	PARCLIP_FUS.train.neg_20251		+
chr4	129271906	129271930	PARCLIP_FUS.train.neg_23024		+
chrX	123549670	123549705	PARCLIP_FUS.train.neg_31895		-
chr20	60713968	60714007	PARCLIP_FUS.train.neg_18252		-
chr8	59545405	59545437	PARCLIP_FUS.train.neg_28896		-
chr7	33432970	33432994	PARCLIP_FUS.train.neg_26325		+
chr13	95228696	95228725	PARCLIP_FUS.train.neg_6546		-
chr21	47723171	47723200	PARCLIP_FUS.train.neg_19804		-
chr20	49544861	49544883	PARCLIP_FUS.train.neg_18157		-
chr11	18120599	18120634	PARCLIP_FUS.train.neg_3321		-
chr14	71527055	71527078	PARCLIP_FUS.train.neg_7216		+
chr6	109689699	109689727	PARCLIP_FUS.train.neg_25962		-
chr12	94764783	94764808	PARCLIP_FUS.train.neg_5038		-
chr12	104353279	104353303	PARCLIP_FUS.train.neg_5082		-
chr17	76818278	76818301	PARCLIP_FUS.train.neg_12551		-
chr5	114489980	114490004	PARCLIP_FUS.train.neg_24631		-
chr15	76202964	76202987	PARCLIP_FUS.train.neg_8691		+
chr3	4345187	4345218	PARCLIP_FUS.train.neg_21359		+
chr15	25679562	25679594	PARCLIP_FUS.train.neg_8936		-
chr22	28286817	28286845	PARCLIP_FUS.train.neg_20818		-
chr8	37679002	37679022	PARCLIP_FUS.train.neg_28156		+
chr21	33955052	33955079	PARCLIP_FUS.train.neg_19354		-
chrX	102770521	102770546	PARCLIP_FUS.train.neg_31766		-
chr7	21505419	21505445	PARCLIP_FUS.train.neg_26224		+
chr7_gl000195_random	61220	61267	PARCLIP_FUS.train.neg_27691		-
chr18	14104576	14104599	PARCLIP_FUS.train.neg_13553		-
chr13	42278724	42278743	PARCLIP_FUS.train.neg_6308		-
chr12	4378776	4378800	PARCLIP_FUS.train.neg_4580		-
chr18	9102686	9102714	PARCLIP_FUS.train.neg_12693		+
chr4	37837186	37837211	PARCLIP_FUS.train.neg_22674		+
chrX	51234782	51234839	PARCLIP_FUS.train.neg_31637		-
chr3	145953471	145953505	PARCLIP_FUS.train.neg_22441		-
chr19	36707246	36707274	PARCLIP_FUS.train.neg_14559		+
chr19	57061781	57061805	PARCLIP_FUS.train.neg_14883		+
chr8	635359	635380	PARCLIP_FUS.train.neg_28628		-
chr7	71849757	71849782	PARCLIP_FUS.train.neg_27103		-
chr14	50908854	50908882	PARCLIP_FUS.train.neg_7704		-
chr7	97995642	97995668	PARCLIP_FUS.train.neg_27229		-
chr5	7894189	7894210	PARCLIP_FUS.train.neg_23730		+
chr6	170876323	170876349	PARCLIP_FUS.train.neg_25513		+
chr3	48770081	48770115	PARCLIP_FUS.train.neg_22154		-
chr10	33522386	33522406	PARCLIP_FUS.train.neg_1876		-
chr17	27187518	27187544	PARCLIP_FUS.train.neg_11349		+
chr14	76241659	76241681	PARCLIP_FUS.train.neg_7283		+
chr14	73330555	73330582	PARCLIP_FUS.train.neg_7949		-
chr22	42970548	42970573	PARCLIP_FUS.train.neg_21228		-
chr19	44722863	44722896	PARCLIP_FUS.train.neg_14730		+
chr22	41024424	41024447	PARCLIP_FUS.train.neg_21131		-
chr11	121002113	121002133	PARCLIP_FUS.train.neg_3110		+
chr5	92923267	92923290	PARCLIP_FUS.train.neg_24020		+
chr21	46205984	46206026	PARCLIP_FUS.train.neg_19721		-
chr21	38814967	38814990	PARCLIP_FUS.train.neg_18708		+
chr9	131088998	131089019	PARCLIP_FUS.train.neg_29820		+
chr18	9347795	9347819	PARCLIP_FUS.train.neg_12709		+
chr14	104255807	104255827	PARCLIP_FUS.train.neg_8149		-
chr13	46054151	46054183	PARCLIP_FUS.train.neg_5554		+
chr17	6528370	6528392	PARCLIP_FUS.train.neg_11994		-
chr13	30835863	30835893	PARCLIP_FUS.train.neg_6160		-
chrX	107974420	107974441	PARCLIP_FUS.train.neg_31809		-
chr17	56968133	56968156	PARCLIP_FUS.train.neg_11686		+
chr15	66134308	66134334	PARCLIP_FUS.train.neg_8578		+
chr22	30005526	30005561	PARCLIP_FUS.train.neg_20145		+
chr22	39802765	39802787	PARCLIP_FUS.train.neg_20297		+
chr3	145917962	145917999	PARCLIP_FUS.train.neg_22440		-
chr20	5144531	5144560	PARCLIP_FUS.train.neg_16768		+
chr14	53117910	53117934	PARCLIP_FUS.train.neg_7741		-
chr9	74389599	74389618	PARCLIP_FUS.train.neg_30207		-
chr12	124121459	124121481	PARCLIP_FUS.train.neg_4513		+
chr8	29924439	29924460	PARCLIP_FUS.train.neg_28771		-
chr13	53030602	53030628	PARCLIP_FUS.train.neg_5691		+
chr11	18127631	18127665	PARCLIP_FUS.train.neg_3322		-
chr7_gl000195_random	72784	72805	PARCLIP_FUS.train.neg_27849		-
chr15	82335725	82335748	PARCLIP_FUS.train.neg_9504		-
chr10	23730973	23730994	PARCLIP_FUS.train.neg_1104		+
chr19	57130365	57130385	PARCLIP_FUS.train.neg_14896		+
chr20	47689170	47689202	PARCLIP_FUS.train.neg_17254		+
chr14	64984498	64984522	PARCLIP_FUS.train.neg_7127		+
chr6	132791049	132791069	PARCLIP_FUS.train.neg_26053		-
chr15	80692337	80692357	PARCLIP_FUS.train.neg_9489		-
chr16	72618165	72618196	PARCLIP_FUS.train.neg_10962		-
chr18	3270416	3270441	PARCLIP_FUS.train.neg_12662		+
chr9	125663160	125663183	PARCLIP_FUS.train.neg_30465		-
chr8	119119845	119119868	PARCLIP_FUS.train.neg_29179		-
chr12	122976952	122976972	PARCLIP_FUS.train.neg_5204		-
chr21	26979034	26979065	PARCLIP_FUS.train.neg_19178		-
chr11	68871291	68871311	PARCLIP_FUS.train.neg_2837		+
chr13	41587993	41588027	PARCLIP_FUS.train.neg_6285		-
chr16	57490390	57490418	PARCLIP_FUS.train.neg_10121		+
chr6	158705748	158705774	PARCLIP_FUS.train.neg_25488		+
chr3	195595019	195595041	PARCLIP_FUS.train.neg_22505		-
chr3	180643114	180643137	PARCLIP_FUS.train.neg_21906		+
chr9	74479461	74479496	PARCLIP_FUS.train.neg_30211		-
chr20	59055148	59055176	PARCLIP_FUS.train.neg_17395		+
chr7_gl000195_random	45414	45461	PARCLIP_FUS.train.neg_27491		-
chr4	159594007	159594031	PARCLIP_FUS.train.neg_23088		+
chr6	84893279	84893303	PARCLIP_FUS.train.neg_25857		-
chr13	110924454	110924486	PARCLIP_FUS.train.neg_6667		-
chr14	61951583	61951615	PARCLIP_FUS.train.neg_7094		+
chr11	75121962	75121994	PARCLIP_FUS.train.neg_2885		+
chr19	52529211	52529246	PARCLIP_FUS.train.neg_15586		-
chr20	57566860	57566887	PARCLIP_FUS.train.neg_17371		+
chr18	9578563	9578585	PARCLIP_FUS.train.neg_13501		-
chr11	72026058	72026082	PARCLIP_FUS.train.neg_3538		-
chr18	10542468	10542508	PARCLIP_FUS.train.neg_12769		+
chr10	88873463	88873482	PARCLIP_FUS.train.neg_1362		+
chr14	53186291	53186315	PARCLIP_FUS.train.neg_6972		+
chrX	153608641	153608674	PARCLIP_FUS.train.neg_31393		+
chr6	83873918	83873940	PARCLIP_FUS.train.neg_25842		-
chr20	42299056	42299074	PARCLIP_FUS.train.neg_17155		+
chr5	80855862	80855884	PARCLIP_FUS.train.neg_24534		-
chr18	30021818	30021840	PARCLIP_FUS.train.neg_13735		-
chrX	37704822	37704854	PARCLIP_FUS.train.neg_31555		-
chr15	64419152	64419174	PARCLIP_FUS.train.neg_8564		+
chr18	19204674	19204709	PARCLIP_FUS.train.neg_12846		+
chr21	38836852	38836873	PARCLIP_FUS.train.neg_18713		+
chr7	131230038	131230071	PARCLIP_FUS.train.neg_27384		-
chr13	41333870	41333891	PARCLIP_FUS.train.neg_6269		-
chr5	87808302	87808331	PARCLIP_FUS.train.neg_24552		-
chr22	36913211	36913237	PARCLIP_FUS.train.neg_21033		-
chr6	55431877	55431902	PARCLIP_FUS.train.neg_25765		-
chr21	38802687	38802710	PARCLIP_FUS.train.neg_18706		+
chr3	169990720	169990744	PARCLIP_FUS.train.neg_21887		+
chr1	186307712	186307732	PARCLIP_FUS.train.neg_941		-
chr15	31919536	31919561	PARCLIP_FUS.train.neg_8975		-
chr19	19465620	19465639	PARCLIP_FUS.train.neg_14387		+
chr21	33036548	33036573	PARCLIP_FUS.train.neg_18442		+
chr19	14245358	14245390	PARCLIP_FUS.train.neg_15155		-
chr7_gl000195_random	70020	70043	PARCLIP_FUS.train.neg_27809		-
chr1	16750775	16750795	PARCLIP_FUS.train.neg_565		-
chr13	30122676	30122699	PARCLIP_FUS.train.neg_6138		-
chrX	129214864	129214884	PARCLIP_FUS.train.neg_31921		-
chr12	26372462	26372483	PARCLIP_FUS.train.neg_4000		+
chr20	21380958	21380984	PARCLIP_FUS.train.neg_16936		+
chr15	42815697	42815721	PARCLIP_FUS.train.neg_8333		+
chr2	26343181	26343203	PARCLIP_FUS.train.neg_15732		+
chr11	94962446	94962468	PARCLIP_FUS.train.neg_3668		-
chr12	3312556	3312575	PARCLIP_FUS.train.neg_3872		+
chr3	148853444	148853467	PARCLIP_FUS.train.neg_21840		+
chr9	19246449	19246479	PARCLIP_FUS.train.neg_29363		+
chr10	111817989	111818012	PARCLIP_FUS.train.neg_1536		+
chr14	61176929	61176956	PARCLIP_FUS.train.neg_7836		-
chrX	38660839	38660860	PARCLIP_FUS.train.neg_30882		+
chr16	843471	843491	PARCLIP_FUS.train.neg_9624		+
chr19	56889935	56889965	PARCLIP_FUS.train.neg_14870		+
chr18	29215510	29215535	PARCLIP_FUS.train.neg_13698		-
chr22	44356668	44356695	PARCLIP_FUS.train.neg_20456		+
chr2	39776505	39776531	PARCLIP_FUS.train.neg_15782		+
chr2	25707495	25707516	PARCLIP_FUS.train.neg_16248		-
chr16	71657637	71657664	PARCLIP_FUS.train.neg_10924		-
chr11	77776967	77776992	PARCLIP_FUS.train.neg_3581		-
chrX	11014661	11014683	PARCLIP_FUS.train.neg_31425		-
chr21	47828721	47828750	PARCLIP_FUS.train.neg_19036		+
chr8	11175706	11175731	PARCLIP_FUS.train.neg_27931		+
chr16	85016193	85016214	PARCLIP_FUS.train.neg_11064		-
chr3	33155550	33155571	PARCLIP_FUS.train.neg_21493		+
chr18	19210957	19210990	PARCLIP_FUS.train.neg_12850		+
chr15	41687483	41687503	PARCLIP_FUS.train.neg_9048		-
chr11	59381126	59381151	PARCLIP_FUS.train.neg_3457		-
chr13	37473625	37473648	PARCLIP_FUS.train.neg_6218		-
chr22	29395166	29395191	PARCLIP_FUS.train.neg_20128		+
chr6	56716932	56716953	PARCLIP_FUS.train.neg_25774		-
chr20	42839354	42839386	PARCLIP_FUS.train.neg_18017		-
chr10	101918016	101918039	PARCLIP_FUS.train.neg_2194		-
chr14	35392370	35392391	PARCLIP_FUS.train.neg_7604		-
chrX	128619139	128619175	PARCLIP_FUS.train.neg_31904		-
chr17	7812321	7812345	PARCLIP_FUS.train.neg_11208		+
chr4	39457573	39457592	PARCLIP_FUS.train.neg_23254		-
chr9	37031016	37031034	PARCLIP_FUS.train.neg_30160		-
chr16	23934959	23934983	PARCLIP_FUS.train.neg_9868		+
chr21	40754129	40754153	PARCLIP_FUS.train.neg_18736		+
chr17	38285198	38285222	PARCLIP_FUS.train.neg_11494		+
chr3	8837086	8837109	PARCLIP_FUS.train.neg_21946		-
chr1	65738826	65738852	PARCLIP_FUS.train.neg_245		+
chr13	44037487	44037525	PARCLIP_FUS.train.neg_6319		-
chr9	104152980	104153000	PARCLIP_FUS.train.neg_30378		-
chr7	963742	963770	PARCLIP_FUS.train.neg_26830		-
chr12	96396846	96396871	PARCLIP_FUS.train.neg_5049		-
chr21	30419427	30419450	PARCLIP_FUS.train.neg_18412		+
chr16	23488755	23488780	PARCLIP_FUS.train.neg_10638		-
chr1	29287315	29287339	PARCLIP_FUS.train.neg_105		+
chr15	75764436	75764456	PARCLIP_FUS.train.neg_9446		-
chr7	91604613	91604640	PARCLIP_FUS.train.neg_26555		+
chr18	10471806	10471825	PARCLIP_FUS.train.neg_12759		+
chr12	56165052	56165076	PARCLIP_FUS.train.neg_4879		-
chr11	27447940	27447963	PARCLIP_FUS.train.neg_3348		-
chr6	109754931	109754952	PARCLIP_FUS.train.neg_25971		-
chrX	134156062	134156084	PARCLIP_FUS.train.neg_31984		-
chr14	90480985	90481016	PARCLIP_FUS.train.neg_7334		+
chr8	29977828	29977852	PARCLIP_FUS.train.neg_28106		+
chr11	85442800	85442823	PARCLIP_FUS.train.neg_3630		-
chr9	95031825	95031846	PARCLIP_FUS.train.neg_30325		-
chr15	52751479	52751499	PARCLIP_FUS.train.neg_9206		-
chr5	93183118	93183141	PARCLIP_FUS.train.neg_24574		-
chr19	47482277	47482296	PARCLIP_FUS.train.neg_14770		+
chr13	37557901	37557922	PARCLIP_FUS.train.neg_6226		-
chr7	96620914	96620940	PARCLIP_FUS.train.neg_27221		-
chr4	20733827	20733852	PARCLIP_FUS.train.neg_22630		+
chrX	70652928	70652953	PARCLIP_FUS.train.neg_31116		+
chr22	25311335	25311357	PARCLIP_FUS.train.neg_20055		+
chr9	37850817	37850837	PARCLIP_FUS.train.neg_29460		+
chrX	49818995	49819016	PARCLIP_FUS.train.neg_30991		+
chr21	38195138	38195162	PARCLIP_FUS.train.neg_19531		-
chr20	43115919	43115940	PARCLIP_FUS.train.neg_17177		+
chr19	39318455	39318477	PARCLIP_FUS.train.neg_15388		-
chr8	17755491	17755532	PARCLIP_FUS.train.neg_28705		-
chr9	13114152	13114174	PARCLIP_FUS.train.neg_30000		-
chr12	57036017	57036038	PARCLIP_FUS.train.neg_4906		-
chr9	129576006	129576028	PARCLIP_FUS.train.neg_29799		+
chr4	48078499	48078524	PARCLIP_FUS.train.neg_23294		-
chr10	13377164	13377195	PARCLIP_FUS.train.neg_1742		-
chr3	89421925	89421951	PARCLIP_FUS.train.neg_21704		+
chr18	48088901	48088926	PARCLIP_FUS.train.neg_13128		+
chr7	55474200	55474223	PARCLIP_FUS.train.neg_26409		+
chr20	17650238	17650261	PARCLIP_FUS.train.neg_17673		-
chr1	28728725	28728750	PARCLIP_FUS.train.neg_92		+
chr13	52606255	52606277	PARCLIP_FUS.train.neg_5689		+
chr19	6735175	6735202	PARCLIP_FUS.train.neg_15072		-
chr16	47859357	47859377	PARCLIP_FUS.train.neg_10013		+
chr17	53893752	53893772	PARCLIP_FUS.train.neg_11655		+
chr11	33212819	33212854	PARCLIP_FUS.train.neg_2597		+
chr5	34909754	34909790	PARCLIP_FUS.train.neg_24343		-
chr2	10722277	10722302	PARCLIP_FUS.train.neg_16200		-
chr15	49625751	49625773	PARCLIP_FUS.train.neg_8436		+
chr21	15751000	15751023	PARCLIP_FUS.train.neg_19083		-
chr4	52902611	52902642	PARCLIP_FUS.train.neg_23308		-
chr16	58231505	58231528	PARCLIP_FUS.train.neg_10868		-
chr15	56938613	56938635	PARCLIP_FUS.train.neg_9256		-
chr6	119176748	119176774	PARCLIP_FUS.train.neg_26007		-
chr12	72154831	72154851	PARCLIP_FUS.train.neg_4270		+
chr1	95382886	95382908	PARCLIP_FUS.train.neg_828		-
chr9	2728190	2728214	PARCLIP_FUS.train.neg_29938		-
chrX	24536888	24536908	PARCLIP_FUS.train.neg_30850		+
chr13	42885419	42885444	PARCLIP_FUS.train.neg_5524		+
chr13	98823160	98823183	PARCLIP_FUS.train.neg_5857		+
chr10	104627500	104627521	PARCLIP_FUS.train.neg_1521		+
chr12	3004821	3004847	PARCLIP_FUS.train.neg_3865		+
chr16	48392519	48392541	PARCLIP_FUS.train.neg_10789		-
chr22	32031065	32031087	PARCLIP_FUS.train.neg_20940		-
chr22	31560965	31560994	PARCLIP_FUS.train.neg_20178		+
chr9	36885583	36885604	PARCLIP_FUS.train.neg_30153		-
chr19	9939720	9939740	PARCLIP_FUS.train.neg_14258		+
chr18	2541364	2541386	PARCLIP_FUS.train.neg_13450		-
chr18	2557344	2557369	PARCLIP_FUS.train.neg_13459		-
chrX	131767120	131767145	PARCLIP_FUS.train.neg_31957		-
chr10	71923734	71923758	PARCLIP_FUS.train.neg_2019		-
chr7	102881952	102881980	PARCLIP_FUS.train.neg_27271		-
chr11	6637116	6637138	PARCLIP_FUS.train.neg_3197		-
chr19	37134688	37134709	PARCLIP_FUS.train.neg_15343		-
chr10	98831564	98831596	PARCLIP_FUS.train.neg_2182		-
chr20	20011731	20011761	PARCLIP_FUS.train.neg_16905		+
chr7	7724469	7724494	PARCLIP_FUS.train.neg_26878		-
chr20	25533611	25533633	PARCLIP_FUS.train.neg_17774		-
chr15	62755638	62755659	PARCLIP_FUS.train.neg_8533		+
chr5	111535884	111535907	PARCLIP_FUS.train.neg_24624		-
chr3	32608912	32608937	PARCLIP_FUS.train.neg_22080		-
chr3	33566237	33566272	PARCLIP_FUS.train.neg_22093		-
chr11	14734487	14734506	PARCLIP_FUS.train.neg_2479		+
chr20	34634726	34634756	PARCLIP_FUS.train.neg_17909		-
chr15	41757409	41757443	PARCLIP_FUS.train.neg_8307		+
chr19	45533532	45533556	PARCLIP_FUS.train.neg_14738		+
chr10	5928511	5928541	PARCLIP_FUS.train.neg_1703		-
chr18	60848517	60848542	PARCLIP_FUS.train.neg_14039		-
chr3	15748440	15748469	PARCLIP_FUS.train.neg_22025		-
chr10	97004210	97004233	PARCLIP_FUS.train.neg_2151		-
chr15	91531744	91531768	PARCLIP_FUS.train.neg_9549		-
chr4	84858	84883	PARCLIP_FUS.train.neg_22515		+
chr7	35252021	35252040	PARCLIP_FUS.train.neg_27009		-
chr15	72494237	72494274	PARCLIP_FUS.train.neg_9414		-
chr9	35182070	35182100	PARCLIP_FUS.train.neg_29409		+
chr7	75977932	75977956	PARCLIP_FUS.train.neg_27130		-
chr19	38271588	38271608	PARCLIP_FUS.train.neg_14611		+
chr19	20119261	20119285	PARCLIP_FUS.train.neg_15225		-
chr11	63871990	63872011	PARCLIP_FUS.train.neg_3507		-
chr8	11144231	11144258	PARCLIP_FUS.train.neg_27921		+
chr1	38384484	38384508	PARCLIP_FUS.train.neg_671		-
chr3	11547660	11547701	PARCLIP_FUS.train.neg_21414		+
chr11	13425567	13425599	PARCLIP_FUS.train.neg_3264		-
chr10	61885981	61886002	PARCLIP_FUS.train.neg_1972		-
chr7_gl000195_random	49953	49978	PARCLIP_FUS.train.neg_27552		-
chr19	31899140	31899168	PARCLIP_FUS.train.neg_14467		+
chr14	61441275	61441296	PARCLIP_FUS.train.neg_7842		-
chr1	64616154	64616187	PARCLIP_FUS.train.neg_238		+
chr19	37711528	37711557	PARCLIP_FUS.train.neg_14591		+
chr19	28238122	28238144	PARCLIP_FUS.train.neg_15264		-
chr12	51184180	51184214	PARCLIP_FUS.train.neg_4102		+
chr13	113917323	113917348	PARCLIP_FUS.train.neg_5982		+
chr18	22028879	22028914	PARCLIP_FUS.train.neg_12925		+
chr13	73303138	73303162	PARCLIP_FUS.train.neg_5726		+
chr20	34317150	34317170	PARCLIP_FUS.train.neg_17903		-
chr13	101820805	101820836	PARCLIP_FUS.train.neg_6604		-
chr22	39915724	39915758	PARCLIP_FUS.train.neg_20313		+
chr18	55115553	55115581	PARCLIP_FUS.train.neg_13195		+
chr20	54954689	54954719	PARCLIP_FUS.train.neg_18205		-
chr6	10806398	10806426	PARCLIP_FUS.train.neg_24894		+
chr14	71765174	71765202	PARCLIP_FUS.train.neg_7943		-
chr13	49749595	49749620	PARCLIP_FUS.train.neg_5615		+
chr10	70434761	70434785	PARCLIP_FUS.train.neg_1237		+
chr4	159595269	159595298	PARCLIP_FUS.train.neg_23089		+
chr10	14133605	14133639	PARCLIP_FUS.train.neg_1749		-
chr12	104724582	104724614	PARCLIP_FUS.train.neg_4399		+
chr19	57799500	57799526	PARCLIP_FUS.train.neg_14901		+
chr10	7834002	7834024	PARCLIP_FUS.train.neg_1008		+
chr5	43547853	43547877	PARCLIP_FUS.train.neg_24391		-
chr21	15509534	15509554	PARCLIP_FUS.train.neg_18297		+
chr19	1636273	1636302	PARCLIP_FUS.train.neg_14971		-
chr9	129871559	129871588	PARCLIP_FUS.train.neg_29808		+
chr13	98117151	98117175	PARCLIP_FUS.train.neg_5848		+
chr21	30045981	30046011	PARCLIP_FUS.train.neg_19227		-
chr17	80218792	80218812	PARCLIP_FUS.train.neg_12594		-
chr12	94084579	94084601	PARCLIP_FUS.train.neg_4338		+
chr11	102236798	102236820	PARCLIP_FUS.train.neg_2985		+
chr14	67831564	67831583	PARCLIP_FUS.train.neg_7157		+
chr8	23263792	23263816	PARCLIP_FUS.train.neg_28725		-
chr17	27046412	27046446	PARCLIP_FUS.train.neg_11338		+
chr12	65195133	65195160	PARCLIP_FUS.train.neg_4215		+
chr14	91974000	91974028	PARCLIP_FUS.train.neg_8063		-
chr8	26216060	26216083	PARCLIP_FUS.train.neg_28063		+
chr1	26145419	26145438	PARCLIP_FUS.train.neg_73		+
chr5	34924690	34924709	PARCLIP_FUS.train.neg_23769		+
chr2	70304490	70304515	PARCLIP_FUS.train.neg_16404		-
chr20	60599541	60599565	PARCLIP_FUS.train.neg_18245		-
chr13	95854379	95854414	PARCLIP_FUS.train.neg_6555		-
chr8	120826501	120826524	PARCLIP_FUS.train.neg_29182		-
chr21	43416669	43416689	PARCLIP_FUS.train.neg_19649		-
chr14	45531101	45531133	PARCLIP_FUS.train.neg_6907		+
chr11	68377036	68377065	PARCLIP_FUS.train.neg_2836		+
chr1	24088022	24088048	PARCLIP_FUS.train.neg_68		+
chr22	50356140	50356162	PARCLIP_FUS.train.neg_20576		+
chr7_gl000195_random	52761	52788	PARCLIP_FUS.train.neg_27587		-
chr20	5118473	5118508	PARCLIP_FUS.train.neg_16766		+
chr18	20469860	20469883	PARCLIP_FUS.train.neg_13603		-
chrX	51623895	51623921	PARCLIP_FUS.train.neg_31006		+
chr14	92588808	92588832	PARCLIP_FUS.train.neg_7345		+
chr22	46236635	46236665	PARCLIP_FUS.train.neg_20494		+
chr21	47654787	47654807	PARCLIP_FUS.train.neg_19003		+
chr13	107218797	107218818	PARCLIP_FUS.train.neg_6640		-
chr9	88457527	88457552	PARCLIP_FUS.train.neg_29539		+
chrX	69509216	69509238	PARCLIP_FUS.train.neg_31702		-
chr9	115038912	115038947	PARCLIP_FUS.train.neg_30407		-
chr10	134460472	134460503	PARCLIP_FUS.train.neg_1664		+
chr17	13441885	13441914	PARCLIP_FUS.train.neg_12037		-
chr10	112003776	112003797	PARCLIP_FUS.train.neg_1539		+
chr9	98653707	98653739	PARCLIP_FUS.train.neg_29609		+
chr6	41886456	41886481	PARCLIP_FUS.train.neg_25683		-
chr22	42039714	42039744	PARCLIP_FUS.train.neg_20371		+
chrX	129545233	129545257	PARCLIP_FUS.train.neg_31326		+
chr6	83079630	83079658	PARCLIP_FUS.train.neg_25259		+
chr18	9333283	9333306	PARCLIP_FUS.train.neg_13497		-
chr5	148731426	148731450	PARCLIP_FUS.train.neg_24207		+
chr9	133476072	133476094	PARCLIP_FUS.train.neg_29862		+
chr8	133800262	133800297	PARCLIP_FUS.train.neg_28590		+
chr15	33366629	33366655	PARCLIP_FUS.train.neg_8985		-
chr1	115319361	115319398	PARCLIP_FUS.train.neg_870		-
chr16	30091002	30091031	PARCLIP_FUS.train.neg_9924		+
chr3	12646416	12646447	PARCLIP_FUS.train.neg_21979		-
chr7	2879871	2879912	PARCLIP_FUS.train.neg_26850		-
chr14	73836813	73836832	PARCLIP_FUS.train.neg_7951		-
chr10	70159764	70159782	PARCLIP_FUS.train.neg_2002		-
chr16	54954505	54954524	PARCLIP_FUS.train.neg_10834		-
chr6	149951374	149951395	PARCLIP_FUS.train.neg_26103		-
chr14	32607339	32607362	PARCLIP_FUS.train.neg_6825		+
chr16	89564110	89564132	PARCLIP_FUS.train.neg_10388		+
chr20	61482996	61483025	PARCLIP_FUS.train.neg_18268		-
chr10	5929317	5929341	PARCLIP_FUS.train.neg_1704		-
chr7	38924285	38924310	PARCLIP_FUS.train.neg_27026		-
chr7	18157529	18157548	PARCLIP_FUS.train.neg_26215		+
chr22	32024726	32024750	PARCLIP_FUS.train.neg_20939		-
chr9	98211318	98211351	PARCLIP_FUS.train.neg_30336		-
chr7	36396575	36396598	PARCLIP_FUS.train.neg_27020		-
chrX	12811892	12811921	PARCLIP_FUS.train.neg_30733		+
chr11	33669158	33669178	PARCLIP_FUS.train.neg_2608		+
chr10	35475998	35476022	PARCLIP_FUS.train.neg_1155		+
chr5	132665298	132665320	PARCLIP_FUS.train.neg_24708		-
chr22	50642066	50642093	PARCLIP_FUS.train.neg_20585		+
chrX	69620631	69620660	PARCLIP_FUS.train.neg_31075		+
chr2	70494332	70494360	PARCLIP_FUS.train.neg_15908		+
chr12	19690280	19690315	PARCLIP_FUS.train.neg_3980		+
chr10	97405455	97405480	PARCLIP_FUS.train.neg_2161		-
chr9	123548422	123548447	PARCLIP_FUS.train.neg_30432		-
chr10	98278249	98278270	PARCLIP_FUS.train.neg_2174		-
chr17	13820502	13820525	PARCLIP_FUS.train.neg_12042		-
chr22	36703427	36703448	PARCLIP_FUS.train.neg_21014		-
chr11	19481180	19481201	PARCLIP_FUS.train.neg_2510		+
chr4	92088991	92089014	PARCLIP_FUS.train.neg_22891		+
chr10	50693263	50693285	PARCLIP_FUS.train.neg_1929		-
chr7	64286434	64286463	PARCLIP_FUS.train.neg_26434		+
chr11	64799441	64799475	PARCLIP_FUS.train.neg_2765		+
chr18	5240986	5241006	PARCLIP_FUS.train.neg_12671		+
chr3	149460282	149460310	PARCLIP_FUS.train.neg_22448		-
chr15	59954882	59954906	PARCLIP_FUS.train.neg_9280		-
chr11	118965952	118965975	PARCLIP_FUS.train.neg_3781		-
chr10	74909373	74909393	PARCLIP_FUS.train.neg_2048		-
chr14	88865191	88865214	PARCLIP_FUS.train.neg_7323		+
chrM	8487	8533	PARCLIP_FUS.train.neg_30648		+
chr12	4363665	4363691	PARCLIP_FUS.train.neg_4575		-
chr17	163383	163409	PARCLIP_FUS.train.neg_11886		-
chr15	63800606	63800631	PARCLIP_FUS.train.neg_8553		+
chr16	31461754	31461791	PARCLIP_FUS.train.neg_10741		-
chr6	109501886	109501920	PARCLIP_FUS.train.neg_25331		+
chr14	90381177	90381201	PARCLIP_FUS.train.neg_8041		-
chr11	10562452	10562474	PARCLIP_FUS.train.neg_3247		-
chr4	78178276	78178300	PARCLIP_FUS.train.neg_22815		+
chr7	90225166	90225189	PARCLIP_FUS.train.neg_27187		-
chr5	154330071	154330093	PARCLIP_FUS.train.neg_24221		+
chr17	17183081	17183104	PARCLIP_FUS.train.neg_12074		-
chr2	71510604	71510634	PARCLIP_FUS.train.neg_15913		+
chr1	22402620	22402657	PARCLIP_FUS.train.neg_59		+
chr10	75465447	75465467	PARCLIP_FUS.train.neg_2070		-
chr10	60120586	60120606	PARCLIP_FUS.train.neg_1201		+
chr8	67713473	67713494	PARCLIP_FUS.train.neg_28291		+
chr3	48307094	48307115	PARCLIP_FUS.train.neg_21592		+
chr14	95585838	95585863	PARCLIP_FUS.train.neg_8097		-
chr21	33060226	33060256	PARCLIP_FUS.train.neg_19291		-
chrX	70635967	70635995	PARCLIP_FUS.train.neg_31112		+
chr15	62209211	62209233	PARCLIP_FUS.train.neg_9301		-
chr9	3632245	3632266	PARCLIP_FUS.train.neg_29265		+
chr16	81036921	81036942	PARCLIP_FUS.train.neg_11040		-
chr8	145976691	145976720	PARCLIP_FUS.train.neg_29239		-
chr8	28975648	28975670	PARCLIP_FUS.train.neg_28765		-
chr13	47235026	47235056	PARCLIP_FUS.train.neg_5569		+
chr21	45169713	45169736	PARCLIP_FUS.train.neg_18897		+
chrX	149831508	149831528	PARCLIP_FUS.train.neg_31373		+
chr12	122208251	122208286	PARCLIP_FUS.train.neg_4472		+
chr14	59928111	59928150	PARCLIP_FUS.train.neg_7816		-
chr16	31461317	31461339	PARCLIP_FUS.train.neg_10739		-
chrX	100914068	100914091	PARCLIP_FUS.train.neg_31762		-
chr17	26702377	26702398	PARCLIP_FUS.train.neg_11325		+
chr8	25885652	25885681	PARCLIP_FUS.train.neg_28738		-
chr7	104649422	104649445	PARCLIP_FUS.train.neg_27283		-
chr19	41824135	41824155	PARCLIP_FUS.train.neg_14672		+
chr18	8780368	8780403	PARCLIP_FUS.train.neg_12691		+
chr6	2267159	2267180	PARCLIP_FUS.train.neg_24846		+
chr8	87392761	87392785	PARCLIP_FUS.train.neg_28394		+
chr20	3199118	3199144	PARCLIP_FUS.train.neg_16730		+
chr14	61778045	61778070	PARCLIP_FUS.train.neg_7845		-
chr18	10544776	10544809	PARCLIP_FUS.train.neg_12771		+
chr22	17936704	17936728	PARCLIP_FUS.train.neg_19841		+
chr3	40502496	40502527	PARCLIP_FUS.train.neg_21544		+
chr5	126847747	126847778	PARCLIP_FUS.train.neg_24666		-
chr22	42082436	42082459	PARCLIP_FUS.train.neg_21209		-
chr5	135515907	135515931	PARCLIP_FUS.train.neg_24166		+
chr20	42937424	42937456	PARCLIP_FUS.train.neg_18020		-
chr1	47457994	47458017	PARCLIP_FUS.train.neg_202		+
chr14	94121509	94121535	PARCLIP_FUS.train.neg_7371		+
chr14	77784106	77784137	PARCLIP_FUS.train.neg_7976		-
chr22	36749230	36749255	PARCLIP_FUS.train.neg_21022		-
chr4	89316695	89316715	PARCLIP_FUS.train.neg_22878		+
chr8	13143285	13143306	PARCLIP_FUS.train.neg_28678		-
chr20	2466194	2466224	PARCLIP_FUS.train.neg_17516		-
chr18	29216715	29216739	PARCLIP_FUS.train.neg_13700		-
chr17	35717132	35717159	PARCLIP_FUS.train.neg_12176		-
chrX	100095740	100095771	PARCLIP_FUS.train.neg_31175		+
chr3	155593988	155594013	PARCLIP_FUS.train.neg_21858		+
chr12	27696348	27696383	PARCLIP_FUS.train.neg_4016		+
chr22	37157005	37157028	PARCLIP_FUS.train.neg_21041		-
chr15	62770383	62770407	PARCLIP_FUS.train.neg_8534		+
chr7	72992247	72992266	PARCLIP_FUS.train.neg_27113		-
chr10	88858434	88858457	PARCLIP_FUS.train.neg_1357		+
chr16	46697705	46697727	PARCLIP_FUS.train.neg_10758		-
chr6	163972803	163972832	PARCLIP_FUS.train.neg_25504		+
chr18	32920420	32920454	PARCLIP_FUS.train.neg_13799		-
chr14	103280004	103280033	PARCLIP_FUS.train.neg_7465		+
chr19	10440476	10440504	PARCLIP_FUS.train.neg_15118		-
chr13	61083291	61083312	PARCLIP_FUS.train.neg_5720		+
chr6	46626284	46626311	PARCLIP_FUS.train.neg_25133		+
chr7	99752189	99752214	PARCLIP_FUS.train.neg_26601		+
chr3	69886666	69886699	PARCLIP_FUS.train.neg_21684		+
chr1	19196155	19196177	PARCLIP_FUS.train.neg_571		-
chr15	44696780	44696804	PARCLIP_FUS.train.neg_9116		-
chrX	115076684	115076705	PARCLIP_FUS.train.neg_31840		-
chr11	36220688	36220714	PARCLIP_FUS.train.neg_2642		+
chr19	55765638	55765655	PARCLIP_FUS.train.neg_15639		-
chr17	35762635	35762669	PARCLIP_FUS.train.neg_12177		-
chrX	14873173	14873198	PARCLIP_FUS.train.neg_31446		-
chr14	50785198	50785222	PARCLIP_FUS.train.neg_6941		+
chr4	1719475	1719495	PARCLIP_FUS.train.neg_23136		-
chr22	20839738	20839758	PARCLIP_FUS.train.neg_20728		-
chr14	53194204	53194228	PARCLIP_FUS.train.neg_6975		+
chr8	29031485	29031507	PARCLIP_FUS.train.neg_28767		-
chr16	3491300	3491328	PARCLIP_FUS.train.neg_10501		-
chr14	35635939	35635973	PARCLIP_FUS.train.neg_6845		+
chr15	22928010	22928032	PARCLIP_FUS.train.neg_8166		+
chr22	20755684	20755709	PARCLIP_FUS.train.neg_19930		+
chr2	86712821	86712843	PARCLIP_FUS.train.neg_15963		+
chr12	69091657	69091701	PARCLIP_FUS.train.neg_4238		+
chr19	56932534	56932554	PARCLIP_FUS.train.neg_14874		+
chr4	5481927	5481947	PARCLIP_FUS.train.neg_22575		+
chr10	64009156	64009185	PARCLIP_FUS.train.neg_1981		-
chr16	29926158	29926189	PARCLIP_FUS.train.neg_10711		-
chr13	92005865	92005885	PARCLIP_FUS.train.neg_5794		+
chr7	101668759	101668784	PARCLIP_FUS.train.neg_26622		+
chr8	2079235	2079264	PARCLIP_FUS.train.neg_27893		+
chr13	27829365	27829387	PARCLIP_FUS.train.neg_5338		+
chr3	45538792	45538819	PARCLIP_FUS.train.neg_21572		+
chr18	77673833	77673860	PARCLIP_FUS.train.neg_14146		-
chr14	51201387	51201409	PARCLIP_FUS.train.neg_7717		-
chrX	128685847	128685877	PARCLIP_FUS.train.neg_31310		+
chr18	5241408	5241432	PARCLIP_FUS.train.neg_12673		+
chr5	96517194	96517214	PARCLIP_FUS.train.neg_24589		-
chr4	7066760	7066794	PARCLIP_FUS.train.neg_23179		-
chr18	74086456	74086487	PARCLIP_FUS.train.neg_14098		-
chr18	409499	409536	PARCLIP_FUS.train.neg_13422		-
chr17	30678840	30678867	PARCLIP_FUS.train.neg_11410		+
chr16	31766870	31766894	PARCLIP_FUS.train.neg_9974		+
chr13	32766623	32766644	PARCLIP_FUS.train.neg_5402		+
chr18	53768754	53768789	PARCLIP_FUS.train.neg_13978		-
chr20	39750426	39750446	PARCLIP_FUS.train.neg_17135		+
chr16	85932560	85932595	PARCLIP_FUS.train.neg_10358		+
chr3	133395725	133395749	PARCLIP_FUS.train.neg_21798		+
chr20	50009030	50009050	PARCLIP_FUS.train.neg_18171		-
chr1	41164753	41164774	PARCLIP_FUS.train.neg_172		+
chr10	103554852	103554876	PARCLIP_FUS.train.neg_2219		-
chr7	140901201	140901224	PARCLIP_FUS.train.neg_26777		+
chr21	34905091	34905112	PARCLIP_FUS.train.neg_19407		-
chr17	6825402	6825423	PARCLIP_FUS.train.neg_11999		-
chr18	32923378	32923419	PARCLIP_FUS.train.neg_13800		-
chr6	88298113	88298132	PARCLIP_FUS.train.neg_25869		-
chr22	21114863	21114884	PARCLIP_FUS.train.neg_20735		-
chr7	33302492	33302524	PARCLIP_FUS.train.neg_26321		+
chr6	41795460	41795482	PARCLIP_FUS.train.neg_25679		-
chr14	67529405	67529430	PARCLIP_FUS.train.neg_7145		+
chr4	103187283	103187307	PARCLIP_FUS.train.neg_23480		-
chr7	89915771	89915791	PARCLIP_FUS.train.neg_26551		+
chr21	47666567	47666588	PARCLIP_FUS.train.neg_19013		+
chr13	34417541	34417571	PARCLIP_FUS.train.neg_5420		+
chr5	36119050	36119071	PARCLIP_FUS.train.neg_24348		-
chr5	917826	917857	PARCLIP_FUS.train.neg_23708		+
chr19	30101779	30101798	PARCLIP_FUS.train.neg_14451		+
chr21	46201455	46201488	PARCLIP_FUS.train.neg_19715		-
chr6	44389322	44389354	PARCLIP_FUS.train.neg_25119		+
chr3	192542654	192542678	PARCLIP_FUS.train.neg_22499		-
chr21	30420124	30420166	PARCLIP_FUS.train.neg_18414		+
chr6	149837756	149837776	PARCLIP_FUS.train.neg_26100		-
chr6	38661567	38661593	PARCLIP_FUS.train.neg_25654		-
chr19	9673410	9673438	PARCLIP_FUS.train.neg_15102		-
chr15	41272889	41272910	PARCLIP_FUS.train.neg_9041		-
chr17	76218268	76218292	PARCLIP_FUS.train.neg_11847		+
chr10	58117277	58117299	PARCLIP_FUS.train.neg_1957		-
chr20	24955232	24955253	PARCLIP_FUS.train.neg_17746		-
chr18	29975053	29975081	PARCLIP_FUS.train.neg_13731		-
chr13	52169360	52169386	PARCLIP_FUS.train.neg_5670		+
chr13	42863655	42863677	PARCLIP_FUS.train.neg_5515		+
chr14	95587518	95587545	PARCLIP_FUS.train.neg_8098		-
chr5	103772342	103772365	PARCLIP_FUS.train.neg_24604		-
chr17	33336703	33336726	PARCLIP_FUS.train.neg_11434		+
chr1	36555386	36555417	PARCLIP_FUS.train.neg_132		+
chr7	50694507	50694527	PARCLIP_FUS.train.neg_27075		-
chr17	61886450	61886471	PARCLIP_FUS.train.neg_11770		+
chr10	126504574	126504620	PARCLIP_FUS.train.neg_1637		+
chr10	6568949	6568987	PARCLIP_FUS.train.neg_1709		-
chr6	49449892	49449913	PARCLIP_FUS.train.neg_25142		+
chr21	33493279	33493300	PARCLIP_FUS.train.neg_19309		-
chr5	96505864	96505887	PARCLIP_FUS.train.neg_24586		-
chr7_gl000195_random	58675	58716	PARCLIP_FUS.train.neg_27653		-
chr10	1092890	1092913	PARCLIP_FUS.train.neg_1681		-
chr7	12257635	12257654	PARCLIP_FUS.train.neg_26197		+
chr22	45578435	45578458	PARCLIP_FUS.train.neg_20471		+
chr5	89696519	89696546	PARCLIP_FUS.train.neg_24559		-
chr17	7572194	7572223	PARCLIP_FUS.train.neg_12008		-
chr18	20571397	20571418	PARCLIP_FUS.train.neg_12884		+
chr11	101788232	101788254	PARCLIP_FUS.train.neg_2972		+
chr18	55151971	55151996	PARCLIP_FUS.train.neg_13203		+
chr8	77912464	77912485	PARCLIP_FUS.train.neg_28996		-
chr14	21937199	21937221	PARCLIP_FUS.train.neg_7532		-
chr9	131568149	131568170	PARCLIP_FUS.train.neg_29830		+
chr12	10544366	10544391	PARCLIP_FUS.train.neg_4630		-
chr21	33980537	33980565	PARCLIP_FUS.train.neg_19366		-
chr16	4094539	4094564	PARCLIP_FUS.train.neg_10520		-
chr19	5177263	5177287	PARCLIP_FUS.train.neg_15031		-
chr13	41484883	41484905	PARCLIP_FUS.train.neg_6281		-
chr21	44328097	44328124	PARCLIP_FUS.train.neg_18843		+
chr12	78908528	78908550	PARCLIP_FUS.train.neg_4988		-
chr21	40593605	40593638	PARCLIP_FUS.train.neg_19600		-
chr22	42070823	42070852	PARCLIP_FUS.train.neg_21196		-
chr22	37162054	37162082	PARCLIP_FUS.train.neg_21044		-
chrX	41200886	41200908	PARCLIP_FUS.train.neg_30899		+
chr16	56523641	56523660	PARCLIP_FUS.train.neg_10843		-
chrX	71553128	71553163	PARCLIP_FUS.train.neg_31712		-
chr4	76578665	76578694	PARCLIP_FUS.train.neg_23369		-
chr7	6421512	6421533	PARCLIP_FUS.train.neg_26174		+
chr7	16538953	16538977	PARCLIP_FUS.train.neg_26903		-
chr18	32382835	32382859	PARCLIP_FUS.train.neg_12981		+
chr4	113080149	113080173	PARCLIP_FUS.train.neg_22963		+
chr13	114103052	114103075	PARCLIP_FUS.train.neg_6710		-
chr2	127942066	127942091	PARCLIP_FUS.train.neg_16528		-
chr10	24974807	24974827	PARCLIP_FUS.train.neg_1801		-
chr16	665943	665965	PARCLIP_FUS.train.neg_9615		+
chr22	41535822	41535854	PARCLIP_FUS.train.neg_20359		+
chr13	98045427	98045454	PARCLIP_FUS.train.neg_5842		+
chr7	100892661	100892680	PARCLIP_FUS.train.neg_27261		-
chr1	65356834	65356859	PARCLIP_FUS.train.neg_754		-
chr3	101451166	101451189	PARCLIP_FUS.train.neg_21727		+
chr12	57063185	57063203	PARCLIP_FUS.train.neg_4908		-
chr19	53462705	53462737	PARCLIP_FUS.train.neg_15621		-
chr5	110093186	110093210	PARCLIP_FUS.train.neg_24057		+
chr9	116340466	116340487	PARCLIP_FUS.train.neg_29744		+
chr16	69470318	69470341	PARCLIP_FUS.train.neg_10209		+
chrM	8974	8997	PARCLIP_FUS.train.neg_30653		+
chr15	64643536	64643561	PARCLIP_FUS.train.neg_9324		-
chr21	44268340	44268367	PARCLIP_FUS.train.neg_19676		-
chr3	4629296	4629318	PARCLIP_FUS.train.neg_21369		+
chr19	51280900	51280921	PARCLIP_FUS.train.neg_15554		-
chr19	40321904	40321937	PARCLIP_FUS.train.neg_15400		-
chr22	31627956	31627977	PARCLIP_FUS.train.neg_20186		+
chr13	20765479	20765498	PARCLIP_FUS.train.neg_6036		-
chr19	56814857	56814882	PARCLIP_FUS.train.neg_15643		-
chr4	106734985	106735011	PARCLIP_FUS.train.neg_22923		+
chr9	99160157	99160180	PARCLIP_FUS.train.neg_30342		-
chr2	241438079	241438098	PARCLIP_FUS.train.neg_16664		-
chr7_gl000195_random	59228	59256	PARCLIP_FUS.train.neg_27662		-
chr14	62197072	62197100	PARCLIP_FUS.train.neg_7099		+
chr15	44801055	44801077	PARCLIP_FUS.train.neg_8385		+
chr15	34634630	34634658	PARCLIP_FUS.train.neg_9001		-
chr16	68126583	68126611	PARCLIP_FUS.train.neg_10173		+
chr22	46565869	46565895	PARCLIP_FUS.train.neg_20505		+
chr10	129001579	129001604	PARCLIP_FUS.train.neg_1652		+
chr11	92901669	92901712	PARCLIP_FUS.train.neg_3654		-
chr3	27303818	27303842	PARCLIP_FUS.train.neg_22064		-
chr19	56787186	56787207	PARCLIP_FUS.train.neg_15642		-
chr18	48714059	48714087	PARCLIP_FUS.train.neg_13949		-
chr22	41663037	41663064	PARCLIP_FUS.train.neg_21174		-
chr8	30277741	30277761	PARCLIP_FUS.train.neg_28113		+
chr18	72909186	72909219	PARCLIP_FUS.train.neg_14083		-
chr22	29193357	29193377	PARCLIP_FUS.train.neg_20846		-
chr1	65421973	65422003	PARCLIP_FUS.train.neg_756		-
chr15	75153249	75153270	PARCLIP_FUS.train.neg_9438		-
chr16	48367487	48367516	PARCLIP_FUS.train.neg_10019		+
chr8	117951304	117951337	PARCLIP_FUS.train.neg_28540		+
chrX	137911883	137911904	PARCLIP_FUS.train.neg_32026		-
chr2	43706395	43706415	PARCLIP_FUS.train.neg_16325		-
chr3	28376817	28376842	PARCLIP_FUS.train.neg_22066		-
chr18	20326690	20326713	PARCLIP_FUS.train.neg_13595		-
chr12	56368721	56368746	PARCLIP_FUS.train.neg_4161		+
chr22	42097326	42097352	PARCLIP_FUS.train.neg_20381		+
chr1	91305093	91305113	PARCLIP_FUS.train.neg_805		-
chr15	71182953	71182980	PARCLIP_FUS.train.neg_9403		-
chr4	25171037	25171063	PARCLIP_FUS.train.neg_22639		+
chr20	10406454	10406473	PARCLIP_FUS.train.neg_17620		-
chr20	17556021	17556046	PARCLIP_FUS.train.neg_16850		+
chr2	113411257	113411279	PARCLIP_FUS.train.neg_16023		+
chr5	137878945	137878969	PARCLIP_FUS.train.neg_24750		-
chr17	14221594	14221616	PARCLIP_FUS.train.neg_11237		+
chr14	69676042	69676062	PARCLIP_FUS.train.neg_7175		+
chr5	131879203	131879223	PARCLIP_FUS.train.neg_24685		-
chr8	42375317	42375341	PARCLIP_FUS.train.neg_28838		-
chr22	17171358	17171382	PARCLIP_FUS.train.neg_19832		+
chr14	77689267	77689297	PARCLIP_FUS.train.neg_7303		+
chr5	177019247	177019274	PARCLIP_FUS.train.neg_24255		+
chr9	86534699	86534720	PARCLIP_FUS.train.neg_30261		-
chr10	6482187	6482208	PARCLIP_FUS.train.neg_1706		-
chr17	27225376	27225399	PARCLIP_FUS.train.neg_12114		-
chr1	100498005	100498035	PARCLIP_FUS.train.neg_332		+
chr12	27939959	27939993	PARCLIP_FUS.train.neg_4021		+
chrX	106238139	106238158	PARCLIP_FUS.train.neg_31776		-
chr16	29919862	29919886	PARCLIP_FUS.train.neg_10706		-
chr16	82204934	82204961	PARCLIP_FUS.train.neg_10333		+
chr1	40518510	40518529	PARCLIP_FUS.train.neg_159		+
chr21	44420789	44420810	PARCLIP_FUS.train.neg_18854		+
chr4	78723304	78723324	PARCLIP_FUS.train.neg_23389		-
chr6	139361429	139361454	PARCLIP_FUS.train.neg_25433		+
chr3	10140603	10140626	PARCLIP_FUS.train.neg_21404		+
chr12	122978381	122978403	PARCLIP_FUS.train.neg_5205		-
chr13	37616854	37616875	PARCLIP_FUS.train.neg_6237		-
chr4	40168932	40168960	PARCLIP_FUS.train.neg_22702		+
chr19	39636689	39636714	PARCLIP_FUS.train.neg_14631		+
chr14	58915974	58916013	PARCLIP_FUS.train.neg_7068		+
chr15	63826820	63826845	PARCLIP_FUS.train.neg_8555		+
chrX	23753618	23753643	PARCLIP_FUS.train.neg_31519		-
chr11	44890468	44890489	PARCLIP_FUS.train.neg_2675		+
chr7	37886353	37886376	PARCLIP_FUS.train.neg_26337		+
chr3	33228542	33228564	PARCLIP_FUS.train.neg_22085		-
chr3	106618758	106618787	PARCLIP_FUS.train.neg_22284		-
chr22	31345337	31345369	PARCLIP_FUS.train.neg_20931		-
chrX	129359035	129359061	PARCLIP_FUS.train.neg_31930		-
chr22	18076818	18076842	PARCLIP_FUS.train.neg_20623		-
chr17	74150338	74150362	PARCLIP_FUS.train.neg_12534		-
chr1	45329025	45329046	PARCLIP_FUS.train.neg_689		-
chr21	45344496	45344524	PARCLIP_FUS.train.neg_18911		+
chrX	153051699	153051726	PARCLIP_FUS.train.neg_32043		-
chr10	105047772	105047797	PARCLIP_FUS.train.neg_1528		+
chr18	29603709	29603731	PARCLIP_FUS.train.neg_12959		+
chr14	97018210	97018231	PARCLIP_FUS.train.neg_7400		+
chr19	19043559	19043582	PARCLIP_FUS.train.neg_15199		-
chr21	30587538	30587568	PARCLIP_FUS.train.neg_18420		+
chr22	29195429	29195450	PARCLIP_FUS.train.neg_20849		-
chr12	59294631	59294654	PARCLIP_FUS.train.neg_4935		-
chr1	100612995	100613018	PARCLIP_FUS.train.neg_338		+
chr13	111831183	111831211	PARCLIP_FUS.train.neg_5960		+
chr20	21379427	21379451	PARCLIP_FUS.train.neg_16931		+
chr12	45168964	45169007	PARCLIP_FUS.train.neg_4793		-
chr16	67792144	67792167	PARCLIP_FUS.train.neg_10900		-
chr5	121398245	121398273	PARCLIP_FUS.train.neg_24086		+
chr19	14529121	14529143	PARCLIP_FUS.train.neg_15159		-
chr11	16584669	16584706	PARCLIP_FUS.train.neg_3297		-
chr13	73326967	73326988	PARCLIP_FUS.train.neg_5738		+
chr4	56821836	56821861	PARCLIP_FUS.train.neg_22746		+
chr21	45174705	45174724	PARCLIP_FUS.train.neg_18900		+
chr13	52722839	52722859	PARCLIP_FUS.train.neg_6433		-
chr11	58355730	58355751	PARCLIP_FUS.train.neg_2702		+
chr21	35847024	35847049	PARCLIP_FUS.train.neg_19431		-
chr11	77553454	77553489	PARCLIP_FUS.train.neg_3571		-
chr17	16555644	16555672	PARCLIP_FUS.train.neg_12071		-
chr20	25558445	25558480	PARCLIP_FUS.train.neg_17778		-
chr11	6971364	6971384	PARCLIP_FUS.train.neg_2401		+
chr14	53254459	53254486	PARCLIP_FUS.train.neg_7757		-
chr7	7705046	7705080	PARCLIP_FUS.train.neg_26875		-
chr18	19767840	19767863	PARCLIP_FUS.train.neg_12873		+
chr2	64370151	64370173	PARCLIP_FUS.train.neg_16381		-
chr17	30873800	30873822	PARCLIP_FUS.train.neg_12136		-
chr3	113474379	113474406	PARCLIP_FUS.train.neg_21740		+
chrX	19373536	19373569	PARCLIP_FUS.train.neg_30807		+
chr5	35774910	35774940	PARCLIP_FUS.train.neg_23775		+
chrX	32718341	32718363	PARCLIP_FUS.train.neg_31538		-
chr22	50261095	50261115	PARCLIP_FUS.train.neg_20569		+
chr12	31192431	31192457	PARCLIP_FUS.train.neg_4723		-
chr17	78443096	78443113	PARCLIP_FUS.train.neg_12570		-
chr3	10044530	10044552	PARCLIP_FUS.train.neg_21398		+
chr13	79198217	79198243	PARCLIP_FUS.train.neg_6531		-
chr2	59159090	59159119	PARCLIP_FUS.train.neg_15853		+
chr11	68101970	68101992	PARCLIP_FUS.train.neg_2826		+
chr6	37821227	37821252	PARCLIP_FUS.train.neg_25068		+
chr18	19781136	19781164	PARCLIP_FUS.train.neg_12876		+
chr8	133806060	133806100	PARCLIP_FUS.train.neg_28591		+
chr21	29920297	29920319	PARCLIP_FUS.train.neg_19220		-
chr7	96262283	96262308	PARCLIP_FUS.train.neg_27217		-
chr5	74813725	74813745	PARCLIP_FUS.train.neg_23923		+
chr4	144124072	144124096	PARCLIP_FUS.train.neg_23042		+
chr3	42627768	42627791	PARCLIP_FUS.train.neg_22107		-
chr14	39532862	39532892	PARCLIP_FUS.train.neg_7632		-
chr9	86463231	86463253	PARCLIP_FUS.train.neg_30256		-
chr18	28582544	28582566	PARCLIP_FUS.train.neg_13683		-
chr7	7731925	7731945	PARCLIP_FUS.train.neg_26879		-
chr21	33976783	33976816	PARCLIP_FUS.train.neg_19364		-
chr5	172510932	172510955	PARCLIP_FUS.train.neg_24242		+
chr22	26850923	26850949	PARCLIP_FUS.train.neg_20792		-
chr8	92982848	92982872	PARCLIP_FUS.train.neg_29040		-
chr6	132668898	132668923	PARCLIP_FUS.train.neg_26050		-
chr2	86339190	86339214	PARCLIP_FUS.train.neg_15955		+
chr11	71649490	71649516	PARCLIP_FUS.train.neg_2856		+
chr17	78445838	78445873	PARCLIP_FUS.train.neg_12571		-
chr14	57712247	57712277	PARCLIP_FUS.train.neg_7801		-
chr22	44890586	44890615	PARCLIP_FUS.train.neg_21278		-
chr14	45638466	45638492	PARCLIP_FUS.train.neg_6923		+
chr2	29349707	29349728	PARCLIP_FUS.train.neg_15752		+
chr17	36875015	36875040	PARCLIP_FUS.train.neg_11475		+
chr2	48817199	48817221	PARCLIP_FUS.train.neg_15828		+
chr21	43422320	43422349	PARCLIP_FUS.train.neg_19656		-
chr13	80127463	80127485	PARCLIP_FUS.train.neg_5782		+
chr13	31811142	31811173	PARCLIP_FUS.train.neg_5391		+
chrX	118978888	118978910	PARCLIP_FUS.train.neg_31856		-
chr12	69771137	69771161	PARCLIP_FUS.train.neg_4249		+
chr19	57999196	57999230	PARCLIP_FUS.train.neg_14914		+
chr10	75542891	75542912	PARCLIP_FUS.train.neg_1312		+
chr12	50547962	50547988	PARCLIP_FUS.train.neg_4855		-
chr21	16392008	16392033	PARCLIP_FUS.train.neg_19093		-
chr19	14564744	14564767	PARCLIP_FUS.train.neg_14333		+
chr7	20401972	20402003	PARCLIP_FUS.train.neg_26219		+
chr8	30929060	30929083	PARCLIP_FUS.train.neg_28120		+
chr3	152173837	152173860	PARCLIP_FUS.train.neg_21855		+
chr21	36423003	36423022	PARCLIP_FUS.train.neg_19473		-
chr16	24570659	24570685	PARCLIP_FUS.train.neg_9874		+
chr6	7575438	7575457	PARCLIP_FUS.train.neg_24881		+
chr18	30908558	30908582	PARCLIP_FUS.train.neg_13748		-
chr15	81295486	81295514	PARCLIP_FUS.train.neg_8765		+
chr12	39043676	39043696	PARCLIP_FUS.train.neg_4741		-
chr11	61728524	61728553	PARCLIP_FUS.train.neg_2733		+
chr19	15490530	15490553	PARCLIP_FUS.train.neg_15168		-
chr21	34725307	34725333	PARCLIP_FUS.train.neg_18549		+
chr4	152024958	152024982	PARCLIP_FUS.train.neg_23072		+
chr20	10404525	10404560	PARCLIP_FUS.train.neg_17617		-
chr21	48060152	48060175	PARCLIP_FUS.train.neg_19057		+
chr13	25896367	25896388	PARCLIP_FUS.train.neg_5287		+
chr15	101832351	101832386	PARCLIP_FUS.train.neg_9598		-
chr16	66598780	66598807	PARCLIP_FUS.train.neg_10137		+
chr1	44286192	44286222	PARCLIP_FUS.train.neg_188		+
chr22	41194619	41194639	PARCLIP_FUS.train.neg_21142		-
chr6	52262479	52262501	PARCLIP_FUS.train.neg_25156		+
chr1	33303017	33303037	PARCLIP_FUS.train.neg_122		+
chr2	38156002	38156035	PARCLIP_FUS.train.neg_15776		+
chr21	38255281	38255302	PARCLIP_FUS.train.neg_19534		-
chr18	21058778	21058803	PARCLIP_FUS.train.neg_12905		+
chr5	54573776	54573798	PARCLIP_FUS.train.neg_23845		+
chr17	16528559	16528586	PARCLIP_FUS.train.neg_12067		-
chr14	53031151	53031173	PARCLIP_FUS.train.neg_6965		+
chr18	60909482	60909507	PARCLIP_FUS.train.neg_14042		-
chr13	113913927	113913954	PARCLIP_FUS.train.neg_5981		+
chr13	21734648	21734682	PARCLIP_FUS.train.neg_6050		-
chr4	84765009	84765029	PARCLIP_FUS.train.neg_23431		-
chr9	129108216	129108236	PARCLIP_FUS.train.neg_29786		+
chr20	33359533	33359557	PARCLIP_FUS.train.neg_17855		-
chr2	3622949	3622971	PARCLIP_FUS.train.neg_15687		+
chr5	35762710	35762741	PARCLIP_FUS.train.neg_23774		+
chr21	40795399	40795422	PARCLIP_FUS.train.neg_19633		-
chr15	67819348	67819368	PARCLIP_FUS.train.neg_8606		+
chr8	61164933	61164957	PARCLIP_FUS.train.neg_28900		-
chr20	21185892	21185919	PARCLIP_FUS.train.neg_16923		+
chr20	47696992	47697022	PARCLIP_FUS.train.neg_17258		+
chr10	71215926	71215952	PARCLIP_FUS.train.neg_1260		+
chr6	158590918	158590944	PARCLIP_FUS.train.neg_25486		+
chr9	100410982	100411004	PARCLIP_FUS.train.neg_29628		+
chr1	46901379	46901403	PARCLIP_FUS.train.neg_198		+
chr14	66744779	66744800	PARCLIP_FUS.train.neg_7884		-
chr21	26962609	26962634	PARCLIP_FUS.train.neg_19165		-
chr12	95665612	95665640	PARCLIP_FUS.train.neg_4349		+
chr19	12281415	12281438	PARCLIP_FUS.train.neg_14290		+
chr2	15733092	15733118	PARCLIP_FUS.train.neg_15713		+
chr20	56915454	56915489	PARCLIP_FUS.train.neg_17339		+
chr20	44048329	44048378	PARCLIP_FUS.train.neg_17206		+
chr5	74933333	74933353	PARCLIP_FUS.train.neg_23928		+
chr20	43559686	43559712	PARCLIP_FUS.train.neg_17187		+
chr19	23952561	23952583	PARCLIP_FUS.train.neg_14436		+
chr9	33064592	33064616	PARCLIP_FUS.train.neg_30100		-
chr11	82801473	82801499	PARCLIP_FUS.train.neg_2916		+
chr17	42098346	42098373	PARCLIP_FUS.train.neg_12241		-
chr1	75213598	75213624	PARCLIP_FUS.train.neg_270		+
chr8	75159314	75159346	PARCLIP_FUS.train.neg_28976		-
chr19	44616388	44616412	PARCLIP_FUS.train.neg_14713		+
chrX	128968111	128968132	PARCLIP_FUS.train.neg_31916		-
chr13	95281395	95281417	PARCLIP_FUS.train.neg_5821		+
chr11	17392465	17392489	PARCLIP_FUS.train.neg_2493		+
chr22	41492199	41492222	PARCLIP_FUS.train.neg_20354		+
chr10	17270600	17270627	PARCLIP_FUS.train.neg_1070		+
chr7	31029457	31029481	PARCLIP_FUS.train.neg_26309		+
chr15	65761995	65762024	PARCLIP_FUS.train.neg_9340		-
chr1	40980819	40980848	PARCLIP_FUS.train.neg_170		+
chr1	24112554	24112578	PARCLIP_FUS.train.neg_69		+
chr1	17746255	17746278	PARCLIP_FUS.train.neg_570		-
chr5	60458748	60458774	PARCLIP_FUS.train.neg_23858		+
chr6	80655876	80655899	PARCLIP_FUS.train.neg_25832		-
chr20	60588737	60588763	PARCLIP_FUS.train.neg_18244		-
chr1	54423042	54423065	PARCLIP_FUS.train.neg_220		+
chr17	36881594	36881621	PARCLIP_FUS.train.neg_11476		+
chr6	37296382	37296413	PARCLIP_FUS.train.neg_25056		+
chr17	73365288	73365313	PARCLIP_FUS.train.neg_12514		-
chr10	96586762	96586787	PARCLIP_FUS.train.neg_1431		+
chr16	30866478	30866500	PARCLIP_FUS.train.neg_10733		-
chr5	126875731	126875762	PARCLIP_FUS.train.neg_24116		+
chr5	81570164	81570187	PARCLIP_FUS.train.neg_24537		-
chr21	44445085	44445106	PARCLIP_FUS.train.neg_18863		+
chr17	80501541	80501579	PARCLIP_FUS.train.neg_11875		+
chr5	124464331	124464351	PARCLIP_FUS.train.neg_24102		+
chr2	231593929	231593951	PARCLIP_FUS.train.neg_16166		+
chr12	19463417	19463442	PARCLIP_FUS.train.neg_3978		+
chr20	47787277	47787297	PARCLIP_FUS.train.neg_18101		-
chr7_gl000195_random	72518	72553	PARCLIP_FUS.train.neg_27845		-
chr8	28388504	28388532	PARCLIP_FUS.train.neg_28086		+
chr21	47638367	47638387	PARCLIP_FUS.train.neg_19781		-
chr12	82818225	82818255	PARCLIP_FUS.train.neg_4300		+
chr5	67099336	67099362	PARCLIP_FUS.train.neg_24462		-
chr22	19950545	19950577	PARCLIP_FUS.train.neg_19895		+
chr15	42529225	42529251	PARCLIP_FUS.train.neg_9062		-
chr19	39878726	39878748	PARCLIP_FUS.train.neg_15393		-
chr20	61482253	61482277	PARCLIP_FUS.train.neg_18266		-
chr21	34657920	34657945	PARCLIP_FUS.train.neg_18525		+
chr14	38092421	38092447	PARCLIP_FUS.train.neg_6884		+
chrX	64738981	64739006	PARCLIP_FUS.train.neg_31686		-
chr7	66421052	66421086	PARCLIP_FUS.train.neg_26467		+
chr13	47215435	47215461	PARCLIP_FUS.train.neg_5566		+
chr17	48449879	48449903	PARCLIP_FUS.train.neg_12354		-
chr4	114847497	114847529	PARCLIP_FUS.train.neg_23556		-
chr15	99768976	99769001	PARCLIP_FUS.train.neg_9575		-
chr12	50213069	50213092	PARCLIP_FUS.train.neg_4844		-
chr6	126076950	126076976	PARCLIP_FUS.train.neg_25395		+
chr20	43546305	43546330	PARCLIP_FUS.train.neg_17182		+
chr16	3492816	3492841	PARCLIP_FUS.train.neg_10505		-
chr6	28253337	28253363	PARCLIP_FUS.train.neg_25011		+
chr4	23019902	23019930	PARCLIP_FUS.train.neg_22634		+
chr21	27134302	27134323	PARCLIP_FUS.train.neg_18388		+
chr21	37733286	37733315	PARCLIP_FUS.train.neg_18621		+
chr7	30062303	30062326	PARCLIP_FUS.train.neg_26992		-
chr8	28610640	28610675	PARCLIP_FUS.train.neg_28096		+
chr11	47812047	47812070	PARCLIP_FUS.train.neg_3435		-
chr7	83756599	83756627	PARCLIP_FUS.train.neg_27169		-
chr7	107594773	107594795	PARCLIP_FUS.train.neg_27310		-
chr8	118938445	118938466	PARCLIP_FUS.train.neg_29175		-
chr21	15427538	15427561	PARCLIP_FUS.train.neg_18285		+
chr18	68019308	68019327	PARCLIP_FUS.train.neg_13331		+
chr7	139428463	139428493	PARCLIP_FUS.train.neg_27408		-
chr12	25356841	25356862	PARCLIP_FUS.train.neg_3992		+
chr18	13751830	13751861	PARCLIP_FUS.train.neg_12827		+
chr22	50357723	50357752	PARCLIP_FUS.train.neg_20582		+
chr16	12538798	12538824	PARCLIP_FUS.train.neg_9740		+
chr18	32087481	32087503	PARCLIP_FUS.train.neg_12973		+
chr21	48068616	48068639	PARCLIP_FUS.train.neg_19065		+
chr21	45103686	45103709	PARCLIP_FUS.train.neg_18877		+
chr15	65873124	65873155	PARCLIP_FUS.train.neg_9342		-
chr12	80046413	80046434	PARCLIP_FUS.train.neg_4991		-
chr18	51739093	51739116	PARCLIP_FUS.train.neg_13964		-
chr6	39611892	39611923	PARCLIP_FUS.train.neg_25665		-
chr6	35843165	35843188	PARCLIP_FUS.train.neg_25632		-
chrX	53231268	53231301	PARCLIP_FUS.train.neg_31646		-
chr19	47268824	47268851	PARCLIP_FUS.train.neg_14762		+
chr11	94906971	94906995	PARCLIP_FUS.train.neg_3664		-
chr14	75365682	75365702	PARCLIP_FUS.train.neg_7281		+
chr16	46921934	46921954	PARCLIP_FUS.train.neg_9998		+
chr17	46159587	46159610	PARCLIP_FUS.train.neg_12319		-
chr5	17221095	17221118	PARCLIP_FUS.train.neg_23753		+
chr14	39644448	39644469	PARCLIP_FUS.train.neg_6891		+
chr2	27355729	27355755	PARCLIP_FUS.train.neg_16259		-
chr11	20112957	20112983	PARCLIP_FUS.train.neg_2513		+
chr19	50453169	50453194	PARCLIP_FUS.train.neg_15551		-
chr4	71664320	71664344	PARCLIP_FUS.train.neg_22783		+
chr20	47783664	47783685	PARCLIP_FUS.train.neg_18098		-
chr4	7066506	7066529	PARCLIP_FUS.train.neg_23178		-
chr20	18652250	18652272	PARCLIP_FUS.train.neg_16885		+
chr10	73995475	73995496	PARCLIP_FUS.train.neg_1286		+
chr22	46683755	46683775	PARCLIP_FUS.train.neg_20525		+
chr18	68016250	68016281	PARCLIP_FUS.train.neg_13325		+
chr2	54421297	54421323	PARCLIP_FUS.train.neg_15834		+
chr14	50866771	50866793	PARCLIP_FUS.train.neg_7702		-
chr8	11641548	11641576	PARCLIP_FUS.train.neg_27939		+
chrX	39991481	39991507	PARCLIP_FUS.train.neg_31572		-
chr11	10041672	10041699	PARCLIP_FUS.train.neg_3237		-
chr22	36817339	36817365	PARCLIP_FUS.train.neg_21026		-
chr10	97037769	97037798	PARCLIP_FUS.train.neg_2157		-
chr9	129725190	129725214	PARCLIP_FUS.train.neg_29807		+
chrX	38162762	38162800	PARCLIP_FUS.train.neg_31562		-
chr22	24973192	24973225	PARCLIP_FUS.train.neg_20044		+
chr4	6375807	6375834	PARCLIP_FUS.train.neg_23166		-
chr17	30370413	30370438	PARCLIP_FUS.train.neg_11405		+
chr11	66415845	66415872	PARCLIP_FUS.train.neg_2809		+
chr5	74948961	74948985	PARCLIP_FUS.train.neg_23930		+
chr16	30898034	30898060	PARCLIP_FUS.train.neg_9952		+
chr17	31077002	31077025	PARCLIP_FUS.train.neg_12140		-
chr21	46918593	46918616	PARCLIP_FUS.train.neg_19750		-
chr3	139107434	139107462	PARCLIP_FUS.train.neg_22424		-
chr13	26710850	26710879	PARCLIP_FUS.train.neg_6107		-
chr18	43690559	43690582	PARCLIP_FUS.train.neg_13086		+
chr9	2738155	2738177	PARCLIP_FUS.train.neg_29940		-
chr13	25902231	25902251	PARCLIP_FUS.train.neg_5292		+
chr7_gl000195_random	71181	71204	PARCLIP_FUS.train.neg_27825		-
chr13	39409953	39409988	PARCLIP_FUS.train.neg_5476		+
chr4	100033867	100033892	PARCLIP_FUS.train.neg_22909		+
chr19	2436071	2436110	PARCLIP_FUS.train.neg_14989		-
chr9	16526760	16526780	PARCLIP_FUS.train.neg_30019		-
chr14	94102479	94102502	PARCLIP_FUS.train.neg_7370		+
chrX	129221869	129221890	PARCLIP_FUS.train.neg_31925		-
chr18	8023418	8023440	PARCLIP_FUS.train.neg_12684		+
chr13	25838869	25838904	PARCLIP_FUS.train.neg_6103		-
chr16	46710626	46710646	PARCLIP_FUS.train.neg_10761		-
chr4	83713913	83713947	PARCLIP_FUS.train.neg_23414		-
chr13	103488735	103488766	PARCLIP_FUS.train.neg_5922		+
chr7	103827354	103827377	PARCLIP_FUS.train.neg_27281		-
chr8	133828797	133828823	PARCLIP_FUS.train.neg_28598		+
chr11	17358137	17358175	PARCLIP_FUS.train.neg_2488		+
chr21	47731212	47731237	PARCLIP_FUS.train.neg_19811		-
chr9	123628780	123628804	PARCLIP_FUS.train.neg_30436		-
chr21	47788204	47788226	PARCLIP_FUS.train.neg_19024		+
chr9	86595677	86595696	PARCLIP_FUS.train.neg_29528		+
chr21	38517218	38517241	PARCLIP_FUS.train.neg_18687		+
chr13	111277069	111277090	PARCLIP_FUS.train.neg_5951		+
chr17	60705627	60705661	PARCLIP_FUS.train.neg_11748		+
chr14	96998706	96998729	PARCLIP_FUS.train.neg_7398		+
chr13	41924399	41924420	PARCLIP_FUS.train.neg_5496		+
chr13	96375060	96375083	PARCLIP_FUS.train.neg_5825		+
chr9	3304548	3304568	PARCLIP_FUS.train.neg_29945		-
chr11	60663086	60663109	PARCLIP_FUS.train.neg_3468		-
chr18	48211305	48211325	PARCLIP_FUS.train.neg_13137		+
chr14	45565878	45565898	PARCLIP_FUS.train.neg_6910		+
chr10	70102106	70102136	PARCLIP_FUS.train.neg_1234		+
chr2	39296694	39296718	PARCLIP_FUS.train.neg_16311		-
chr21	47804736	47804758	PARCLIP_FUS.train.neg_19028		+
chr6	15625060	15625100	PARCLIP_FUS.train.neg_25570		-
chr8	17414194	17414217	PARCLIP_FUS.train.neg_28003		+
chr19	4044770	4044813	PARCLIP_FUS.train.neg_15017		-
chr6	64393809	64393846	PARCLIP_FUS.train.neg_25195		+
chr13	49006660	49006684	PARCLIP_FUS.train.neg_5602		+
chr10	93258556	93258578	PARCLIP_FUS.train.neg_1400		+
chr7	33457950	33457971	PARCLIP_FUS.train.neg_26326		+
chrX	51600000	51600026	PARCLIP_FUS.train.neg_31004		+
chr9	140700325	140700353	PARCLIP_FUS.train.neg_29937		+
chr8	32859881	32859901	PARCLIP_FUS.train.neg_28126		+
chr5	88092379	88092407	PARCLIP_FUS.train.neg_24557		-
chr21	40190473	40190494	PARCLIP_FUS.train.neg_18731		+
chr7	7708495	7708522	PARCLIP_FUS.train.neg_26876		-
chr22	42438825	42438847	PARCLIP_FUS.train.neg_20439		+
chr11	121177859	121177884	PARCLIP_FUS.train.neg_3116		+
chr19	38569405	38569428	PARCLIP_FUS.train.neg_14616		+
chr11	108211630	108211654	PARCLIP_FUS.train.neg_3734		-
chr15	55487077	55487102	PARCLIP_FUS.train.neg_9219		-
chrX	131173090	131173116	PARCLIP_FUS.train.neg_31328		+
chr19	58323738	58323762	PARCLIP_FUS.train.neg_14924		+
chr21	45337642	45337663	PARCLIP_FUS.train.neg_18909		+
chr20	39695092	39695112	PARCLIP_FUS.train.neg_17132		+
chr4	77971290	77971309	PARCLIP_FUS.train.neg_23386		-
chrX	91251832	91251853	PARCLIP_FUS.train.neg_31164		+
chr16	52515188	52515209	PARCLIP_FUS.train.neg_10813		-
chr12	7113038	7113078	PARCLIP_FUS.train.neg_4620		-
chr1	229457798	229457819	PARCLIP_FUS.train.neg_502		+
chr18	24676554	24676580	PARCLIP_FUS.train.neg_13663		-
chr8	21794478	21794501	PARCLIP_FUS.train.neg_28030		+
chr5	54665485	54665511	PARCLIP_FUS.train.neg_23849		+
chr11	108137941	108137975	PARCLIP_FUS.train.neg_3008		+
chr7_gl000195_random	58814	58844	PARCLIP_FUS.train.neg_27655		-
chr11	9009883	9009909	PARCLIP_FUS.train.neg_3215		-
chr9	2050884	2050906	PARCLIP_FUS.train.neg_29253		+
chr18	57569025	57569045	PARCLIP_FUS.train.neg_13242		+
chr6	10731139	10731163	PARCLIP_FUS.train.neg_24892		+
chr12	96256018	96256045	PARCLIP_FUS.train.neg_4353		+
chr20	48807978	48808006	PARCLIP_FUS.train.neg_17278		+
chr20	60202573	60202598	PARCLIP_FUS.train.neg_17398		+
chr8	130909998	130910025	PARCLIP_FUS.train.neg_29207		-
chr22	31650150	31650169	PARCLIP_FUS.train.neg_20192		+
chr14	81657735	81657754	PARCLIP_FUS.train.neg_8008		-
chr20	44046522	44046548	PARCLIP_FUS.train.neg_17204		+
chr6	151255920	151255944	PARCLIP_FUS.train.neg_25465		+
chr16	30785707	30785737	PARCLIP_FUS.train.neg_9950		+
chr19	12778586	12778619	PARCLIP_FUS.train.neg_14305		+
chr11	4121679	4121707	PARCLIP_FUS.train.neg_2390		+
chr16	66604409	66604435	PARCLIP_FUS.train.neg_10140		+
chr9	35657967	35658001	PARCLIP_FUS.train.neg_30140		-
chr12	7087738	7087760	PARCLIP_FUS.train.neg_4617		-
chr18	221425	221454	PARCLIP_FUS.train.neg_13405		-
chr20	25665301	25665319	PARCLIP_FUS.train.neg_17797		-
chr22	43324128	43324152	PARCLIP_FUS.train.neg_21256		-
chr8	117953100	117953136	PARCLIP_FUS.train.neg_28541		+
chr11	93398064	93398085	PARCLIP_FUS.train.neg_2943		+
chr1	54389610	54389632	PARCLIP_FUS.train.neg_732		-
chr20	49557968	49558001	PARCLIP_FUS.train.neg_18161		-
chr22	17861839	17861863	PARCLIP_FUS.train.neg_19834		+
chr7	35848398	35848433	PARCLIP_FUS.train.neg_26328		+
chr3	184384240	184384261	PARCLIP_FUS.train.neg_21915		+
chr12	12512922	12512946	PARCLIP_FUS.train.neg_3930		+
chr19	37037606	37037628	PARCLIP_FUS.train.neg_15339		-
chr9	33832590	33832612	PARCLIP_FUS.train.neg_29399		+
chr2	70164742	70164765	PARCLIP_FUS.train.neg_15903		+
chr22	32770123	32770179	PARCLIP_FUS.train.neg_20970		-
chr16	50106106	50106137	PARCLIP_FUS.train.neg_10025		+
chr14	74962359	74962387	PARCLIP_FUS.train.neg_7253		+
chr8	104438800	104438829	PARCLIP_FUS.train.neg_28507		+
chr7	121721753	121721774	PARCLIP_FUS.train.neg_27342		-
chr17	48509039	48509066	PARCLIP_FUS.train.neg_11624		+
chr12	112185476	112185502	PARCLIP_FUS.train.neg_4441		+
chr12	96271569	96271597	PARCLIP_FUS.train.neg_4354		+
chr8	42707292	42707312	PARCLIP_FUS.train.neg_28839		-
chr16	50816164	50816190	PARCLIP_FUS.train.neg_10041		+
chr9	37486081	37486107	PARCLIP_FUS.train.neg_29449		+
chr5	59983444	59983466	PARCLIP_FUS.train.neg_24426		-
chr19	53305866	53305894	PARCLIP_FUS.train.neg_15606		-
chr11	8722302	8722339	PARCLIP_FUS.train.neg_2423		+
chr22	45378576	45378599	PARCLIP_FUS.train.neg_21299		-
chr19	44806977	44806999	PARCLIP_FUS.train.neg_15466		-
chr4	103610771	103610806	PARCLIP_FUS.train.neg_23485		-
chrX	51607134	51607160	PARCLIP_FUS.train.neg_31005		+
chr16	53687794	53687833	PARCLIP_FUS.train.neg_10822		-
chrX	84515283	84515316	PARCLIP_FUS.train.neg_31161		+
chr11	78214540	78214559	PARCLIP_FUS.train.neg_3596		-
chr1	59247795	59247815	PARCLIP_FUS.train.neg_747		-
chr14	50073585	50073616	PARCLIP_FUS.train.neg_6935		+
chr22	41646228	41646254	PARCLIP_FUS.train.neg_21168		-
chr20	49541373	49541394	PARCLIP_FUS.train.neg_18155		-
chr20	19510466	19510487	PARCLIP_FUS.train.neg_16897		+
chr13	77716533	77716560	PARCLIP_FUS.train.neg_6521		-
chr8	22494121	22494145	PARCLIP_FUS.train.neg_28709		-
chr17	48556978	48557002	PARCLIP_FUS.train.neg_11628		+
chr1	27085534	27085558	PARCLIP_FUS.train.neg_84		+
chr6	38168805	38168833	PARCLIP_FUS.train.neg_25649		-
chr9	124913947	124913967	PARCLIP_FUS.train.neg_30450		-
chr5	10426256	10426281	PARCLIP_FUS.train.neg_23744		+
chr17	55918575	55918595	PARCLIP_FUS.train.neg_12390		-
chr18	727804	727832	PARCLIP_FUS.train.neg_13437		-
chr7	66389011	66389034	PARCLIP_FUS.train.neg_26466		+
chr9	114662439	114662466	PARCLIP_FUS.train.neg_29717		+
chr17	62540701	62540722	PARCLIP_FUS.train.neg_12467		-
chr18	29600983	29601004	PARCLIP_FUS.train.neg_12958		+
chr2	159870654	159870679	PARCLIP_FUS.train.neg_16077		+
chr16	3352159	3352188	PARCLIP_FUS.train.neg_10484		-
chr7_gl000195_random	74168	74193	PARCLIP_FUS.train.neg_27868		-
chr20	17614087	17614109	PARCLIP_FUS.train.neg_17664		-
chr14	58680764	58680795	PARCLIP_FUS.train.neg_7056		+
chr6	74209571	74209597	PARCLIP_FUS.train.neg_25225		+
chr20	50707871	50707894	PARCLIP_FUS.train.neg_18181		-
chr12	111699243	111699268	PARCLIP_FUS.train.neg_4439		+
chrX	107152110	107152129	PARCLIP_FUS.train.neg_31239		+
chr7_gl000195_random	53127	53170	PARCLIP_FUS.train.neg_27591		-
chr8	75737970	75737999	PARCLIP_FUS.train.neg_28346		+
chr8	91980585	91980608	PARCLIP_FUS.train.neg_29030		-
chr1	112331443	112331463	PARCLIP_FUS.train.neg_848		-
chr18	10528016	10528040	PARCLIP_FUS.train.neg_12763		+
chr1	154221010	154221030	PARCLIP_FUS.train.neg_430		+
chr5	394661	394681	PARCLIP_FUS.train.neg_23695		+
chr10	103346006	103346027	PARCLIP_FUS.train.neg_2217		-
chr1	172508569	172508596	PARCLIP_FUS.train.neg_461		+
chr22	30951866	30951888	PARCLIP_FUS.train.neg_20911		-
chr13	40322053	40322078	PARCLIP_FUS.train.neg_5484		+
chr11	2970421	2970446	PARCLIP_FUS.train.neg_3163		-
chr8	42021755	42021777	PARCLIP_FUS.train.neg_28186		+
chr8	19687375	19687404	PARCLIP_FUS.train.neg_28019		+
chr4	72324334	72324356	PARCLIP_FUS.train.neg_22789		+
chr5	95153739	95153758	PARCLIP_FUS.train.neg_24030		+
chr20	5995700	5995726	PARCLIP_FUS.train.neg_16792		+
chr12	19997409	19997432	PARCLIP_FUS.train.neg_3984		+
chr16	19573252	19573274	PARCLIP_FUS.train.neg_9807		+
chr11	96096686	96096714	PARCLIP_FUS.train.neg_3682		-
chr15	44739311	44739337	PARCLIP_FUS.train.neg_8382		+
chr13	40329900	40329922	PARCLIP_FUS.train.neg_5485		+
chr18	29216960	29216990	PARCLIP_FUS.train.neg_13701		-
chr22	19334401	19334424	PARCLIP_FUS.train.neg_20680		-
chr21	44433713	44433736	PARCLIP_FUS.train.neg_18860		+
chr7	6744806	6744827	PARCLIP_FUS.train.neg_26871		-
chr9	114134626	114134648	PARCLIP_FUS.train.neg_30395		-
chr14	76324494	76324513	PARCLIP_FUS.train.neg_7285		+
chr14	54945344	54945369	PARCLIP_FUS.train.neg_7775		-
chr20	7994584	7994606	PARCLIP_FUS.train.neg_17606		-
chr13	33081498	33081529	PARCLIP_FUS.train.neg_6184		-
chr20	52831410	52831430	PARCLIP_FUS.train.neg_17312		+
chr5	32117428	32117461	PARCLIP_FUS.train.neg_24315		-
chr5	54607718	54607741	PARCLIP_FUS.train.neg_23847		+
chr22	24712764	24712797	PARCLIP_FUS.train.neg_20034		+
chr2	101031827	101031856	PARCLIP_FUS.train.neg_16491		-
chr13	21876138	21876169	PARCLIP_FUS.train.neg_5263		+
chr10	89675024	89675044	PARCLIP_FUS.train.neg_1378		+
chr14	70847728	70847753	PARCLIP_FUS.train.neg_7921		-
chr1	63108635	63108663	PARCLIP_FUS.train.neg_751		-
chr7	100064409	100064438	PARCLIP_FUS.train.neg_27250		-
chr4	104111222	104111245	PARCLIP_FUS.train.neg_23499		-
chr19	40322118	40322150	PARCLIP_FUS.train.neg_15402		-
chr1	157105604	157105624	PARCLIP_FUS.train.neg_909		-
chr10	28971113	28971147	PARCLIP_FUS.train.neg_1142		+
chr9	41969120	41969144	PARCLIP_FUS.train.neg_30179		-
chr7	79083053	79083078	PARCLIP_FUS.train.neg_26524		+
chr16	528930	528954	PARCLIP_FUS.train.neg_9611		+
chr13	110837251	110837271	PARCLIP_FUS.train.neg_6664		-
chr3	12661058	12661097	PARCLIP_FUS.train.neg_21981		-
chr18	32841619	32841649	PARCLIP_FUS.train.neg_13779		-
chr2	19463421	19463443	PARCLIP_FUS.train.neg_16221		-
chr21	43408234	43408260	PARCLIP_FUS.train.neg_19645		-
chr19	56762639	56762655	PARCLIP_FUS.train.neg_15641		-
chr5	128990310	128990332	PARCLIP_FUS.train.neg_24130		+
chr22	28982438	28982460	PARCLIP_FUS.train.neg_20836		-
chr15	44443776	44443800	PARCLIP_FUS.train.neg_9114		-
chr18	66377037	66377067	PARCLIP_FUS.train.neg_14069		-
chr18	57569579	57569599	PARCLIP_FUS.train.neg_13244		+
chr3	122246867	122246891	PARCLIP_FUS.train.neg_22355		-
chr3	158384594	158384613	PARCLIP_FUS.train.neg_21864		+
chr12	96430042	96430069	PARCLIP_FUS.train.neg_5051		-
chr19	45505021	45505041	PARCLIP_FUS.train.neg_14733		+
chr1	85512908	85512932	PARCLIP_FUS.train.neg_792		-
chr14	92610166	92610191	PARCLIP_FUS.train.neg_7349		+
chr5	14848160	14848181	PARCLIP_FUS.train.neg_24296		-
chr4	4524328	4524355	PARCLIP_FUS.train.neg_23157		-
chr18	43454951	43454976	PARCLIP_FUS.train.neg_13824		-
chr1	84950295	84950319	PARCLIP_FUS.train.neg_285		+
chr17	25966095	25966117	PARCLIP_FUS.train.neg_11303		+
chr4	120222969	120222993	PARCLIP_FUS.train.neg_23568		-
chr8	66533969	66533990	PARCLIP_FUS.train.neg_28919		-
chr11	18110898	18110923	PARCLIP_FUS.train.neg_3318		-
chr22	41679885	41679906	PARCLIP_FUS.train.neg_21180		-
chr7	149177676	149177707	PARCLIP_FUS.train.neg_27438		-
chr18	9263320	9263340	PARCLIP_FUS.train.neg_12704		+
chr2	70518193	70518220	PARCLIP_FUS.train.neg_16411		-
chr4	113069080	113069099	PARCLIP_FUS.train.neg_22961		+
chrX	12828922	12828945	PARCLIP_FUS.train.neg_30736		+
chrX	148609086	148609108	PARCLIP_FUS.train.neg_32035		-
chr19	35158049	35158073	PARCLIP_FUS.train.neg_15302		-
chr8	100067935	100067956	PARCLIP_FUS.train.neg_28485		+
chr10	112053632	112053653	PARCLIP_FUS.train.neg_2256		-
chr7_gl000195_random	62739	62786	PARCLIP_FUS.train.neg_27714		-
chr3	169968640	169968662	PARCLIP_FUS.train.neg_21886		+
chr10	112643403	112643432	PARCLIP_FUS.train.neg_1555		+
chr2	131979959	131979983	PARCLIP_FUS.train.neg_16045		+
chr3	192354177	192354204	PARCLIP_FUS.train.neg_22498		-
chr16	30761771	30761792	PARCLIP_FUS.train.neg_9944		+
chr20	32267371	32267408	PARCLIP_FUS.train.neg_17826		-
chr22	18192705	18192729	PARCLIP_FUS.train.neg_19867		+
chr14	50920830	50920853	PARCLIP_FUS.train.neg_6944		+
chr14	81006041	81006077	PARCLIP_FUS.train.neg_8001		-
chr20	13329246	13329267	PARCLIP_FUS.train.neg_17629		-
chr8	11642450	11642474	PARCLIP_FUS.train.neg_27940		+
chr8	47524650	47524674	PARCLIP_FUS.train.neg_28845		-
chr19	5268249	5268278	PARCLIP_FUS.train.neg_15034		-
chr22	24160440	24160462	PARCLIP_FUS.train.neg_20013		+
chr3	142671559	142671581	PARCLIP_FUS.train.neg_22431		-
chr1	57116212	57116242	PARCLIP_FUS.train.neg_225		+
chr20	62522668	62522698	PARCLIP_FUS.train.neg_17460		+
chr17	79977771	79977796	PARCLIP_FUS.train.neg_12582		-
chr4	85178113	85178138	PARCLIP_FUS.train.neg_23433		-
chr1	53226291	53226313	PARCLIP_FUS.train.neg_213		+
chr22	47125808	47125829	PARCLIP_FUS.train.neg_21321		-
chr19	52622646	52622671	PARCLIP_FUS.train.neg_15595		-
chr2	133011713	133011734	PARCLIP_FUS.train.neg_16540		-
chr17	42295817	42295848	PARCLIP_FUS.train.neg_12252		-
chr9	124912165	124912187	PARCLIP_FUS.train.neg_30449		-
chr22	23989496	23989517	PARCLIP_FUS.train.neg_20774		-
chr15	75846959	75846993	PARCLIP_FUS.train.neg_9448		-
chr20	44502906	44502947	PARCLIP_FUS.train.neg_17220		+
chr12	88585104	88585127	PARCLIP_FUS.train.neg_4322		+
chr7	51213407	51213432	PARCLIP_FUS.train.neg_27080		-
chr15	75153091	75153110	PARCLIP_FUS.train.neg_9437		-
chr8	103665836	103665857	PARCLIP_FUS.train.neg_29127		-
chr3	57133757	57133777	PARCLIP_FUS.train.neg_22198		-
chr17	35996042	35996066	PARCLIP_FUS.train.neg_12179		-
chr9	98756374	98756401	PARCLIP_FUS.train.neg_29614		+
chr13	24435122	24435149	PARCLIP_FUS.train.neg_6090		-
chr8	24809956	24809978	PARCLIP_FUS.train.neg_28727		-
chr5	182192	182217	PARCLIP_FUS.train.neg_23690		+
chr14	70988399	70988436	PARCLIP_FUS.train.neg_7928		-
chr3	148735069	148735099	PARCLIP_FUS.train.neg_21838		+
chr15	30173973	30174015	PARCLIP_FUS.train.neg_8972		-
chr22	35669483	35669505	PARCLIP_FUS.train.neg_20221		+
chr20	62329624	62329646	PARCLIP_FUS.train.neg_17442		+
chr5	41918452	41918474	PARCLIP_FUS.train.neg_23802		+
chr20	61552631	61552649	PARCLIP_FUS.train.neg_18275		-
chr18	60641234	60641254	PARCLIP_FUS.train.neg_13289		+
chr19	41880290	41880311	PARCLIP_FUS.train.neg_14674		+
chr11	60660611	60660634	PARCLIP_FUS.train.neg_3466		-
chr20	57256292	57256317	PARCLIP_FUS.train.neg_17354		+
chr20	48305105	48305126	PARCLIP_FUS.train.neg_18123		-
chr10	120098923	120098950	PARCLIP_FUS.train.neg_2297		-
chr18	42474496	42474518	PARCLIP_FUS.train.neg_13081		+
chr5	50036598	50036620	PARCLIP_FUS.train.neg_23822		+
chr13	44072464	44072487	PARCLIP_FUS.train.neg_6320		-
chr16	25123989	25124016	PARCLIP_FUS.train.neg_9882		+
chr10	98754751	98754772	PARCLIP_FUS.train.neg_1448		+
chr21	46688249	46688273	PARCLIP_FUS.train.neg_19737		-
chr13	28144562	28144586	PARCLIP_FUS.train.neg_6124		-
chr11	8007381	8007400	PARCLIP_FUS.train.neg_2410		+
chr5	153714563	153714586	PARCLIP_FUS.train.neg_24791		-
chr19	44722388	44722409	PARCLIP_FUS.train.neg_14729		+
chr4	57356799	57356819	PARCLIP_FUS.train.neg_22758		+
chr3	194965367	194965388	PARCLIP_FUS.train.neg_22503		-
chr18	266537	266557	PARCLIP_FUS.train.neg_13417		-
chr16	4855676	4855698	PARCLIP_FUS.train.neg_10526		-
chr5	16677642	16677668	PARCLIP_FUS.train.neg_24299		-
chr17	73882758	73882782	PARCLIP_FUS.train.neg_12522		-
chr9	133463894	133463924	PARCLIP_FUS.train.neg_29858		+
chr9	114798209	114798229	PARCLIP_FUS.train.neg_30405		-
chr18	20809420	20809445	PARCLIP_FUS.train.neg_13608		-
chr11	28030039	28030064	PARCLIP_FUS.train.neg_3355		-
chr4	85546994	85547016	PARCLIP_FUS.train.neg_22856		+
chr19	40324059	40324083	PARCLIP_FUS.train.neg_15404		-
chr11	77505905	77505929	PARCLIP_FUS.train.neg_3570		-
chr19	37314026	37314053	PARCLIP_FUS.train.neg_15356		-
chr11	47569766	47569796	PARCLIP_FUS.train.neg_3419		-
chr11	102241005	102241024	PARCLIP_FUS.train.neg_2986		+
chr16	11992245	11992264	PARCLIP_FUS.train.neg_10565		-
chr21	46943473	46943494	PARCLIP_FUS.train.neg_19758		-
chr17	77755375	77755399	PARCLIP_FUS.train.neg_11860		+
chr14	75189978	75190007	PARCLIP_FUS.train.neg_7261		+
chr5	38593237	38593262	PARCLIP_FUS.train.neg_24359		-
chr12	4372887	4372909	PARCLIP_FUS.train.neg_4578		-
chr17	27590286	27590306	PARCLIP_FUS.train.neg_12122		-
chr19	19419168	19419195	PARCLIP_FUS.train.neg_15208		-
chr19	9537097	9537132	PARCLIP_FUS.train.neg_15094		-
chr8	118533088	118533115	PARCLIP_FUS.train.neg_28543		+
chr12	32135873	32135898	PARCLIP_FUS.train.neg_4050		+
chr15	101105088	101105120	PARCLIP_FUS.train.neg_9584		-
chr8	116453733	116453759	PARCLIP_FUS.train.neg_29160		-
chr19	41792223	41792249	PARCLIP_FUS.train.neg_14664		+
chr16	2129153	2129179	PARCLIP_FUS.train.neg_9655		+
chr22	40763804	40763825	PARCLIP_FUS.train.neg_20343		+
chr14	89204160	89204191	PARCLIP_FUS.train.neg_8031		-
chr18	22022116	22022146	PARCLIP_FUS.train.neg_12921		+
chr22	50911431	50911462	PARCLIP_FUS.train.neg_21357		-
chr12	69099710	69099730	PARCLIP_FUS.train.neg_4239		+
chr6	129949231	129949258	PARCLIP_FUS.train.neg_26045		-
chr10	126691855	126691881	PARCLIP_FUS.train.neg_2339		-
chr22	24960204	24960233	PARCLIP_FUS.train.neg_20042		+
chr14	39539224	39539261	PARCLIP_FUS.train.neg_7633		-
chr17	49330182	49330203	PARCLIP_FUS.train.neg_12374		-
chr5	131971086	131971124	PARCLIP_FUS.train.neg_24142		+
chr9	131649691	131649713	PARCLIP_FUS.train.neg_29832		+
chr18	36914437	36914458	PARCLIP_FUS.train.neg_13811		-
chr19	6249933	6249955	PARCLIP_FUS.train.neg_15056		-
chr21	46221455	46221483	PARCLIP_FUS.train.neg_19729		-
chr5	109185950	109185979	PARCLIP_FUS.train.neg_24055		+
chr7_gl000195_random	71819	71842	PARCLIP_FUS.train.neg_27835		-
chr5	52172228	52172263	PARCLIP_FUS.train.neg_23830		+
chr3	63999296	63999325	PARCLIP_FUS.train.neg_21669		+
chr19	36036606	36036625	PARCLIP_FUS.train.neg_14534		+
chr9	137007451	137007483	PARCLIP_FUS.train.neg_29913		+
chr14	23778039	23778068	PARCLIP_FUS.train.neg_6740		+
chr13	28127596	28127622	PARCLIP_FUS.train.neg_6122		-
chr20	60754890	60754914	PARCLIP_FUS.train.neg_17409		+
chr6	53731304	53731328	PARCLIP_FUS.train.neg_25168		+
chr1	87803537	87803559	PARCLIP_FUS.train.neg_297		+
chr19	54727586	54727613	PARCLIP_FUS.train.neg_14846		+
chr20	60963078	60963117	PARCLIP_FUS.train.neg_17413		+
chr17	56777451	56777482	PARCLIP_FUS.train.neg_11675		+
chr12	133294193	133294218	PARCLIP_FUS.train.neg_4540		+
chr2	37077749	37077791	PARCLIP_FUS.train.neg_16280		-
chr21	33060726	33060747	PARCLIP_FUS.train.neg_19292		-
chr10	98742427	98742457	PARCLIP_FUS.train.neg_1441		+
chr17	48453014	48453034	PARCLIP_FUS.train.neg_12356		-
chr16	66601922	66601944	PARCLIP_FUS.train.neg_10138		+
chr21	46386998	46387022	PARCLIP_FUS.train.neg_18972		+
chr12	3002803	3002835	PARCLIP_FUS.train.neg_3864		+
chrX	102937315	102937339	PARCLIP_FUS.train.neg_31772		-
chr10	29772232	29772253	PARCLIP_FUS.train.neg_1147		+
chr5	43231178	43231205	PARCLIP_FUS.train.neg_23808		+
chr14	51080131	51080162	PARCLIP_FUS.train.neg_6949		+
chr15	45800628	45800654	PARCLIP_FUS.train.neg_8411		+
chr14	56054718	56054737	PARCLIP_FUS.train.neg_7014		+
chr16	245379	245403	PARCLIP_FUS.train.neg_10408		-
chr12	112451471	112451492	PARCLIP_FUS.train.neg_4445		+
chr14	51344276	51344298	PARCLIP_FUS.train.neg_7727		-
chr7	35718125	35718147	PARCLIP_FUS.train.neg_27016		-
chrX	123273218	123273246	PARCLIP_FUS.train.neg_31305		+
chr18	32852738	32852762	PARCLIP_FUS.train.neg_13781		-
chr13	60369909	60369932	PARCLIP_FUS.train.neg_6454		-
chr10	13367205	13367227	PARCLIP_FUS.train.neg_1739		-
chr6	111900885	111900915	PARCLIP_FUS.train.neg_25987		-
chr22	19243988	19244015	PARCLIP_FUS.train.neg_20674		-
chr9	93991018	93991041	PARCLIP_FUS.train.neg_30308		-
chr19	48009366	48009400	PARCLIP_FUS.train.neg_15502		-
chr14	60623267	60623287	PARCLIP_FUS.train.neg_7084		+
chr5	64869840	64869866	PARCLIP_FUS.train.neg_23881		+
chr5	6753118	6753148	PARCLIP_FUS.train.neg_23721		+
chr17	73680293	73680316	PARCLIP_FUS.train.neg_11818		+
chr20	32268360	32268386	PARCLIP_FUS.train.neg_17829		-
chr22	31874028	31874048	PARCLIP_FUS.train.neg_20198		+
chr10	104629893	104629915	PARCLIP_FUS.train.neg_1522		+
chr2	113418375	113418397	PARCLIP_FUS.train.neg_16025		+
chr20	5106028	5106057	PARCLIP_FUS.train.neg_17571		-
chr13	30822281	30822300	PARCLIP_FUS.train.neg_6158		-
chr16	79628817	79628838	PARCLIP_FUS.train.neg_11029		-
chr19	52638379	52638402	PARCLIP_FUS.train.neg_15598		-
chr15	30117718	30117738	PARCLIP_FUS.train.neg_8970		-
chr14	45490868	45490896	PARCLIP_FUS.train.neg_6906		+
chr14	37880366	37880385	PARCLIP_FUS.train.neg_6871		+
chr21	38856014	38856034	PARCLIP_FUS.train.neg_18715		+
chr22	42045058	42045078	PARCLIP_FUS.train.neg_20374		+
chr20	31420062	31420090	PARCLIP_FUS.train.neg_17019		+
chr13	26284247	26284270	PARCLIP_FUS.train.neg_5309		+
chr4	141213	141248	PARCLIP_FUS.train.neg_22518		+
chr3	111545632	111545656	PARCLIP_FUS.train.neg_21732		+
chr4	20549348	20549370	PARCLIP_FUS.train.neg_22627		+
chr4	175213561	175213582	PARCLIP_FUS.train.neg_23104		+
chr3	52311442	52311465	PARCLIP_FUS.train.neg_22179		-
chr5	132221598	132221618	PARCLIP_FUS.train.neg_24696		-
chr12	22813493	22813528	PARCLIP_FUS.train.neg_3990		+
chr22	44892069	44892095	PARCLIP_FUS.train.neg_21283		-
chr8	28505009	28505033	PARCLIP_FUS.train.neg_28092		+
chr21	33887339	33887366	PARCLIP_FUS.train.neg_18491		+
chr5	110438340	110438366	PARCLIP_FUS.train.neg_24059		+
chr3	44772540	44772574	PARCLIP_FUS.train.neg_21567		+
chr15	85232799	85232825	PARCLIP_FUS.train.neg_9534		-
chr10	17684957	17684985	PARCLIP_FUS.train.neg_1781		-
chr2	112154034	112154057	PARCLIP_FUS.train.neg_16509		-
chr12	25262500	25262519	PARCLIP_FUS.train.neg_4689		-
chr12	4643141	4643161	PARCLIP_FUS.train.neg_4585		-
chr5	108707390	108707418	PARCLIP_FUS.train.neg_24615		-
chr10	118810996	118811015	PARCLIP_FUS.train.neg_2284		-
chr12	50392106	50392126	PARCLIP_FUS.train.neg_4849		-
chr22	30960713	30960745	PARCLIP_FUS.train.neg_20919		-
chr18	10536119	10536147	PARCLIP_FUS.train.neg_12767		+
chr21	44280460	44280482	PARCLIP_FUS.train.neg_19682		-
chrX	103431303	103431323	PARCLIP_FUS.train.neg_31228		+
chr15	30179344	30179379	PARCLIP_FUS.train.neg_8973		-
chr12	76808001	76808038	PARCLIP_FUS.train.neg_4977		-
chr13	99960568	99960590	PARCLIP_FUS.train.neg_5877		+
chr18	5241306	5241337	PARCLIP_FUS.train.neg_12672		+
chr20	23378002	23378037	PARCLIP_FUS.train.neg_17732		-
chr21	44294298	44294326	PARCLIP_FUS.train.neg_19687		-
chr12	109508275	109508305	PARCLIP_FUS.train.neg_4425		+
chr12	109111677	109111699	PARCLIP_FUS.train.neg_5112		-
chr22	46587973	46587997	PARCLIP_FUS.train.neg_20507		+
chr13	113846151	113846187	PARCLIP_FUS.train.neg_6696		-
chr10	97923848	97923869	PARCLIP_FUS.train.neg_1434		+
chr13	50138267	50138288	PARCLIP_FUS.train.neg_6390		-
chr15	45783162	45783185	PARCLIP_FUS.train.neg_8408		+
chr12	29831919	29831940	PARCLIP_FUS.train.neg_4717		-
chr1	29280259	29280285	PARCLIP_FUS.train.neg_104		+
chr6	88397575	88397599	PARCLIP_FUS.train.neg_25870		-
chr18	2702482	2702508	PARCLIP_FUS.train.neg_12646		+
chr15	70357679	70357701	PARCLIP_FUS.train.neg_9385		-
chr17	33936622	33936643	PARCLIP_FUS.train.neg_11438		+
chr10	74970194	74970233	PARCLIP_FUS.train.neg_1295		+
chr18	24192194	24192214	PARCLIP_FUS.train.neg_13654		-
chr12	25057155	25057176	PARCLIP_FUS.train.neg_4688		-
chr16	3464020	3464049	PARCLIP_FUS.train.neg_9669		+
chrX	108896322	108896341	PARCLIP_FUS.train.neg_31814		-
chr18	9596428	9596451	PARCLIP_FUS.train.neg_13503		-
chr3	169822793	169822814	PARCLIP_FUS.train.neg_22466		-
chr6	25381915	25381937	PARCLIP_FUS.train.neg_24962		+
chr11	130762576	130762600	PARCLIP_FUS.train.neg_3816		-
chr8	17093029	17093052	PARCLIP_FUS.train.neg_28687		-
chr16	18807282	18807307	PARCLIP_FUS.train.neg_10595		-
chr1	84960103	84960131	PARCLIP_FUS.train.neg_287		+
chr17	57156905	57156928	PARCLIP_FUS.train.neg_12418		-
chr14	53222925	53222951	PARCLIP_FUS.train.neg_6978		+
chr14	56109748	56109771	PARCLIP_FUS.train.neg_7016		+
chr7	105268198	105268229	PARCLIP_FUS.train.neg_27294		-
chr14	72010030	72010052	PARCLIP_FUS.train.neg_7223		+
chr15	63869615	63869640	PARCLIP_FUS.train.neg_8559		+
chr7	102674205	102674233	PARCLIP_FUS.train.neg_27265		-
chr5	74988527	74988552	PARCLIP_FUS.train.neg_24491		-
chr10	6237899	6237920	PARCLIP_FUS.train.neg_1005		+
chr22	17127447	17127471	PARCLIP_FUS.train.neg_19824		+
chr22	39761336	39761358	PARCLIP_FUS.train.neg_20291		+
chrX	47081364	47081383	PARCLIP_FUS.train.neg_30939		+
chr16	2711224	2711246	PARCLIP_FUS.train.neg_10460		-
chr21	43235581	43235611	PARCLIP_FUS.train.neg_19638		-
chrX	47799235	47799258	PARCLIP_FUS.train.neg_30957		+
chrX	70320893	70320915	PARCLIP_FUS.train.neg_31088		+
chr4	47456460	47456493	PARCLIP_FUS.train.neg_23286		-
chr2	70200740	70200772	PARCLIP_FUS.train.neg_16399		-
chr10	73605918	73605939	PARCLIP_FUS.train.neg_2031		-
chr13	79927377	79927403	PARCLIP_FUS.train.neg_6539		-
chr19	40511059	40511084	PARCLIP_FUS.train.neg_14641		+
chr10	22861627	22861651	PARCLIP_FUS.train.neg_1797		-
chr15	42101802	42101841	PARCLIP_FUS.train.neg_8318		+
chr17	47079139	47079180	PARCLIP_FUS.train.neg_11599		+
chr16	19774248	19774293	PARCLIP_FUS.train.neg_9818		+
chr4	48361228	48361249	PARCLIP_FUS.train.neg_22717		+
chr12	39781793	39781813	PARCLIP_FUS.train.neg_4750		-
chr15	41931466	41931489	PARCLIP_FUS.train.neg_8310		+
chr10	65354910	65354936	PARCLIP_FUS.train.neg_1223		+
chr3	129582951	129582973	PARCLIP_FUS.train.neg_22401		-
chrX	119598410	119598459	PARCLIP_FUS.train.neg_31878		-
chr22	29332732	29332762	PARCLIP_FUS.train.neg_20124		+
chr15	100145083	100145110	PARCLIP_FUS.train.neg_8896		+
chr15	44670494	44670517	PARCLIP_FUS.train.neg_8379		+
chr10	115918990	115919019	PARCLIP_FUS.train.neg_2271		-
chr20	502168	502194	PARCLIP_FUS.train.neg_17495		-
chr2	101638458	101638494	PARCLIP_FUS.train.neg_15992		+
chr9	5968853	5968888	PARCLIP_FUS.train.neg_29979		-
chr22	36907039	36907070	PARCLIP_FUS.train.neg_21030		-
chr11	89954619	89954643	PARCLIP_FUS.train.neg_3651		-
chr14	45714425	45714448	PARCLIP_FUS.train.neg_7663		-
chr1	101489992	101490017	PARCLIP_FUS.train.neg_834		-
chr6	147566050	147566080	PARCLIP_FUS.train.neg_25452		+
chr10	101148808	101148834	PARCLIP_FUS.train.neg_1475		+
chr21	47664702	47664731	PARCLIP_FUS.train.neg_19787		-
chr15	75875176	75875200	PARCLIP_FUS.train.neg_9450		-
chr12	10532823	10532852	PARCLIP_FUS.train.neg_4628		-
chr8	25178787	25178812	PARCLIP_FUS.train.neg_28051		+
chr19	51307919	51307946	PARCLIP_FUS.train.neg_15568		-
chr21	27349413	27349447	PARCLIP_FUS.train.neg_19187		-
chr9	100416914	100416940	PARCLIP_FUS.train.neg_29629		+
chr2	48857608	48857628	PARCLIP_FUS.train.neg_15829		+
chr20	49371370	49371390	PARCLIP_FUS.train.neg_17304		+
chr4	164047971	164048003	PARCLIP_FUS.train.neg_23655		-
chr11	27553262	27553290	PARCLIP_FUS.train.neg_2533		+
chr2	55461448	55461469	PARCLIP_FUS.train.neg_15842		+
chrX	49105453	49105471	PARCLIP_FUS.train.neg_30982		+
chr18	48434905	48434926	PARCLIP_FUS.train.neg_13146		+
chr22	24139219	24139241	PARCLIP_FUS.train.neg_20005		+
chr9	19335939	19335964	PARCLIP_FUS.train.neg_29365		+
chr9	132567660	132567682	PARCLIP_FUS.train.neg_29840		+
chr13	25480105	25480128	PARCLIP_FUS.train.neg_6099		-
chr13	114170202	114170223	PARCLIP_FUS.train.neg_5988		+
chr8	56692860	56692881	PARCLIP_FUS.train.neg_28249		+
chr20	23375196	23375221	PARCLIP_FUS.train.neg_17731		-
chrX	124011221	124011249	PARCLIP_FUS.train.neg_31900		-
chr10	101473454	101473483	PARCLIP_FUS.train.neg_2191		-
chr12	23826367	23826396	PARCLIP_FUS.train.neg_4682		-
chr5	159514124	159514149	PARCLIP_FUS.train.neg_24798		-
chr13	99074169	99074194	PARCLIP_FUS.train.neg_5869		+
chr3	20207719	20207742	PARCLIP_FUS.train.neg_22044		-
chr12	45016437	45016461	PARCLIP_FUS.train.neg_4791		-
chr15	33310720	33310741	PARCLIP_FUS.train.neg_8983		-
chr3	176370877	176370909	PARCLIP_FUS.train.neg_22475		-
chrX	40993861	40993889	PARCLIP_FUS.train.neg_30893		+
chr17	57756189	57756207	PARCLIP_FUS.train.neg_12424		-
chr5	65004850	65004870	PARCLIP_FUS.train.neg_24458		-
chr16	24578067	24578094	PARCLIP_FUS.train.neg_9877		+
chr15	28415509	28415534	PARCLIP_FUS.train.neg_8952		-
chr3	172410068	172410093	PARCLIP_FUS.train.neg_22473		-
chr19	46271034	46271067	PARCLIP_FUS.train.neg_15473		-
chr10	27032598	27032633	PARCLIP_FUS.train.neg_1124		+
chr22	28269909	28269932	PARCLIP_FUS.train.neg_20816		-
chr19	53102634	53102661	PARCLIP_FUS.train.neg_15601		-
chr19	4185666	4185696	PARCLIP_FUS.train.neg_14225		+
chr7	94285737	94285768	PARCLIP_FUS.train.neg_26572		+
chr10	126191917	126191938	PARCLIP_FUS.train.neg_1630		+
chr8	125987497	125987523	PARCLIP_FUS.train.neg_28569		+
chr9	139963371	139963401	PARCLIP_FUS.train.neg_30568		-
chr4	184095129	184095150	PARCLIP_FUS.train.neg_23112		+
chr4	110743131	110743152	PARCLIP_FUS.train.neg_22951		+
chr13	36204068	36204091	PARCLIP_FUS.train.neg_5444		+
chr14	36397154	36397182	PARCLIP_FUS.train.neg_6857		+
chr21	38481975	38482002	PARCLIP_FUS.train.neg_18680		+
chr6	169887195	169887217	PARCLIP_FUS.train.neg_26131		-
chr7	21548810	21548841	PARCLIP_FUS.train.neg_26227		+
chr20	30121443	30121470	PARCLIP_FUS.train.neg_16973		+
chr14	95998971	95998995	PARCLIP_FUS.train.neg_8104		-
chr21	17235264	17235293	PARCLIP_FUS.train.neg_18314		+
chr4	75901786	75901809	PARCLIP_FUS.train.neg_22795		+
chr20	25295525	25295551	PARCLIP_FUS.train.neg_17756		-
chr19	49669064	49669094	PARCLIP_FUS.train.neg_14789		+
chr22	47133835	47133864	PARCLIP_FUS.train.neg_21325		-
chr15	66720955	66720975	PARCLIP_FUS.train.neg_8581		+
chr16	57280728	57280758	PARCLIP_FUS.train.neg_10113		+
chr12	66274237	66274265	PARCLIP_FUS.train.neg_4224		+
chr15	65960889	65960916	PARCLIP_FUS.train.neg_9347		-
chr6	111584615	111584649	PARCLIP_FUS.train.neg_25349		+
chr20	44657137	44657169	PARCLIP_FUS.train.neg_17224		+
chr4	106614093	106614120	PARCLIP_FUS.train.neg_23510		-
chr8	52831921	52831943	PARCLIP_FUS.train.neg_28247		+
chr21	38775860	38775888	PARCLIP_FUS.train.neg_18698		+
chr12	118848443	118848475	PARCLIP_FUS.train.neg_4460		+
chr11	47577000	47577021	PARCLIP_FUS.train.neg_3420		-
chr18	39614824	39614846	PARCLIP_FUS.train.neg_13064		+
chr9	71664212	71664236	PARCLIP_FUS.train.neg_29474		+
chr21	30383909	30383931	PARCLIP_FUS.train.neg_19256		-
chr21	44153499	44153524	PARCLIP_FUS.train.neg_18811		+
chr15	78574984	78575005	PARCLIP_FUS.train.neg_9477		-
chr14	94528623	94528651	PARCLIP_FUS.train.neg_8092		-
chr8	100897868	100897888	PARCLIP_FUS.train.neg_29086		-
chr15	40912975	40912995	PARCLIP_FUS.train.neg_8273		+
chr13	29039325	29039348	PARCLIP_FUS.train.neg_6134		-
chr7	40415996	40416031	PARCLIP_FUS.train.neg_26361		+
chr19	1007435	1007453	PARCLIP_FUS.train.neg_14955		-
chr10	45397770	45397798	PARCLIP_FUS.train.neg_1911		-
chr4	129782785	129782810	PARCLIP_FUS.train.neg_23032		+
chr4	57388653	57388676	PARCLIP_FUS.train.neg_22766		+
chr12	54693988	54694021	PARCLIP_FUS.train.neg_4149		+
chr20	2478457	2478480	PARCLIP_FUS.train.neg_17521		-
chr3	113410948	113410968	PARCLIP_FUS.train.neg_22316		-
chr7	7271928	7271951	PARCLIP_FUS.train.neg_26178		+
chr15	89825582	89825603	PARCLIP_FUS.train.neg_8810		+
chr9	101891705	101891725	PARCLIP_FUS.train.neg_29638		+
chr19	6535693	6535724	PARCLIP_FUS.train.neg_14239		+
chr7	69156399	69156422	PARCLIP_FUS.train.neg_26474		+
chr6	11131282	11131311	PARCLIP_FUS.train.neg_24900		+
chr10	58118205	58118231	PARCLIP_FUS.train.neg_1959		-
chr14	100810289	100810325	PARCLIP_FUS.train.neg_8126		-
chr5	14254727	14254750	PARCLIP_FUS.train.neg_23747		+
chr5	130809883	130809906	PARCLIP_FUS.train.neg_24676		-
chr4	79724347	79724372	PARCLIP_FUS.train.neg_22831		+
chr6	83767257	83767277	PARCLIP_FUS.train.neg_25839		-
chr9	6654439	6654461	PARCLIP_FUS.train.neg_29316		+
chr22	19404777	19404797	PARCLIP_FUS.train.neg_20684		-
chr16	69891604	69891636	PARCLIP_FUS.train.neg_10226		+
chr19	9959209	9959231	PARCLIP_FUS.train.neg_14263		+
chr7	115930284	115930303	PARCLIP_FUS.train.neg_27332		-
chr7	75095925	75095946	PARCLIP_FUS.train.neg_27124		-
chr4	25385338	25385365	PARCLIP_FUS.train.neg_22649		+
chr19	54722064	54722085	PARCLIP_FUS.train.neg_14845		+
chr13	38932830	38932854	PARCLIP_FUS.train.neg_5463		+
chr13	111360066	111360088	PARCLIP_FUS.train.neg_6675		-
chr4	71773298	71773320	PARCLIP_FUS.train.neg_22784		+
chr16	72843330	72843352	PARCLIP_FUS.train.neg_10259		+
chr5	111284497	111284525	PARCLIP_FUS.train.neg_24065		+
chr11	3789752	3789787	PARCLIP_FUS.train.neg_3185		-
chr9	2760090	2760119	PARCLIP_FUS.train.neg_29941		-
chr9	88260604	88260627	PARCLIP_FUS.train.neg_30281		-
chr19	38276286	38276305	PARCLIP_FUS.train.neg_14613		+
chr1	16689397	16689420	PARCLIP_FUS.train.neg_48		+
chr20	4849341	4849360	PARCLIP_FUS.train.neg_17550		-
chr13	103309651	103309671	PARCLIP_FUS.train.neg_5914		+
chr4	32028987	32029012	PARCLIP_FUS.train.neg_22670		+
chr19	40774293	40774318	PARCLIP_FUS.train.neg_15414		-
chr6	41790045	41790067	PARCLIP_FUS.train.neg_25677		-
chr8	41869065	41869089	PARCLIP_FUS.train.neg_28834		-
chr10	91170009	91170032	PARCLIP_FUS.train.neg_2116		-
chr19	36845399	36845425	PARCLIP_FUS.train.neg_15320		-
chr22	42485476	42485498	PARCLIP_FUS.train.neg_21215		-
chr16	14021891	14021915	PARCLIP_FUS.train.neg_9742		+
chr1	67421500	67421534	PARCLIP_FUS.train.neg_255		+
chr19	58018514	58018540	PARCLIP_FUS.train.neg_14915		+
chr21	38639777	38639800	PARCLIP_FUS.train.neg_19581		-
chr11	89871905	89871928	PARCLIP_FUS.train.neg_2936		+
chr11	61593193	61593216	PARCLIP_FUS.train.neg_2724		+
chr9	131776373	131776399	PARCLIP_FUS.train.neg_30508		-
chr10	65382259	65382282	PARCLIP_FUS.train.neg_1224		+
chr19	52642984	52643006	PARCLIP_FUS.train.neg_15599		-
chr1	16604558	16604581	PARCLIP_FUS.train.neg_560		-
chr16	30780844	30780864	PARCLIP_FUS.train.neg_9948		+
chr7	2326502	2326531	PARCLIP_FUS.train.neg_26841		-
chr5	74083276	74083295	PARCLIP_FUS.train.neg_24481		-
chr13	46058301	46058336	PARCLIP_FUS.train.neg_5556		+
chr8	28007079	28007107	PARCLIP_FUS.train.neg_28082		+
chr13	48534119	48534146	PARCLIP_FUS.train.neg_6363		-
chr17	48815514	48815537	PARCLIP_FUS.train.neg_11633		+
chr22	29192021	29192041	PARCLIP_FUS.train.neg_20841		-
chr11	111933161	111933186	PARCLIP_FUS.train.neg_3050		+
chr21	38303124	38303149	PARCLIP_FUS.train.neg_19542		-
chr9	35186401	35186424	PARCLIP_FUS.train.neg_29411		+
chr11	62125607	62125632	PARCLIP_FUS.train.neg_2741		+
chr21	34916726	34916751	PARCLIP_FUS.train.neg_18552		+
chr8	61764007	61764035	PARCLIP_FUS.train.neg_28272		+
chr4	110753557	110753582	PARCLIP_FUS.train.neg_22955		+
chr4	95161905	95161924	PARCLIP_FUS.train.neg_22894		+
chr14	100500224	100500253	PARCLIP_FUS.train.neg_7425		+
chr16	82207754	82207776	PARCLIP_FUS.train.neg_10339		+
chr8	99274650	99274689	PARCLIP_FUS.train.neg_29078		-
chr17	15580150	15580175	PARCLIP_FUS.train.neg_12051		-
chr4	76888009	76888030	PARCLIP_FUS.train.neg_23375		-
chrX	119069954	119069990	PARCLIP_FUS.train.neg_31862		-
chr20	3884303	3884337	PARCLIP_FUS.train.neg_16745		+
chr21	44319966	44319991	PARCLIP_FUS.train.neg_18835		+
chrX	129538333	129538359	PARCLIP_FUS.train.neg_31319		+
chr3	146194481	146194514	PARCLIP_FUS.train.neg_22442		-
chr21	37707607	37707628	PARCLIP_FUS.train.neg_18613		+
chr11	82656447	82656477	PARCLIP_FUS.train.neg_2911		+
chr12	54720253	54720273	PARCLIP_FUS.train.neg_4153		+
chr4	57340030	57340049	PARCLIP_FUS.train.neg_22757		+
chr19	12505455	12505481	PARCLIP_FUS.train.neg_15135		-
chr15	84674518	84674544	PARCLIP_FUS.train.neg_8783		+
chr14	25451803	25451826	PARCLIP_FUS.train.neg_7564		-
chr3	47456799	47456825	PARCLIP_FUS.train.neg_22135		-
chr14	68119415	68119445	PARCLIP_FUS.train.neg_7891		-
chr11	66130744	66130765	PARCLIP_FUS.train.neg_2806		+
chr12	48077988	48078013	PARCLIP_FUS.train.neg_4812		-
chr12	65137815	65137854	PARCLIP_FUS.train.neg_4945		-
chr11	43470662	43470689	PARCLIP_FUS.train.neg_2653		+
chr12	49786431	49786459	PARCLIP_FUS.train.neg_4086		+
chr5	76379080	76379107	PARCLIP_FUS.train.neg_24498		-
chr15	55639178	55639216	PARCLIP_FUS.train.neg_8493		+
chr17	43242615	43242648	PARCLIP_FUS.train.neg_11544		+
chr12	95293785	95293810	PARCLIP_FUS.train.neg_5041		-
chr14	31360731	31360752	PARCLIP_FUS.train.neg_6806		+
chr9	22007708	22007739	PARCLIP_FUS.train.neg_30052		-
chr10	17721915	17721950	PARCLIP_FUS.train.neg_1077		+
chr14	96000584	96000606	PARCLIP_FUS.train.neg_8107		-
chr9	4293939	4293967	PARCLIP_FUS.train.neg_29954		-
chr20	40082807	40082830	PARCLIP_FUS.train.neg_18000		-
chr9	21498555	21498578	PARCLIP_FUS.train.neg_30038		-
chr4	79815263	79815298	PARCLIP_FUS.train.neg_23391		-
chr8	57892056	57892079	PARCLIP_FUS.train.neg_28888		-
chr8	57886466	57886492	PARCLIP_FUS.train.neg_28884		-
chr13	45752067	45752119	PARCLIP_FUS.train.neg_5542		+
chr10	1152292	1152315	PARCLIP_FUS.train.neg_975		+
chr12	14977361	14977390	PARCLIP_FUS.train.neg_3951		+
chr14	37814615	37814639	PARCLIP_FUS.train.neg_6869		+
chr16	88805115	88805140	PARCLIP_FUS.train.neg_11082		-
chr20	25181068	25181088	PARCLIP_FUS.train.neg_16937		+
chr22	35680799	35680819	PARCLIP_FUS.train.neg_20225		+
chr10	75528014	75528037	PARCLIP_FUS.train.neg_1308		+
chr11	124663997	124664021	PARCLIP_FUS.train.neg_3793		-
chr5	38896022	38896043	PARCLIP_FUS.train.neg_23800		+
chr4	126412763	126412786	PARCLIP_FUS.train.neg_23013		+
chr9	79314398	79314423	PARCLIP_FUS.train.neg_30229		-
chr19	38533225	38533246	PARCLIP_FUS.train.neg_14615		+
chr17	27837685	27837714	PARCLIP_FUS.train.neg_11353		+
chr8	110062060	110062080	PARCLIP_FUS.train.neg_29152		-
chr19	12726343	12726366	PARCLIP_FUS.train.neg_14300		+
chr21	46578081	46578100	PARCLIP_FUS.train.neg_18983		+
chr22	29946008	29946036	PARCLIP_FUS.train.neg_20886		-
chr6	69418178	69418198	PARCLIP_FUS.train.neg_25201		+
chr21	35697775	35697805	PARCLIP_FUS.train.neg_18606		+
chr8	42167676	42167700	PARCLIP_FUS.train.neg_28193		+
chr8	59500897	59500922	PARCLIP_FUS.train.neg_28892		-
chr16	46691401	46691429	PARCLIP_FUS.train.neg_10756		-
chr16	863617	863640	PARCLIP_FUS.train.neg_9634		+
chr9	77610561	77610584	PARCLIP_FUS.train.neg_30222		-
chr12	72420748	72420770	PARCLIP_FUS.train.neg_4282		+
chr4	121328464	121328486	PARCLIP_FUS.train.neg_22985		+
chr16	11990685	11990708	PARCLIP_FUS.train.neg_10564		-
chr19	52623291	52623316	PARCLIP_FUS.train.neg_15596		-
chr18	74558174	74558204	PARCLIP_FUS.train.neg_13367		+
chr16	29548777	29548798	PARCLIP_FUS.train.neg_10691		-
chr17	56784374	56784396	PARCLIP_FUS.train.neg_11677		+
chr6	138886421	138886443	PARCLIP_FUS.train.neg_26079		-
chr12	94144821	94144848	PARCLIP_FUS.train.neg_4341		+
chr7	73112236	73112263	PARCLIP_FUS.train.neg_26493		+
chr17	46156763	46156793	PARCLIP_FUS.train.neg_12317		-
chr2	37317061	37317090	PARCLIP_FUS.train.neg_15770		+
chr7_gl000195_random	51259	51321	PARCLIP_FUS.train.neg_27569		-
chr21	44274640	44274662	PARCLIP_FUS.train.neg_19680		-
chr11	78805432	78805454	PARCLIP_FUS.train.neg_3607		-
chr14	31357948	31357980	PARCLIP_FUS.train.neg_6805		+
chr16	46996420	46996443	PARCLIP_FUS.train.neg_10773		-
chr18	53256952	53256975	PARCLIP_FUS.train.neg_13973		-
chr21	42589125	42589152	PARCLIP_FUS.train.neg_18765		+
chr6	73992136	73992160	PARCLIP_FUS.train.neg_25797		-
chr21	47665433	47665465	PARCLIP_FUS.train.neg_19011		+
chr12	77267154	77267175	PARCLIP_FUS.train.neg_4983		-
chrX	37704419	37704440	PARCLIP_FUS.train.neg_31554		-
chr5	81570559	81570582	PARCLIP_FUS.train.neg_24538		-
chrX	69506645	69506671	PARCLIP_FUS.train.neg_31700		-
chr8	29962260	29962291	PARCLIP_FUS.train.neg_28103		+
chr10	71815120	71815144	PARCLIP_FUS.train.neg_1267		+
chr15	55615364	55615391	PARCLIP_FUS.train.neg_8484		+
chr6	49433642	49433662	PARCLIP_FUS.train.neg_25141		+
chr14	66863872	66863902	PARCLIP_FUS.train.neg_7887		-
chr22	28649956	28649991	PARCLIP_FUS.train.neg_20828		-
chr17	48474107	48474130	PARCLIP_FUS.train.neg_12360		-
chr14	75358905	75358933	PARCLIP_FUS.train.neg_7278		+
chr17	5387653	5387680	PARCLIP_FUS.train.neg_11989		-
chrX	20201207	20201229	PARCLIP_FUS.train.neg_31507		-
chr19	41785957	41785988	PARCLIP_FUS.train.neg_14663		+
chr9	104153675	104153697	PARCLIP_FUS.train.neg_30379		-
chr18	42308396	42308431	PARCLIP_FUS.train.neg_13077		+
chr5	6377111	6377130	PARCLIP_FUS.train.neg_24280		-
chr20	33367196	33367227	PARCLIP_FUS.train.neg_17857		-
chr12	6693798	6693821	PARCLIP_FUS.train.neg_4597		-
chr20	57611160	57611182	PARCLIP_FUS.train.neg_18233		-
chr13	52234566	52234592	PARCLIP_FUS.train.neg_5673		+
chr6	52857919	52857942	PARCLIP_FUS.train.neg_25749		-
chr18	10459432	10459457	PARCLIP_FUS.train.neg_12755		+
chr15	64411240	64411274	PARCLIP_FUS.train.neg_8562		+
chr10	95929662	95929723	PARCLIP_FUS.train.neg_1423		+
chr5	32114460	32114489	PARCLIP_FUS.train.neg_24313		-
chr3	125261573	125261594	PARCLIP_FUS.train.neg_22386		-
chr20	33992691	33992714	PARCLIP_FUS.train.neg_17890		-
chr14	90123443	90123470	PARCLIP_FUS.train.neg_8039		-
chr19	49993935	49993964	PARCLIP_FUS.train.neg_14795		+
chr12	9091568	9091589	PARCLIP_FUS.train.neg_3913		+
chr6	41036430	41036458	PARCLIP_FUS.train.neg_25674		-
chr17	42267882	42267903	PARCLIP_FUS.train.neg_11530		+
chr2	99947677	99947700	PARCLIP_FUS.train.neg_16476		-
chr14	64974219	64974246	PARCLIP_FUS.train.neg_7126		+
chr8	91972631	91972650	PARCLIP_FUS.train.neg_29029		-
chr1	85147460	85147486	PARCLIP_FUS.train.neg_783		-
chr14	32549229	32549259	PARCLIP_FUS.train.neg_6821		+
chr18	67963676	67963699	PARCLIP_FUS.train.neg_13307		+
chr14	39646847	39646873	PARCLIP_FUS.train.neg_6893		+
chr7	24978998	24979020	PARCLIP_FUS.train.neg_26953		-
chr14	57701344	57701371	PARCLIP_FUS.train.neg_7800		-
chr21	35962488	35962513	PARCLIP_FUS.train.neg_19459		-
chr14	76151551	76151575	PARCLIP_FUS.train.neg_7282		+
chr15	56007524	56007549	PARCLIP_FUS.train.neg_9244		-
chr3	27248736	27248773	PARCLIP_FUS.train.neg_22063		-
chr21	45519579	45519608	PARCLIP_FUS.train.neg_18942		+
chr16	71696725	71696746	PARCLIP_FUS.train.neg_10932		-
chr16	22346256	22346281	PARCLIP_FUS.train.neg_9855		+
chr21	16381238	16381258	PARCLIP_FUS.train.neg_19091		-
chr2	132942581	132942601	PARCLIP_FUS.train.neg_16537		-
chr22	32794094	32794112	PARCLIP_FUS.train.neg_20984		-
chr13	49602786	49602810	PARCLIP_FUS.train.neg_5611		+
chr6	4952061	4952081	PARCLIP_FUS.train.neg_24874		+
chr17	4140637	4140659	PARCLIP_FUS.train.neg_11956		-
chr8	118536707	118536730	PARCLIP_FUS.train.neg_28545		+
chr16	15147066	15147095	PARCLIP_FUS.train.neg_10587		-
chr1	243499504	243499523	PARCLIP_FUS.train.neg_509		+
chr22	38649154	38649180	PARCLIP_FUS.train.neg_21069		-
chr4	54930681	54930703	PARCLIP_FUS.train.neg_23322		-
chr13	28791769	28791824	PARCLIP_FUS.train.neg_5358		+
chr1	28320784	28320807	PARCLIP_FUS.train.neg_612		-
chr19	39089992	39090016	PARCLIP_FUS.train.neg_14622		+
chr5	102426593	102426613	PARCLIP_FUS.train.neg_24599		-
chr1	19521475	19521497	PARCLIP_FUS.train.neg_574		-
chr16	67877530	67877552	PARCLIP_FUS.train.neg_10169		+
chrX	103425290	103425330	PARCLIP_FUS.train.neg_31225		+
chr21	30386536	30386559	PARCLIP_FUS.train.neg_19259		-
chr9	27572146	27572170	PARCLIP_FUS.train.neg_30089		-
chr4	177640826	177640848	PARCLIP_FUS.train.neg_23678		-
chr19	58383270	58383292	PARCLIP_FUS.train.neg_15665		-
chr8	118994808	118994829	PARCLIP_FUS.train.neg_29176		-
chr12	85680550	85680571	PARCLIP_FUS.train.neg_4309		+
chr14	53226518	53226543	PARCLIP_FUS.train.neg_6979		+
chr20	37053402	37053429	PARCLIP_FUS.train.neg_17979		-
chr14	56109275	56109297	PARCLIP_FUS.train.neg_7015		+
chr14	96777389	96777411	PARCLIP_FUS.train.neg_8113		-
chr21	27113305	27113340	PARCLIP_FUS.train.neg_18372		+
chr16	69163722	69163743	PARCLIP_FUS.train.neg_10910		-
chr16	3029416	3029439	PARCLIP_FUS.train.neg_10472		-
chr8	12580494	12580527	PARCLIP_FUS.train.neg_28664		-
chr8	8214508	8214531	PARCLIP_FUS.train.neg_28633		-
chr9	6862646	6862679	PARCLIP_FUS.train.neg_29322		+
chr6	43574464	43574489	PARCLIP_FUS.train.neg_25101		+
chr15	76220576	76220598	PARCLIP_FUS.train.neg_8695		+
chrX	84506745	84506767	PARCLIP_FUS.train.neg_31158		+
chrX	19755818	19755853	PARCLIP_FUS.train.neg_31487		-
chr5	79773393	79773422	PARCLIP_FUS.train.neg_23964		+
chr15	71402384	71402412	PARCLIP_FUS.train.neg_8653		+
chr8	99255363	99255383	PARCLIP_FUS.train.neg_29077		-
chr16	5138237	5138267	PARCLIP_FUS.train.neg_10536		-
chr6	84706899	84706927	PARCLIP_FUS.train.neg_25262		+
chr21	29960071	29960090	PARCLIP_FUS.train.neg_19223		-
chr4	13581291	13581315	PARCLIP_FUS.train.neg_23197		-
chr8	57902014	57902043	PARCLIP_FUS.train.neg_28891		-
chr7	16702883	16702905	PARCLIP_FUS.train.neg_26201		+
chr14	69100922	69100947	PARCLIP_FUS.train.neg_7173		+
chr8	10244272	10244297	PARCLIP_FUS.train.neg_27920		+
chr18	59916132	59916159	PARCLIP_FUS.train.neg_13257		+
chr16	89294683	89294705	PARCLIP_FUS.train.neg_10384		+
chr5	95229398	95229421	PARCLIP_FUS.train.neg_24583		-
chr7	64145621	64145646	PARCLIP_FUS.train.neg_26428		+
chr2	28637765	28637790	PARCLIP_FUS.train.neg_15746		+
chr1	29014905	29014926	PARCLIP_FUS.train.neg_97		+
chr7	115864570	115864593	PARCLIP_FUS.train.neg_26668		+
chr15	72426959	72426984	PARCLIP_FUS.train.neg_8661		+
chr1	28714091	28714121	PARCLIP_FUS.train.neg_90		+
chr7	64134793	64134818	PARCLIP_FUS.train.neg_26427		+
chr8	96151240	96151261	PARCLIP_FUS.train.neg_28462		+
chr17	56078339	56078359	PARCLIP_FUS.train.neg_12400		-
chr1	23397672	23397691	PARCLIP_FUS.train.neg_63		+
chr7	11105554	11105578	PARCLIP_FUS.train.neg_26190		+
chr16	68730848	68730871	PARCLIP_FUS.train.neg_10202		+
chr22	38318418	38318438	PARCLIP_FUS.train.neg_20257		+
chr7	142992732	142992750	PARCLIP_FUS.train.neg_26791		+
chr5	133725016	133725049	PARCLIP_FUS.train.neg_24148		+
chr5	179249148	179249168	PARCLIP_FUS.train.neg_24265		+
chrX	12290194	12290219	PARCLIP_FUS.train.neg_30723		+
chr19	10939522	10939557	PARCLIP_FUS.train.neg_14276		+
chr1	3735638	3735665	PARCLIP_FUS.train.neg_533		-
chr1	160317803	160317826	PARCLIP_FUS.train.neg_438		+
chrX	44736691	44736718	PARCLIP_FUS.train.neg_30902		+
chr17	27462076	27462097	PARCLIP_FUS.train.neg_12119		-
chr13	52064862	52064886	PARCLIP_FUS.train.neg_5658		+
chr10	440884	440917	PARCLIP_FUS.train.neg_1669		-
chr21	44516190	44516219	PARCLIP_FUS.train.neg_19692		-
chr7	99007432	99007455	PARCLIP_FUS.train.neg_26592		+
chr3	43401906	43401927	PARCLIP_FUS.train.neg_21560		+
chr10	95197283	95197309	PARCLIP_FUS.train.neg_2136		-
chr12	48491122	48491146	PARCLIP_FUS.train.neg_4818		-
chr15	60909108	60909143	PARCLIP_FUS.train.neg_8531		+
chr19	15381175	15381204	PARCLIP_FUS.train.neg_15160		-
chr8	28833494	28833527	PARCLIP_FUS.train.neg_28099		+
chr8	90671065	90671089	PARCLIP_FUS.train.neg_29021		-
chr2	171788582	171788613	PARCLIP_FUS.train.neg_16093		+
chr1	94351627	94351647	PARCLIP_FUS.train.neg_820		-
chr11	18584032	18584054	PARCLIP_FUS.train.neg_3329		-
chr13	73328603	73328623	PARCLIP_FUS.train.neg_5739		+
chr15	40384127	40384147	PARCLIP_FUS.train.neg_9037		-
chr17	37794888	37794908	PARCLIP_FUS.train.neg_11486		+
chr10	102746639	102746669	PARCLIP_FUS.train.neg_2213		-
chr10	38247356	38247379	PARCLIP_FUS.train.neg_1892		-
chr11	119205363	119205387	PARCLIP_FUS.train.neg_3097		+
chr1	78544040	78544067	PARCLIP_FUS.train.neg_278		+
chr2	99940164	99940184	PARCLIP_FUS.train.neg_16474		-
chr2	27718046	27718065	PARCLIP_FUS.train.neg_16272		-
chr8	70639682	70639705	PARCLIP_FUS.train.neg_28942		-
chr6	111899383	111899404	PARCLIP_FUS.train.neg_25351		+
chr3	113501208	113501230	PARCLIP_FUS.train.neg_21742		+
chrX	19781517	19781545	PARCLIP_FUS.train.neg_31488		-
chr18	19260135	19260159	PARCLIP_FUS.train.neg_12860		+
chr15	44731674	44731696	PARCLIP_FUS.train.neg_8381		+
chr11	88059880	88059899	PARCLIP_FUS.train.neg_3645		-
chr15	35280009	35280031	PARCLIP_FUS.train.neg_9014		-
chr7	120720090	120720111	PARCLIP_FUS.train.neg_26697		+
chr14	102821351	102821378	PARCLIP_FUS.train.neg_8141		-
chr9	140683058	140683084	PARCLIP_FUS.train.neg_29936		+
chr11	28851730	28851755	PARCLIP_FUS.train.neg_2544		+
chr14	64095319	64095354	PARCLIP_FUS.train.neg_7862		-
chr16	14232643	14232663	PARCLIP_FUS.train.neg_9750		+
chr3	12646041	12646070	PARCLIP_FUS.train.neg_21978		-
chr21	15434653	15434677	PARCLIP_FUS.train.neg_18287		+
chr15	59114243	59114273	PARCLIP_FUS.train.neg_8513		+
chr8	41361453	41361483	PARCLIP_FUS.train.neg_28179		+
chr18	12714175	12714199	PARCLIP_FUS.train.neg_12792		+
chr22	20111448	20111471	PARCLIP_FUS.train.neg_19920		+
chr7_gl000195_random	46688	46733	PARCLIP_FUS.train.neg_27508		-
chr22	41655126	41655154	PARCLIP_FUS.train.neg_21171		-
chr3	120066338	120066367	PARCLIP_FUS.train.neg_22346		-
chr14	24032362	24032389	PARCLIP_FUS.train.neg_6753		+
chr21	30859568	30859588	PARCLIP_FUS.train.neg_18427		+
chr7_gl000195_random	44972	45012	PARCLIP_FUS.train.neg_27488		-
chr4	110062577	110062602	PARCLIP_FUS.train.neg_23534		-
chr18	20497381	20497401	PARCLIP_FUS.train.neg_12877		+
chr11	32612094	32612121	PARCLIP_FUS.train.neg_2573		+
chr6	52847120	52847145	PARCLIP_FUS.train.neg_25744		-
chr8	73572810	73572833	PARCLIP_FUS.train.neg_28315		+
chr13	21875108	21875141	PARCLIP_FUS.train.neg_5260		+
chr12	105423372	105423396	PARCLIP_FUS.train.neg_4407		+
chr3	186793328	186793358	PARCLIP_FUS.train.neg_21921		+
chrX	48811954	48811983	PARCLIP_FUS.train.neg_31625		-
chr14	38037560	38037583	PARCLIP_FUS.train.neg_6877		+
chr13	100030732	100030753	PARCLIP_FUS.train.neg_5882		+
chr5	89818302	89818325	PARCLIP_FUS.train.neg_24565		-
chr19	44062104	44062126	PARCLIP_FUS.train.neg_15435		-
chr16	666113	666138	PARCLIP_FUS.train.neg_9616		+
chr15	41627917	41627946	PARCLIP_FUS.train.neg_8295		+
chr9	78774977	78775000	PARCLIP_FUS.train.neg_29491		+
chr15	100185098	100185120	PARCLIP_FUS.train.neg_8898		+
chr9	37848169	37848191	PARCLIP_FUS.train.neg_29459		+
chr8	21813665	21813693	PARCLIP_FUS.train.neg_28033		+
chr9	21509511	21509545	PARCLIP_FUS.train.neg_30039		-
chr21	17967662	17967692	PARCLIP_FUS.train.neg_18333		+
chr16	89821044	89821064	PARCLIP_FUS.train.neg_11099		-
chr22	20801501	20801526	PARCLIP_FUS.train.neg_20717		-
chr15	42084746	42084767	PARCLIP_FUS.train.neg_8317		+
chr18	3270807	3270827	PARCLIP_FUS.train.neg_12663		+
chr3	43569539	43569560	PARCLIP_FUS.train.neg_22111		-
chr20	17970808	17970828	PARCLIP_FUS.train.neg_16867		+
chr1	229603565	229603589	PARCLIP_FUS.train.neg_954		-
chr16	47681716	47681739	PARCLIP_FUS.train.neg_10007		+
chr20	20000111	20000147	PARCLIP_FUS.train.neg_16902		+
chr17	61667270	61667293	PARCLIP_FUS.train.neg_11761		+
chr20	46329495	46329521	PARCLIP_FUS.train.neg_18072		-
chr14	90866864	90866893	PARCLIP_FUS.train.neg_7343		+
chr15	78832811	78832832	PARCLIP_FUS.train.neg_8723		+
chr16	89286232	89286258	PARCLIP_FUS.train.neg_10377		+
chr13	52959990	52960013	PARCLIP_FUS.train.neg_6446		-
chr6	27427370	27427396	PARCLIP_FUS.train.neg_25603		-
chr16	4860659	4860680	PARCLIP_FUS.train.neg_10529		-
chr12	19855434	19855462	PARCLIP_FUS.train.neg_3981		+
chr8	17833418	17833439	PARCLIP_FUS.train.neg_28008		+
chr20	52839807	52839835	PARCLIP_FUS.train.neg_17314		+
chr5	77449551	77449570	PARCLIP_FUS.train.neg_24506		-
chr20	32611812	32611838	PARCLIP_FUS.train.neg_17035		+
chr20	60714375	60714395	PARCLIP_FUS.train.neg_18253		-
chr20	17956367	17956387	PARCLIP_FUS.train.neg_16859		+
chr13	28933373	28933396	PARCLIP_FUS.train.neg_6131		-
chr16	12031323	12031357	PARCLIP_FUS.train.neg_10571		-
chr11	73938001	73938023	PARCLIP_FUS.train.neg_2868		+
chr20	56871404	56871429	PARCLIP_FUS.train.neg_18228		-
chr1	155845771	155845793	PARCLIP_FUS.train.neg_434		+
chr3	72496052	72496075	PARCLIP_FUS.train.neg_22245		-
chrX	14926215	14926240	PARCLIP_FUS.train.neg_30758		+
chr12	30834194	30834218	PARCLIP_FUS.train.neg_4720		-
chr19	9480027	9480048	PARCLIP_FUS.train.neg_14255		+
chr1	62183675	62183699	PARCLIP_FUS.train.neg_749		-
chr20	5944664	5944687	PARCLIP_FUS.train.neg_16782		+
chr17	3627998	3628027	PARCLIP_FUS.train.neg_11137		+
chr19	20986774	20986793	PARCLIP_FUS.train.neg_14404		+
chr8	22884126	22884151	PARCLIP_FUS.train.neg_28718		-
chr10	93042451	93042477	PARCLIP_FUS.train.neg_1398		+
chr16	66605534	66605555	PARCLIP_FUS.train.neg_10141		+
chr14	50936227	50936252	PARCLIP_FUS.train.neg_7705		-
chr5	56171792	56171819	PARCLIP_FUS.train.neg_23853		+
chr18	9155368	9155390	PARCLIP_FUS.train.neg_12697		+
chr7	72991022	72991044	PARCLIP_FUS.train.neg_27112		-
chr20	30138752	30138773	PARCLIP_FUS.train.neg_16976		+
chr7_gl000195_random	44873	44900	PARCLIP_FUS.train.neg_27487		-
chr2	135710584	135710606	PARCLIP_FUS.train.neg_16049		+
chr7	907997	908025	PARCLIP_FUS.train.neg_26142		+
chr17	21456258	21456281	PARCLIP_FUS.train.neg_12098		-
chr3	47659134	47659161	PARCLIP_FUS.train.neg_22139		-
chr21	37851127	37851149	PARCLIP_FUS.train.neg_18654		+
chr18	51806537	51806562	PARCLIP_FUS.train.neg_13162		+
chr10	99931522	99931549	PARCLIP_FUS.train.neg_1466		+
chr22	17151020	17151049	PARCLIP_FUS.train.neg_19826		+
chr9	108480728	108480752	PARCLIP_FUS.train.neg_29687		+
chr17	62502224	62502252	PARCLIP_FUS.train.neg_12466		-
chr21	15754249	15754271	PARCLIP_FUS.train.neg_19089		-
chr12	57991166	57991195	PARCLIP_FUS.train.neg_4180		+
chr1	38057024	38057047	PARCLIP_FUS.train.neg_662		-
chr13	95262700	95262721	PARCLIP_FUS.train.neg_5817		+
chr12	10537193	10537214	PARCLIP_FUS.train.neg_4629		-
chr18	13672834	13672858	PARCLIP_FUS.train.neg_13540		-
chr17	54976868	54976898	PARCLIP_FUS.train.neg_12380		-
chr17	62094690	62094713	PARCLIP_FUS.train.neg_12460		-
chr7	33035442	33035471	PARCLIP_FUS.train.neg_26317		+
chr1	59247247	59247275	PARCLIP_FUS.train.neg_746		-
chr12	4660116	4660144	PARCLIP_FUS.train.neg_3878		+
chr22	31369234	31369259	PARCLIP_FUS.train.neg_20172		+
chr13	38930182	38930203	PARCLIP_FUS.train.neg_5460		+
chr5	37377929	37377950	PARCLIP_FUS.train.neg_23787		+
chr21	18899078	18899101	PARCLIP_FUS.train.neg_18338		+
chr19	48978676	48978701	PARCLIP_FUS.train.neg_14778		+
chr12	120698824	120698857	PARCLIP_FUS.train.neg_5184		-
chrX	47504829	47504854	PARCLIP_FUS.train.neg_31621		-
chr2	3304111	3304143	PARCLIP_FUS.train.neg_16187		-
chr10	13668045	13668068	PARCLIP_FUS.train.neg_1056		+
chr16	858165	858190	PARCLIP_FUS.train.neg_9629		+
chr21	46714896	46714933	PARCLIP_FUS.train.neg_18993		+
chr17	43142791	43142813	PARCLIP_FUS.train.neg_11539		+
chr13	53003725	53003753	PARCLIP_FUS.train.neg_6451		-
chr10	71901443	71901469	PARCLIP_FUS.train.neg_2013		-
chr11	129951112	129951133	PARCLIP_FUS.train.neg_3134		+
chr20	42163204	42163230	PARCLIP_FUS.train.neg_17151		+
chr4	164671954	164671980	PARCLIP_FUS.train.neg_23658		-
chr18	39564002	39564038	PARCLIP_FUS.train.neg_13059		+
chr8	12238853	12238876	PARCLIP_FUS.train.neg_27952		+
chr16	30958047	30958083	PARCLIP_FUS.train.neg_9960		+
chr22	32886849	32886876	PARCLIP_FUS.train.neg_20215		+
chr15	32912487	32912510	PARCLIP_FUS.train.neg_8211		+
chr10	65198172	65198202	PARCLIP_FUS.train.neg_1989		-
chr18	59853352	59853373	PARCLIP_FUS.train.neg_14034		-
chr2	48074253	48074276	PARCLIP_FUS.train.neg_16340		-
chr5	60702132	60702160	PARCLIP_FUS.train.neg_23862		+
chr7	87206997	87207017	PARCLIP_FUS.train.neg_27178		-
chr17	46998218	46998246	PARCLIP_FUS.train.neg_11595		+
chr4	74143509	74143528	PARCLIP_FUS.train.neg_22790		+
chr11	33160529	33160553	PARCLIP_FUS.train.neg_3381		-
chr15	92663217	92663238	PARCLIP_FUS.train.neg_8856		+
chr5	92972985	92973007	PARCLIP_FUS.train.neg_24572		-
chr8	95514020	95514039	PARCLIP_FUS.train.neg_29057		-
chr14	58658436	58658463	PARCLIP_FUS.train.neg_7805		-
chr2	86350294	86350313	PARCLIP_FUS.train.neg_15958		+
chr11	61160494	61160527	PARCLIP_FUS.train.neg_2717		+
chr12	101699677	101699705	PARCLIP_FUS.train.neg_4375		+
chr21	47813145	47813168	PARCLIP_FUS.train.neg_19030		+
chr8	143458924	143458950	PARCLIP_FUS.train.neg_29226		-
chr21	44127793	44127818	PARCLIP_FUS.train.neg_18808		+
chr3	124830910	124830934	PARCLIP_FUS.train.neg_22377		-
chr20	46234304	46234339	PARCLIP_FUS.train.neg_17240		+
chrX	117154633	117154662	PARCLIP_FUS.train.neg_31847		-
chr7	44617912	44617935	PARCLIP_FUS.train.neg_27056		-
chr15	59009349	59009380	PARCLIP_FUS.train.neg_9265		-
chr13	34521596	34521620	PARCLIP_FUS.train.neg_5427		+
chr12	2522044	2522079	PARCLIP_FUS.train.neg_3853		+
chr11	108584504	108584534	PARCLIP_FUS.train.neg_3012		+
chr5	154346167	154346190	PARCLIP_FUS.train.neg_24222		+
chr22	18457976	18457995	PARCLIP_FUS.train.neg_20648		-
chr12	54370369	54370404	PARCLIP_FUS.train.neg_4142		+
chr19	42703605	42703631	PARCLIP_FUS.train.neg_15425		-
chr9	135431889	135431915	PARCLIP_FUS.train.neg_29888		+
chr14	53118132	53118160	PARCLIP_FUS.train.neg_7742		-
chr16	71901153	71901173	PARCLIP_FUS.train.neg_10237		+
chr20	5107701	5107720	PARCLIP_FUS.train.neg_16764		+
chr17	5394041	5394061	PARCLIP_FUS.train.neg_11174		+
chr1	93306187	93306223	PARCLIP_FUS.train.neg_319		+
chr16	75361039	75361063	PARCLIP_FUS.train.neg_11016		-
chr13	114083134	114083160	PARCLIP_FUS.train.neg_6708		-
chr1	15956553	15956579	PARCLIP_FUS.train.neg_46		+
chr2	70084679	70084705	PARCLIP_FUS.train.neg_15899		+
chr21	42592587	42592627	PARCLIP_FUS.train.neg_18769		+
chr11	118964721	118964744	PARCLIP_FUS.train.neg_3779		-
chr16	29557697	29557722	PARCLIP_FUS.train.neg_10694		-
chr22	38901997	38902025	PARCLIP_FUS.train.neg_21099		-
chr16	53505607	53505630	PARCLIP_FUS.train.neg_10055		+
chr6	109729441	109729476	PARCLIP_FUS.train.neg_25970		-
chr16	75411152	75411172	PARCLIP_FUS.train.neg_11019		-
chr7	77427142	77427172	PARCLIP_FUS.train.neg_27136		-
chr19	59058199	59058227	PARCLIP_FUS.train.neg_14947		+
chr1	150114655	150114680	PARCLIP_FUS.train.neg_409		+
chr17	57774911	57774931	PARCLIP_FUS.train.neg_12427		-
chr18	66350582	66350608	PARCLIP_FUS.train.neg_14061		-
chr4	17621922	17621949	PARCLIP_FUS.train.neg_22616		+
chr3	33727884	33727907	PARCLIP_FUS.train.neg_22096		-
chrX	17712518	17712541	PARCLIP_FUS.train.neg_30789		+
chr15	74928443	74928466	PARCLIP_FUS.train.neg_9429		-
chr1	113573411	113573432	PARCLIP_FUS.train.neg_373		+
chr8	17138320	17138347	PARCLIP_FUS.train.neg_27992		+
chr20	46186979	46187011	PARCLIP_FUS.train.neg_17235		+
chr8	30982982	30983007	PARCLIP_FUS.train.neg_28122		+
chr12	12403478	12403512	PARCLIP_FUS.train.neg_4644		-
chr13	92004881	92004903	PARCLIP_FUS.train.neg_5791		+
chr20	18534690	18534728	PARCLIP_FUS.train.neg_16881		+
chr16	11801642	11801661	PARCLIP_FUS.train.neg_10548		-
chr17	36872527	36872552	PARCLIP_FUS.train.neg_11474		+
chr19	58660342	58660375	PARCLIP_FUS.train.neg_15677		-
chr1	91971635	91971659	PARCLIP_FUS.train.neg_306		+
chr21	38274146	38274168	PARCLIP_FUS.train.neg_19540		-
chr22	29916226	29916252	PARCLIP_FUS.train.neg_20875		-
chr7	100028858	100028886	PARCLIP_FUS.train.neg_26606		+
chr1	202103332	202103358	PARCLIP_FUS.train.neg_943		-
chr7	94174700	94174720	PARCLIP_FUS.train.neg_26569		+
chr11	114307545	114307566	PARCLIP_FUS.train.neg_3069		+
chr8	67988407	67988442	PARCLIP_FUS.train.neg_28294		+
chrM	9206	9245	PARCLIP_FUS.train.neg_30656		+
chr14	32836863	32836886	PARCLIP_FUS.train.neg_6827		+
chr3	136709399	136709428	PARCLIP_FUS.train.neg_21816		+
chr9	108122171	108122206	PARCLIP_FUS.train.neg_29670		+
chr20	2816334	2816355	PARCLIP_FUS.train.neg_17527		-
chrX	119566970	119566997	PARCLIP_FUS.train.neg_31873		-
chr3	142672421	142672445	PARCLIP_FUS.train.neg_22432		-
chr15	83826442	83826466	PARCLIP_FUS.train.neg_9524		-
chr9	135139976	135140009	PARCLIP_FUS.train.neg_30521		-
chr8	95793772	95793799	PARCLIP_FUS.train.neg_28452		+
chr7	134542643	134542668	PARCLIP_FUS.train.neg_26750		+
chr12	4664794	4664819	PARCLIP_FUS.train.neg_3881		+
chr2	111427122	111427145	PARCLIP_FUS.train.neg_16505		-
chr7_gl000195_random	57463	57519	PARCLIP_FUS.train.neg_27639		-
chr7	148707626	148707647	PARCLIP_FUS.train.neg_27434		-
chr19	44082166	44082189	PARCLIP_FUS.train.neg_15437		-
chr19	37120583	37120607	PARCLIP_FUS.train.neg_14575		+
chr11	22231882	22231903	PARCLIP_FUS.train.neg_2531		+
chr19	39888238	39888258	PARCLIP_FUS.train.neg_14635		+
chr21	47641367	47641392	PARCLIP_FUS.train.neg_19783		-
chr13	23923326	23923347	PARCLIP_FUS.train.neg_6073		-
chr18	9610166	9610188	PARCLIP_FUS.train.neg_13506		-
chr8	30250971	30250997	PARCLIP_FUS.train.neg_28111		+
chr12	32134249	32134271	PARCLIP_FUS.train.neg_4049		+
chr15	30096845	30096866	PARCLIP_FUS.train.neg_8968		-
chr21	38776744	38776769	PARCLIP_FUS.train.neg_18699		+
chr22	41235331	41235356	PARCLIP_FUS.train.neg_21155		-
chr12	53785132	53785165	PARCLIP_FUS.train.neg_4127		+
chr18	29846177	29846198	PARCLIP_FUS.train.neg_13726		-
chr7	75975489	75975511	PARCLIP_FUS.train.neg_27128		-
chr17	56578725	56578747	PARCLIP_FUS.train.neg_12414		-
chr20	25409832	25409856	PARCLIP_FUS.train.neg_16947		+
chr9	139938733	139938756	PARCLIP_FUS.train.neg_30565		-
chr15	84187618	84187641	PARCLIP_FUS.train.neg_8775		+
chr14	39829131	39829156	PARCLIP_FUS.train.neg_6903		+
chr1	152288569	152288596	PARCLIP_FUS.train.neg_427		+
chr22	29195647	29195674	PARCLIP_FUS.train.neg_20850		-
chr21	44399248	44399272	PARCLIP_FUS.train.neg_18846		+
chr13	38933645	38933677	PARCLIP_FUS.train.neg_5464		+
chr10	12192350	12192378	PARCLIP_FUS.train.neg_1036		+
chr17	49067347	49067371	PARCLIP_FUS.train.neg_12364		-
chr3	107764428	107764454	PARCLIP_FUS.train.neg_22286		-
chr8	105418615	105418648	PARCLIP_FUS.train.neg_29139		-
chr12	93213855	93213877	PARCLIP_FUS.train.neg_5029		-
chr17	43238782	43238802	PARCLIP_FUS.train.neg_11543		+
chr9	99947166	99947189	PARCLIP_FUS.train.neg_30364		-
chr2	23834215	23834246	PARCLIP_FUS.train.neg_15719		+
chr8	107361080	107361099	PARCLIP_FUS.train.neg_28523		+
chr6	43196986	43197021	PARCLIP_FUS.train.neg_25702		-
chrX	84279457	84279479	PARCLIP_FUS.train.neg_31154		+
chr14	73190720	73190741	PARCLIP_FUS.train.neg_7947		-
chr7	26355559	26355579	PARCLIP_FUS.train.neg_26272		+
chr6	26526468	26526495	PARCLIP_FUS.train.neg_24991		+
chr16	58597341	58597375	PARCLIP_FUS.train.neg_10869		-
chr18	8832231	8832253	PARCLIP_FUS.train.neg_12692		+
chr15	71326505	71326536	PARCLIP_FUS.train.neg_8650		+
chr2	71647548	71647575	PARCLIP_FUS.train.neg_15915		+
chr9	95609356	95609378	PARCLIP_FUS.train.neg_30327		-
chr13	72205452	72205482	PARCLIP_FUS.train.neg_6470		-
chr8	37490063	37490082	PARCLIP_FUS.train.neg_28799		-
chr22	45538030	45538051	PARCLIP_FUS.train.neg_21308		-
chr14	104142512	104142543	PARCLIP_FUS.train.neg_7479		+
chr12	123322541	123322565	PARCLIP_FUS.train.neg_4500		+
chr4	143138896	143138918	PARCLIP_FUS.train.neg_23622		-
chr22	29961806	29961838	PARCLIP_FUS.train.neg_20893		-
chr10	15654251	15654300	PARCLIP_FUS.train.neg_1764		-
chr6	55352198	55352222	PARCLIP_FUS.train.neg_25762		-
chr2	32522920	32522939	PARCLIP_FUS.train.neg_15762		+
chr18	23941726	23941754	PARCLIP_FUS.train.neg_12936		+
chr5	61721158	61721187	PARCLIP_FUS.train.neg_23867		+
chr9	112763813	112763834	PARCLIP_FUS.train.neg_29705		+
chr19	40564766	40564791	PARCLIP_FUS.train.neg_15410		-
chr22	45566393	45566415	PARCLIP_FUS.train.neg_20468		+
chr22	21297022	21297044	PARCLIP_FUS.train.neg_19949		+
chr10	35774388	35774413	PARCLIP_FUS.train.neg_1161		+
chr16	58287625	58287659	PARCLIP_FUS.train.neg_10125		+
chr5	149772149	149772173	PARCLIP_FUS.train.neg_24212		+
chr17	35816990	35817010	PARCLIP_FUS.train.neg_11467		+
chr10	422978	423001	PARCLIP_FUS.train.neg_1668		-
chrX	15762754	15762775	PARCLIP_FUS.train.neg_30766		+
chr3	4354122	4354155	PARCLIP_FUS.train.neg_21366		+
chr10	11127030	11127052	PARCLIP_FUS.train.neg_1026		+
chr6	110446339	110446361	PARCLIP_FUS.train.neg_25977		-
chr14	38010904	38010939	PARCLIP_FUS.train.neg_6874		+
chr3	3196508	3196536	PARCLIP_FUS.train.neg_21930		-
chr4	184617113	184617135	PARCLIP_FUS.train.neg_23119		+
chr14	20838339	20838364	PARCLIP_FUS.train.neg_7502		-
chr1	27171728	27171747	PARCLIP_FUS.train.neg_86		+
chr5	168471113	168471136	PARCLIP_FUS.train.neg_24810		-
chr17	54932985	54933007	PARCLIP_FUS.train.neg_11658		+
chr11	6499697	6499717	PARCLIP_FUS.train.neg_3193		-
chr9	97216098	97216121	PARCLIP_FUS.train.neg_29607		+
chr15	66232626	66232651	PARCLIP_FUS.train.neg_9353		-
chrX	24566422	24566443	PARCLIP_FUS.train.neg_30860		+
chr9	71591835	71591857	PARCLIP_FUS.train.neg_29470		+
chr6	41013044	41013070	PARCLIP_FUS.train.neg_25671		-
chr9	79111536	79111558	PARCLIP_FUS.train.neg_29498		+
chr20	48078995	48079018	PARCLIP_FUS.train.neg_18116		-
chr20	47905581	47905626	PARCLIP_FUS.train.neg_17270		+
chr20	3629886	3629916	PARCLIP_FUS.train.neg_16738		+
chr16	46848794	46848814	PARCLIP_FUS.train.neg_10769		-
chr19	37117616	37117637	PARCLIP_FUS.train.neg_14570		+
chr13	42353454	42353475	PARCLIP_FUS.train.neg_6313		-
chr21	44323114	44323151	PARCLIP_FUS.train.neg_18838		+
chr8	25248601	25248620	PARCLIP_FUS.train.neg_28052		+
chr10	73580115	73580147	PARCLIP_FUS.train.neg_2025		-
chr18	32862296	32862320	PARCLIP_FUS.train.neg_13786		-
chr19	57064704	57064733	PARCLIP_FUS.train.neg_14884		+
chr3	14219715	14219740	PARCLIP_FUS.train.neg_21998		-
chr11	62606877	62606900	PARCLIP_FUS.train.neg_3496		-
chr13	37609770	37609792	PARCLIP_FUS.train.neg_6236		-
chr3	5240577	5240608	PARCLIP_FUS.train.neg_21377		+
chr9	4507953	4507972	PARCLIP_FUS.train.neg_29270		+
chr22	50215277	50215295	PARCLIP_FUS.train.neg_21343		-
chr19	44677315	44677336	PARCLIP_FUS.train.neg_14724		+
chrX	19367613	19367645	PARCLIP_FUS.train.neg_30805		+
chr20	61575698	61575724	PARCLIP_FUS.train.neg_17434		+
chr12	85690716	85690748	PARCLIP_FUS.train.neg_4310		+
chr14	45596567	45596602	PARCLIP_FUS.train.neg_7656		-
chr11	134033458	134033478	PARCLIP_FUS.train.neg_3819		-
chr15	52042569	52042597	PARCLIP_FUS.train.neg_9204		-
chr9	5785244	5785269	PARCLIP_FUS.train.neg_29974		-
chr3	51711870	51711892	PARCLIP_FUS.train.neg_21621		+
chrX	46477003	46477027	PARCLIP_FUS.train.neg_31602		-
chr11	10836231	10836252	PARCLIP_FUS.train.neg_3253		-
chr5	87525392	87525414	PARCLIP_FUS.train.neg_24550		-
chr22	31634510	31634541	PARCLIP_FUS.train.neg_20188		+
chr8	52800288	52800309	PARCLIP_FUS.train.neg_28854		-
chr18	54299286	54299305	PARCLIP_FUS.train.neg_13989		-
chr15	70999871	70999895	PARCLIP_FUS.train.neg_9391		-
chr14	73587608	73587633	PARCLIP_FUS.train.neg_7233		+
chr8	17147429	17147454	PARCLIP_FUS.train.neg_27993		+
chr1	45759052	45759080	PARCLIP_FUS.train.neg_692		-
chr2	74539645	74539685	PARCLIP_FUS.train.neg_16432		-
chr3	101282305	101282336	PARCLIP_FUS.train.neg_21720		+
chr18	13268189	13268210	PARCLIP_FUS.train.neg_12809		+
chr10	96998985	96999009	PARCLIP_FUS.train.neg_2150		-
chr21	44253737	44253761	PARCLIP_FUS.train.neg_19664		-
chr4	2878641	2878672	PARCLIP_FUS.train.neg_22557		+
chr8	121413995	121414026	PARCLIP_FUS.train.neg_29186		-
chr22	39911788	39911811	PARCLIP_FUS.train.neg_20311		+
chr20	17966402	17966422	PARCLIP_FUS.train.neg_16864		+
chr6	24784275	24784303	PARCLIP_FUS.train.neg_24958		+
chr16	69697708	69697729	PARCLIP_FUS.train.neg_10218		+
chr12	52381929	52381954	PARCLIP_FUS.train.neg_4119		+
chr12	58228547	58228571	PARCLIP_FUS.train.neg_4928		-
chr3	111480029	111480051	PARCLIP_FUS.train.neg_21731		+
chr12	11248377	11248399	PARCLIP_FUS.train.neg_4637		-
chr21	46209661	46209696	PARCLIP_FUS.train.neg_19725		-
chrX	16755525	16755555	PARCLIP_FUS.train.neg_30769		+
chr9	17789837	17789880	PARCLIP_FUS.train.neg_29357		+
chr11	93513104	93513127	PARCLIP_FUS.train.neg_3663		-
chrX	67739362	67739382	PARCLIP_FUS.train.neg_31052		+
chr19	48671184	48671202	PARCLIP_FUS.train.neg_15508		-
chr6	107368944	107368967	PARCLIP_FUS.train.neg_25315		+
chr2	39630364	39630386	PARCLIP_FUS.train.neg_16316		-
chr2	160108271	160108303	PARCLIP_FUS.train.neg_16584		-
chr20	31970154	31970183	PARCLIP_FUS.train.neg_17818		-
chr6	27775340	27775364	PARCLIP_FUS.train.neg_25608		-
chr2	114475273	114475297	PARCLIP_FUS.train.neg_16515		-
chr6	111854313	111854337	PARCLIP_FUS.train.neg_25350		+
chr16	85673475	85673498	PARCLIP_FUS.train.neg_10355		+
chr12	95343291	95343320	PARCLIP_FUS.train.neg_5043		-
chr7	148871311	148871341	PARCLIP_FUS.train.neg_26799		+
chr22	38879619	38879647	PARCLIP_FUS.train.neg_21084		-
chr8	94722664	94722691	PARCLIP_FUS.train.neg_28441		+
chr10	133770073	133770101	PARCLIP_FUS.train.neg_1663		+
chr9	104151843	104151861	PARCLIP_FUS.train.neg_30377		-
chr7	6494484	6494505	PARCLIP_FUS.train.neg_26865		-
chr3	23903258	23903282	PARCLIP_FUS.train.neg_21460		+
chr13	100470294	100470329	PARCLIP_FUS.train.neg_5895		+
chr10	12172741	12172770	PARCLIP_FUS.train.neg_1031		+
chr6	69971732	69971767	PARCLIP_FUS.train.neg_25202		+
chr17	18792283	18792306	PARCLIP_FUS.train.neg_11277		+
chr8	27667654	27667682	PARCLIP_FUS.train.neg_28080		+
chr20	17947262	17947286	PARCLIP_FUS.train.neg_17678		-
chr13	98105999	98106021	PARCLIP_FUS.train.neg_5847		+
chr5	89982198	89982227	PARCLIP_FUS.train.neg_24013		+
chr11	118375765	118375799	PARCLIP_FUS.train.neg_3082		+
chr22	36817575	36817630	PARCLIP_FUS.train.neg_21029		-
chr21	37730535	37730559	PARCLIP_FUS.train.neg_18620		+
chr12	39985127	39985168	PARCLIP_FUS.train.neg_4757		-
chr16	3489607	3489627	PARCLIP_FUS.train.neg_10499		-
chr15	22999610	22999632	PARCLIP_FUS.train.neg_8173		+
chr6	46649656	46649691	PARCLIP_FUS.train.neg_25729		-
chr22	26833699	26833727	PARCLIP_FUS.train.neg_20090		+
chr8	17070762	17070791	PARCLIP_FUS.train.neg_27988		+
chr15	83425688	83425708	PARCLIP_FUS.train.neg_8769		+
chr8	6484168	6484188	PARCLIP_FUS.train.neg_27897		+
chr18	19262118	19262153	PARCLIP_FUS.train.neg_12861		+
chr5	32381013	32381044	PARCLIP_FUS.train.neg_24326		-
chr5	134674952	134674979	PARCLIP_FUS.train.neg_24723		-
chr20	18395979	18396005	PARCLIP_FUS.train.neg_17693		-
chr17	36862740	36862766	PARCLIP_FUS.train.neg_11473		+
chr12	10372386	10372409	PARCLIP_FUS.train.neg_3921		+
chr21	35841985	35842017	PARCLIP_FUS.train.neg_19429		-
chr9	135930562	135930583	PARCLIP_FUS.train.neg_29903		+
chr15	71132264	71132288	PARCLIP_FUS.train.neg_9395		-
chr4	36127842	36127870	PARCLIP_FUS.train.neg_23240		-
chr3	39110293	39110314	PARCLIP_FUS.train.neg_21538		+
chr22	18396950	18396975	PARCLIP_FUS.train.neg_20647		-
chr14	96750861	96750884	PARCLIP_FUS.train.neg_8111		-
chr6	7606259	7606282	PARCLIP_FUS.train.neg_24888		+
chr22	23536921	23536945	PARCLIP_FUS.train.neg_19991		+
chr7	11395692	11395717	PARCLIP_FUS.train.neg_26193		+
chr21	27121157	27121191	PARCLIP_FUS.train.neg_18377		+
chr16	57489205	57489228	PARCLIP_FUS.train.neg_10119		+
chr13	100616651	100616674	PARCLIP_FUS.train.neg_6590		-
chr16	8942110	8942139	PARCLIP_FUS.train.neg_9692		+
chr15	60733162	60733186	PARCLIP_FUS.train.neg_9293		-
chr18	19206618	19206639	PARCLIP_FUS.train.neg_12847		+
chr17	66249881	66249911	PARCLIP_FUS.train.neg_11793		+
chr18	60638750	60638770	PARCLIP_FUS.train.neg_13288		+
chr18	45668655	45668682	PARCLIP_FUS.train.neg_13895		-
chr8	42950453	42950479	PARCLIP_FUS.train.neg_28209		+
chr16	29569535	29569566	PARCLIP_FUS.train.neg_10696		-
chr22	42034226	42034259	PARCLIP_FUS.train.neg_20369		+
chr10	127426451	127426470	PARCLIP_FUS.train.neg_1639		+
chr9	138755435	138755460	PARCLIP_FUS.train.neg_30547		-
chr20	25602642	25602669	PARCLIP_FUS.train.neg_17788		-
chr14	99975274	99975298	PARCLIP_FUS.train.neg_7412		+
chr8	48947488	48947518	PARCLIP_FUS.train.neg_28242		+
chr10	75268801	75268827	PARCLIP_FUS.train.neg_1301		+
chrX	70514114	70514142	PARCLIP_FUS.train.neg_31095		+
chr6	90010673	90010696	PARCLIP_FUS.train.neg_25879		-
chr17	78592624	78592645	PARCLIP_FUS.train.neg_11867		+
chr17	76381673	76381700	PARCLIP_FUS.train.neg_11851		+
chr9	37498763	37498785	PARCLIP_FUS.train.neg_29454		+
chr11	31782128	31782152	PARCLIP_FUS.train.neg_2565		+
chr6	135248911	135248936	PARCLIP_FUS.train.neg_26059		-
chr5	54460788	54460810	PARCLIP_FUS.train.neg_23843		+
chr16	2712140	2712163	PARCLIP_FUS.train.neg_10461		-
chr6	34899054	34899090	PARCLIP_FUS.train.neg_25024		+
chr20	30347298	30347326	PARCLIP_FUS.train.neg_16985		+
chr22	42255247	42255277	PARCLIP_FUS.train.neg_20412		+
chr18	29632844	29632870	PARCLIP_FUS.train.neg_12961		+
chr20	25668304	25668330	PARCLIP_FUS.train.neg_17800		-
chr20	7958871	7958893	PARCLIP_FUS.train.neg_17599		-
chr8	66636413	66636437	PARCLIP_FUS.train.neg_28282		+
chr22	20919186	20919207	PARCLIP_FUS.train.neg_19941		+
chr11	57497985	57498005	PARCLIP_FUS.train.neg_2699		+
chr11	8712772	8712796	PARCLIP_FUS.train.neg_2420		+
chr20	55831516	55831543	PARCLIP_FUS.train.neg_18217		-
chr13	73329675	73329694	PARCLIP_FUS.train.neg_5740		+
chr10	101474466	101474489	PARCLIP_FUS.train.neg_2192		-
chr20	25473993	25474014	PARCLIP_FUS.train.neg_17769		-
chrM	8405	8438	PARCLIP_FUS.train.neg_30647		+
chr20	57609329	57609355	PARCLIP_FUS.train.neg_18230		-
chr17	26669726	26669760	PARCLIP_FUS.train.neg_11322		+
chr7_gl000195_random	49290	49319	PARCLIP_FUS.train.neg_27542		-
chr13	52360987	52361013	PARCLIP_FUS.train.neg_6425		-
chrX	16838151	16838175	PARCLIP_FUS.train.neg_30776		+
chr8	74870919	74870950	PARCLIP_FUS.train.neg_28971		-
chr17	9099102	9099133	PARCLIP_FUS.train.neg_11219		+
chr16	75088695	75088718	PARCLIP_FUS.train.neg_10267		+
chr16	71657695	71657726	PARCLIP_FUS.train.neg_10925		-
chr16	3354923	3354942	PARCLIP_FUS.train.neg_10489		-
chr13	50096026	50096058	PARCLIP_FUS.train.neg_5624		+
chr6	90460209	90460230	PARCLIP_FUS.train.neg_25888		-
chr2	202119564	202119591	PARCLIP_FUS.train.neg_16140		+
chr14	67769342	67769362	PARCLIP_FUS.train.neg_7151		+
chr17	56488203	56488231	PARCLIP_FUS.train.neg_12411		-
chr20	25733083	25733107	PARCLIP_FUS.train.neg_16968		+
chrX	106193989	106194009	PARCLIP_FUS.train.neg_31774		-
chr16	50189328	50189347	PARCLIP_FUS.train.neg_10029		+
chr12	28372826	28372853	PARCLIP_FUS.train.neg_4028		+
chr6	99388982	99389005	PARCLIP_FUS.train.neg_25911		-
chr17	28823631	28823653	PARCLIP_FUS.train.neg_11376		+
chr20	2945165	2945190	PARCLIP_FUS.train.neg_16719		+
chr18	72974799	72974819	PARCLIP_FUS.train.neg_13363		+
chr9	114332839	114332862	PARCLIP_FUS.train.neg_29711		+
chr20	36692459	36692494	PARCLIP_FUS.train.neg_17108		+
chrX	17587020	17587039	PARCLIP_FUS.train.neg_30784		+
chr16	3030142	3030164	PARCLIP_FUS.train.neg_10475		-
chr11	110319180	110319219	PARCLIP_FUS.train.neg_3031		+
chr10	96083924	96083947	PARCLIP_FUS.train.neg_2144		-
chr12	30909313	30909338	PARCLIP_FUS.train.neg_4039		+
chr14	78296143	78296178	PARCLIP_FUS.train.neg_7309		+
chr12	22603926	22603956	PARCLIP_FUS.train.neg_4674		-
chrX	153060304	153060359	PARCLIP_FUS.train.neg_31391		+
chrX	153623504	153623528	PARCLIP_FUS.train.neg_31400		+
chr22	18109805	18109827	PARCLIP_FUS.train.neg_20637		-
chr9	114321710	114321731	PARCLIP_FUS.train.neg_29710		+
chr22	32803012	32803035	PARCLIP_FUS.train.neg_20991		-
chr17	10593795	10593817	PARCLIP_FUS.train.neg_12028		-
chr13	23926143	23926167	PARCLIP_FUS.train.neg_6075		-
chr19	54059353	54059382	PARCLIP_FUS.train.neg_14836		+
chr20	4668050	4668071	PARCLIP_FUS.train.neg_16753		+
chr9	3926135	3926155	PARCLIP_FUS.train.neg_29950		-
chr18	9886044	9886094	PARCLIP_FUS.train.neg_12736		+
chr18	12960692	12960712	PARCLIP_FUS.train.neg_12798		+
chr9	4884719	4884741	PARCLIP_FUS.train.neg_29285		+
chr9	17242726	17242750	PARCLIP_FUS.train.neg_29343		+
chr17	73169861	73169879	PARCLIP_FUS.train.neg_12509		-
chr1	112002709	112002737	PARCLIP_FUS.train.neg_365		+
chr19	23760656	23760677	PARCLIP_FUS.train.neg_15256		-
chr14	62084835	62084859	PARCLIP_FUS.train.neg_7096		+
chr22	41229858	41229876	PARCLIP_FUS.train.neg_21152		-
chr6	155439452	155439486	PARCLIP_FUS.train.neg_25476		+
chr13	103388927	103388948	PARCLIP_FUS.train.neg_6616		-
chr21	34665340	34665361	PARCLIP_FUS.train.neg_18530		+
chr13	28866687	28866711	PARCLIP_FUS.train.neg_5361		+
chr14	68136065	68136082	PARCLIP_FUS.train.neg_7895		-
chr1	174442409	174442430	PARCLIP_FUS.train.neg_464		+
chr6	111921689	111921715	PARCLIP_FUS.train.neg_25353		+
chr2	19356818	19356844	PARCLIP_FUS.train.neg_16217		-
chr20	18429361	18429383	PARCLIP_FUS.train.neg_17703		-
chr16	66790682	66790703	PARCLIP_FUS.train.neg_10884		-
chr15	82250867	82250889	PARCLIP_FUS.train.neg_9498		-
chr16	66856675	66856701	PARCLIP_FUS.train.neg_10892		-
chr8	86323541	86323566	PARCLIP_FUS.train.neg_28385		+
chr1	110104899	110104920	PARCLIP_FUS.train.neg_352		+
chr3	131206089	131206112	PARCLIP_FUS.train.neg_22404		-
chr14	73185812	73185843	PARCLIP_FUS.train.neg_7946		-
chr14	102603111	102603133	PARCLIP_FUS.train.neg_8132		-
chr3	16493193	16493221	PARCLIP_FUS.train.neg_22035		-
chr4	89443985	89444007	PARCLIP_FUS.train.neg_23454		-
chr14	75265157	75265183	PARCLIP_FUS.train.neg_7266		+
chr21	40714714	40714739	PARCLIP_FUS.train.neg_19614		-
chr12	11989699	11989746	PARCLIP_FUS.train.neg_3928		+
chr14	59669056	59669078	PARCLIP_FUS.train.neg_7071		+
chr8	88355512	88355535	PARCLIP_FUS.train.neg_28401		+
chr1	151372452	151372473	PARCLIP_FUS.train.neg_420		+
chr7	108027916	108027943	PARCLIP_FUS.train.neg_27315		-
chr7	44869793	44869813	PARCLIP_FUS.train.neg_27058		-
chr19	58194112	58194137	PARCLIP_FUS.train.neg_14922		+
chr15	55873010	55873032	PARCLIP_FUS.train.neg_9232		-
chr8	90776499	90776529	PARCLIP_FUS.train.neg_28409		+
chr15	78068203	78068231	PARCLIP_FUS.train.neg_9476		-
chr21	40177914	40177943	PARCLIP_FUS.train.neg_18720		+
chr18	23857896	23857921	PARCLIP_FUS.train.neg_12929		+
chr12	56394970	56395000	PARCLIP_FUS.train.neg_4170		+
chr14	99919833	99919870	PARCLIP_FUS.train.neg_8124		-
chr13	25883738	25883774	PARCLIP_FUS.train.neg_5283		+
chr16	85943710	85943738	PARCLIP_FUS.train.neg_10361		+
chrX	102471468	102471496	PARCLIP_FUS.train.neg_31211		+
chr13	73498268	73498294	PARCLIP_FUS.train.neg_5747		+
chr20	5927143	5927170	PARCLIP_FUS.train.neg_17593		-
chr8	69513137	69513169	PARCLIP_FUS.train.neg_28305		+
chr13	99037347	99037372	PARCLIP_FUS.train.neg_5866		+
chr21	34112027	34112051	PARCLIP_FUS.train.neg_19384		-
chr8	68170348	68170368	PARCLIP_FUS.train.neg_28940		-
chr22	41841250	41841277	PARCLIP_FUS.train.neg_21195		-
chr16	70289119	70289143	PARCLIP_FUS.train.neg_10914		-
chr22	19103003	19103019	PARCLIP_FUS.train.neg_20661		-
chr12	112846705	112846727	PARCLIP_FUS.train.neg_5159		-
chr15	43620400	43620419	PARCLIP_FUS.train.neg_9091		-
chr22	38375446	38375470	PARCLIP_FUS.train.neg_20268		+
chr4	83911041	83911061	PARCLIP_FUS.train.neg_23422		-
chr10	22060998	22061018	PARCLIP_FUS.train.neg_1791		-
chr21	37806065	37806098	PARCLIP_FUS.train.neg_18638		+
chr15	99839370	99839393	PARCLIP_FUS.train.neg_8890		+
chr13	111546384	111546410	PARCLIP_FUS.train.neg_6680		-
chr14	31503033	31503069	PARCLIP_FUS.train.neg_6808		+
chr5	74396565	74396585	PARCLIP_FUS.train.neg_24484		-
chr13	21747837	21747859	PARCLIP_FUS.train.neg_6056		-
chr6	56915243	56915271	PARCLIP_FUS.train.neg_25180		+
chr14	31553809	31553834	PARCLIP_FUS.train.neg_6813		+
chr21	45505888	45505914	PARCLIP_FUS.train.neg_18941		+
chr20	54952976	54952999	PARCLIP_FUS.train.neg_18204		-
chr13	103298913	103298939	PARCLIP_FUS.train.neg_5913		+
chr16	85708374	85708402	PARCLIP_FUS.train.neg_10357		+
chr15	50580203	50580232	PARCLIP_FUS.train.neg_9172		-
chr20	32273923	32273947	PARCLIP_FUS.train.neg_17836		-
chr22	22657993	22658014	PARCLIP_FUS.train.neg_19974		+
chr3	15613879	15613903	PARCLIP_FUS.train.neg_22020		-
chrX	124041357	124041378	PARCLIP_FUS.train.neg_31901		-
chr12	112455984	112456004	PARCLIP_FUS.train.neg_4449		+
chr10	25866712	25866733	PARCLIP_FUS.train.neg_1113		+
chr1	66264091	66264113	PARCLIP_FUS.train.neg_251		+
chr16	30676536	30676556	PARCLIP_FUS.train.neg_9929		+
chr17	59549575	59549602	PARCLIP_FUS.train.neg_11740		+
chrX	64715479	64715501	PARCLIP_FUS.train.neg_31036		+
chr9	114689931	114689966	PARCLIP_FUS.train.neg_29722		+
chr19	44404465	44404484	PARCLIP_FUS.train.neg_15449		-
chr18	28598711	28598734	PARCLIP_FUS.train.neg_13688		-
chr17	11886684	11886703	PARCLIP_FUS.train.neg_12031		-
chr15	67714643	67714672	PARCLIP_FUS.train.neg_8600		+
chr12	85694906	85694939	PARCLIP_FUS.train.neg_4313		+
chr8	128998856	128998879	PARCLIP_FUS.train.neg_28584		+
chr1	153613866	153613889	PARCLIP_FUS.train.neg_429		+
chr21	35944196	35944223	PARCLIP_FUS.train.neg_19455		-
chr11	85958556	85958577	PARCLIP_FUS.train.neg_2923		+
chr18	48180364	48180386	PARCLIP_FUS.train.neg_13136		+
chr21	27281232	27281253	PARCLIP_FUS.train.neg_19184		-
chr16	50101543	50101567	PARCLIP_FUS.train.neg_10023		+
chr20	13252354	13252381	PARCLIP_FUS.train.neg_17624		-
chr18	68008077	68008109	PARCLIP_FUS.train.neg_13316		+
chr16	25125699	25125720	PARCLIP_FUS.train.neg_9883		+
chrX	109378874	109378896	PARCLIP_FUS.train.neg_31250		+
chr18	23888217	23888238	PARCLIP_FUS.train.neg_12932		+
chr22	29194896	29194920	PARCLIP_FUS.train.neg_20847		-
chr14	51222421	51222475	PARCLIP_FUS.train.neg_7719		-
chr4	122738876	122738896	PARCLIP_FUS.train.neg_23585		-
chr5	64976560	64976585	PARCLIP_FUS.train.neg_24454		-
chr20	42608107	42608129	PARCLIP_FUS.train.neg_17163		+
chr15	82281805	82281832	PARCLIP_FUS.train.neg_9501		-
chr18	12814735	12814768	PARCLIP_FUS.train.neg_13529		-
chr11	73123853	73123885	PARCLIP_FUS.train.neg_3543		-
chr21	40791215	40791239	PARCLIP_FUS.train.neg_19631		-
chr21	47624596	47624622	PARCLIP_FUS.train.neg_19774		-
chr4	17826637	17826658	PARCLIP_FUS.train.neg_22618		+
chr16	3278756	3278777	PARCLIP_FUS.train.neg_10482		-
chr5	32111249	32111272	PARCLIP_FUS.train.neg_24311		-
chr21	17239985	17240007	PARCLIP_FUS.train.neg_18315		+
chr19	36890686	36890710	PARCLIP_FUS.train.neg_15326		-
chrX	70321455	70321475	PARCLIP_FUS.train.neg_31089		+
chr22	46686320	46686339	PARCLIP_FUS.train.neg_20527		+
chr9	35061018	35061041	PARCLIP_FUS.train.neg_30132		-
chr15	45708774	45708795	PARCLIP_FUS.train.neg_8404		+
chr1	40034966	40034991	PARCLIP_FUS.train.neg_675		-
chr15	69958544	69958577	PARCLIP_FUS.train.neg_8644		+
chr2	180124485	180124509	PARCLIP_FUS.train.neg_16616		-
chr2	26186370	26186394	PARCLIP_FUS.train.neg_16256		-
chr19	9263382	9263405	PARCLIP_FUS.train.neg_14248		+
chr16	57238791	57238810	PARCLIP_FUS.train.neg_10104		+
chr22	17624205	17624234	PARCLIP_FUS.train.neg_20611		-
chr10	73605201	73605223	PARCLIP_FUS.train.neg_2029		-
chr10	104926186	104926209	PARCLIP_FUS.train.neg_2238		-
chr13	27826975	27827003	PARCLIP_FUS.train.neg_5335		+
chr16	2098258	2098281	PARCLIP_FUS.train.neg_9648		+
chr21	47633391	47633419	PARCLIP_FUS.train.neg_19778		-
chr16	12166270	12166297	PARCLIP_FUS.train.neg_9737		+
chr2	26535244	26535267	PARCLIP_FUS.train.neg_15737		+
chr12	56385522	56385543	PARCLIP_FUS.train.neg_4167		+
chr17	46152322	46152343	PARCLIP_FUS.train.neg_12316		-
chr8	57901959	57901981	PARCLIP_FUS.train.neg_28890		-
chr5	115619991	115620021	PARCLIP_FUS.train.neg_24075		+
chr8	8922551	8922571	PARCLIP_FUS.train.neg_27905		+
chr1	15383515	15383546	PARCLIP_FUS.train.neg_44		+
chr16	88677608	88677629	PARCLIP_FUS.train.neg_10374		+
chr20	35527794	35527818	PARCLIP_FUS.train.neg_17946		-
chr22	45394560	45394588	PARCLIP_FUS.train.neg_21301		-
chr18	29254018	29254049	PARCLIP_FUS.train.neg_13711		-
chrX	130911688	130911711	PARCLIP_FUS.train.neg_31943		-
chr14	23940347	23940375	PARCLIP_FUS.train.neg_6747		+
chr19	49120858	49120891	PARCLIP_FUS.train.neg_15523		-
chr18	77419658	77419683	PARCLIP_FUS.train.neg_14138		-
chr18	44611804	44611824	PARCLIP_FUS.train.neg_13860		-
chr12	93826220	93826242	PARCLIP_FUS.train.neg_5032		-
chr10	89536841	89536866	PARCLIP_FUS.train.neg_2108		-
chr20	5105423	5105446	PARCLIP_FUS.train.neg_17569		-
chrM	6074	6106	PARCLIP_FUS.train.neg_30627		+
chr6	74194451	74194479	PARCLIP_FUS.train.neg_25224		+
chr21	40714494	40714515	PARCLIP_FUS.train.neg_19612		-
chr1	92317956	92317981	PARCLIP_FUS.train.neg_808		-
chr20	52208291	52208310	PARCLIP_FUS.train.neg_18199		-
chr14	62285852	62285884	PARCLIP_FUS.train.neg_7101		+
chr13	41906652	41906686	PARCLIP_FUS.train.neg_5492		+
chr6	143750793	143750813	PARCLIP_FUS.train.neg_26086		-
chr17	42384525	42384557	PARCLIP_FUS.train.neg_12253		-
chr10	7836646	7836667	PARCLIP_FUS.train.neg_1010		+
chr18	43775845	43775867	PARCLIP_FUS.train.neg_13096		+
chr13	53031651	53031672	PARCLIP_FUS.train.neg_5692		+
chr15	96881732	96881762	PARCLIP_FUS.train.neg_8873		+
chr20	34761484	34761506	PARCLIP_FUS.train.neg_17068		+
chr21	42571694	42571715	PARCLIP_FUS.train.neg_18761		+
chr13	93319299	93319322	PARCLIP_FUS.train.neg_5801		+
chr6	99329848	99329867	PARCLIP_FUS.train.neg_25907		-
chr10	7335936	7335960	PARCLIP_FUS.train.neg_1715		-
chr19	2050282	2050301	PARCLIP_FUS.train.neg_14986		-
chr3	8928506	8928531	PARCLIP_FUS.train.neg_21949		-
chr1	145369962	145369985	PARCLIP_FUS.train.neg_400		+
chr22	39421065	39421087	PARCLIP_FUS.train.neg_20282		+
chr14	38036368	38036393	PARCLIP_FUS.train.neg_6875		+
chr8	38677424	38677449	PARCLIP_FUS.train.neg_28167		+
chr22	45380944	45380966	PARCLIP_FUS.train.neg_21300		-
chr20	3883368	3883394	PARCLIP_FUS.train.neg_16743		+
chr2	69361226	69361252	PARCLIP_FUS.train.neg_15895		+
chr13	21751860	21751883	PARCLIP_FUS.train.neg_5256		+
chr20	34636470	34636492	PARCLIP_FUS.train.neg_17913		-
chr4	108934067	108934091	PARCLIP_FUS.train.neg_22935		+
chr14	96000680	96000707	PARCLIP_FUS.train.neg_8108		-
chr17	16463327	16463353	PARCLIP_FUS.train.neg_12063		-
chr4	6380677	6380700	PARCLIP_FUS.train.neg_23167		-
chr11	102925789	102925809	PARCLIP_FUS.train.neg_3693		-
chr15	100416949	100416976	PARCLIP_FUS.train.neg_8909		+
chr6	75987247	75987269	PARCLIP_FUS.train.neg_25821		-
chr19	37417389	37417420	PARCLIP_FUS.train.neg_14585		+
chr22	39819867	39819897	PARCLIP_FUS.train.neg_20300		+
chr18	74520980	74521016	PARCLIP_FUS.train.neg_14113		-
chr8	12592654	12592676	PARCLIP_FUS.train.neg_28669		-
chr17	47913749	47913773	PARCLIP_FUS.train.neg_11623		+
chr8	106680713	106680737	PARCLIP_FUS.train.neg_28522		+
chr10	38263520	38263543	PARCLIP_FUS.train.neg_1894		-
chr18	10485256	10485279	PARCLIP_FUS.train.neg_12761		+
chr8	91769773	91769807	PARCLIP_FUS.train.neg_29027		-
chr16	30775270	30775296	PARCLIP_FUS.train.neg_9945		+
chr15	50650727	50650749	PARCLIP_FUS.train.neg_8445		+
chr10	62545707	62545726	PARCLIP_FUS.train.neg_1210		+
chr11	43401038	43401062	PARCLIP_FUS.train.neg_2652		+
chr12	118674240	118674266	PARCLIP_FUS.train.neg_5177		-
chr16	46711824	46711846	PARCLIP_FUS.train.neg_10763		-
chrM	10904	10926	PARCLIP_FUS.train.neg_30670		+
chr22	21948323	21948345	PARCLIP_FUS.train.neg_19963		+
chr7	22991242	22991266	PARCLIP_FUS.train.neg_26931		-
chr15	90805177	90805202	PARCLIP_FUS.train.neg_8828		+
chr9	108343502	108343523	PARCLIP_FUS.train.neg_29680		+
chr8	16979660	16979684	PARCLIP_FUS.train.neg_27970		+
chr6	158438246	158438270	PARCLIP_FUS.train.neg_25484		+
chr15	44110739	44110761	PARCLIP_FUS.train.neg_9106		-
chr20	30380875	30380897	PARCLIP_FUS.train.neg_16989		+
chr9	102716813	102716839	PARCLIP_FUS.train.neg_29646		+
chr14	39636127	39636152	PARCLIP_FUS.train.neg_7641		-
chr2	168847655	168847681	PARCLIP_FUS.train.neg_16591		-
chr11	77846497	77846517	PARCLIP_FUS.train.neg_3587		-
chr3	151983882	151983913	PARCLIP_FUS.train.neg_21852		+
chr1	157095784	157095807	PARCLIP_FUS.train.neg_908		-
chr18	66344980	66345004	PARCLIP_FUS.train.neg_14058		-
chr18	68012940	68012962	PARCLIP_FUS.train.neg_13319		+
chr12	112770421	112770450	PARCLIP_FUS.train.neg_5153		-
chr13	103387685	103387720	PARCLIP_FUS.train.neg_6614		-
chr7	40418329	40418356	PARCLIP_FUS.train.neg_26362		+
chr16	71830350	71830372	PARCLIP_FUS.train.neg_10945		-
chr16	31714902	31714924	PARCLIP_FUS.train.neg_9967		+
chr17	25968952	25968976	PARCLIP_FUS.train.neg_11304		+
chr3	5235503	5235523	PARCLIP_FUS.train.neg_21376		+
chr11	47806957	47806981	PARCLIP_FUS.train.neg_3434		-
chr19	58513711	58513738	PARCLIP_FUS.train.neg_14929		+
chr19	16723056	16723082	PARCLIP_FUS.train.neg_14341		+
chr14	24634218	24634249	PARCLIP_FUS.train.neg_6762		+
chr17	2230001	2230036	PARCLIP_FUS.train.neg_11924		-
chr12	123245801	123245825	PARCLIP_FUS.train.neg_4492		+
chr4	79139861	79139886	PARCLIP_FUS.train.neg_22826		+
chr18	2612530	2612550	PARCLIP_FUS.train.neg_12639		+
chr19	33791236	33791258	PARCLIP_FUS.train.neg_15300		-
chr3	48858211	48858247	PARCLIP_FUS.train.neg_22157		-
chr6	138566025	138566065	PARCLIP_FUS.train.neg_25430		+
chr20	4671654	4671674	PARCLIP_FUS.train.neg_16756		+
chr22	36914378	36914400	PARCLIP_FUS.train.neg_21037		-
chr9	97030081	97030104	PARCLIP_FUS.train.neg_29602		+
chr13	96282844	96282865	PARCLIP_FUS.train.neg_6567		-
chr11	78228473	78228497	PARCLIP_FUS.train.neg_3598		-
chrX	70521755	70521789	PARCLIP_FUS.train.neg_31096		+
chrX	24980609	24980648	PARCLIP_FUS.train.neg_30871		+
chr17	34892122	34892146	PARCLIP_FUS.train.neg_11452		+
chr19	37719787	37719806	PARCLIP_FUS.train.neg_14593		+
chr7	43720399	43720438	PARCLIP_FUS.train.neg_27040		-
chr3	48736960	48736986	PARCLIP_FUS.train.neg_22150		-
chr10	103341228	103341254	PARCLIP_FUS.train.neg_2215		-
chr22	24173483	24173506	PARCLIP_FUS.train.neg_20016		+
chrX	16768005	16768028	PARCLIP_FUS.train.neg_30770		+
chrX	53244013	53244038	PARCLIP_FUS.train.neg_31650		-
chr15	96692160	96692188	PARCLIP_FUS.train.neg_9561		-
chr2	175098156	175098183	PARCLIP_FUS.train.neg_16603		-
chr14	64516975	64517002	PARCLIP_FUS.train.neg_7112		+
chr9	20746061	20746083	PARCLIP_FUS.train.neg_29367		+
chr19	36897203	36897224	PARCLIP_FUS.train.neg_15327		-
chr12	80172070	80172096	PARCLIP_FUS.train.neg_4295		+
chr3	27168856	27168887	PARCLIP_FUS.train.neg_22061		-
chr9	6422838	6422858	PARCLIP_FUS.train.neg_29305		+
chr17	3596559	3596582	PARCLIP_FUS.train.neg_11932		-
chr22	41193246	41193273	PARCLIP_FUS.train.neg_21140		-
chr21	45562510	45562532	PARCLIP_FUS.train.neg_18951		+
chr15	72882263	72882288	PARCLIP_FUS.train.neg_8668		+
chr2	100393894	100393918	PARCLIP_FUS.train.neg_16484		-
chr11	125472611	125472630	PARCLIP_FUS.train.neg_3127		+
chr8	42228181	42228211	PARCLIP_FUS.train.neg_28206		+
chr14	31353303	31353331	PARCLIP_FUS.train.neg_6802		+
chr2	74890546	74890587	PARCLIP_FUS.train.neg_15932		+
chr19	4969501	4969525	PARCLIP_FUS.train.neg_14229		+
chr19	20659687	20659713	PARCLIP_FUS.train.neg_14398		+
chr17	48219320	48219341	PARCLIP_FUS.train.neg_12351		-
chr20	43578905	43578928	PARCLIP_FUS.train.neg_17189		+
chr7	16736204	16736224	PARCLIP_FUS.train.neg_26206		+
chr21	38467902	38467930	PARCLIP_FUS.train.neg_18678		+
chr8	17124987	17125027	PARCLIP_FUS.train.neg_27991		+
chr19	47593667	47593687	PARCLIP_FUS.train.neg_15492		-
chr8	11169697	11169729	PARCLIP_FUS.train.neg_27927		+
chr1	185209061	185209095	PARCLIP_FUS.train.neg_475		+
chr10	23728308	23728328	PARCLIP_FUS.train.neg_1101		+
chr5	64920786	64920810	PARCLIP_FUS.train.neg_23884		+
chr22	20114151	20114173	PARCLIP_FUS.train.neg_19921		+
chr19	38220679	38220711	PARCLIP_FUS.train.neg_15383		-
chr1	52403077	52403105	PARCLIP_FUS.train.neg_708		-
chrX	118136113	118136135	PARCLIP_FUS.train.neg_31285		+
chr7	128613037	128613069	PARCLIP_FUS.train.neg_27364		-
chr7	6052816	6052836	PARCLIP_FUS.train.neg_26164		+
chr9	6489664	6489692	PARCLIP_FUS.train.neg_29311		+
chr17	34863157	34863179	PARCLIP_FUS.train.neg_12170		-
chr10	29935070	29935093	PARCLIP_FUS.train.neg_1839		-
chr17	75456075	75456107	PARCLIP_FUS.train.neg_11835		+
chr3	38539533	38539552	PARCLIP_FUS.train.neg_21534		+
chr15	40676385	40676409	PARCLIP_FUS.train.neg_8267		+
chr22	46618992	46619019	PARCLIP_FUS.train.neg_20512		+
chr17	27975307	27975335	PARCLIP_FUS.train.neg_11357		+
chr1	38260993	38261014	PARCLIP_FUS.train.neg_145		+
chr22	41245198	41245229	PARCLIP_FUS.train.neg_21162		-
chrX	24092875	24092910	PARCLIP_FUS.train.neg_30832		+
chr12	4650362	4650384	PARCLIP_FUS.train.neg_3876		+
chr3	148795186	148795211	PARCLIP_FUS.train.neg_22446		-
chr11	113249444	113249466	PARCLIP_FUS.train.neg_3061		+
chr4	121077623	121077646	PARCLIP_FUS.train.neg_22983		+
chr18	32844047	32844079	PARCLIP_FUS.train.neg_13005		+
chr12	3093838	3093858	PARCLIP_FUS.train.neg_3869		+
chr20	37079177	37079197	PARCLIP_FUS.train.neg_17117		+
chr5	75003260	75003294	PARCLIP_FUS.train.neg_24494		-
chr19	19874225	19874268	PARCLIP_FUS.train.neg_15219		-
chr8	101180484	101180505	PARCLIP_FUS.train.neg_28496		+
chr11	47537055	47537079	PARCLIP_FUS.train.neg_3418		-
chr10	507645	507670	PARCLIP_FUS.train.neg_1670		-
chr17	53834794	53834817	PARCLIP_FUS.train.neg_11648		+
chrX	79932873	79932907	PARCLIP_FUS.train.neg_31739		-
chr11	78812512	78812532	PARCLIP_FUS.train.neg_3608		-
chr4	69944844	69944870	PARCLIP_FUS.train.neg_22779		+
chr8	146017502	146017542	PARCLIP_FUS.train.neg_29241		-
chr21	42635312	42635337	PARCLIP_FUS.train.neg_18780		+
chr11	16362187	16362208	PARCLIP_FUS.train.neg_3294		-
chr18	53140260	53140280	PARCLIP_FUS.train.neg_13969		-
chr11	10529504	10529539	PARCLIP_FUS.train.neg_3239		-
chr13	77685899	77685922	PARCLIP_FUS.train.neg_6518		-
chr2	20129656	20129691	PARCLIP_FUS.train.neg_16223		-
chr22	22204560	22204580	PARCLIP_FUS.train.neg_20758		-
chr2	48027586	48027605	PARCLIP_FUS.train.neg_15817		+
chr14	50626773	50626796	PARCLIP_FUS.train.neg_7687		-
chr7	55485035	55485056	PARCLIP_FUS.train.neg_26410		+
chr3	10353089	10353112	PARCLIP_FUS.train.neg_21968		-
chr1	169437747	169437771	PARCLIP_FUS.train.neg_925		-
chr18	9888920	9888944	PARCLIP_FUS.train.neg_12741		+
chr20	18717111	18717137	PARCLIP_FUS.train.neg_16889		+
chr10	127415448	127415475	PARCLIP_FUS.train.neg_1638		+
chr12	59274552	59274576	PARCLIP_FUS.train.neg_4934		-
chr7_gl000195_random	49991	50034	PARCLIP_FUS.train.neg_27553		-
chr2	43451606	43451630	PARCLIP_FUS.train.neg_16323		-
chr15	23343157	23343183	PARCLIP_FUS.train.neg_8931		-
chr6	20729430	20729451	PARCLIP_FUS.train.neg_24942		+
chr4	174067928	174067949	PARCLIP_FUS.train.neg_23670		-
chr16	3029565	3029591	PARCLIP_FUS.train.neg_10473		-
chr2	174813738	174813763	PARCLIP_FUS.train.neg_16602		-
chr6	26544236	26544259	PARCLIP_FUS.train.neg_24992		+
chr12	105314886	105314913	PARCLIP_FUS.train.neg_5096		-
chr4	5333620	5333639	PARCLIP_FUS.train.neg_22571		+
chr7	99673949	99673972	PARCLIP_FUS.train.neg_27244		-
chr7	32870885	32870911	PARCLIP_FUS.train.neg_26315		+
chr9	133750803	133750838	PARCLIP_FUS.train.neg_29871		+
chr16	80807083	80807114	PARCLIP_FUS.train.neg_11036		-
chr10	29771864	29771892	PARCLIP_FUS.train.neg_1146		+
chr17	27143238	27143261	PARCLIP_FUS.train.neg_12113		-
chr17	18230995	18231019	PARCLIP_FUS.train.neg_11271		+
chr21	46567552	46567580	PARCLIP_FUS.train.neg_18980		+
chr11	110021516	110021541	PARCLIP_FUS.train.neg_3024		+
chr5	6372740	6372766	PARCLIP_FUS.train.neg_24277		-
chr19	33076017	33076036	PARCLIP_FUS.train.neg_14474		+
chr9	88952578	88952611	PARCLIP_FUS.train.neg_30301		-
chr14	76935171	76935199	PARCLIP_FUS.train.neg_7298		+
chr21	36258875	36258896	PARCLIP_FUS.train.neg_19471		-
chr12	68714834	68714854	PARCLIP_FUS.train.neg_4955		-
chr8	68003041	68003062	PARCLIP_FUS.train.neg_28295		+
chr1	114455771	114455793	PARCLIP_FUS.train.neg_378		+
chr4	40494005	40494029	PARCLIP_FUS.train.neg_23264		-
chr8	10116408	10116428	PARCLIP_FUS.train.neg_27916		+
chr5	132097164	132097186	PARCLIP_FUS.train.neg_24694		-
chr17	57265440	57265463	PARCLIP_FUS.train.neg_11694		+
chr18	236310	236332	PARCLIP_FUS.train.neg_13407		-
chr6	26170865	26170888	PARCLIP_FUS.train.neg_24983		+
chr10	95097605	95097631	PARCLIP_FUS.train.neg_2132		-
chr7_gl000195_random	59628	59651	PARCLIP_FUS.train.neg_27669		-
chr5	16591571	16591604	PARCLIP_FUS.train.neg_24298		-
chr17	4851385	4851405	PARCLIP_FUS.train.neg_11968		-
chr12	124108299	124108320	PARCLIP_FUS.train.neg_5214		-
chr13	100215144	100215163	PARCLIP_FUS.train.neg_5889		+
chr20	57562049	57562070	PARCLIP_FUS.train.neg_17368		+
chr17	18094015	18094042	PARCLIP_FUS.train.neg_11266		+
chr18	12487145	12487172	PARCLIP_FUS.train.neg_13508		-
chr18	33570416	33570437	PARCLIP_FUS.train.neg_13802		-
chr7	82756791	82756817	PARCLIP_FUS.train.neg_27158		-
chr11	47785882	47785917	PARCLIP_FUS.train.neg_3432		-
chr2	85212190	85212223	PARCLIP_FUS.train.neg_15943		+
chr10	115932448	115932476	PARCLIP_FUS.train.neg_2273		-
chr1	25618678	25618701	PARCLIP_FUS.train.neg_595		-
chr13	26239298	26239320	PARCLIP_FUS.train.neg_5308		+
chr5	72359595	72359617	PARCLIP_FUS.train.neg_23912		+
chr18	46770316	46770341	PARCLIP_FUS.train.neg_13913		-
chr14	23394775	23394808	PARCLIP_FUS.train.neg_7543		-
chr5	122750384	122750413	PARCLIP_FUS.train.neg_24661		-
chr14	105904541	105904563	PARCLIP_FUS.train.neg_7496		+
chrX	18919700	18919722	PARCLIP_FUS.train.neg_31474		-
chr19	1859554	1859576	PARCLIP_FUS.train.neg_14974		-
chr4	431829	431854	PARCLIP_FUS.train.neg_23122		-
chr10	76756886	76756907	PARCLIP_FUS.train.neg_1327		+
chr9	136922470	136922505	PARCLIP_FUS.train.neg_30545		-
chr3	181244639	181244663	PARCLIP_FUS.train.neg_21907		+
chr15	73400594	73400612	PARCLIP_FUS.train.neg_8682		+
chr17	33321158	33321196	PARCLIP_FUS.train.neg_11428		+
chr11	14902575	14902595	PARCLIP_FUS.train.neg_3285		-
chr8	8646909	8646945	PARCLIP_FUS.train.neg_28637		-
chr12	104325709	104325730	PARCLIP_FUS.train.neg_4387		+
chr1	21453886	21453906	PARCLIP_FUS.train.neg_585		-
chr18	44685787	44685806	PARCLIP_FUS.train.neg_13874		-
chr16	66834363	66834400	PARCLIP_FUS.train.neg_10891		-
chr12	34201418	34201444	PARCLIP_FUS.train.neg_4062		+
chr15	83253968	83253989	PARCLIP_FUS.train.neg_9509		-
chr3	42678318	42678343	PARCLIP_FUS.train.neg_21556		+
chr7_gl000195_random	47212	47233	PARCLIP_FUS.train.neg_27515		-
chr13	95813026	95813047	PARCLIP_FUS.train.neg_6554		-
chr15	49408112	49408134	PARCLIP_FUS.train.neg_9152		-
chr17	42808032	42808056	PARCLIP_FUS.train.neg_11534		+
chr18	7759169	7759201	PARCLIP_FUS.train.neg_12681		+
chrX	136052142	136052178	PARCLIP_FUS.train.neg_31358		+
chr5	67110324	67110348	PARCLIP_FUS.train.neg_24463		-
chr3	20206646	20206671	PARCLIP_FUS.train.neg_22042		-
chr14	63932659	63932681	PARCLIP_FUS.train.neg_7854		-
chr14	105902232	105902255	PARCLIP_FUS.train.neg_7495		+
chr7	135120342	135120369	PARCLIP_FUS.train.neg_27395		-
chr15	66350948	66350966	PARCLIP_FUS.train.neg_9357		-
chr18	39804978	39805002	PARCLIP_FUS.train.neg_13069		+
chr3	52739143	52739174	PARCLIP_FUS.train.neg_21631		+
chr12	63004177	63004201	PARCLIP_FUS.train.neg_4194		+
chr11	115290537	115290560	PARCLIP_FUS.train.neg_3765		-
chr10	91177486	91177507	PARCLIP_FUS.train.neg_1384		+
chr9	129421623	129421649	PARCLIP_FUS.train.neg_29794		+
chr19	37202815	37202835	PARCLIP_FUS.train.neg_14579		+
chr14	102957736	102957756	PARCLIP_FUS.train.neg_7459		+
chr18	9327277	9327304	PARCLIP_FUS.train.neg_13493		-
chr21	47749467	47749490	PARCLIP_FUS.train.neg_19020		+
chr22	23451547	23451568	PARCLIP_FUS.train.neg_19988		+
chr22	41192508	41192529	PARCLIP_FUS.train.neg_21138		-
chr7_gl000195_random	61721	61763	PARCLIP_FUS.train.neg_27699		-
chr7	24715097	24715119	PARCLIP_FUS.train.neg_26263		+
chr2	81424182	81424206	PARCLIP_FUS.train.neg_16447		-
chr12	56638055	56638077	PARCLIP_FUS.train.neg_4888		-
chr22	35813599	35813623	PARCLIP_FUS.train.neg_20235		+
chr4	88976107	88976132	PARCLIP_FUS.train.neg_22875		+
chr11	74528384	74528409	PARCLIP_FUS.train.neg_2870		+
chr8	41402293	41402319	PARCLIP_FUS.train.neg_28181		+
chr17	26671721	26671742	PARCLIP_FUS.train.neg_11324		+
chr13	111115845	111115868	PARCLIP_FUS.train.neg_5948		+
chr16	72843044	72843076	PARCLIP_FUS.train.neg_10257		+
chr17	7512558	7512579	PARCLIP_FUS.train.neg_12006		-
chr16	23600468	23600492	PARCLIP_FUS.train.neg_10651		-
chr14	102448981	102449007	PARCLIP_FUS.train.neg_7449		+
chr7	99264296	99264317	PARCLIP_FUS.train.neg_27241		-
chr10	7932856	7932880	PARCLIP_FUS.train.neg_1017		+
chr16	50205446	50205473	PARCLIP_FUS.train.neg_10030		+
chr8	17050160	17050182	PARCLIP_FUS.train.neg_27984		+
chr19	14527776	14527805	PARCLIP_FUS.train.neg_15158		-
chr22	29681242	29681266	PARCLIP_FUS.train.neg_20139		+
chrX	21962025	21962047	PARCLIP_FUS.train.neg_30817		+
chr15	44275785	44275816	PARCLIP_FUS.train.neg_9110		-
chr6	64435525	64435548	PARCLIP_FUS.train.neg_25198		+
chr22	29036442	29036465	PARCLIP_FUS.train.neg_20837		-
chr4	164432276	164432337	PARCLIP_FUS.train.neg_23099		+
chr9	129437117	129437141	PARCLIP_FUS.train.neg_29796		+
chr16	85939538	85939559	PARCLIP_FUS.train.neg_10360		+
chr4	80876497	80876531	PARCLIP_FUS.train.neg_23395		-
chr8	1777399	1777431	PARCLIP_FUS.train.neg_27885		+
chr16	81057629	81057652	PARCLIP_FUS.train.neg_10305		+
chr6	151098951	151098984	PARCLIP_FUS.train.neg_25463		+
chr1	36022692	36022722	PARCLIP_FUS.train.neg_642		-
chr13	61083072	61083096	PARCLIP_FUS.train.neg_5719		+
chr22	44364607	44364627	PARCLIP_FUS.train.neg_20458		+
chr2	95774070	95774097	PARCLIP_FUS.train.neg_16459		-
chr20	31445792	31445814	PARCLIP_FUS.train.neg_17028		+
chr10	43887827	43887850	PARCLIP_FUS.train.neg_1907		-
chr8	29970960	29971002	PARCLIP_FUS.train.neg_28104		+
chr18	77769050	77769075	PARCLIP_FUS.train.neg_14163		-
chr14	39802841	39802864	PARCLIP_FUS.train.neg_6901		+
chr7	45654540	45654564	PARCLIP_FUS.train.neg_26399		+
chr16	83842393	83842417	PARCLIP_FUS.train.neg_10343		+
chr17	4096771	4096788	PARCLIP_FUS.train.neg_11955		-
chr10	55907141	55907163	PARCLIP_FUS.train.neg_1947		-
chrX	64747948	64747980	PARCLIP_FUS.train.neg_31689		-
chr22	40978985	40979011	PARCLIP_FUS.train.neg_21128		-
chr1	65079237	65079270	PARCLIP_FUS.train.neg_242		+
chr20	33612578	33612596	PARCLIP_FUS.train.neg_17865		-
chr9	77628976	77629007	PARCLIP_FUS.train.neg_30224		-
chr21	23449659	23449679	PARCLIP_FUS.train.neg_19136		-
chr11	47597485	47597507	PARCLIP_FUS.train.neg_3423		-
chr1	52879512	52879535	PARCLIP_FUS.train.neg_212		+
chrX	100659954	100659975	PARCLIP_FUS.train.neg_31185		+
chr7_gl000195_random	68894	68940	PARCLIP_FUS.train.neg_27795		-
chr11	30345623	30345647	PARCLIP_FUS.train.neg_2549		+
chr15	101110020	101110041	PARCLIP_FUS.train.neg_9587		-
chr19	52096825	52096853	PARCLIP_FUS.train.neg_15571		-
chr7	87292940	87292962	PARCLIP_FUS.train.neg_27180		-
chr9	86563483	86563505	PARCLIP_FUS.train.neg_30268		-
chr18	60426352	60426380	PARCLIP_FUS.train.neg_13282		+
chr3	44673773	44673794	PARCLIP_FUS.train.neg_21563		+
chr8	17059524	17059544	PARCLIP_FUS.train.neg_27986		+
chr11	16575837	16575857	PARCLIP_FUS.train.neg_3296		-
chr9	80917943	80917964	PARCLIP_FUS.train.neg_29514		+
chr19	34667640	34667662	PARCLIP_FUS.train.neg_14500		+
chr9	6503898	6503920	PARCLIP_FUS.train.neg_29313		+
chr7	99951630	99951653	PARCLIP_FUS.train.neg_26603		+
chr22	18958623	18958645	PARCLIP_FUS.train.neg_19874		+
chr16	75717090	75717110	PARCLIP_FUS.train.neg_10281		+
chr8	37607858	37607884	PARCLIP_FUS.train.neg_28146		+
chr6	89866868	89866891	PARCLIP_FUS.train.neg_25286		+
chr12	49642139	49642164	PARCLIP_FUS.train.neg_4839		-
chr16	68719597	68719630	PARCLIP_FUS.train.neg_10199		+
chr15	76633760	76633785	PARCLIP_FUS.train.neg_8708		+
chr3	40367917	40367940	PARCLIP_FUS.train.neg_22103		-
chr11	61078394	61078421	PARCLIP_FUS.train.neg_3471		-
chr13	114866581	114866607	PARCLIP_FUS.train.neg_6726		-
chr9	9952659	9952684	PARCLIP_FUS.train.neg_29997		-
chr8	75229995	75230019	PARCLIP_FUS.train.neg_28981		-
chr1	68940137	68940172	PARCLIP_FUS.train.neg_766		-
chr9	27551740	27551764	PARCLIP_FUS.train.neg_30084		-
chr18	19166918	19166947	PARCLIP_FUS.train.neg_13586		-
chr11	109990918	109990950	PARCLIP_FUS.train.neg_3018		+
chr17	34949443	34949469	PARCLIP_FUS.train.neg_11456		+
chr16	84791189	84791212	PARCLIP_FUS.train.neg_10351		+
chr15	80995211	80995241	PARCLIP_FUS.train.neg_8758		+
chr3	133952825	133952846	PARCLIP_FUS.train.neg_22413		-
chr21	34948483	34948507	PARCLIP_FUS.train.neg_18573		+
chr17	49248642	49248665	PARCLIP_FUS.train.neg_11637		+
chr5	379837	379866	PARCLIP_FUS.train.neg_23694		+
chr22	45284024	45284045	PARCLIP_FUS.train.neg_21289		-
chr7	96773256	96773286	PARCLIP_FUS.train.neg_26581		+
chrX	119694379	119694412	PARCLIP_FUS.train.neg_31887		-
chr1	82430876	82430899	PARCLIP_FUS.train.neg_280		+
chr2	118899630	118899650	PARCLIP_FUS.train.neg_16521		-
chr11	28964037	28964059	PARCLIP_FUS.train.neg_2547		+
chr20	26168535	26168553	PARCLIP_FUS.train.neg_17804		-
chr4	77109187	77109207	PARCLIP_FUS.train.neg_23384		-
chr20	62340593	62340615	PARCLIP_FUS.train.neg_17444		+
chr15	59222110	59222139	PARCLIP_FUS.train.neg_9271		-
chr10	38408343	38408370	PARCLIP_FUS.train.neg_1168		+
chr17	4624322	4624345	PARCLIP_FUS.train.neg_11147		+
chr9	27565277	27565302	PARCLIP_FUS.train.neg_30087		-
chr19	35170674	35170695	PARCLIP_FUS.train.neg_14521		+
chr12	72383885	72383910	PARCLIP_FUS.train.neg_4279		+
chr11	44908706	44908729	PARCLIP_FUS.train.neg_2676		+
chr4	106360617	106360646	PARCLIP_FUS.train.neg_23507		-
chr12	8916156	8916191	PARCLIP_FUS.train.neg_3908		+
chr9	136216730	136216757	PARCLIP_FUS.train.neg_29907		+
chr9	86566423	86566444	PARCLIP_FUS.train.neg_30269		-
chr10	53455945	53455967	PARCLIP_FUS.train.neg_1945		-
chr6	143443503	143443525	PARCLIP_FUS.train.neg_25438		+
chr17	65734012	65734038	PARCLIP_FUS.train.neg_11785		+
chr3	134546468	134546488	PARCLIP_FUS.train.neg_21806		+
chr7	64347920	64347950	PARCLIP_FUS.train.neg_26435		+
chr3	160820935	160820962	PARCLIP_FUS.train.neg_22459		-
chr13	51950629	51950648	PARCLIP_FUS.train.neg_6414		-
chr18	32855996	32856018	PARCLIP_FUS.train.neg_13783		-
chr10	28816829	28816855	PARCLIP_FUS.train.neg_1835		-
chr1	9603313	9603333	PARCLIP_FUS.train.neg_19		+
chrX	6986269	6986289	PARCLIP_FUS.train.neg_31408		-
chrX	73301959	73301977	PARCLIP_FUS.train.neg_31726		-
chr18	32439942	32439964	PARCLIP_FUS.train.neg_12983		+
chr7_gl000195_random	53641	53661	PARCLIP_FUS.train.neg_27599		-
chr11	35788334	35788359	PARCLIP_FUS.train.neg_2628		+
chr18	48524120	48524148	PARCLIP_FUS.train.neg_13156		+
chr9	36224602	36224623	PARCLIP_FUS.train.neg_30143		-
chr17	56779700	56779729	PARCLIP_FUS.train.neg_11676		+
chr12	38711605	38711640	PARCLIP_FUS.train.neg_4065		+
chr22	46498762	46498782	PARCLIP_FUS.train.neg_20501		+
chr12	62996553	62996575	PARCLIP_FUS.train.neg_4191		+
chr2	101025975	101025999	PARCLIP_FUS.train.neg_16490		-
chr19	17693719	17693741	PARCLIP_FUS.train.neg_14358		+
chr6	39877823	39877850	PARCLIP_FUS.train.neg_25666		-
chr21	34628410	34628431	PARCLIP_FUS.train.neg_18507		+
chr2	20920716	20920734	PARCLIP_FUS.train.neg_16232		-
chr4	48410923	48410944	PARCLIP_FUS.train.neg_22722		+
chr7	157152961	157153004	PARCLIP_FUS.train.neg_26826		+
chr12	75730306	75730337	PARCLIP_FUS.train.neg_4959		-
chr3	37694268	37694290	PARCLIP_FUS.train.neg_21512		+
chr10	1053575	1053605	PARCLIP_FUS.train.neg_971		+
chr19	57091924	57091953	PARCLIP_FUS.train.neg_14887		+
chr22	29172845	29172866	PARCLIP_FUS.train.neg_20109		+
chr6	18414041	18414060	PARCLIP_FUS.train.neg_24935		+
chr19	54966020	54966046	PARCLIP_FUS.train.neg_14851		+
chr11	31591852	31591876	PARCLIP_FUS.train.neg_2564		+
chr10	7884082	7884107	PARCLIP_FUS.train.neg_1016		+
chr10	70114159	70114181	PARCLIP_FUS.train.neg_1998		-
chr16	2014326	2014354	PARCLIP_FUS.train.neg_10446		-
chr3	122672839	122672867	PARCLIP_FUS.train.neg_22363		-
chr3	49739632	49739651	PARCLIP_FUS.train.neg_21609		+
chr19	6734386	6734406	PARCLIP_FUS.train.neg_15071		-
chr15	55857652	55857676	PARCLIP_FUS.train.neg_9230		-
chr3	13397165	13397185	PARCLIP_FUS.train.neg_21989		-
chr14	21937498	21937524	PARCLIP_FUS.train.neg_7533		-
chr6	151698141	151698160	PARCLIP_FUS.train.neg_26114		-
chr18	46368161	46368184	PARCLIP_FUS.train.neg_13116		+
chr10	18750306	18750330	PARCLIP_FUS.train.neg_1081		+
chr22	50822663	50822688	PARCLIP_FUS.train.neg_20596		+
chr13	42268554	42268584	PARCLIP_FUS.train.neg_6307		-
chr18	47349656	47349677	PARCLIP_FUS.train.neg_13934		-
chr1	1047491	1047512	PARCLIP_FUS.train.neg_513		-
chr6	1313456	1313491	PARCLIP_FUS.train.neg_24839		+
chr11	46486420	46486446	PARCLIP_FUS.train.neg_3408		-
chr12	92449964	92449985	PARCLIP_FUS.train.neg_5025		-
chr12	56632932	56632961	PARCLIP_FUS.train.neg_4886		-
chr10	62538354	62538376	PARCLIP_FUS.train.neg_1209		+
chr3	169496281	169496300	PARCLIP_FUS.train.neg_21880		+
chr19	56928297	56928320	PARCLIP_FUS.train.neg_14872		+
chr18	351625	351654	PARCLIP_FUS.train.neg_13419		-
chr16	3161197	3161220	PARCLIP_FUS.train.neg_10476		-
chr13	31792484	31792510	PARCLIP_FUS.train.neg_5388		+
chr1	67873524	67873558	PARCLIP_FUS.train.neg_759		-
chr18	46133407	46133435	PARCLIP_FUS.train.neg_13112		+
chr15	45792398	45792415	PARCLIP_FUS.train.neg_8410		+
chr4	100181162	100181184	PARCLIP_FUS.train.neg_22914		+
chr19	6730899	6730923	PARCLIP_FUS.train.neg_15070		-
chr14	63877057	63877104	PARCLIP_FUS.train.neg_7851		-
chr7	29492149	29492176	PARCLIP_FUS.train.neg_26290		+
chr22	19978621	19978646	PARCLIP_FUS.train.neg_20706		-
chr11	105941855	105941877	PARCLIP_FUS.train.neg_3708		-
chr20	1108819	1108842	PARCLIP_FUS.train.neg_16678		+
chr21	48077709	48077729	PARCLIP_FUS.train.neg_19071		+
chr15	44697852	44697882	PARCLIP_FUS.train.neg_8380		+
chr9	5424899	5424920	PARCLIP_FUS.train.neg_29971		-
chr16	70303024	70303043	PARCLIP_FUS.train.neg_10915		-
chr17	42100029	42100056	PARCLIP_FUS.train.neg_12243		-
chrX	64710197	64710217	PARCLIP_FUS.train.neg_31032		+
chr4	137180356	137180377	PARCLIP_FUS.train.neg_23605		-
chr13	103443999	103444024	PARCLIP_FUS.train.neg_6626		-
chr5	465254	465285	PARCLIP_FUS.train.neg_23702		+
chr11	34078501	34078527	PARCLIP_FUS.train.neg_2609		+
chr16	29966352	29966372	PARCLIP_FUS.train.neg_9914		+
chr3	135984066	135984091	PARCLIP_FUS.train.neg_21809		+
chr4	40862194	40862220	PARCLIP_FUS.train.neg_23267		-
chr17	35383621	35383650	PARCLIP_FUS.train.neg_11464		+
chrX	133549933	133549952	PARCLIP_FUS.train.neg_31336		+
chr9	138791842	138791861	PARCLIP_FUS.train.neg_30548		-
chr6	75973401	75973439	PARCLIP_FUS.train.neg_25817		-
chrX	135997309	135997343	PARCLIP_FUS.train.neg_31356		+
chr22	40771270	40771301	PARCLIP_FUS.train.neg_20344		+
chr7_gl000195_random	70365	70388	PARCLIP_FUS.train.neg_27814		-
chr21	15418602	15418645	PARCLIP_FUS.train.neg_18284		+
chr2	100600766	100600803	PARCLIP_FUS.train.neg_16487		-
chr4	84202538	84202561	PARCLIP_FUS.train.neg_23427		-
chr5	54813772	54813793	PARCLIP_FUS.train.neg_24410		-
chr13	47215936	47215964	PARCLIP_FUS.train.neg_5567		+
chr16	2012412	2012434	PARCLIP_FUS.train.neg_10438		-
chr18	67966806	67966830	PARCLIP_FUS.train.neg_13309		+
chr9	73199270	73199290	PARCLIP_FUS.train.neg_30199		-
chr17	8276601	8276626	PARCLIP_FUS.train.neg_12018		-
chr18	67966396	67966422	PARCLIP_FUS.train.neg_13308		+
chr1	43825004	43825027	PARCLIP_FUS.train.neg_181		+
chr16	20773631	20773655	PARCLIP_FUS.train.neg_10615		-
chr2	179301505	179301530	PARCLIP_FUS.train.neg_16110		+
chr3	136552216	136552237	PARCLIP_FUS.train.neg_21813		+
chr19	6380701	6380721	PARCLIP_FUS.train.neg_15060		-
chr2	1677880	1677904	PARCLIP_FUS.train.neg_16179		-
chr17	38286790	38286822	PARCLIP_FUS.train.neg_11496		+
chr17	7413426	7413450	PARCLIP_FUS.train.neg_11201		+
chr1	1487436	1487456	PARCLIP_FUS.train.neg_518		-
chr20	47856281	47856316	PARCLIP_FUS.train.neg_18103		-
chr9	86558340	86558367	PARCLIP_FUS.train.neg_30265		-
chr13	53042325	53042380	PARCLIP_FUS.train.neg_5698		+
chr21	37703477	37703508	PARCLIP_FUS.train.neg_18612		+
chr22	26105627	26105650	PARCLIP_FUS.train.neg_20081		+
chr17	31270190	31270217	PARCLIP_FUS.train.neg_11422		+
chr5	133302306	133302331	PARCLIP_FUS.train.neg_24715		-
chr12	107870949	107870969	PARCLIP_FUS.train.neg_4420		+
chr12	57996191	57996213	PARCLIP_FUS.train.neg_4181		+
chrX	20197666	20197694	PARCLIP_FUS.train.neg_31506		-
chr12	2974447	2974474	PARCLIP_FUS.train.neg_4565		-
chr6	107036756	107036785	PARCLIP_FUS.train.neg_25938		-
chr5	98209934	98209959	PARCLIP_FUS.train.neg_24591		-
chr14	35633622	35633645	PARCLIP_FUS.train.neg_6844		+
chr21	46944070	46944093	PARCLIP_FUS.train.neg_19759		-
chr13	61132265	61132292	PARCLIP_FUS.train.neg_5723		+
chr17	38309377	38309398	PARCLIP_FUS.train.neg_11501		+
chr21	34106825	34106850	PARCLIP_FUS.train.neg_19382		-
chr14	77611986	77612004	PARCLIP_FUS.train.neg_7300		+
chr9	90297579	90297605	PARCLIP_FUS.train.neg_29549		+
chr14	61183199	61183224	PARCLIP_FUS.train.neg_7837		-
chr6	4042581	4042605	PARCLIP_FUS.train.neg_24869		+
chr14	78207917	78207941	PARCLIP_FUS.train.neg_7998		-
chrX	110973150	110973177	PARCLIP_FUS.train.neg_31263		+
chr15	91514064	91514085	PARCLIP_FUS.train.neg_8848		+
chr7	128838499	128838530	PARCLIP_FUS.train.neg_26719		+
chr6	143823497	143823516	PARCLIP_FUS.train.neg_26088		-
chr11	33603791	33603817	PARCLIP_FUS.train.neg_2606		+
chr14	55045726	55045751	PARCLIP_FUS.train.neg_6982		+
chr18	57008252	57008270	PARCLIP_FUS.train.neg_14008		-
chr10	120067868	120067893	PARCLIP_FUS.train.neg_2293		-
chr18	29462394	29462414	PARCLIP_FUS.train.neg_13722		-
chr3	44671749	44671776	PARCLIP_FUS.train.neg_22123		-
chr6	122865255	122865285	PARCLIP_FUS.train.neg_25385		+
chr7	123180067	123180097	PARCLIP_FUS.train.neg_27349		-
chr21	35608223	35608246	PARCLIP_FUS.train.neg_18603		+
chr5	134015695	134015726	PARCLIP_FUS.train.neg_24151		+
chr16	68241254	68241276	PARCLIP_FUS.train.neg_10179		+
chr22	37169533	37169564	PARCLIP_FUS.train.neg_21050		-
chr5	78109669	78109691	PARCLIP_FUS.train.neg_24513		-
chr15	72884150	72884173	PARCLIP_FUS.train.neg_8671		+
chr20	50774304	50774330	PARCLIP_FUS.train.neg_18186		-
chr4	76411732	76411760	PARCLIP_FUS.train.neg_23365		-
chr19	44611079	44611102	PARCLIP_FUS.train.neg_14712		+
chr2	74905442	74905465	PARCLIP_FUS.train.neg_15936		+
chr6	151253754	151253776	PARCLIP_FUS.train.neg_25464		+
chr22	24982134	24982158	PARCLIP_FUS.train.neg_20046		+
chr17	33328853	33328879	PARCLIP_FUS.train.neg_11429		+
chr8	97264859	97264887	PARCLIP_FUS.train.neg_29070		-
chr2	61112258	61112284	PARCLIP_FUS.train.neg_15857		+
chr6	96040340	96040359	PARCLIP_FUS.train.neg_25292		+
chrX	67386484	67386516	PARCLIP_FUS.train.neg_31696		-
chr3	113037026	113037045	PARCLIP_FUS.train.neg_22306		-
chr6	44218195	44218219	PARCLIP_FUS.train.neg_25113		+
chr14	53128201	53128226	PARCLIP_FUS.train.neg_7746		-
chr12	51415889	51415907	PARCLIP_FUS.train.neg_4861		-
chrX	100416079	100416101	PARCLIP_FUS.train.neg_31177		+
chr3	33608695	33608720	PARCLIP_FUS.train.neg_22095		-
chr6	107352722	107352742	PARCLIP_FUS.train.neg_25313		+
chrX	69630613	69630642	PARCLIP_FUS.train.neg_31078		+
chr19	37722393	37722416	PARCLIP_FUS.train.neg_14594		+
chr17	59826420	59826453	PARCLIP_FUS.train.neg_12445		-
chr2	141736539	141736565	PARCLIP_FUS.train.neg_16557		-
chr6	18398978	18399004	PARCLIP_FUS.train.neg_24933		+
chr21	44414202	44414230	PARCLIP_FUS.train.neg_18852		+
chr16	74345689	74345713	PARCLIP_FUS.train.neg_10978		-
chr5	171353563	171353586	PARCLIP_FUS.train.neg_24813		-
chr14	50069719	50069745	PARCLIP_FUS.train.neg_6931		+
chr12	6634132	6634161	PARCLIP_FUS.train.neg_3890		+
chr16	29917457	29917479	PARCLIP_FUS.train.neg_10705		-
chr13	47159019	47159044	PARCLIP_FUS.train.neg_5563		+
chr2	55416659	55416682	PARCLIP_FUS.train.neg_16351		-
chr11	75738680	75738703	PARCLIP_FUS.train.neg_2891		+
chr10	91383717	91383740	PARCLIP_FUS.train.neg_2120		-
chr1	38564810	38564843	PARCLIP_FUS.train.neg_152		+
chr5	134687135	134687156	PARCLIP_FUS.train.neg_24724		-
chr12	102520546	102520569	PARCLIP_FUS.train.neg_4384		+
chr13	33776289	33776312	PARCLIP_FUS.train.neg_6189		-
chr22	40439721	40439744	PARCLIP_FUS.train.neg_21112		-
chr9	136920828	136920867	PARCLIP_FUS.train.neg_30544		-
chr21	35971639	35971663	PARCLIP_FUS.train.neg_19462		-
chr1	47144738	47144759	PARCLIP_FUS.train.neg_700		-
chrX	15456728	15456752	PARCLIP_FUS.train.neg_31457		-
chr13	49915468	49915494	PARCLIP_FUS.train.neg_6382		-
chr13	110435276	110435302	PARCLIP_FUS.train.neg_6660		-
chr22	46744527	46744549	PARCLIP_FUS.train.neg_20540		+
chr3	14963658	14963679	PARCLIP_FUS.train.neg_21999		-
chr20	25365255	25365278	PARCLIP_FUS.train.neg_17764		-
chr16	85947008	85947033	PARCLIP_FUS.train.neg_10362		+
chr4	148571789	148571813	PARCLIP_FUS.train.neg_23059		+
chr11	14284522	14284549	PARCLIP_FUS.train.neg_3268		-
chr20	35312471	35312497	PARCLIP_FUS.train.neg_17922		-
chr4	84368162	84368185	PARCLIP_FUS.train.neg_23429		-
chr21	30871359	30871388	PARCLIP_FUS.train.neg_18429		+
chr4	154188102	154188135	PARCLIP_FUS.train.neg_23080		+
chr14	78147103	78147128	PARCLIP_FUS.train.neg_7990		-
chr11	105881831	105881850	PARCLIP_FUS.train.neg_3704		-
chr13	110991375	110991401	PARCLIP_FUS.train.neg_5944		+
chr17	43954148	43954177	PARCLIP_FUS.train.neg_12300		-
chr19	49469848	49469888	PARCLIP_FUS.train.neg_14785		+
chr21	19163357	19163384	PARCLIP_FUS.train.neg_19121		-
chr12	63000039	63000064	PARCLIP_FUS.train.neg_4192		+
chr18	74534044	74534067	PARCLIP_FUS.train.neg_14116		-
chr22	29193154	29193180	PARCLIP_FUS.train.neg_20845		-
chr14	50997204	50997234	PARCLIP_FUS.train.neg_7710		-
chr13	73292582	73292617	PARCLIP_FUS.train.neg_6479		-
chr16	48604337	48604364	PARCLIP_FUS.train.neg_10799		-
chr19	51308012	51308039	PARCLIP_FUS.train.neg_15569		-
chr22	25464112	25464143	PARCLIP_FUS.train.neg_20062		+
chr12	6761502	6761526	PARCLIP_FUS.train.neg_4601		-
chr22	32890069	32890092	PARCLIP_FUS.train.neg_20216		+
chr6	43599820	43599841	PARCLIP_FUS.train.neg_25103		+
chr18	10454671	10454695	PARCLIP_FUS.train.neg_12752		+
chr21	38867566	38867588	PARCLIP_FUS.train.neg_18717		+
chr16	53490362	53490381	PARCLIP_FUS.train.neg_10052		+
chr15	85246872	85246895	PARCLIP_FUS.train.neg_9536		-
chr10	27150000	27150028	PARCLIP_FUS.train.neg_1807		-
chr8	90920464	90920495	PARCLIP_FUS.train.neg_28416		+
chr10	56122549	56122569	PARCLIP_FUS.train.neg_1950		-
chr12	2930597	2930623	PARCLIP_FUS.train.neg_3859		+
chr21	46196392	46196415	PARCLIP_FUS.train.neg_19709		-
chr16	80802033	80802055	PARCLIP_FUS.train.neg_11035		-
chr14	24636528	24636550	PARCLIP_FUS.train.neg_6764		+
chr3	44681523	44681543	PARCLIP_FUS.train.neg_21565		+
chr4	137170801	137170816	PARCLIP_FUS.train.neg_23604		-
chr6	74359759	74359783	PARCLIP_FUS.train.neg_25803		-
chr18	30002426	30002445	PARCLIP_FUS.train.neg_13733		-
chr22	42054176	42054206	PARCLIP_FUS.train.neg_20378		+
chr20	44670418	44670439	PARCLIP_FUS.train.neg_17228		+
chr7	74159087	74159107	PARCLIP_FUS.train.neg_26510		+
chr13	49013171	49013202	PARCLIP_FUS.train.neg_5603		+
chr22	23592904	23592929	PARCLIP_FUS.train.neg_19995		+
chrX	70632138	70632160	PARCLIP_FUS.train.neg_31110		+
chr11	58364904	58364939	PARCLIP_FUS.train.neg_2704		+
chr15	57578726	57578747	PARCLIP_FUS.train.neg_8506		+
chr19	44567704	44567728	PARCLIP_FUS.train.neg_14703		+
chr9	136215652	136215682	PARCLIP_FUS.train.neg_29905		+
chr10	5457587	5457609	PARCLIP_FUS.train.neg_977		+
chr20	35706307	35706330	PARCLIP_FUS.train.neg_17962		-
chr16	31775883	31775916	PARCLIP_FUS.train.neg_9977		+
chr2	200713473	200713494	PARCLIP_FUS.train.neg_16634		-
chr8	26390288	26390317	PARCLIP_FUS.train.neg_28073		+
chr13	30865727	30865751	PARCLIP_FUS.train.neg_6162		-
chr20	45878876	45878914	PARCLIP_FUS.train.neg_18058		-
chr15	73021083	73021102	PARCLIP_FUS.train.neg_8678		+
chr8	59354644	59354674	PARCLIP_FUS.train.neg_28265		+
chr14	35554812	35554837	PARCLIP_FUS.train.neg_6843		+
chr6	13280299	13280319	PARCLIP_FUS.train.neg_25553		-
chr13	53211576	53211609	PARCLIP_FUS.train.neg_5710		+
chr21	34113800	34113834	PARCLIP_FUS.train.neg_19385		-
chr9	33324629	33324659	PARCLIP_FUS.train.neg_29394		+
chr12	57025286	57025308	PARCLIP_FUS.train.neg_4904		-
chr21	33032670	33032716	PARCLIP_FUS.train.neg_18436		+
chr15	56954950	56954974	PARCLIP_FUS.train.neg_9257		-
chr13	25896294	25896320	PARCLIP_FUS.train.neg_5286		+
chrX	53708614	53708638	PARCLIP_FUS.train.neg_31655		-
chr4	128868929	128868951	PARCLIP_FUS.train.neg_23593		-
chrX	48932522	48932542	PARCLIP_FUS.train.neg_31631		-
chr22	29909386	29909415	PARCLIP_FUS.train.neg_20872		-
chr18	5243364	5243388	PARCLIP_FUS.train.neg_12678		+
chr18	74087467	74087489	PARCLIP_FUS.train.neg_14099		-
chr6	41879552	41879573	PARCLIP_FUS.train.neg_25682		-
chr22	45734021	45734048	PARCLIP_FUS.train.neg_20481		+
chr20	43539690	43539714	PARCLIP_FUS.train.neg_17179		+
chr21	37513896	37513928	PARCLIP_FUS.train.neg_19513		-
chr14	51052987	51053010	PARCLIP_FUS.train.neg_6946		+
chr22	30000268	30000315	PARCLIP_FUS.train.neg_20143		+
chr1	101445026	101445049	PARCLIP_FUS.train.neg_341		+
chr17	72440344	72440366	PARCLIP_FUS.train.neg_11808		+
chr7	24707646	24707669	PARCLIP_FUS.train.neg_26261		+
chr1	23636036	23636057	PARCLIP_FUS.train.neg_593		-
chr3	37367552	37367577	PARCLIP_FUS.train.neg_21509		+
chr15	77918009	77918035	PARCLIP_FUS.train.neg_9473		-
chr1	16581489	16581512	PARCLIP_FUS.train.neg_559		-
chr18	20831568	20831596	PARCLIP_FUS.train.neg_12895		+
chr19	9686778	9686798	PARCLIP_FUS.train.neg_15104		-
chr13	42454905	42454935	PARCLIP_FUS.train.neg_6315		-
chr10	35634383	35634411	PARCLIP_FUS.train.neg_1160		+
chr13	80055317	80055352	PARCLIP_FUS.train.neg_5767		+
chr15	38601666	38601689	PARCLIP_FUS.train.neg_8244		+
chr20	33930414	33930441	PARCLIP_FUS.train.neg_17886		-
chr11	76187983	76188014	PARCLIP_FUS.train.neg_2897		+
chr14	55154880	55154903	PARCLIP_FUS.train.neg_6985		+
chr22	50356062	50356086	PARCLIP_FUS.train.neg_20575		+
chr4	122254869	122254888	PARCLIP_FUS.train.neg_23580		-
chr19	23734837	23734863	PARCLIP_FUS.train.neg_15255		-
chr13	30402703	30402735	PARCLIP_FUS.train.neg_6151		-
chr22	39918551	39918589	PARCLIP_FUS.train.neg_20323		+
chr16	22047114	22047149	PARCLIP_FUS.train.neg_9845		+
chr8	105865547	105865571	PARCLIP_FUS.train.neg_28515		+
chr11	17221269	17221289	PARCLIP_FUS.train.neg_3309		-
chrX	131612558	131612589	PARCLIP_FUS.train.neg_31956		-
chr8	75211800	75211823	PARCLIP_FUS.train.neg_28979		-
chr7	116469648	116469674	PARCLIP_FUS.train.neg_26679		+
chr14	54946244	54946271	PARCLIP_FUS.train.neg_7776		-
chr16	9186234	9186259	PARCLIP_FUS.train.neg_9702		+
chr19	42676402	42676427	PARCLIP_FUS.train.neg_15422		-
chr18	59836841	59836863	PARCLIP_FUS.train.neg_14033		-
chr9	123623929	123623951	PARCLIP_FUS.train.neg_30435		-
chr7	152470630	152470671	PARCLIP_FUS.train.neg_26814		+
chr4	152573160	152573190	PARCLIP_FUS.train.neg_23076		+
chr17	5009480	5009505	PARCLIP_FUS.train.neg_11975		-
chr19	18683623	18683643	PARCLIP_FUS.train.neg_14369		+
chr9	37014434	37014454	PARCLIP_FUS.train.neg_30159		-
chr4	39875043	39875066	PARCLIP_FUS.train.neg_23260		-
chr5	61750073	61750097	PARCLIP_FUS.train.neg_23869		+
chr2	99158800	99158820	PARCLIP_FUS.train.neg_15978		+
chr6	80349866	80349886	PARCLIP_FUS.train.neg_25245		+
chr5	49718083	49718104	PARCLIP_FUS.train.neg_24394		-
chr9	94112995	94113012	PARCLIP_FUS.train.neg_30311		-
chr14	50969261	50969282	PARCLIP_FUS.train.neg_7707		-
chr9	27500619	27500644	PARCLIP_FUS.train.neg_30081		-
chr20	2468053	2468080	PARCLIP_FUS.train.neg_17517		-
chr9	123979316	123979338	PARCLIP_FUS.train.neg_30442		-
chr11	9264905	9264925	PARCLIP_FUS.train.neg_3221		-
chr12	42949811	42949838	PARCLIP_FUS.train.neg_4780		-
chr5	144750712	144750734	PARCLIP_FUS.train.neg_24775		-
chr3	28288517	28288538	PARCLIP_FUS.train.neg_21475		+
chr8	73946627	73946659	PARCLIP_FUS.train.neg_28324		+
chr18	74842738	74842757	PARCLIP_FUS.train.neg_14130		-
chr7	82746151	82746177	PARCLIP_FUS.train.neg_27157		-
chr11	14287923	14287946	PARCLIP_FUS.train.neg_3271		-
chr9	108355958	108355981	PARCLIP_FUS.train.neg_29681		+
chr20	49151530	49151565	PARCLIP_FUS.train.neg_17289		+
chr16	30889506	30889535	PARCLIP_FUS.train.neg_10737		-
chr4	39926670	39926695	PARCLIP_FUS.train.neg_23261		-
chr11	88029613	88029640	PARCLIP_FUS.train.neg_3639		-
chr20	333892	333915	PARCLIP_FUS.train.neg_16673		+
chr5	159458204	159458232	PARCLIP_FUS.train.neg_24230		+
chr13	37550576	37550597	PARCLIP_FUS.train.neg_6224		-
chr5	43547302	43547331	PARCLIP_FUS.train.neg_24390		-
chr16	57142214	57142242	PARCLIP_FUS.train.neg_10099		+
chr9	108306491	108306513	PARCLIP_FUS.train.neg_29677		+
chr3	61948545	61948565	PARCLIP_FUS.train.neg_21662		+
chr7	32890042	32890063	PARCLIP_FUS.train.neg_26316		+
chr3	142713496	142713516	PARCLIP_FUS.train.neg_21835		+
chr1	167816626	167816652	PARCLIP_FUS.train.neg_919		-
chr2	48078450	48078471	PARCLIP_FUS.train.neg_16341		-
chr21	47614892	47614916	PARCLIP_FUS.train.neg_19771		-
chr11	17996499	17996524	PARCLIP_FUS.train.neg_3315		-
chr20	19266189	19266209	PARCLIP_FUS.train.neg_16894		+
chr10	75261883	75261905	PARCLIP_FUS.train.neg_1299		+
chr20	9175837	9175871	PARCLIP_FUS.train.neg_16812		+
chr20	31983086	31983108	PARCLIP_FUS.train.neg_17821		-
chr1	68177797	68177818	PARCLIP_FUS.train.neg_761		-
chr20	8365080	8365108	PARCLIP_FUS.train.neg_16805		+
chr2	102431351	102431376	PARCLIP_FUS.train.neg_15994		+
chr8	26292192	26292213	PARCLIP_FUS.train.neg_28065		+
chr11	9911433	9911454	PARCLIP_FUS.train.neg_3234		-
chr21	44319848	44319884	PARCLIP_FUS.train.neg_18834		+
chr12	44192684	44192724	PARCLIP_FUS.train.neg_4787		-
chr5	80604672	80604692	PARCLIP_FUS.train.neg_23971		+
chr2	182778955	182778976	PARCLIP_FUS.train.neg_16114		+
chr7	139420538	139420560	PARCLIP_FUS.train.neg_27407		-
chr3	130581517	130581552	PARCLIP_FUS.train.neg_21786		+
chr13	107176434	107176454	PARCLIP_FUS.train.neg_6637		-
chr21	46388513	46388534	PARCLIP_FUS.train.neg_18974		+
chr18	43839080	43839111	PARCLIP_FUS.train.neg_13105		+
chr14	103115746	103115769	PARCLIP_FUS.train.neg_7461		+
chr12	112845760	112845782	PARCLIP_FUS.train.neg_5158		-
chr18	39545794	39545818	PARCLIP_FUS.train.neg_13056		+
chr3	4355304	4355324	PARCLIP_FUS.train.neg_21367		+
chrX	131524877	131524906	PARCLIP_FUS.train.neg_31953		-
chr19	44106590	44106613	PARCLIP_FUS.train.neg_14686		+
chr10	99186022	99186052	PARCLIP_FUS.train.neg_1449		+
chr13	94725070	94725094	PARCLIP_FUS.train.neg_5812		+
chr10	3820395	3820429	PARCLIP_FUS.train.neg_1688		-
chr10	93031823	93031853	PARCLIP_FUS.train.neg_1397		+
chr3	47708929	47708951	PARCLIP_FUS.train.neg_22141		-
chr22	21156126	21156153	PARCLIP_FUS.train.neg_20739		-
chr4	151308423	151308450	PARCLIP_FUS.train.neg_23632		-
chr12	97335668	97335705	PARCLIP_FUS.train.neg_4361		+
chrX	123500577	123500603	PARCLIP_FUS.train.neg_31307		+
chr1	38562289	38562317	PARCLIP_FUS.train.neg_151		+
chr8	95895740	95895773	PARCLIP_FUS.train.neg_29064		-
chr7	105147864	105147888	PARCLIP_FUS.train.neg_27288		-
chr3	9933275	9933293	PARCLIP_FUS.train.neg_21391		+
chr9	125015447	125015469	PARCLIP_FUS.train.neg_30453		-
chr20	13383966	13383988	PARCLIP_FUS.train.neg_17632		-
chr10	104075822	104075850	PARCLIP_FUS.train.neg_1504		+
chr5	147792810	147792831	PARCLIP_FUS.train.neg_24205		+
chr16	3164202	3164246	PARCLIP_FUS.train.neg_10478		-
chr14	53243933	53243964	PARCLIP_FUS.train.neg_7752		-
chr19	13194833	13194865	PARCLIP_FUS.train.neg_14315		+
chr19	19757358	19757383	PARCLIP_FUS.train.neg_15212		-
chr4	76589500	76589522	PARCLIP_FUS.train.neg_23371		-
chr1	19557729	19557758	PARCLIP_FUS.train.neg_576		-
chrX	114844399	114844434	PARCLIP_FUS.train.neg_31271		+
chr21	38777410	38777434	PARCLIP_FUS.train.neg_18700		+
chr17	57777064	57777086	PARCLIP_FUS.train.neg_12428		-
chr5	36160890	36160910	PARCLIP_FUS.train.neg_23780		+
chr1	156017936	156017955	PARCLIP_FUS.train.neg_904		-
chr4	48539237	48539261	PARCLIP_FUS.train.neg_23302		-
chr18	43798845	43798867	PARCLIP_FUS.train.neg_13098		+
chr7_gl000195_random	65935	65955	PARCLIP_FUS.train.neg_27756		-
chr21	40776577	40776602	PARCLIP_FUS.train.neg_18749		+
chr13	103424471	103424496	PARCLIP_FUS.train.neg_6620		-
chr7	24947411	24947447	PARCLIP_FUS.train.neg_26951		-
chr1	151227738	151227764	PARCLIP_FUS.train.neg_417		+
chr7	69754125	69754148	PARCLIP_FUS.train.neg_26475		+
chr20	46315131	46315159	PARCLIP_FUS.train.neg_18069		-
chr16	81065073	81065103	PARCLIP_FUS.train.neg_10307		+
chr20	18469861	18469885	PARCLIP_FUS.train.neg_17707		-
chrX	15755234	15755263	PARCLIP_FUS.train.neg_30765		+
chr5	138621956	138621981	PARCLIP_FUS.train.neg_24181		+
chr16	56809290	56809318	PARCLIP_FUS.train.neg_10083		+
chr15	41314748	41314778	PARCLIP_FUS.train.neg_9044		-
chr1	76231476	76231496	PARCLIP_FUS.train.neg_271		+
chr22	39918213	39918241	PARCLIP_FUS.train.neg_20321		+
chr3	97562864	97562894	PARCLIP_FUS.train.neg_21710		+
chr10	28817287	28817311	PARCLIP_FUS.train.neg_1836		-
chr15	23332621	23332661	PARCLIP_FUS.train.neg_8930		-
chr8	38657235	38657256	PARCLIP_FUS.train.neg_28164		+
chr6	118623689	118623726	PARCLIP_FUS.train.neg_25379		+
chr4	105411687	105411707	PARCLIP_FUS.train.neg_23502		-
chr3	125803828	125803847	PARCLIP_FUS.train.neg_22388		-
chr7	128457376	128457404	PARCLIP_FUS.train.neg_26715		+
chr17	57147317	57147340	PARCLIP_FUS.train.neg_12417		-
chr4	47871638	47871660	PARCLIP_FUS.train.neg_23290		-
chr13	30408076	30408105	PARCLIP_FUS.train.neg_6152		-
chr19	6254799	6254820	PARCLIP_FUS.train.neg_15057		-
chr11	3011344	3011365	PARCLIP_FUS.train.neg_3171		-
chr20	39684487	39684512	PARCLIP_FUS.train.neg_17131		+
chr7	30076613	30076634	PARCLIP_FUS.train.neg_26292		+
chr10	28540859	28540887	PARCLIP_FUS.train.neg_1831		-
chr21	37739643	37739667	PARCLIP_FUS.train.neg_18624		+
chr17	18209922	18209943	PARCLIP_FUS.train.neg_12085		-
chr15	44646187	44646207	PARCLIP_FUS.train.neg_8378		+
chr8	37896710	37896733	PARCLIP_FUS.train.neg_28158		+
chrX	149758335	149758369	PARCLIP_FUS.train.neg_31369		+
chr5	81664774	81664801	PARCLIP_FUS.train.neg_23979		+
chr22	22667042	22667064	PARCLIP_FUS.train.neg_19976		+
chr4	184602054	184602078	PARCLIP_FUS.train.neg_23117		+
chrX	56804223	56804245	PARCLIP_FUS.train.neg_31021		+
chr17	56842390	56842412	PARCLIP_FUS.train.neg_11681		+
chr7	101484304	101484336	PARCLIP_FUS.train.neg_26620		+
chr14	56703727	56703762	PARCLIP_FUS.train.neg_7022		+
chr3	113478309	113478330	PARCLIP_FUS.train.neg_21741		+
chr6	52545364	52545387	PARCLIP_FUS.train.neg_25163		+
chr17	59971964	59971989	PARCLIP_FUS.train.neg_12450		-
chr12	110992388	110992410	PARCLIP_FUS.train.neg_5127		-
chr11	73774172	73774207	PARCLIP_FUS.train.neg_3553		-
chr8	74230257	74230290	PARCLIP_FUS.train.neg_28335		+
chr15	56224329	56224351	PARCLIP_FUS.train.neg_9249		-
chr1	184668299	184668322	PARCLIP_FUS.train.neg_940		-
chrX	24004337	24004366	PARCLIP_FUS.train.neg_31528		-
chr7	43908772	43908803	PARCLIP_FUS.train.neg_27046		-
chr2	162091448	162091488	PARCLIP_FUS.train.neg_16079		+
chr15	65446731	65446751	PARCLIP_FUS.train.neg_9332		-
chr2	37443762	37443794	PARCLIP_FUS.train.neg_16294		-
chr9	26934930	26934951	PARCLIP_FUS.train.neg_30069		-
chr11	46658277	46658305	PARCLIP_FUS.train.neg_2682		+
chr4	148680168	148680189	PARCLIP_FUS.train.neg_23060		+
chr21	33039058	33039082	PARCLIP_FUS.train.neg_18447		+
chr1	162222274	162222297	PARCLIP_FUS.train.neg_443		+
chr15	42525764	42525785	PARCLIP_FUS.train.neg_9061		-
chr19	50440897	50440923	PARCLIP_FUS.train.neg_15549		-
chr13	101295462	101295490	PARCLIP_FUS.train.neg_6603		-
chr13	101141923	101141945	PARCLIP_FUS.train.neg_5907		+
chr17	57179746	57179769	PARCLIP_FUS.train.neg_12419		-
chr20	37063260	37063285	PARCLIP_FUS.train.neg_17986		-
chr19	5675865	5675889	PARCLIP_FUS.train.neg_14234		+
chr10	75257117	75257144	PARCLIP_FUS.train.neg_1298		+
chr8	28876440	28876463	PARCLIP_FUS.train.neg_28101		+
chr21	47851201	47851232	PARCLIP_FUS.train.neg_19039		+
chr15	45007282	45007304	PARCLIP_FUS.train.neg_8398		+
chr13	28006618	28006641	PARCLIP_FUS.train.neg_5346		+
chr6	119347246	119347270	PARCLIP_FUS.train.neg_25383		+
chrX	17498784	17498805	PARCLIP_FUS.train.neg_30782		+
chr11	74668701	74668721	PARCLIP_FUS.train.neg_2876		+
chr20	47711706	47711733	PARCLIP_FUS.train.neg_17260		+
chr22	23996547	23996575	PARCLIP_FUS.train.neg_20777		-
chr19	56963457	56963487	PARCLIP_FUS.train.neg_15654		-
chr10	27346433	27346457	PARCLIP_FUS.train.neg_1814		-
chr8	25296842	25296864	PARCLIP_FUS.train.neg_28729		-
chr2	44004419	44004445	PARCLIP_FUS.train.neg_15799		+
chr2	64350442	64350469	PARCLIP_FUS.train.neg_16380		-
chr8	12244267	12244288	PARCLIP_FUS.train.neg_27954		+
chr15	55479359	55479380	PARCLIP_FUS.train.neg_9212		-
chr21	30443570	30443597	PARCLIP_FUS.train.neg_19274		-
chr9	17432491	17432511	PARCLIP_FUS.train.neg_29347		+
chr3	139090100	139090122	PARCLIP_FUS.train.neg_22423		-
chr9	21466401	21466427	PARCLIP_FUS.train.neg_30035		-
chr9	80872522	80872550	PARCLIP_FUS.train.neg_29510		+
chr5	10410862	10410882	PARCLIP_FUS.train.neg_23742		+
chr5	134214985	134215009	PARCLIP_FUS.train.neg_24158		+
chrX	21874746	21874784	PARCLIP_FUS.train.neg_30810		+
chr12	76323092	76323118	PARCLIP_FUS.train.neg_4967		-
chr2	144855819	144855842	PARCLIP_FUS.train.neg_16564		-
chr19	37870052	37870078	PARCLIP_FUS.train.neg_14602		+
chr2	85429932	85429954	PARCLIP_FUS.train.neg_15948		+
chr21	19577810	19577836	PARCLIP_FUS.train.neg_18366		+
chr6	13448781	13448802	PARCLIP_FUS.train.neg_25561		-
chr22	33938418	33938443	PARCLIP_FUS.train.neg_21002		-
chr17	5376715	5376736	PARCLIP_FUS.train.neg_11988		-
chr12	124710165	124710193	PARCLIP_FUS.train.neg_4515		+
chr12	6787009	6787032	PARCLIP_FUS.train.neg_4605		-
chr6	109696533	109696557	PARCLIP_FUS.train.neg_25966		-
chrX	8506722	8506754	PARCLIP_FUS.train.neg_31416		-
chr16	19043120	19043149	PARCLIP_FUS.train.neg_9790		+
chr6	38005652	38005680	PARCLIP_FUS.train.neg_25070		+
chr22	46669092	46669119	PARCLIP_FUS.train.neg_20516		+
chr14	78166029	78166051	PARCLIP_FUS.train.neg_7994		-
chr2	48951130	48951155	PARCLIP_FUS.train.neg_15831		+
chr14	54899105	54899137	PARCLIP_FUS.train.neg_7769		-
chr14	75306668	75306691	PARCLIP_FUS.train.neg_7274		+
chr13	45147022	45147049	PARCLIP_FUS.train.neg_6332		-
chr15	84003670	84003695	PARCLIP_FUS.train.neg_8772		+
chr6	74172983	74173016	PARCLIP_FUS.train.neg_25222		+
chr22	41503484	41503505	PARCLIP_FUS.train.neg_20356		+
chr7	143584485	143584513	PARCLIP_FUS.train.neg_27428		-
chr14	94566113	94566137	PARCLIP_FUS.train.neg_7375		+
chr22	24051575	24051606	PARCLIP_FUS.train.neg_20790		-
chr17	79005326	79005347	PARCLIP_FUS.train.neg_12573		-
chr12	66737269	66737290	PARCLIP_FUS.train.neg_4229		+
chr9	13132895	13132918	PARCLIP_FUS.train.neg_30001		-
chr17	28447464	28447523	PARCLIP_FUS.train.neg_11363		+
chr20	13589908	13589930	PARCLIP_FUS.train.neg_17637		-
chr12	31477959	31477990	PARCLIP_FUS.train.neg_4728		-
chr9	135396888	135396917	PARCLIP_FUS.train.neg_29887		+
chr20	10404905	10404927	PARCLIP_FUS.train.neg_17618		-
chr21	44280504	44280525	PARCLIP_FUS.train.neg_19683		-
chr4	76436714	76436775	PARCLIP_FUS.train.neg_23368		-
chr1	36442934	36442960	PARCLIP_FUS.train.neg_128		+
chr6	89605207	89605229	PARCLIP_FUS.train.neg_25875		-
chr20	17661704	17661726	PARCLIP_FUS.train.neg_17676		-
chr5	162706739	162706769	PARCLIP_FUS.train.neg_24806		-
chr2	122518634	122518656	PARCLIP_FUS.train.neg_16040		+
chr22	38078250	38078280	PARCLIP_FUS.train.neg_20239		+
chr9	20415240	20415268	PARCLIP_FUS.train.neg_30029		-
chr3	31595702	31595724	PARCLIP_FUS.train.neg_21483		+
chr20	42835376	42835410	PARCLIP_FUS.train.neg_18015		-
chr8	132949137	132949162	PARCLIP_FUS.train.neg_28588		+
chr8	57891624	57891651	PARCLIP_FUS.train.neg_28887		-
chr15	90137051	90137091	PARCLIP_FUS.train.neg_8817		+
chr7	74093277	74093298	PARCLIP_FUS.train.neg_26500		+
chr7	17496934	17496967	PARCLIP_FUS.train.neg_26909		-
chr18	9235257	9235276	PARCLIP_FUS.train.neg_12703		+
chr20	17650021	17650050	PARCLIP_FUS.train.neg_17672		-
chr7	101173798	101173831	PARCLIP_FUS.train.neg_26618		+
chr13	80098634	80098664	PARCLIP_FUS.train.neg_5778		+
chr1	109780643	109780681	PARCLIP_FUS.train.neg_350		+
chr11	75678056	75678084	PARCLIP_FUS.train.neg_2889		+
chr11	582714	582749	PARCLIP_FUS.train.neg_2367		+
chr18	47010482	47010508	PARCLIP_FUS.train.neg_13923		-
chr16	72842053	72842081	PARCLIP_FUS.train.neg_10251		+
chr5	7865025	7865044	PARCLIP_FUS.train.neg_24285		-
chr13	115085329	115085355	PARCLIP_FUS.train.neg_6012		+
chr15	91512488	91512511	PARCLIP_FUS.train.neg_8847		+
chrM	3967	3999	PARCLIP_FUS.train.neg_30610		+
chr21	46540903	46540936	PARCLIP_FUS.train.neg_18979		+
chr8	71244597	71244623	PARCLIP_FUS.train.neg_28948		-
chr3	20215316	20215337	PARCLIP_FUS.train.neg_22045		-
chr10	114267248	114267274	PARCLIP_FUS.train.neg_1559		+
chr10	105757388	105757413	PARCLIP_FUS.train.neg_1531		+
chr21	47805186	47805208	PARCLIP_FUS.train.neg_19029		+
chr13	92002461	92002483	PARCLIP_FUS.train.neg_5787		+
chr16	81422319	81422342	PARCLIP_FUS.train.neg_10316		+
chr1	93820792	93820819	PARCLIP_FUS.train.neg_323		+
chr1	41217988	41218022	PARCLIP_FUS.train.neg_173		+
chr21	45398647	45398674	PARCLIP_FUS.train.neg_18925		+
chr20	49570702	49570722	PARCLIP_FUS.train.neg_18167		-
chrX	24213333	24213357	PARCLIP_FUS.train.neg_30841		+
chr16	566566	566589	PARCLIP_FUS.train.neg_9613		+
chr13	40364434	40364460	PARCLIP_FUS.train.neg_5489		+
chr19	56147331	56147357	PARCLIP_FUS.train.neg_14854		+
chr15	91350852	91350876	PARCLIP_FUS.train.neg_8845		+
chr20	25331483	25331505	PARCLIP_FUS.train.neg_17759		-
chr2	85427435	85427460	PARCLIP_FUS.train.neg_15947		+
chr20	44666139	44666164	PARCLIP_FUS.train.neg_17226		+
chr22	30732567	30732589	PARCLIP_FUS.train.neg_20905		-
chr4	44682145	44682169	PARCLIP_FUS.train.neg_22713		+
chr19	5876611	5876635	PARCLIP_FUS.train.neg_15042		-
chr16	69230465	69230485	PARCLIP_FUS.train.neg_10203		+
chr4	52902111	52902135	PARCLIP_FUS.train.neg_23307		-
chr1	240656005	240656026	PARCLIP_FUS.train.neg_961		-
chr20	33958439	33958465	PARCLIP_FUS.train.neg_17888		-
chr16	3352355	3352385	PARCLIP_FUS.train.neg_10485		-
chr12	51464021	51464043	PARCLIP_FUS.train.neg_4864		-
chr3	56681182	56681213	PARCLIP_FUS.train.neg_22193		-
chr16	75192201	75192227	PARCLIP_FUS.train.neg_10276		+
chr3	5230120	5230149	PARCLIP_FUS.train.neg_21375		+
chr6	131589378	131589404	PARCLIP_FUS.train.neg_25404		+
chr14	56651654	56651678	PARCLIP_FUS.train.neg_7020		+
chr11	9180792	9180817	PARCLIP_FUS.train.neg_3217		-
chr10	75264104	75264128	PARCLIP_FUS.train.neg_1300		+
chr3	10097831	10097855	PARCLIP_FUS.train.neg_21401		+
chr5	137536671	137536698	PARCLIP_FUS.train.neg_24742		-
chr13	113395646	113395678	PARCLIP_FUS.train.neg_5968		+
chr7	12370706	12370734	PARCLIP_FUS.train.neg_26881		-
chr8	37468232	37468253	PARCLIP_FUS.train.neg_28794		-
chr9	6464544	6464567	PARCLIP_FUS.train.neg_29308		+
chr7_gl000195_random	60784	60819	PARCLIP_FUS.train.neg_27683		-
chr7	23039039	23039062	PARCLIP_FUS.train.neg_26938		-
chr21	34629159	34629184	PARCLIP_FUS.train.neg_18509		+
chr19	29702388	29702408	PARCLIP_FUS.train.neg_15281		-
chr1	90367893	90367918	PARCLIP_FUS.train.neg_305		+
chr3	36539091	36539118	PARCLIP_FUS.train.neg_21504		+
chr18	32823455	32823483	PARCLIP_FUS.train.neg_12997		+
chr17	74754227	74754249	PARCLIP_FUS.train.neg_11827		+
chr3	23988215	23988242	PARCLIP_FUS.train.neg_21464		+
chr16	67877153	67877180	PARCLIP_FUS.train.neg_10167		+
chr3	101303916	101303934	PARCLIP_FUS.train.neg_21723		+
chr1	33879762	33879787	PARCLIP_FUS.train.neg_636		-
chr11	130737533	130737556	PARCLIP_FUS.train.neg_3811		-
chr16	68386984	68387006	PARCLIP_FUS.train.neg_10188		+
chr8	32891286	32891308	PARCLIP_FUS.train.neg_28132		+
chr20	60715609	60715635	PARCLIP_FUS.train.neg_18257		-
chr19	1425946	1425971	PARCLIP_FUS.train.neg_14193		+
chr14	102821007	102821033	PARCLIP_FUS.train.neg_8140		-
chr13	48633471	48633491	PARCLIP_FUS.train.neg_6370		-
chr13	42221721	42221744	PARCLIP_FUS.train.neg_6306		-
chr21	19353368	19353390	PARCLIP_FUS.train.neg_18355		+
chr13	37395967	37395994	PARCLIP_FUS.train.neg_5448		+
chr21	18967892	18967919	PARCLIP_FUS.train.neg_19102		-
chr17	80407150	80407178	PARCLIP_FUS.train.neg_12598		-
chr11	111955958	111955986	PARCLIP_FUS.train.neg_3753		-
chr19	56170282	56170304	PARCLIP_FUS.train.neg_14859		+
chr12	54367990	54368009	PARCLIP_FUS.train.neg_4139		+
chr4	86910412	86910434	PARCLIP_FUS.train.neg_22861		+
chr7_gl000195_random	53776	53802	PARCLIP_FUS.train.neg_27600		-
chr15	100415508	100415530	PARCLIP_FUS.train.neg_8908		+
chr13	110411184	110411218	PARCLIP_FUS.train.neg_6653		-
chr21	34706181	34706201	PARCLIP_FUS.train.neg_18539		+
chr15	72611545	72611565	PARCLIP_FUS.train.neg_9417		-
chrX	103436937	103436961	PARCLIP_FUS.train.neg_31229		+
chr12	63272362	63272385	PARCLIP_FUS.train.neg_4941		-
chr10	94355229	94355252	PARCLIP_FUS.train.neg_1412		+
chr19	39924349	39924376	PARCLIP_FUS.train.neg_15396		-
chr12	123653067	123653091	PARCLIP_FUS.train.neg_5212		-
chr1	220170306	220170329	PARCLIP_FUS.train.neg_947		-
chrX	135925741	135925769	PARCLIP_FUS.train.neg_32017		-
chr16	23851505	23851528	PARCLIP_FUS.train.neg_9867		+
chrX	47500816	47500837	PARCLIP_FUS.train.neg_31619		-
chr17	76085497	76085522	PARCLIP_FUS.train.neg_11840		+
chrX	38661653	38661672	PARCLIP_FUS.train.neg_30884		+
chr20	1359836	1359859	PARCLIP_FUS.train.neg_17500		-
chr19	4047455	4047475	PARCLIP_FUS.train.neg_15018		-
chr11	102299133	102299154	PARCLIP_FUS.train.neg_3689		-
chr22	25286389	25286413	PARCLIP_FUS.train.neg_20051		+
chr2	148967476	148967499	PARCLIP_FUS.train.neg_16057		+
chr13	41510729	41510753	PARCLIP_FUS.train.neg_6282		-
chr5	16726378	16726399	PARCLIP_FUS.train.neg_24302		-
chr21	47733641	47733660	PARCLIP_FUS.train.neg_19815		-
chr14	54894169	54894188	PARCLIP_FUS.train.neg_7767		-
chr12	122243576	122243598	PARCLIP_FUS.train.neg_4474		+
chr6	35040358	35040388	PARCLIP_FUS.train.neg_25029		+
chr12	122249475	122249504	PARCLIP_FUS.train.neg_4475		+
chr6	158843871	158843892	PARCLIP_FUS.train.neg_25493		+
chr16	81051320	81051344	PARCLIP_FUS.train.neg_10302		+
chr12	31865855	31865884	PARCLIP_FUS.train.neg_4734		-
chr20	42835578	42835599	PARCLIP_FUS.train.neg_18016		-
chr22	24024927	24024950	PARCLIP_FUS.train.neg_20784		-
chr20	35308179	35308203	PARCLIP_FUS.train.neg_17920		-
chr20	37078284	37078308	PARCLIP_FUS.train.neg_17115		+
chr14	104182270	104182307	PARCLIP_FUS.train.neg_7481		+
chr18	29109331	29109357	PARCLIP_FUS.train.neg_12950		+
chr13	114860424	114860443	PARCLIP_FUS.train.neg_6724		-
chr16	29845698	29845722	PARCLIP_FUS.train.neg_9908		+
chr17	47781418	47781444	PARCLIP_FUS.train.neg_12344		-
chr14	36789161	36789185	PARCLIP_FUS.train.neg_7621		-
chrX	40979206	40979225	PARCLIP_FUS.train.neg_30892		+
chr13	99620498	99620520	PARCLIP_FUS.train.neg_6585		-
chr20	35859032	35859052	PARCLIP_FUS.train.neg_17093		+
chr9	19049875	19049899	PARCLIP_FUS.train.neg_29358		+
chr21	44527203	44527233	PARCLIP_FUS.train.neg_19703		-
chr20	10406562	10406586	PARCLIP_FUS.train.neg_17621		-
chr9	34300773	34300800	PARCLIP_FUS.train.neg_30117		-
chr2	8880255	8880278	PARCLIP_FUS.train.neg_16192		-
chrX	74497325	74497347	PARCLIP_FUS.train.neg_31144		+
chr13	99201151	99201183	PARCLIP_FUS.train.neg_6578		-
chr21	48084744	48084771	PARCLIP_FUS.train.neg_19076		+
chr7	70143286	70143313	PARCLIP_FUS.train.neg_26478		+
chr17	66370160	66370186	PARCLIP_FUS.train.neg_11799		+
chr20	5172869	5172896	PARCLIP_FUS.train.neg_16775		+
chr18	18662712	18662738	PARCLIP_FUS.train.neg_13573		-
chr21	35477261	35477282	PARCLIP_FUS.train.neg_18599		+
chr11	9539058	9539085	PARCLIP_FUS.train.neg_2438		+
chr8	10109376	10109400	PARCLIP_FUS.train.neg_27914		+
chr15	80641086	80641111	PARCLIP_FUS.train.neg_9486		-
chr20	42089770	42089798	PARCLIP_FUS.train.neg_17140		+
chr13	48654317	48654338	PARCLIP_FUS.train.neg_6378		-
chr13	103419627	103419647	PARCLIP_FUS.train.neg_6617		-
chr9	17655000	17655022	PARCLIP_FUS.train.neg_29350		+
chr11	82984859	82984878	PARCLIP_FUS.train.neg_3620		-
chr18	46939396	46939421	PARCLIP_FUS.train.neg_13919		-
chr19	56169037	56169062	PARCLIP_FUS.train.neg_14858		+
chr9	4654430	4654451	PARCLIP_FUS.train.neg_29960		-
chr5	118405886	118405908	PARCLIP_FUS.train.neg_24078		+
chr3	31959245	31959274	PARCLIP_FUS.train.neg_22073		-
chr19	42709040	42709068	PARCLIP_FUS.train.neg_15428		-
chr8	145953500	145953530	PARCLIP_FUS.train.neg_29236		-
chrX	96151888	96151909	PARCLIP_FUS.train.neg_31169		+
chr1	6923325	6923347	PARCLIP_FUS.train.neg_13		+
chr7_gl000195_random	70836	70855	PARCLIP_FUS.train.neg_27820		-
chr4	139152560	139152593	PARCLIP_FUS.train.neg_23606		-
chr18	72910008	72910032	PARCLIP_FUS.train.neg_14086		-
chr13	48644064	48644085	PARCLIP_FUS.train.neg_6375		-
chr9	94042969	94042994	PARCLIP_FUS.train.neg_30310		-
chr11	85703408	85703429	PARCLIP_FUS.train.neg_3633		-
chr7	148575316	148575334	PARCLIP_FUS.train.neg_27432		-
chr2	128930812	128930835	PARCLIP_FUS.train.neg_16044		+
chr9	10496838	10496872	PARCLIP_FUS.train.neg_29999		-
chr3	135894625	135894653	PARCLIP_FUS.train.neg_22417		-
chr13	50609156	50609181	PARCLIP_FUS.train.neg_6407		-
chr19	36854971	36854999	PARCLIP_FUS.train.neg_15322		-
chr4	184614156	184614184	PARCLIP_FUS.train.neg_23118		+
chr4	170669378	170669401	PARCLIP_FUS.train.neg_23667		-
chr3	4353109	4353132	PARCLIP_FUS.train.neg_21364		+
chr6	43197111	43197141	PARCLIP_FUS.train.neg_25703		-
chr12	121151283	121151313	PARCLIP_FUS.train.neg_4468		+
chr13	40242891	40242912	PARCLIP_FUS.train.neg_5481		+
chr20	44716414	44716432	PARCLIP_FUS.train.neg_18043		-
chr7	72375259	72375282	PARCLIP_FUS.train.neg_26484		+
chr7	75975308	75975331	PARCLIP_FUS.train.neg_27127		-
chr14	24682844	24682870	PARCLIP_FUS.train.neg_7555		-
chr20	8139613	8139635	PARCLIP_FUS.train.neg_16799		+
chr10	88992153	88992176	PARCLIP_FUS.train.neg_2102		-
chr13	99914215	99914247	PARCLIP_FUS.train.neg_5875		+
chr18	55788294	55788329	PARCLIP_FUS.train.neg_13215		+
chr5	126170325	126170355	PARCLIP_FUS.train.neg_24108		+
chr11	65266150	65266170	PARCLIP_FUS.train.neg_2780		+
chrX	55182996	55183019	PARCLIP_FUS.train.neg_31671		-
chr8	69708809	69708843	PARCLIP_FUS.train.neg_28308		+
chr6	163128503	163128525	PARCLIP_FUS.train.neg_26123		-
chr13	27182490	27182514	PARCLIP_FUS.train.neg_5325		+
chr3	15019093	15019118	PARCLIP_FUS.train.neg_21433		+
chr2	73827238	73827264	PARCLIP_FUS.train.neg_15917		+
chr11	34082281	34082307	PARCLIP_FUS.train.neg_2610		+
chr20	48712497	48712519	PARCLIP_FUS.train.neg_18129		-
chr6	43197154	43197174	PARCLIP_FUS.train.neg_25704		-
chr15	81201070	81201094	PARCLIP_FUS.train.neg_9490		-
chr18	24166041	24166063	PARCLIP_FUS.train.neg_13652		-
chr7	103826689	103826711	PARCLIP_FUS.train.neg_27280		-
chr12	51420245	51420267	PARCLIP_FUS.train.neg_4862		-
chr14	71202474	71202500	PARCLIP_FUS.train.neg_7936		-
chr16	57480495	57480517	PARCLIP_FUS.train.neg_10861		-
chr12	133668810	133668838	PARCLIP_FUS.train.neg_4547		+
chr20	62343749	62343786	PARCLIP_FUS.train.neg_17445		+
chr14	93566320	93566346	PARCLIP_FUS.train.neg_8089		-
chr8	15556040	15556062	PARCLIP_FUS.train.neg_27964		+
chr9	100762078	100762103	PARCLIP_FUS.train.neg_29635		+
chr8	28460438	28460466	PARCLIP_FUS.train.neg_28089		+
chr1	155505659	155505681	PARCLIP_FUS.train.neg_899		-
chr18	66348276	66348295	PARCLIP_FUS.train.neg_14060		-
chr2	217475810	217475838	PARCLIP_FUS.train.neg_16157		+
chr2	9076553	9076572	PARCLIP_FUS.train.neg_16194		-
chr20	42311759	42311784	PARCLIP_FUS.train.neg_17157		+
chr13	27827976	27828002	PARCLIP_FUS.train.neg_5337		+
chr7	26350223	26350253	PARCLIP_FUS.train.neg_26270		+
chr15	37378497	37378525	PARCLIP_FUS.train.neg_9028		-
chr17	77980460	77980488	PARCLIP_FUS.train.neg_12562		-
chr14	95627769	95627799	PARCLIP_FUS.train.neg_7381		+
chrX	24542314	24542338	PARCLIP_FUS.train.neg_30851		+
chr13	23978394	23978419	PARCLIP_FUS.train.neg_6082		-
chr10	88829817	88829843	PARCLIP_FUS.train.neg_2097		-
chr17	27003452	27003472	PARCLIP_FUS.train.neg_11331		+
chr12	13224130	13224156	PARCLIP_FUS.train.neg_3948		+
chr20	48764975	48765002	PARCLIP_FUS.train.neg_18145		-
chr11	77490538	77490569	PARCLIP_FUS.train.neg_3569		-
chr20	461667	461690	PARCLIP_FUS.train.neg_17485		-
chr18	33734509	33734547	PARCLIP_FUS.train.neg_13023		+
chr16	3491898	3491919	PARCLIP_FUS.train.neg_10502		-
chr15	31711099	31711140	PARCLIP_FUS.train.neg_8203		+
chr22	41838114	41838137	PARCLIP_FUS.train.neg_21190		-
chrX	49100138	49100163	PARCLIP_FUS.train.neg_30978		+
chr10	14798545	14798576	PARCLIP_FUS.train.neg_1756		-
chr5	95276887	95276911	PARCLIP_FUS.train.neg_24585		-
chr7	35857362	35857382	PARCLIP_FUS.train.neg_26329		+
chr22	46685591	46685611	PARCLIP_FUS.train.neg_20526		+
chr13	97931262	97931288	PARCLIP_FUS.train.neg_5839		+
chr20	9180189	9180214	PARCLIP_FUS.train.neg_16813		+
chr11	95948603	95948626	PARCLIP_FUS.train.neg_3679		-
chr17	58165708	58165735	PARCLIP_FUS.train.neg_11722		+
chr7	2221420	2221441	PARCLIP_FUS.train.neg_26839		-
chr7	100400405	100400424	PARCLIP_FUS.train.neg_27252		-
chr9	26944087	26944109	PARCLIP_FUS.train.neg_30072		-
chr13	73289863	73289903	PARCLIP_FUS.train.neg_6478		-
chr4	88271704	88271732	PARCLIP_FUS.train.neg_23448		-
chr8	91987031	91987051	PARCLIP_FUS.train.neg_29033		-
chr3	113463938	113463962	PARCLIP_FUS.train.neg_22319		-
chr13	110428193	110428213	PARCLIP_FUS.train.neg_6657		-
chr20	463308	463329	PARCLIP_FUS.train.neg_17487		-
chr22	23605505	23605525	PARCLIP_FUS.train.neg_19998		+
chr5	33456242	33456276	PARCLIP_FUS.train.neg_23765		+
chr21	34109532	34109567	PARCLIP_FUS.train.neg_19383		-
chr15	40618274	40618300	PARCLIP_FUS.train.neg_8263		+
chr16	68056489	68056516	PARCLIP_FUS.train.neg_10904		-
chr11	18111293	18111314	PARCLIP_FUS.train.neg_3319		-
chr20	33603562	33603585	PARCLIP_FUS.train.neg_17863		-
chr20	33375318	33375340	PARCLIP_FUS.train.neg_17858		-
chr19	53585492	53585515	PARCLIP_FUS.train.neg_15624		-
chr8	42025178	42025199	PARCLIP_FUS.train.neg_28187		+
chr4	146100113	146100140	PARCLIP_FUS.train.neg_23628		-
chr20	35572397	35572425	PARCLIP_FUS.train.neg_17953		-
chr16	67108511	67108531	PARCLIP_FUS.train.neg_10150		+
chr22	29172922	29172943	PARCLIP_FUS.train.neg_20110		+
chr11	118964788	118964803	PARCLIP_FUS.train.neg_3780		-
chr10	59992375	59992401	PARCLIP_FUS.train.neg_1962		-
chr12	130009799	130009828	PARCLIP_FUS.train.neg_5226		-
chrX	147018768	147018794	PARCLIP_FUS.train.neg_31362		+
chrX	131348924	131348947	PARCLIP_FUS.train.neg_31950		-
chr12	19429479	19429505	PARCLIP_FUS.train.neg_3977		+
chr17	76420211	76420231	PARCLIP_FUS.train.neg_12545		-
chr14	102582281	102582303	PARCLIP_FUS.train.neg_8131		-
chr2	9106053	9106072	PARCLIP_FUS.train.neg_16196		-
chr1	168150539	168150568	PARCLIP_FUS.train.neg_453		+
chr20	34416912	34416933	PARCLIP_FUS.train.neg_17057		+
chr8	75761766	75761786	PARCLIP_FUS.train.neg_28350		+
chr19	12734304	12734327	PARCLIP_FUS.train.neg_14302		+
chr22	37164390	37164415	PARCLIP_FUS.train.neg_21046		-
chr22	19036504	19036528	PARCLIP_FUS.train.neg_20652		-
chr3	196306553	196306577	PARCLIP_FUS.train.neg_21924		+
chr4	1717786	1717804	PARCLIP_FUS.train.neg_23131		-
chr6	43038261	43038286	PARCLIP_FUS.train.neg_25093		+
chr7_gl000195_random	45516	45538	PARCLIP_FUS.train.neg_27493		-
chr8	117951237	117951261	PARCLIP_FUS.train.neg_28539		+
chr12	124080419	124080444	PARCLIP_FUS.train.neg_4511		+
chr11	34084415	34084440	PARCLIP_FUS.train.neg_2611		+
chr17	76408414	76408438	PARCLIP_FUS.train.neg_11856		+
chr20	25661898	25661924	PARCLIP_FUS.train.neg_17796		-
chr22	22336916	22336935	PARCLIP_FUS.train.neg_20773		-
chr16	15226642	15226663	PARCLIP_FUS.train.neg_9769		+
chr11	9737749	9737771	PARCLIP_FUS.train.neg_2449		+
chr21	38555497	38555520	PARCLIP_FUS.train.neg_18691		+
chr12	24982700	24982727	PARCLIP_FUS.train.neg_4686		-
chr1	25114343	25114364	PARCLIP_FUS.train.neg_71		+
chr20	30741703	30741724	PARCLIP_FUS.train.neg_16998		+
chr4	103753997	103754023	PARCLIP_FUS.train.neg_22917		+
chr3	20004023	20004048	PARCLIP_FUS.train.neg_21451		+
chr3	172423655	172423678	PARCLIP_FUS.train.neg_22474		-
chr4	78224452	78224476	PARCLIP_FUS.train.neg_22817		+
chr18	74810261	74810282	PARCLIP_FUS.train.neg_14126		-
chr22	20087457	20087484	PARCLIP_FUS.train.neg_19904		+
chr13	34474035	34474052	PARCLIP_FUS.train.neg_5423		+
chr21	44527055	44527076	PARCLIP_FUS.train.neg_19702		-
chr1	115274703	115274729	PARCLIP_FUS.train.neg_867		-
chr14	58681253	58681288	PARCLIP_FUS.train.neg_7808		-
chr19	16721761	16721781	PARCLIP_FUS.train.neg_14339		+
chr13	20403572	20403592	PARCLIP_FUS.train.neg_6022		-
chr17	37793592	37793622	PARCLIP_FUS.train.neg_11485		+
chr4	68580047	68580069	PARCLIP_FUS.train.neg_22777		+
chr3	105461052	105461074	PARCLIP_FUS.train.neg_22283		-
chr21	35126588	35126609	PARCLIP_FUS.train.neg_18586		+
chrX	70674554	70674581	PARCLIP_FUS.train.neg_31117		+
chr8	144376467	144376489	PARCLIP_FUS.train.neg_28603		+
chr10	103905433	103905463	PARCLIP_FUS.train.neg_1500		+
chr15	45702378	45702398	PARCLIP_FUS.train.neg_8403		+
chr17	76749655	76749678	PARCLIP_FUS.train.neg_12549		-
chr4	157839506	157839531	PARCLIP_FUS.train.neg_23651		-
chr20	36650794	36650816	PARCLIP_FUS.train.neg_17975		-
chr9	74518418	74518440	PARCLIP_FUS.train.neg_30219		-
chr6	16138384	16138414	PARCLIP_FUS.train.neg_24925		+
chr19	35256320	35256341	PARCLIP_FUS.train.neg_15309		-
chr21	33344256	33344281	PARCLIP_FUS.train.neg_18462		+
chr6	121569438	121569462	PARCLIP_FUS.train.neg_26021		-
chr3	31797637	31797673	PARCLIP_FUS.train.neg_22069		-
chr20	17969615	17969641	PARCLIP_FUS.train.neg_16866		+
chr18	19755027	19755049	PARCLIP_FUS.train.neg_12870		+
chr5	78975642	78975669	PARCLIP_FUS.train.neg_23960		+
chrX	109320587	109320608	PARCLIP_FUS.train.neg_31248		+
chr2	215209973	215209996	PARCLIP_FUS.train.neg_16652		-
chr14	55500465	55500485	PARCLIP_FUS.train.neg_6994		+
chr17	53895357	53895378	PARCLIP_FUS.train.neg_11656		+
chr9	20553653	20553675	PARCLIP_FUS.train.neg_30033		-
chr19	39890747	39890774	PARCLIP_FUS.train.neg_14637		+
chr20	13745765	13745791	PARCLIP_FUS.train.neg_17647		-
chr12	12341294	12341314	PARCLIP_FUS.train.neg_4641		-
chr9	124854265	124854294	PARCLIP_FUS.train.neg_30447		-
chr4	148819524	148819547	PARCLIP_FUS.train.neg_23063		+
chr20	7962431	7962461	PARCLIP_FUS.train.neg_17600		-
chr6	157508133	157508157	PARCLIP_FUS.train.neg_25482		+
chr4	124805627	124805655	PARCLIP_FUS.train.neg_23007		+
chr6	135663517	135663538	PARCLIP_FUS.train.neg_26062		-
chr13	78326230	78326251	PARCLIP_FUS.train.neg_5765		+
chr11	12935631	12935658	PARCLIP_FUS.train.neg_2466		+
chr11	9999231	9999252	PARCLIP_FUS.train.neg_3236		-
chr6	166753627	166753650	PARCLIP_FUS.train.neg_26126		-
chr18	54697677	54697704	PARCLIP_FUS.train.neg_13192		+
chr22	50653308	50653331	PARCLIP_FUS.train.neg_20593		+
chr13	25851829	25851858	PARCLIP_FUS.train.neg_6105		-
chr13	36684219	36684245	PARCLIP_FUS.train.neg_6202		-
chr8	124526643	124526674	PARCLIP_FUS.train.neg_29197		-
chr10	91174623	91174659	PARCLIP_FUS.train.neg_1382		+
chr17	3741205	3741226	PARCLIP_FUS.train.neg_11946		-
chr3	12340196	12340231	PARCLIP_FUS.train.neg_21418		+
chr9	21916116	21916139	PARCLIP_FUS.train.neg_29374		+
chr5	150092423	150092455	PARCLIP_FUS.train.neg_24787		-
chr7	70744060	70744083	PARCLIP_FUS.train.neg_26479		+
chr8	133812576	133812594	PARCLIP_FUS.train.neg_28595		+
chr7	107205995	107206020	PARCLIP_FUS.train.neg_26640		+
chr2	24296495	24296518	PARCLIP_FUS.train.neg_16241		-
chr12	7055019	7055040	PARCLIP_FUS.train.neg_3895		+
chr13	96278051	96278075	PARCLIP_FUS.train.neg_6564		-
chr8	101163755	101163777	PARCLIP_FUS.train.neg_28494		+
chr8	76221788	76221812	PARCLIP_FUS.train.neg_28988		-
chr5	110286186	110286208	PARCLIP_FUS.train.neg_24620		-
chr18	23963475	23963494	PARCLIP_FUS.train.neg_12938		+
chr12	12634919	12634954	PARCLIP_FUS.train.neg_4645		-
chr8	480149	480176	PARCLIP_FUS.train.neg_28621		-
chr4	109052527	109052554	PARCLIP_FUS.train.neg_23527		-
chr12	72360679	72360713	PARCLIP_FUS.train.neg_4277		+
chr18	12899430	12899451	PARCLIP_FUS.train.neg_13536		-
chr7_gl000195_random	53097	53115	PARCLIP_FUS.train.neg_27590		-
chr8	11640992	11641015	PARCLIP_FUS.train.neg_27938		+
chr10	129896478	129896499	PARCLIP_FUS.train.neg_2348		-
chr11	76174193	76174216	PARCLIP_FUS.train.neg_2896		+
chr11	63900779	63900807	PARCLIP_FUS.train.neg_3508		-
chr14	71441999	71442027	PARCLIP_FUS.train.neg_7209		+
chr8	25746098	25746123	PARCLIP_FUS.train.neg_28736		-
chr17	79525774	79525807	PARCLIP_FUS.train.neg_12576		-
chr11	17135941	17135970	PARCLIP_FUS.train.neg_3306		-
chr7	77383377	77383403	PARCLIP_FUS.train.neg_26520		+
chr20	34688830	34688852	PARCLIP_FUS.train.neg_17063		+
chr14	32172376	32172396	PARCLIP_FUS.train.neg_6817		+
chr12	74934860	74934887	PARCLIP_FUS.train.neg_4286		+
chr7_gl000195_random	52134	52154	PARCLIP_FUS.train.neg_27580		-
chr12	104984611	104984634	PARCLIP_FUS.train.neg_4402		+
chrX	51207469	51207498	PARCLIP_FUS.train.neg_30998		+
chr1	57142493	57142515	PARCLIP_FUS.train.neg_226		+
chr12	48062322	48062349	PARCLIP_FUS.train.neg_4810		-
chrX	41702463	41702486	PARCLIP_FUS.train.neg_31592		-
chr18	24552647	24552671	PARCLIP_FUS.train.neg_13657		-
chr19	51303016	51303046	PARCLIP_FUS.train.neg_15564		-
chr7	56045655	56045678	PARCLIP_FUS.train.neg_26414		+
chr8	101606832	101606853	PARCLIP_FUS.train.neg_29101		-
chr5	32128329	32128349	PARCLIP_FUS.train.neg_24317		-
chr15	99401956	99401974	PARCLIP_FUS.train.neg_8887		+
chr11	47535942	47535973	PARCLIP_FUS.train.neg_3416		-
chr15	99809601	99809628	PARCLIP_FUS.train.neg_8888		+
chr20	45879200	45879220	PARCLIP_FUS.train.neg_18059		-
chr13	21751667	21751687	PARCLIP_FUS.train.neg_5253		+
chr4	66118	66154	PARCLIP_FUS.train.neg_22512		+
chr13	76121800	76121826	PARCLIP_FUS.train.neg_6501		-
chr5	88405550	88405577	PARCLIP_FUS.train.neg_24007		+
chr16	75184267	75184298	PARCLIP_FUS.train.neg_10273		+
chr20	37078217	37078238	PARCLIP_FUS.train.neg_17114		+
chrX	100911826	100911853	PARCLIP_FUS.train.neg_31759		-
chr2	18746332	18746404	PARCLIP_FUS.train.neg_16213		-
chr22	39266605	39266638	PARCLIP_FUS.train.neg_21108		-
chr2	37897942	37897963	PARCLIP_FUS.train.neg_16302		-
chr14	74422406	74422433	PARCLIP_FUS.train.neg_7242		+
chr9	17340239	17340260	PARCLIP_FUS.train.neg_29345		+
chr11	66033021	66033046	PARCLIP_FUS.train.neg_2800		+
chr2	144498433	144498455	PARCLIP_FUS.train.neg_16561		-
chr5	122495263	122495286	PARCLIP_FUS.train.neg_24098		+
chr19	1922112	1922136	PARCLIP_FUS.train.neg_14194		+
chr7	66024868	66024894	PARCLIP_FUS.train.neg_27100		-
chr10	45433042	45433067	PARCLIP_FUS.train.neg_1913		-
chr3	47884137	47884160	PARCLIP_FUS.train.neg_21591		+
chr7	107217451	107217472	PARCLIP_FUS.train.neg_26644		+
chr14	45702193	45702213	PARCLIP_FUS.train.neg_7662		-
chr3	9391658	9391680	PARCLIP_FUS.train.neg_21951		-
chr12	1666833	1666852	PARCLIP_FUS.train.neg_3844		+
chr20	39814856	39814876	PARCLIP_FUS.train.neg_17987		-
chrX	41700368	41700392	PARCLIP_FUS.train.neg_31591		-
chr3	38272562	38272588	PARCLIP_FUS.train.neg_21526		+
chr18	60195573	60195594	PARCLIP_FUS.train.neg_13269		+
chr17	63052622	63052643	PARCLIP_FUS.train.neg_12479		-
chr16	52578754	52578782	PARCLIP_FUS.train.neg_10819		-
chr21	38266198	38266226	PARCLIP_FUS.train.neg_19537		-
chr19	5690372	5690403	PARCLIP_FUS.train.neg_14237		+
chr21	34618205	34618230	PARCLIP_FUS.train.neg_18499		+
chr14	99644030	99644052	PARCLIP_FUS.train.neg_8117		-
chr17	18199527	18199555	PARCLIP_FUS.train.neg_12083		-
chr18	2592828	2592856	PARCLIP_FUS.train.neg_12632		+
chr4	39364222	39364245	PARCLIP_FUS.train.neg_23250		-
chr22	29936815	29936836	PARCLIP_FUS.train.neg_20882		-
chr18	74519966	74519987	PARCLIP_FUS.train.neg_14112		-
chr14	81575718	81575744	PARCLIP_FUS.train.neg_8007		-
chr15	100165871	100165900	PARCLIP_FUS.train.neg_8897		+
chr7	99153928	99153950	PARCLIP_FUS.train.neg_27237		-
chr6	73509789	73509817	PARCLIP_FUS.train.neg_25221		+
chr7	72207287	72207311	PARCLIP_FUS.train.neg_27105		-
chrM	13321	13353	PARCLIP_FUS.train.neg_30688		+
chr6	150140724	150140768	PARCLIP_FUS.train.neg_26107		-
chr18	33264515	33264536	PARCLIP_FUS.train.neg_13010		+
chr4	108969161	108969181	PARCLIP_FUS.train.neg_23526		-
chr16	74331155	74331178	PARCLIP_FUS.train.neg_10260		+
chr11	74666839	74666864	PARCLIP_FUS.train.neg_2875		+
chr4	25349105	25349129	PARCLIP_FUS.train.neg_22646		+
chr8	42708341	42708360	PARCLIP_FUS.train.neg_28840		-
chr22	50250134	50250154	PARCLIP_FUS.train.neg_20563		+
chr4	88292224	88292246	PARCLIP_FUS.train.neg_23449		-
chr22	32760643	32760672	PARCLIP_FUS.train.neg_20963		-
chr7	126617136	126617160	PARCLIP_FUS.train.neg_27358		-
chr5	72862305	72862326	PARCLIP_FUS.train.neg_23916		+
chr15	58404077	58404102	PARCLIP_FUS.train.neg_9262		-
chr12	69028083	69028104	PARCLIP_FUS.train.neg_4237		+
chr9	88576585	88576611	PARCLIP_FUS.train.neg_29542		+
chr7	103816082	103816108	PARCLIP_FUS.train.neg_27278		-
chr7	23364389	23364416	PARCLIP_FUS.train.neg_26939		-
chr7_gl000195_random	62675	62716	PARCLIP_FUS.train.neg_27713		-
chr18	238848	238882	PARCLIP_FUS.train.neg_13408		-
chr7	39624734	39624763	PARCLIP_FUS.train.neg_26347		+
chr1	169939472	169939493	PARCLIP_FUS.train.neg_927		-
chrX	24012090	24012111	PARCLIP_FUS.train.neg_31529		-
chr18	77926128	77926153	PARCLIP_FUS.train.neg_14169		-
chrX	69015178	69015207	PARCLIP_FUS.train.neg_31060		+
chr11	118361326	118361356	PARCLIP_FUS.train.neg_3081		+
chr8	37707201	37707224	PARCLIP_FUS.train.neg_28808		-
chr11	3063073	3063105	PARCLIP_FUS.train.neg_3178		-
chr12	49654674	49654692	PARCLIP_FUS.train.neg_4841		-
chr16	136533	136554	PARCLIP_FUS.train.neg_10401		-
chr7_gl000195_random	44216	44236	PARCLIP_FUS.train.neg_27479		-
chr22	42200628	42200652	PARCLIP_FUS.train.neg_20397		+
chr19	58134160	58134180	PARCLIP_FUS.train.neg_14921		+
chr7	134339484	134339505	PARCLIP_FUS.train.neg_26747		+
chr16	9007525	9007549	PARCLIP_FUS.train.neg_10543		-
chrX	119591242	119591267	PARCLIP_FUS.train.neg_31877		-
chr18	32567063	32567092	PARCLIP_FUS.train.neg_12985		+
chr15	43459722	43459744	PARCLIP_FUS.train.neg_8357		+
chr20	34637826	34637847	PARCLIP_FUS.train.neg_17917		-
chr13	113834440	113834461	PARCLIP_FUS.train.neg_6693		-
chr14	57724425	57724451	PARCLIP_FUS.train.neg_7802		-
chr9	37088847	37088872	PARCLIP_FUS.train.neg_29443		+
chr8	104453784	104453818	PARCLIP_FUS.train.neg_28509		+
chr3	10316210	10316228	PARCLIP_FUS.train.neg_21410		+
chr18	72410447	72410473	PARCLIP_FUS.train.neg_13346		+
chr21	48059760	48059786	PARCLIP_FUS.train.neg_19056		+
chr8	71551966	71551995	PARCLIP_FUS.train.neg_28953		-
chrX	67722779	67722800	PARCLIP_FUS.train.neg_31048		+
chr9	100003095	100003117	PARCLIP_FUS.train.neg_29617		+
chr11	9598184	9598204	PARCLIP_FUS.train.neg_2439		+
chr11	33768874	33768908	PARCLIP_FUS.train.neg_3385		-
chrX	83331427	83331451	PARCLIP_FUS.train.neg_31744		-
chr17	53042275	53042303	PARCLIP_FUS.train.neg_12377		-
chr19	44348031	44348057	PARCLIP_FUS.train.neg_14692		+
chr17	37074709	37074744	PARCLIP_FUS.train.neg_11481		+
chr12	49322224	49322246	PARCLIP_FUS.train.neg_4829		-
chr20	10499365	10499400	PARCLIP_FUS.train.neg_16832		+
chr8	9427899	9427923	PARCLIP_FUS.train.neg_27908		+
chr8	128859372	128859393	PARCLIP_FUS.train.neg_28581		+
chr17	79563974	79563998	PARCLIP_FUS.train.neg_12579		-
chr13	96609246	96609265	PARCLIP_FUS.train.neg_6572		-
chr5	127453987	127454013	PARCLIP_FUS.train.neg_24123		+
chr18	12952167	12952197	PARCLIP_FUS.train.neg_12794		+
chr18	67723440	67723463	PARCLIP_FUS.train.neg_14074		-
chr13	110985105	110985134	PARCLIP_FUS.train.neg_5942		+
chr5	107705940	107705963	PARCLIP_FUS.train.neg_24614		-
chr20	30911401	30911422	PARCLIP_FUS.train.neg_17006		+
chr13	48889882	48889903	PARCLIP_FUS.train.neg_5594		+
chr18	33291201	33291220	PARCLIP_FUS.train.neg_13012		+
chr8	8215021	8215049	PARCLIP_FUS.train.neg_28634		-
chr3	78807155	78807182	PARCLIP_FUS.train.neg_22254		-
chr7_gl000195_random	43717	43739	PARCLIP_FUS.train.neg_27470		-
chr8	30368476	30368498	PARCLIP_FUS.train.neg_28116		+
chr20	8311040	8311063	PARCLIP_FUS.train.neg_16803		+
chr7	26243152	26243176	PARCLIP_FUS.train.neg_26265		+
chr19	14065322	14065344	PARCLIP_FUS.train.neg_14326		+
chr10	114524119	114524140	PARCLIP_FUS.train.neg_1561		+
chr1	38273195	38273220	PARCLIP_FUS.train.neg_667		-
chr21	26979700	26979731	PARCLIP_FUS.train.neg_19181		-
chr5	76344980	76345007	PARCLIP_FUS.train.neg_23945		+
chr12	525167	525192	PARCLIP_FUS.train.neg_3825		+
chr6	49521214	49521237	PARCLIP_FUS.train.neg_25149		+
chr13	28712804	28712829	PARCLIP_FUS.train.neg_5349		+
chr21	44448081	44448109	PARCLIP_FUS.train.neg_18865		+
chr19	23443969	23443995	PARCLIP_FUS.train.neg_15243		-
chr18	664664	664691	PARCLIP_FUS.train.neg_12615		+
chr18	2537754	2537782	PARCLIP_FUS.train.neg_13449		-
chr7	96780397	96780431	PARCLIP_FUS.train.neg_26582		+
chr19	18539482	18539506	PARCLIP_FUS.train.neg_14362		+
chr14	31873317	31873344	PARCLIP_FUS.train.neg_7594		-
chr7	72353027	72353052	PARCLIP_FUS.train.neg_26482		+
chrX	48435636	48435661	PARCLIP_FUS.train.neg_30965		+
chr5	38534688	38534720	PARCLIP_FUS.train.neg_24355		-
chr12	113678910	113678935	PARCLIP_FUS.train.neg_4452		+
chr3	24284165	24284198	PARCLIP_FUS.train.neg_22049		-
chr20	44671445	44671472	PARCLIP_FUS.train.neg_17229		+
chr21	34721259	34721280	PARCLIP_FUS.train.neg_18545		+
chr17	30799243	30799263	PARCLIP_FUS.train.neg_11416		+
chr11	62327678	62327714	PARCLIP_FUS.train.neg_3480		-
chr10	53458749	53458770	PARCLIP_FUS.train.neg_1946		-
chr15	72501094	72501123	PARCLIP_FUS.train.neg_9415		-
chr13	45757589	45757610	PARCLIP_FUS.train.neg_5544		+
chr7	24893088	24893109	PARCLIP_FUS.train.neg_26948		-
chr1	19692393	19692421	PARCLIP_FUS.train.neg_577		-
chr16	56490095	56490115	PARCLIP_FUS.train.neg_10078		+
chr8	145290502	145290532	PARCLIP_FUS.train.neg_28616		+
chr16	80755590	80755614	PARCLIP_FUS.train.neg_11033		-
chr15	50951876	50951900	PARCLIP_FUS.train.neg_9183		-
chr17	16073246	16073270	PARCLIP_FUS.train.neg_12056		-
chr21	34924442	34924471	PARCLIP_FUS.train.neg_18555		+
chr4	15053690	15053717	PARCLIP_FUS.train.neg_22606		+
chr1	22079979	22080001	PARCLIP_FUS.train.neg_592		-
chr13	42853541	42853561	PARCLIP_FUS.train.neg_5512		+
chr7	123122764	123122798	PARCLIP_FUS.train.neg_27348		-
chr7	100413252	100413272	PARCLIP_FUS.train.neg_27256		-
chr4	90189393	90189415	PARCLIP_FUS.train.neg_23458		-
chr11	111699289	111699311	PARCLIP_FUS.train.neg_3751		-
chr1	43922412	43922441	PARCLIP_FUS.train.neg_185		+
chr9	26939002	26939033	PARCLIP_FUS.train.neg_30071		-
chr15	69559966	69559986	PARCLIP_FUS.train.neg_8625		+
chr11	57268274	57268296	PARCLIP_FUS.train.neg_3444		-
chr19	40505884	40505906	PARCLIP_FUS.train.neg_14640		+
chr2	159043823	159043846	PARCLIP_FUS.train.neg_16580		-
chr14	23395980	23396004	PARCLIP_FUS.train.neg_7544		-
chr21	46714298	46714332	PARCLIP_FUS.train.neg_18989		+
chr16	15786212	15786239	PARCLIP_FUS.train.neg_9777		+
chr15	76413234	76413259	PARCLIP_FUS.train.neg_8703		+
chr16	80677351	80677378	PARCLIP_FUS.train.neg_11032		-
chr9	139278358	139278388	PARCLIP_FUS.train.neg_30553		-
chr15	67876868	67876898	PARCLIP_FUS.train.neg_8608		+
chr17	27229643	27229666	PARCLIP_FUS.train.neg_12117		-
chr13	113853322	113853342	PARCLIP_FUS.train.neg_6699		-
chr18	77428550	77428577	PARCLIP_FUS.train.neg_14141		-
chr11	69488873	69488897	PARCLIP_FUS.train.neg_3533		-
chr17	28014394	28014420	PARCLIP_FUS.train.neg_11360		+
chr8	88566056	88566077	PARCLIP_FUS.train.neg_28406		+
chr19	578475	578496	PARCLIP_FUS.train.neg_14189		+
chr12	88440693	88440713	PARCLIP_FUS.train.neg_4318		+
chr3	14480256	14480279	PARCLIP_FUS.train.neg_21430		+
chr9	110047472	110047506	PARCLIP_FUS.train.neg_29699		+
chr15	44427919	44427948	PARCLIP_FUS.train.neg_9111		-
chr10	25616860	25616902	PARCLIP_FUS.train.neg_1112		+
chr12	76468550	76468574	PARCLIP_FUS.train.neg_4970		-
chr5	53188925	53188947	PARCLIP_FUS.train.neg_24396		-
chr15	50791546	50791568	PARCLIP_FUS.train.neg_8459		+
chr19	34148876	34148898	PARCLIP_FUS.train.neg_14496		+
chr11	94922285	94922307	PARCLIP_FUS.train.neg_3665		-
chrX	14932571	14932591	PARCLIP_FUS.train.neg_30759		+
chr15	93547249	93547273	PARCLIP_FUS.train.neg_8863		+
chr1	161089170	161089198	PARCLIP_FUS.train.neg_439		+
chr18	10461205	10461228	PARCLIP_FUS.train.neg_12756		+
chr15	23289108	23289132	PARCLIP_FUS.train.neg_8927		-
chr16	19018703	19018735	PARCLIP_FUS.train.neg_9788		+
chr16	72841744	72841764	PARCLIP_FUS.train.neg_10250		+
chr17	66262411	66262437	PARCLIP_FUS.train.neg_11795		+
chr7	76707326	76707352	PARCLIP_FUS.train.neg_26515		+
chr15	55925790	55925819	PARCLIP_FUS.train.neg_9235		-
chr16	11067902	11067925	PARCLIP_FUS.train.neg_9717		+
chr13	110933122	110933146	PARCLIP_FUS.train.neg_6669		-
chr19	41803977	41804005	PARCLIP_FUS.train.neg_14665		+
chr4	115548030	115548051	PARCLIP_FUS.train.neg_22975		+
chr2	87850859	87850896	PARCLIP_FUS.train.neg_15965		+
chr14	50740757	50740779	PARCLIP_FUS.train.neg_7693		-
chr13	23965155	23965177	PARCLIP_FUS.train.neg_6080		-
chr8	62424393	62424417	PARCLIP_FUS.train.neg_28903		-
chr7_gl000195_random	54352	54381	PARCLIP_FUS.train.neg_27610		-
chr14	58769927	58769952	PARCLIP_FUS.train.neg_7059		+
chr9	79924980	79925005	PARCLIP_FUS.train.neg_29504		+
chr5	131061782	131061801	PARCLIP_FUS.train.neg_24679		-
chr20	60744909	60744930	PARCLIP_FUS.train.neg_17406		+
chr20	39942320	39942362	PARCLIP_FUS.train.neg_17996		-
chr16	54953414	54953436	PARCLIP_FUS.train.neg_10833		-
chr13	24327543	24327562	PARCLIP_FUS.train.neg_6085		-
chr10	99186228	99186254	PARCLIP_FUS.train.neg_1450		+
chr12	26208620	26208645	PARCLIP_FUS.train.neg_3996		+
chr20	55744514	55744547	PARCLIP_FUS.train.neg_18208		-
chr21	34641312	34641333	PARCLIP_FUS.train.neg_18516		+
chr3	9510280	9510306	PARCLIP_FUS.train.neg_21387		+
chr11	103052819	103052837	PARCLIP_FUS.train.neg_2993		+
chr20	35489293	35489314	PARCLIP_FUS.train.neg_17942		-
chr12	94620473	94620507	PARCLIP_FUS.train.neg_4346		+
chr5	37852502	37852524	PARCLIP_FUS.train.neg_23793		+
chr17	57758973	57758992	PARCLIP_FUS.train.neg_12425		-
chr16	67876712	67876734	PARCLIP_FUS.train.neg_10165		+
chr20	58710645	58710679	PARCLIP_FUS.train.neg_17393		+
chr6	4040892	4040910	PARCLIP_FUS.train.neg_24868		+
chr10	16514846	16514882	PARCLIP_FUS.train.neg_1069		+
chr11	112173635	112173663	PARCLIP_FUS.train.neg_3056		+
chr18	739398	739416	PARCLIP_FUS.train.neg_13439		-
chr3	64168588	64168609	PARCLIP_FUS.train.neg_22215		-
chr17	34063456	34063486	PARCLIP_FUS.train.neg_11443		+
chr16	50224133	50224156	PARCLIP_FUS.train.neg_10032		+
chr19	36239259	36239289	PARCLIP_FUS.train.neg_14542		+
chr7	138969077	138969104	PARCLIP_FUS.train.neg_26768		+
chr13	80056328	80056354	PARCLIP_FUS.train.neg_5768		+
chr11	46666130	46666150	PARCLIP_FUS.train.neg_2684		+
chr15	56200290	56200318	PARCLIP_FUS.train.neg_9247		-
chr10	97804623	97804646	PARCLIP_FUS.train.neg_2165		-
chr2	114649715	114649748	PARCLIP_FUS.train.neg_16026		+
chr3	12653383	12653408	PARCLIP_FUS.train.neg_21980		-
chr17	76215588	76215610	PARCLIP_FUS.train.neg_11844		+
chr20	42933555	42933580	PARCLIP_FUS.train.neg_18018		-
chrX	69361767	69361791	PARCLIP_FUS.train.neg_31065		+
chr16	19075037	19075059	PARCLIP_FUS.train.neg_9797		+
chr8	144375919	144375943	PARCLIP_FUS.train.neg_28602		+
chr14	99958140	99958165	PARCLIP_FUS.train.neg_7411		+
chr13	52336149	52336171	PARCLIP_FUS.train.neg_5679		+
chr16	69718937	69718969	PARCLIP_FUS.train.neg_10219		+
chr18	29207494	29207513	PARCLIP_FUS.train.neg_13697		-
chr22	44892662	44892682	PARCLIP_FUS.train.neg_21286		-
chr14	21463012	21463043	PARCLIP_FUS.train.neg_6730		+
chr21	19618812	19618839	PARCLIP_FUS.train.neg_18368		+
chrX	64745175	64745197	PARCLIP_FUS.train.neg_31688		-
chr11	48057513	48057540	PARCLIP_FUS.train.neg_2690		+
chr9	132573011	132573036	PARCLIP_FUS.train.neg_29845		+
chr14	91177597	91177623	PARCLIP_FUS.train.neg_8047		-
chr4	87878006	87878030	PARCLIP_FUS.train.neg_22869		+
chr6	132818009	132818038	PARCLIP_FUS.train.neg_26054		-
chr20	20576288	20576309	PARCLIP_FUS.train.neg_17723		-
chr2	44572345	44572369	PARCLIP_FUS.train.neg_16331		-
chr21	40783067	40783096	PARCLIP_FUS.train.neg_18753		+
chr14	24616274	24616297	PARCLIP_FUS.train.neg_7551		-
chr14	58690296	58690324	PARCLIP_FUS.train.neg_7810		-
chr20	33384860	33384889	PARCLIP_FUS.train.neg_17861		-
chr10	64024347	64024368	PARCLIP_FUS.train.neg_1983		-
chr17	15439629	15439648	PARCLIP_FUS.train.neg_12046		-
chr18	9776819	9776843	PARCLIP_FUS.train.neg_12730		+
chr14	74180170	74180191	PARCLIP_FUS.train.neg_7955		-
chr6	74188818	74188843	PARCLIP_FUS.train.neg_25223		+
chr1	54009859	54009883	PARCLIP_FUS.train.neg_723		-
chr19	42674411	42674435	PARCLIP_FUS.train.neg_15421		-
chr15	51744333	51744355	PARCLIP_FUS.train.neg_9190		-
chr2	201929237	201929264	PARCLIP_FUS.train.neg_16641		-
chr10	64567243	64567272	PARCLIP_FUS.train.neg_1218		+
chr17	40887091	40887113	PARCLIP_FUS.train.neg_12226		-
chrM	9266	9288	PARCLIP_FUS.train.neg_30657		+
chr14	31398695	31398717	PARCLIP_FUS.train.neg_7580		-
chr12	122184570	122184593	PARCLIP_FUS.train.neg_4471		+
chr19	16681714	16681732	PARCLIP_FUS.train.neg_15179		-
chr10	85909892	85909915	PARCLIP_FUS.train.neg_1349		+
chr16	19069389	19069422	PARCLIP_FUS.train.neg_9795		+
chr19	4044425	4044455	PARCLIP_FUS.train.neg_15016		-
chr3	98603245	98603270	PARCLIP_FUS.train.neg_22277		-
chr5	81368486	81368509	PARCLIP_FUS.train.neg_23974		+
chr20	47785993	47786018	PARCLIP_FUS.train.neg_18099		-
chr12	104362378	104362401	PARCLIP_FUS.train.neg_4393		+
chr9	34268510	34268534	PARCLIP_FUS.train.neg_30116		-
chr7_gl000195_random	58876	58915	PARCLIP_FUS.train.neg_27656		-
chr2	73196280	73196308	PARCLIP_FUS.train.neg_16422		-
chr2	29151312	29151334	PARCLIP_FUS.train.neg_15749		+
chr14	70894764	70894786	PARCLIP_FUS.train.neg_7924		-
chr3	129033965	129033988	PARCLIP_FUS.train.neg_22393		-
chr21	34611932	34611954	PARCLIP_FUS.train.neg_18495		+
chr15	84261420	84261446	PARCLIP_FUS.train.neg_8777		+
chr5	54541364	54541393	PARCLIP_FUS.train.neg_23844		+
chr10	76694346	76694372	PARCLIP_FUS.train.neg_1326		+
chr3	49720000	49720030	PARCLIP_FUS.train.neg_21604		+
chr21	35193579	35193605	PARCLIP_FUS.train.neg_18591		+
chr3	76805904	76805927	PARCLIP_FUS.train.neg_21689		+
chr12	28665749	28665776	PARCLIP_FUS.train.neg_4034		+
chr6	80713764	80713786	PARCLIP_FUS.train.neg_25249		+
chr20	9421496	9421518	PARCLIP_FUS.train.neg_16820		+
chr13	36918905	36918930	PARCLIP_FUS.train.neg_6211		-
chr22	42021607	42021631	PARCLIP_FUS.train.neg_20366		+
chr17	45567940	45567969	PARCLIP_FUS.train.neg_12314		-
chr3	10095001	10095024	PARCLIP_FUS.train.neg_21400		+
chr3	170092500	170092531	PARCLIP_FUS.train.neg_21890		+
chr16	11956541	11956564	PARCLIP_FUS.train.neg_9731		+
chr4	2519596	2519620	PARCLIP_FUS.train.neg_22547		+
chr13	35633830	35633858	PARCLIP_FUS.train.neg_5433		+
chr4	109579209	109579230	PARCLIP_FUS.train.neg_22938		+
chr14	57870071	57870093	PARCLIP_FUS.train.neg_7050		+
chr20	32686433	32686458	PARCLIP_FUS.train.neg_17041		+
chr9	86585517	86585550	PARCLIP_FUS.train.neg_30274		-
chrX	135952193	135952221	PARCLIP_FUS.train.neg_32023		-
chr7_gl000195_random	73882	73903	PARCLIP_FUS.train.neg_27863		-
chr3	135894441	135894461	PARCLIP_FUS.train.neg_22416		-
chr12	85293719	85293752	PARCLIP_FUS.train.neg_5008		-
chr1	154181090	154181113	PARCLIP_FUS.train.neg_894		-
chr15	45005084	45005108	PARCLIP_FUS.train.neg_8393		+
chr6	36036493	36036525	PARCLIP_FUS.train.neg_25041		+
chr22	43375856	43375881	PARCLIP_FUS.train.neg_21259		-
chr5	71596420	71596440	PARCLIP_FUS.train.neg_24470		-
chr14	53072262	53072298	PARCLIP_FUS.train.neg_6967		+
chr14	74429590	74429616	PARCLIP_FUS.train.neg_7245		+
chr2	20913731	20913752	PARCLIP_FUS.train.neg_16231		-
chr17	6527823	6527848	PARCLIP_FUS.train.neg_11993		-
chr4	73929897	73929916	PARCLIP_FUS.train.neg_23358		-
chr9	35064106	35064136	PARCLIP_FUS.train.neg_30133		-
chr21	26977522	26977550	PARCLIP_FUS.train.neg_19177		-
chr4	3162195	3162223	PARCLIP_FUS.train.neg_22566		+
chr7	27211955	27211976	PARCLIP_FUS.train.neg_26973		-
chr11	30347928	30347961	PARCLIP_FUS.train.neg_2551		+
chrX	85148730	85148757	PARCLIP_FUS.train.neg_31747		-
chr9	3634639	3634663	PARCLIP_FUS.train.neg_29266		+
chr10	5498557	5498577	PARCLIP_FUS.train.neg_981		+
chr15	90447535	90447558	PARCLIP_FUS.train.neg_9544		-
chr2	148681426	148681447	PARCLIP_FUS.train.neg_16056		+
chr12	50837504	50837524	PARCLIP_FUS.train.neg_4097		+
chr19	5682772	5682795	PARCLIP_FUS.train.neg_14236		+
chr7	65683752	65683772	PARCLIP_FUS.train.neg_26458		+
chr17	3699177	3699196	PARCLIP_FUS.train.neg_11942		-
chr13	96277731	96277752	PARCLIP_FUS.train.neg_6563		-
chr1	26801227	26801248	PARCLIP_FUS.train.neg_80		+
chr11	105874776	105874798	PARCLIP_FUS.train.neg_3703		-
chr16	69283940	69283965	PARCLIP_FUS.train.neg_10205		+
chr21	30418699	30418728	PARCLIP_FUS.train.neg_18411		+
chr10	27109493	27109534	PARCLIP_FUS.train.neg_1805		-
chr15	70346002	70346026	PARCLIP_FUS.train.neg_9384		-
chr12	3132965	3132985	PARCLIP_FUS.train.neg_3870		+
chr7_gl000195_random	64377	64404	PARCLIP_FUS.train.neg_27734		-
chr9	135745411	135745439	PARCLIP_FUS.train.neg_30532		-
chr12	12392938	12392957	PARCLIP_FUS.train.neg_4643		-
chr15	57565899	57565922	PARCLIP_FUS.train.neg_8505		+
chr11	108802810	108802830	PARCLIP_FUS.train.neg_3016		+
chr17	32959392	32959419	PARCLIP_FUS.train.neg_11427		+
chr17	37437781	37437810	PARCLIP_FUS.train.neg_12185		-
chr12	10777702	10777727	PARCLIP_FUS.train.neg_4631		-
chr4	48104882	48104910	PARCLIP_FUS.train.neg_23297		-
chr18	33741716	33741740	PARCLIP_FUS.train.neg_13026		+
chr9	99537218	99537240	PARCLIP_FUS.train.neg_30354		-
chr9	86571815	86571839	PARCLIP_FUS.train.neg_30272		-
chr16	3437531	3437552	PARCLIP_FUS.train.neg_10493		-
chr16	57191779	57191800	PARCLIP_FUS.train.neg_10845		-
chr20	45130523	45130543	PARCLIP_FUS.train.neg_18044		-
chr15	66783619	66783639	PARCLIP_FUS.train.neg_8584		+
chr22	24139748	24139776	PARCLIP_FUS.train.neg_20006		+
chr13	52320637	52320660	PARCLIP_FUS.train.neg_5677		+
chr4	2489320	2489342	PARCLIP_FUS.train.neg_22545		+
chr22	32885340	32885368	PARCLIP_FUS.train.neg_20214		+
chr9	36577576	36577595	PARCLIP_FUS.train.neg_29430		+
chr11	133946283	133946306	PARCLIP_FUS.train.neg_3139		+
chr21	38271626	38271659	PARCLIP_FUS.train.neg_19538		-
chr20	39931255	39931280	PARCLIP_FUS.train.neg_17994		-
chr17	76689923	76689957	PARCLIP_FUS.train.neg_12548		-
chrX	46314419	46314445	PARCLIP_FUS.train.neg_30918		+
chr15	96908600	96908624	PARCLIP_FUS.train.neg_8877		+
chr3	196385728	196385755	PARCLIP_FUS.train.neg_21925		+
chr20	6000343	6000366	PARCLIP_FUS.train.neg_16793		+
chr16	58305490	58305511	PARCLIP_FUS.train.neg_10128		+
chr9	135549010	135549034	PARCLIP_FUS.train.neg_29892		+
chr3	150140456	150140486	PARCLIP_FUS.train.neg_21846		+
chr11	8980982	8981013	PARCLIP_FUS.train.neg_3211		-
chr11	30589011	30589043	PARCLIP_FUS.train.neg_3362		-
chr5	132150154	132150175	PARCLIP_FUS.train.neg_24143		+
chr4	17807472	17807503	PARCLIP_FUS.train.neg_23214		-
chr16	11797073	11797110	PARCLIP_FUS.train.neg_10547		-
chr22	45565468	45565495	PARCLIP_FUS.train.neg_20467		+
chr3	45740356	45740378	PARCLIP_FUS.train.neg_21580		+
chr11	93459497	93459518	PARCLIP_FUS.train.neg_2948		+
chr1	36082594	36082615	PARCLIP_FUS.train.neg_647		-
chr19	41806259	41806291	PARCLIP_FUS.train.neg_14666		+
chr15	47488536	47488571	PARCLIP_FUS.train.neg_8415		+
chr14	59953625	59953654	PARCLIP_FUS.train.neg_7077		+
chr16	81961787	81961811	PARCLIP_FUS.train.neg_10330		+
chr2	38790763	38790786	PARCLIP_FUS.train.neg_16306		-
chr19	10847084	10847105	PARCLIP_FUS.train.neg_14273		+
chr20	19700335	19700359	PARCLIP_FUS.train.neg_16900		+
chr13	98117182	98117217	PARCLIP_FUS.train.neg_5849		+
chr14	45456917	45456944	PARCLIP_FUS.train.neg_6905		+
chr9	109693416	109693437	PARCLIP_FUS.train.neg_29696		+
chr6	15593981	15594005	PARCLIP_FUS.train.neg_25569		-
chr21	44269554	44269578	PARCLIP_FUS.train.neg_19677		-
chr12	49920167	49920196	PARCLIP_FUS.train.neg_4090		+
chr5	43310088	43310109	PARCLIP_FUS.train.neg_24382		-
chr22	46671446	46671470	PARCLIP_FUS.train.neg_20518		+
chr16	15088361	15088385	PARCLIP_FUS.train.neg_9764		+
chr3	69124123	69124145	PARCLIP_FUS.train.neg_22234		-
chr21	38356216	38356239	PARCLIP_FUS.train.neg_19545		-
chr3	71804697	71804719	PARCLIP_FUS.train.neg_21685		+
chr17	71057877	71057904	PARCLIP_FUS.train.neg_12497		-
chr3	101312211	101312235	PARCLIP_FUS.train.neg_21726		+
chr6	155361969	155361994	PARCLIP_FUS.train.neg_25475		+
chr3	130769948	130769973	PARCLIP_FUS.train.neg_21790		+
chr18	60192155	60192179	PARCLIP_FUS.train.neg_13268		+
chr13	20762340	20762363	PARCLIP_FUS.train.neg_6032		-
chr1	90147004	90147032	PARCLIP_FUS.train.neg_304		+
chr6	119333400	119333422	PARCLIP_FUS.train.neg_25382		+
chr17	76214387	76214419	PARCLIP_FUS.train.neg_11843		+
chr10	71250388	71250410	PARCLIP_FUS.train.neg_1263		+
chr14	77779161	77779195	PARCLIP_FUS.train.neg_7975		-
chr18	19305044	19305073	PARCLIP_FUS.train.neg_12865		+
chr3	155385518	155385540	PARCLIP_FUS.train.neg_22455		-
chr6	133138172	133138192	PARCLIP_FUS.train.neg_25411		+
chr5	140039158	140039178	PARCLIP_FUS.train.neg_24194		+
chr7_gl000195_random	44349	44402	PARCLIP_FUS.train.neg_27480		-
chr20	55953419	55953444	PARCLIP_FUS.train.neg_17335		+
chr16	15583503	15583526	PARCLIP_FUS.train.neg_9771		+
chr9	21923939	21923961	PARCLIP_FUS.train.neg_29375		+
chr8	25729929	25729964	PARCLIP_FUS.train.neg_28735		-
chr21	42562373	42562394	PARCLIP_FUS.train.neg_18760		+
chr10	96228261	96228283	PARCLIP_FUS.train.neg_1425		+
chr12	598359	598383	PARCLIP_FUS.train.neg_3828		+
chr18	8759034	8759056	PARCLIP_FUS.train.neg_12690		+
chr14	81887608	81887628	PARCLIP_FUS.train.neg_8015		-
chr19	5891953	5891980	PARCLIP_FUS.train.neg_15044		-
chr21	35860976	35860996	PARCLIP_FUS.train.neg_19437		-
chr21	45148618	45148644	PARCLIP_FUS.train.neg_18886		+
chr6	150963740	150963775	PARCLIP_FUS.train.neg_25462		+
chr15	55634073	55634093	PARCLIP_FUS.train.neg_8492		+
chr7	80372417	80372438	PARCLIP_FUS.train.neg_27143		-
chr15	37230110	37230145	PARCLIP_FUS.train.neg_9024		-
chr12	14995835	14995866	PARCLIP_FUS.train.neg_3952		+
chr10	26427758	26427791	PARCLIP_FUS.train.neg_1117		+
chr1	111492665	111492686	PARCLIP_FUS.train.neg_845		-
chr20	42825974	42825995	PARCLIP_FUS.train.neg_18007		-
chr14	64888649	64888676	PARCLIP_FUS.train.neg_7119		+
chr16	81670914	81670939	PARCLIP_FUS.train.neg_10323		+
chr14	99957950	99957970	PARCLIP_FUS.train.neg_7410		+
chr7	101151597	101151620	PARCLIP_FUS.train.neg_26617		+
chr12	1693820	1693849	PARCLIP_FUS.train.neg_3847		+
chr18	19157406	19157428	PARCLIP_FUS.train.neg_13584		-
chr5	78806137	78806154	PARCLIP_FUS.train.neg_24523		-
chr19	38220714	38220766	PARCLIP_FUS.train.neg_15384		-
chr6	36367370	36367395	PARCLIP_FUS.train.neg_25635		-
chr13	72224301	72224326	PARCLIP_FUS.train.neg_6472		-
chr18	56813440	56813462	PARCLIP_FUS.train.neg_13233		+
chr9	5434899	5434919	PARCLIP_FUS.train.neg_29972		-
chr18	13737763	13737784	PARCLIP_FUS.train.neg_12820		+
chr15	50648702	50648723	PARCLIP_FUS.train.neg_8443		+
chr4	86775162	86775182	PARCLIP_FUS.train.neg_22859		+
chr5	74948598	74948631	PARCLIP_FUS.train.neg_23929		+
chr15	83802161	83802206	PARCLIP_FUS.train.neg_9522		-
chr6	3274109	3274130	PARCLIP_FUS.train.neg_24863		+
chr5	52237141	52237166	PARCLIP_FUS.train.neg_23832		+
chr4	95796534	95796554	PARCLIP_FUS.train.neg_22899		+
chr7	141490267	141490289	PARCLIP_FUS.train.neg_26783		+
chr3	4645925	4645949	PARCLIP_FUS.train.neg_21370		+
chr13	48573365	48573386	PARCLIP_FUS.train.neg_6365		-
chr20	21177386	21177411	PARCLIP_FUS.train.neg_16922		+
chr21	34876866	34876891	PARCLIP_FUS.train.neg_19399		-
chr4	3114303	3114326	PARCLIP_FUS.train.neg_22565		+
chr3	10190852	10190875	PARCLIP_FUS.train.neg_21406		+
chr11	71603365	71603411	PARCLIP_FUS.train.neg_3535		-
chr18	44668262	44668292	PARCLIP_FUS.train.neg_13870		-
chr4	6709527	6709552	PARCLIP_FUS.train.neg_23173		-
chr11	13392502	13392524	PARCLIP_FUS.train.neg_2469		+
chr5	130536631	130536657	PARCLIP_FUS.train.neg_24135		+
chr12	122475099	122475129	PARCLIP_FUS.train.neg_4482		+
chr7	6056182	6056208	PARCLIP_FUS.train.neg_26165		+
chr3	184429537	184429558	PARCLIP_FUS.train.neg_22488		-
chr14	62307401	62307422	PARCLIP_FUS.train.neg_7103		+
chr7	90223378	90223408	PARCLIP_FUS.train.neg_27186		-
chr8	982745	982770	PARCLIP_FUS.train.neg_27877		+
chr11	95502315	95502344	PARCLIP_FUS.train.neg_3669		-
chr11	9305877	9305903	PARCLIP_FUS.train.neg_3223		-
chr15	50650348	50650370	PARCLIP_FUS.train.neg_8444		+
chr20	5153907	5153930	PARCLIP_FUS.train.neg_16769		+
chr19	44610385	44610417	PARCLIP_FUS.train.neg_14711		+
chr16	15191103	15191129	PARCLIP_FUS.train.neg_9767		+
chr13	95743874	95743898	PARCLIP_FUS.train.neg_6553		-
chr16	81568275	81568298	PARCLIP_FUS.train.neg_10321		+
chr4	56233784	56233819	PARCLIP_FUS.train.neg_22736		+
chr22	19453436	19453457	PARCLIP_FUS.train.neg_20692		-
chr16	1742962	1742985	PARCLIP_FUS.train.neg_9643		+
chr2	73232967	73232987	PARCLIP_FUS.train.neg_16425		-
chr20	43542984	43543015	PARCLIP_FUS.train.neg_17180		+
chr5	54779221	54779252	PARCLIP_FUS.train.neg_24407		-
chr1	41468873	41468894	PARCLIP_FUS.train.neg_174		+
chrX	46323993	46324015	PARCLIP_FUS.train.neg_30920		+
chr2	55459409	55459428	PARCLIP_FUS.train.neg_15841		+
chr22	42408542	42408599	PARCLIP_FUS.train.neg_20432		+
chr13	49962416	49962443	PARCLIP_FUS.train.neg_6384		-
chr17	41006204	41006233	PARCLIP_FUS.train.neg_11526		+
chr20	45135551	45135572	PARCLIP_FUS.train.neg_18047		-
chr12	88538756	88538786	PARCLIP_FUS.train.neg_4320		+
chr4	71691598	71691619	PARCLIP_FUS.train.neg_23347		-
chr5	130932037	130932058	PARCLIP_FUS.train.neg_24677		-
chr5	75007117	75007144	PARCLIP_FUS.train.neg_24495		-
chr16	47208573	47208600	PARCLIP_FUS.train.neg_10782		-
chr10	62212647	62212673	PARCLIP_FUS.train.neg_1974		-
chr20	30705549	30705573	PARCLIP_FUS.train.neg_16992		+
chr22	32790454	32790478	PARCLIP_FUS.train.neg_20980		-
chr18	77894821	77894849	PARCLIP_FUS.train.neg_13395		+
chr5	147074662	147074685	PARCLIP_FUS.train.neg_24785		-
chr17	57990365	57990394	PARCLIP_FUS.train.neg_11708		+
chr22	50644971	50644994	PARCLIP_FUS.train.neg_20590		+
chr10	92663527	92663550	PARCLIP_FUS.train.neg_1390		+
chr8	38672853	38672876	PARCLIP_FUS.train.neg_28166		+
chr15	55954732	55954751	PARCLIP_FUS.train.neg_9242		-
chr5	115563678	115563703	PARCLIP_FUS.train.neg_24074		+
chr21	46685352	46685377	PARCLIP_FUS.train.neg_19732		-
chr6	126450638	126450660	PARCLIP_FUS.train.neg_25396		+
chr16	22032941	22032972	PARCLIP_FUS.train.neg_9843		+
chr17	38974653	38974674	PARCLIP_FUS.train.neg_12199		-
chr18	2551811	2551831	PARCLIP_FUS.train.neg_13455		-
chr2	159172904	159172926	PARCLIP_FUS.train.neg_16582		-
chr8	126105953	126105976	PARCLIP_FUS.train.neg_28578		+
chr18	55387329	55387352	PARCLIP_FUS.train.neg_13212		+
chr7	130801041	130801067	PARCLIP_FUS.train.neg_26733		+
chr20	25673962	25673985	PARCLIP_FUS.train.neg_17802		-
chr9	956749	956773	PARCLIP_FUS.train.neg_29251		+
chr22	21280296	21280327	PARCLIP_FUS.train.neg_19945		+
chrX	84521161	84521181	PARCLIP_FUS.train.neg_31162		+
chr21	38743283	38743306	PARCLIP_FUS.train.neg_18696		+
chr19	57060994	57061013	PARCLIP_FUS.train.neg_14882		+
chr8	59331062	59331085	PARCLIP_FUS.train.neg_28262		+
chr18	45785803	45785827	PARCLIP_FUS.train.neg_13898		-
chr6	128684825	128684855	PARCLIP_FUS.train.neg_26042		-
chr22	43288826	43288844	PARCLIP_FUS.train.neg_21250		-
chr17	38976367	38976389	PARCLIP_FUS.train.neg_12201		-
chr8	100014408	100014431	PARCLIP_FUS.train.neg_29081		-
chr7_gl000195_random	48509	48531	PARCLIP_FUS.train.neg_27532		-
chr15	49479491	49479515	PARCLIP_FUS.train.neg_8428		+
chr11	36040175	36040197	PARCLIP_FUS.train.neg_2639		+
chr4	17802670	17802693	PARCLIP_FUS.train.neg_23213		-
chr5	131117929	131117956	PARCLIP_FUS.train.neg_24681		-
chr21	40805459	40805478	PARCLIP_FUS.train.neg_19635		-
chr20	25426936	25426974	PARCLIP_FUS.train.neg_16951		+
chr14	24908420	24908447	PARCLIP_FUS.train.neg_6773		+
chr4	88997682	88997714	PARCLIP_FUS.train.neg_22876		+
chr7	35710599	35710633	PARCLIP_FUS.train.neg_27015		-
chr4	110442679	110442702	PARCLIP_FUS.train.neg_22947		+
chr17	4581678	4581704	PARCLIP_FUS.train.neg_11962		-
chr20	2484899	2484921	PARCLIP_FUS.train.neg_17525		-
chr10	57048890	57048911	PARCLIP_FUS.train.neg_1953		-
chr5	122127650	122127669	PARCLIP_FUS.train.neg_24089		+
chr1	100925702	100925732	PARCLIP_FUS.train.neg_339		+
chr16	740448	740490	PARCLIP_FUS.train.neg_9618		+
chr21	47756700	47756723	PARCLIP_FUS.train.neg_19022		+
chr5	138773418	138773440	PARCLIP_FUS.train.neg_24761		-
chr14	51215569	51215594	PARCLIP_FUS.train.neg_7718		-
chr1	3656719	3656742	PARCLIP_FUS.train.neg_531		-
chr18	76851202	76851223	PARCLIP_FUS.train.neg_13377		+
chr3	12373785	12373823	PARCLIP_FUS.train.neg_21421		+
chr16	69163072	69163104	PARCLIP_FUS.train.neg_10909		-
chr6	107599982	107600001	PARCLIP_FUS.train.neg_25942		-
chr8	92084771	92084803	PARCLIP_FUS.train.neg_28429		+
chr7	106765466	106765491	PARCLIP_FUS.train.neg_26634		+
chr13	100621515	100621537	PARCLIP_FUS.train.neg_6595		-
chr20	49569125	49569147	PARCLIP_FUS.train.neg_18165		-
chr19	44720243	44720264	PARCLIP_FUS.train.neg_14728		+
chr7	29441925	29441946	PARCLIP_FUS.train.neg_26288		+
chr1	168260252	168260283	PARCLIP_FUS.train.neg_455		+
chr13	42878190	42878214	PARCLIP_FUS.train.neg_5519		+
chr18	12676800	12676823	PARCLIP_FUS.train.neg_12788		+
chr7_gl000195_random	63999	64027	PARCLIP_FUS.train.neg_27729		-
chrX	150152167	150152201	PARCLIP_FUS.train.neg_31375		+
chr13	96295708	96295741	PARCLIP_FUS.train.neg_6568		-
chr16	71778134	71778158	PARCLIP_FUS.train.neg_10941		-
chr20	5990427	5990447	PARCLIP_FUS.train.neg_16788		+
chr20	5923363	5923383	PARCLIP_FUS.train.neg_17588		-
chr2	198282866	198282891	PARCLIP_FUS.train.neg_16630		-
chr10	75526359	75526383	PARCLIP_FUS.train.neg_1307		+
chr7	75985562	75985585	PARCLIP_FUS.train.neg_27132		-
chr1	154529746	154529768	PARCLIP_FUS.train.neg_896		-
chr5	60491564	60491591	PARCLIP_FUS.train.neg_23860		+
chr17	73330517	73330543	PARCLIP_FUS.train.neg_12512		-
chr10	30309002	30309020	PARCLIP_FUS.train.neg_1843		-
chrX	57424500	57424525	PARCLIP_FUS.train.neg_31027		+
chr22	44379799	44379827	PARCLIP_FUS.train.neg_20462		+
chr10	129899927	129899950	PARCLIP_FUS.train.neg_2349		-
chr18	21038039	21038078	PARCLIP_FUS.train.neg_12898		+
chr6	55437480	55437502	PARCLIP_FUS.train.neg_25767		-
chr22	19993750	19993781	PARCLIP_FUS.train.neg_20712		-
chr10	75530363	75530398	PARCLIP_FUS.train.neg_1309		+
chr4	68361942	68361960	PARCLIP_FUS.train.neg_23335		-
chr16	19552408	19552431	PARCLIP_FUS.train.neg_9805		+
chr21	44321321	44321344	PARCLIP_FUS.train.neg_18836		+
chr6	118006243	118006267	PARCLIP_FUS.train.neg_25373		+
chr10	14902451	14902475	PARCLIP_FUS.train.neg_1063		+
chrX	109671155	109671180	PARCLIP_FUS.train.neg_31252		+
chr14	93291142	93291170	PARCLIP_FUS.train.neg_7355		+
chr19	7080967	7080998	PARCLIP_FUS.train.neg_14244		+
chr20	62896444	62896466	PARCLIP_FUS.train.neg_17477		+
chr18	12860659	12860680	PARCLIP_FUS.train.neg_13534		-
chr5	54720933	54720968	PARCLIP_FUS.train.neg_23850		+
chr11	47868742	47868765	PARCLIP_FUS.train.neg_3441		-
chr7	120770173	120770194	PARCLIP_FUS.train.neg_26698		+
chr14	20860390	20860412	PARCLIP_FUS.train.neg_7508		-
chr18	12804168	12804190	PARCLIP_FUS.train.neg_13526		-
chr8	101544545	101544570	PARCLIP_FUS.train.neg_29099		-
chr2	128461444	128461469	PARCLIP_FUS.train.neg_16534		-
chr19	16722599	16722619	PARCLIP_FUS.train.neg_14340		+
chr15	84438834	84438858	PARCLIP_FUS.train.neg_8778		+
chr10	11972215	11972249	PARCLIP_FUS.train.neg_1730		-
chr5	145527959	145527982	PARCLIP_FUS.train.neg_24782		-
chr18	55785194	55785238	PARCLIP_FUS.train.neg_13214		+
chr3	32604696	32604718	PARCLIP_FUS.train.neg_22079		-
chr4	17856471	17856495	PARCLIP_FUS.train.neg_23215		-
chr19	13162523	13162547	PARCLIP_FUS.train.neg_14314		+
chr16	14610946	14610972	PARCLIP_FUS.train.neg_10583		-
chr3	65652110	65652132	PARCLIP_FUS.train.neg_22224		-
chr2	48543252	48543278	PARCLIP_FUS.train.neg_15819		+
chrX	100652257	100652278	PARCLIP_FUS.train.neg_31182		+
chr6	73967890	73967912	PARCLIP_FUS.train.neg_25794		-
chr13	22109592	22109623	PARCLIP_FUS.train.neg_6067		-
chr16	3534238	3534261	PARCLIP_FUS.train.neg_9671		+
chr13	111817959	111817981	PARCLIP_FUS.train.neg_5959		+
chr3	184307956	184307975	PARCLIP_FUS.train.neg_21914		+
chr19	12730932	12730964	PARCLIP_FUS.train.neg_14301		+
chr2	219547783	219547811	PARCLIP_FUS.train.neg_16160		+
chr11	18577656	18577675	PARCLIP_FUS.train.neg_3328		-
chr17	56080521	56080543	PARCLIP_FUS.train.neg_12402		-
chr22	42041563	42041591	PARCLIP_FUS.train.neg_20372		+
chr1	114333110	114333147	PARCLIP_FUS.train.neg_854		-
chr17	45729426	45729448	PARCLIP_FUS.train.neg_11571		+
chr7	32693539	32693560	PARCLIP_FUS.train.neg_26996		-
chr19	42799800	42799825	PARCLIP_FUS.train.neg_14683		+
chr3	24002721	24002742	PARCLIP_FUS.train.neg_21466		+
chr12	1739954	1739975	PARCLIP_FUS.train.neg_3848		+
chr13	22088182	22088206	PARCLIP_FUS.train.neg_6064		-
chr7	129306948	129306971	PARCLIP_FUS.train.neg_26728		+
chr15	77370257	77370276	PARCLIP_FUS.train.neg_9466		-
chr14	37689797	37689828	PARCLIP_FUS.train.neg_6867		+
chr9	131655531	131655555	PARCLIP_FUS.train.neg_29834		+
chr7	73591831	73591851	PARCLIP_FUS.train.neg_26495		+
chr22	19102028	19102064	PARCLIP_FUS.train.neg_20659		-
chr20	57614091	57614114	PARCLIP_FUS.train.neg_18236		-
chr17	40416134	40416156	PARCLIP_FUS.train.neg_12217		-
chr5	134703791	134703812	PARCLIP_FUS.train.neg_24727		-
chr9	111747725	111747751	PARCLIP_FUS.train.neg_30384		-
chr13	29236205	29236226	PARCLIP_FUS.train.neg_5362		+
chr7_gl000195_random	59359	59410	PARCLIP_FUS.train.neg_27664		-
chr11	63776825	63776859	PARCLIP_FUS.train.neg_3504		-
chr20	49348331	49348360	PARCLIP_FUS.train.neg_17292		+
chr19	19758492	19758513	PARCLIP_FUS.train.neg_15213		-
chr19	8385989	8386007	PARCLIP_FUS.train.neg_15091		-
chr1	21397129	21397153	PARCLIP_FUS.train.neg_584		-
chr16	74617225	74617247	PARCLIP_FUS.train.neg_10994		-
chr9	108261699	108261722	PARCLIP_FUS.train.neg_29674		+
chr10	31675958	31676006	PARCLIP_FUS.train.neg_1149		+
chr6	46371593	46371636	PARCLIP_FUS.train.neg_25723		-
chr16	50247493	50247518	PARCLIP_FUS.train.neg_10034		+
chr2	70508261	70508305	PARCLIP_FUS.train.neg_15910		+
chr22	46715676	46715698	PARCLIP_FUS.train.neg_20535		+
chr14	95999793	95999815	PARCLIP_FUS.train.neg_8105		-
chr19	49604863	49604884	PARCLIP_FUS.train.neg_14788		+
chr7	64509544	64509566	PARCLIP_FUS.train.neg_26442		+
chr6	134281520	134281541	PARCLIP_FUS.train.neg_25416		+
chr14	71458118	71458141	PARCLIP_FUS.train.neg_7212		+
chr14	47358433	47358460	PARCLIP_FUS.train.neg_7667		-
chr19	15415799	15415823	PARCLIP_FUS.train.neg_15163		-
chr22	37583435	37583458	PARCLIP_FUS.train.neg_21058		-
chr20	10211556	10211583	PARCLIP_FUS.train.neg_16821		+
chr13	114105743	114105764	PARCLIP_FUS.train.neg_6712		-
chr5	74686282	74686306	PARCLIP_FUS.train.neg_24488		-
chr6	11136277	11136301	PARCLIP_FUS.train.neg_24901		+
chr7_gl000195_random	49620	49646	PARCLIP_FUS.train.neg_27547		-
chr22	45729983	45730012	PARCLIP_FUS.train.neg_20480		+
chr3	171152534	171152560	PARCLIP_FUS.train.neg_22470		-
chr7_gl000195_random	66946	66967	PARCLIP_FUS.train.neg_27773		-
chr8	48765930	48765972	PARCLIP_FUS.train.neg_28846		-
chr7	27863315	27863342	PARCLIP_FUS.train.neg_26285		+
chr15	41690389	41690423	PARCLIP_FUS.train.neg_9050		-
chr8	87549698	87549731	PARCLIP_FUS.train.neg_28397		+
chr3	113470606	113470628	PARCLIP_FUS.train.neg_21739		+
chr8	38669538	38669563	PARCLIP_FUS.train.neg_28165		+
chr7	37929699	37929721	PARCLIP_FUS.train.neg_26338		+
chr4	83371448	83371481	PARCLIP_FUS.train.neg_22849		+
chr21	37478343	37478372	PARCLIP_FUS.train.neg_19503		-
chr11	13726971	13726995	PARCLIP_FUS.train.neg_2477		+
chr5	144718966	144718988	PARCLIP_FUS.train.neg_24774		-
chr10	27432259	27432282	PARCLIP_FUS.train.neg_1819		-
chr10	12003224	12003253	PARCLIP_FUS.train.neg_1732		-
chr14	74418832	74418855	PARCLIP_FUS.train.neg_7239		+
chr13	28167429	28167453	PARCLIP_FUS.train.neg_6128		-
chr10	79804341	79804362	PARCLIP_FUS.train.neg_1337		+
chr5	180227174	180227199	PARCLIP_FUS.train.neg_24831		-
chrX	152605949	152605973	PARCLIP_FUS.train.neg_31387		+
chr16	74348631	74348655	PARCLIP_FUS.train.neg_10982		-
chr11	108255041	108255067	PARCLIP_FUS.train.neg_3737		-
chr14	31550051	31550077	PARCLIP_FUS.train.neg_6812		+
chr20	60962873	60962902	PARCLIP_FUS.train.neg_17411		+
chr20	46379968	46379987	PARCLIP_FUS.train.neg_18082		-
chr22	50644709	50644736	PARCLIP_FUS.train.neg_20589		+
chr3	9444669	9444702	PARCLIP_FUS.train.neg_21384		+
chr1	93250884	93250916	PARCLIP_FUS.train.neg_812		-
chr17	61762534	61762558	PARCLIP_FUS.train.neg_11765		+
chr13	33882987	33883007	PARCLIP_FUS.train.neg_6194		-
chr10	79648265	79648285	PARCLIP_FUS.train.neg_2087		-
chr10	27386885	27386910	PARCLIP_FUS.train.neg_1817		-
chr20	45137555	45137581	PARCLIP_FUS.train.neg_18049		-
chr6	108247797	108247819	PARCLIP_FUS.train.neg_25949		-
chr15	71331129	71331160	PARCLIP_FUS.train.neg_8651		+
chr1	53469540	53469580	PARCLIP_FUS.train.neg_215		+
chr7	73607586	73607605	PARCLIP_FUS.train.neg_26498		+
chr5	33984598	33984622	PARCLIP_FUS.train.neg_24333		-
chr1	151879950	151879973	PARCLIP_FUS.train.neg_888		-
chr16	21994663	21994682	PARCLIP_FUS.train.neg_9840		+
chr10	102690369	102690389	PARCLIP_FUS.train.neg_1483		+
chr11	47805958	47805986	PARCLIP_FUS.train.neg_3433		-
chr15	35214235	35214258	PARCLIP_FUS.train.neg_9004		-
chr20	2826520	2826545	PARCLIP_FUS.train.neg_16713		+
chr13	40348223	40348248	PARCLIP_FUS.train.neg_5487		+
chr2	180625178	180625227	PARCLIP_FUS.train.neg_16619		-
chrX	122994134	122994154	PARCLIP_FUS.train.neg_31300		+
chr14	39650923	39650949	PARCLIP_FUS.train.neg_6895		+
chr17	11891156	11891182	PARCLIP_FUS.train.neg_12032		-
chr22	30955725	30955756	PARCLIP_FUS.train.neg_20917		-
chr7	102979757	102979779	PARCLIP_FUS.train.neg_27274		-
chr14	55170845	55170869	PARCLIP_FUS.train.neg_6988		+
chr8	100101775	100101795	PARCLIP_FUS.train.neg_28487		+
chr16	16160468	16160497	PARCLIP_FUS.train.neg_9786		+
chr1	45886982	45887005	PARCLIP_FUS.train.neg_693		-
chr20	4678731	4678761	PARCLIP_FUS.train.neg_16763		+
chr10	28813734	28813753	PARCLIP_FUS.train.neg_1833		-
chrX	47760667	47760693	PARCLIP_FUS.train.neg_30956		+
chr11	118950312	118950334	PARCLIP_FUS.train.neg_3091		+
chr3	120044923	120044965	PARCLIP_FUS.train.neg_22344		-
chr17	43869522	43869555	PARCLIP_FUS.train.neg_11553		+
chr14	77645256	77645285	PARCLIP_FUS.train.neg_7302		+
chr16	67804921	67804947	PARCLIP_FUS.train.neg_10902		-
chr14	50735628	50735646	PARCLIP_FUS.train.neg_7692		-
chr17	48467938	48467965	PARCLIP_FUS.train.neg_12358		-
chr2	99708050	99708077	PARCLIP_FUS.train.neg_16471		-
chr15	51235875	51235895	PARCLIP_FUS.train.neg_8461		+
chr19	47283407	47283428	PARCLIP_FUS.train.neg_15489		-
chr19	1860659	1860681	PARCLIP_FUS.train.neg_14975		-
chr7	100866780	100866802	PARCLIP_FUS.train.neg_26613		+
chr17	13456526	13456545	PARCLIP_FUS.train.neg_12038		-
chr18	33714190	33714211	PARCLIP_FUS.train.neg_13020		+
chr18	18962465	18962494	PARCLIP_FUS.train.neg_12836		+
chr14	61119799	61119832	PARCLIP_FUS.train.neg_7832		-
chr14	64918118	64918142	PARCLIP_FUS.train.neg_7876		-
chr10	96080473	96080496	PARCLIP_FUS.train.neg_2143		-
chr10	6571580	6571602	PARCLIP_FUS.train.neg_1710		-
chr12	28348061	28348084	PARCLIP_FUS.train.neg_4025		+
chr6	42031518	42031541	PARCLIP_FUS.train.neg_25078		+
chr3	37106754	37106777	PARCLIP_FUS.train.neg_22097		-
chr17	46715438	46715464	PARCLIP_FUS.train.neg_12331		-
chr1	197594983	197595007	PARCLIP_FUS.train.neg_942		-
chr6	112549570	112549592	PARCLIP_FUS.train.neg_25996		-
chr19	38219952	38219971	PARCLIP_FUS.train.neg_15382		-
chr13	20410003	20410027	PARCLIP_FUS.train.neg_6025		-
chr18	67789154	67789175	PARCLIP_FUS.train.neg_14076		-
chr20	61482430	61482452	PARCLIP_FUS.train.neg_18267		-
chr20	36641607	36641628	PARCLIP_FUS.train.neg_17972		-
chr11	124969749	124969771	PARCLIP_FUS.train.neg_3795		-
chr14	104177837	104177860	PARCLIP_FUS.train.neg_8146		-
chr14	81818409	81818436	PARCLIP_FUS.train.neg_8013		-
chr5	43043046	43043071	PARCLIP_FUS.train.neg_23804		+
chr22	19999042	19999063	PARCLIP_FUS.train.neg_20713		-
chr17	76211863	76211883	PARCLIP_FUS.train.neg_11841		+
chr7_gl000195_random	60855	60879	PARCLIP_FUS.train.neg_27685		-
chr15	51896486	51896508	PARCLIP_FUS.train.neg_9197		-
chr13	27641682	27641705	PARCLIP_FUS.train.neg_6114		-
chr2	27538821	27538853	PARCLIP_FUS.train.neg_16263		-
chr8	110571936	110571962	PARCLIP_FUS.train.neg_28531		+
chr15	84480305	84480332	PARCLIP_FUS.train.neg_8779		+
chr16	12763387	12763407	PARCLIP_FUS.train.neg_10576		-
chrX	51597561	51597579	PARCLIP_FUS.train.neg_31003		+
chr3	112725403	112725422	PARCLIP_FUS.train.neg_21737		+
chr4	75953998	75954033	PARCLIP_FUS.train.neg_22796		+
chr17	44108091	44108113	PARCLIP_FUS.train.neg_12301		-
chr8	141389141	141389171	PARCLIP_FUS.train.neg_29220		-
chr19	57081605	57081625	PARCLIP_FUS.train.neg_14886		+
chr11	95867923	95867944	PARCLIP_FUS.train.neg_3678		-
chr10	43017844	43017868	PARCLIP_FUS.train.neg_1895		-
chrX	63000951	63000976	PARCLIP_FUS.train.neg_31677		-
chr13	24242160	24242180	PARCLIP_FUS.train.neg_5280		+
chr1	36310689	36310713	PARCLIP_FUS.train.neg_124		+
chr15	100526722	100526753	PARCLIP_FUS.train.neg_9576		-
chr14	75198213	75198233	PARCLIP_FUS.train.neg_7264		+
chr22	50961014	50961044	PARCLIP_FUS.train.neg_20609		+
chr6	13686256	13686285	PARCLIP_FUS.train.neg_25564		-
chr13	48811503	48811527	PARCLIP_FUS.train.neg_5586		+
chr18	12687718	12687739	PARCLIP_FUS.train.neg_13520		-
chr13	99871207	99871229	PARCLIP_FUS.train.neg_5872		+
chr13	92000285	92000308	PARCLIP_FUS.train.neg_5783		+
chr18	21061187	21061210	PARCLIP_FUS.train.neg_12907		+
chr13	50120713	50120733	PARCLIP_FUS.train.neg_6388		-
chr17	77997472	77997490	PARCLIP_FUS.train.neg_12564		-
chr22	19973957	19973980	PARCLIP_FUS.train.neg_20704		-
chrX	132064598	132064621	PARCLIP_FUS.train.neg_31958		-
chr20	42645914	42645938	PARCLIP_FUS.train.neg_17167		+
chr13	97359043	97359072	PARCLIP_FUS.train.neg_5833		+
chr11	9488356	9488380	PARCLIP_FUS.train.neg_2433		+
chr6	26284631	26284655	PARCLIP_FUS.train.neg_25599		-
chr5	40834972	40834999	PARCLIP_FUS.train.neg_24372		-
chr20	25732320	25732341	PARCLIP_FUS.train.neg_16962		+
chr2	10303253	10303280	PARCLIP_FUS.train.neg_15703		+
chr21	45168337	45168360	PARCLIP_FUS.train.neg_18895		+
chr6	75965532	75965553	PARCLIP_FUS.train.neg_25814		-
chr16	2306698	2306718	PARCLIP_FUS.train.neg_10455		-
chr21	45146540	45146564	PARCLIP_FUS.train.neg_18884		+
chr22	21104857	21104892	PARCLIP_FUS.train.neg_20733		-
chr10	50701541	50701561	PARCLIP_FUS.train.neg_1930		-
chr18	54620969	54620990	PARCLIP_FUS.train.neg_13190		+
chr19	15525866	15525890	PARCLIP_FUS.train.neg_15176		-
chr10	79637289	79637309	PARCLIP_FUS.train.neg_2086		-
chr22	39427258	39427281	PARCLIP_FUS.train.neg_20285		+
chr8	101328085	101328106	PARCLIP_FUS.train.neg_29095		-
chrX	67346591	67346614	PARCLIP_FUS.train.neg_31694		-
chr16	31773128	31773163	PARCLIP_FUS.train.neg_9976		+
chr15	30016951	30016977	PARCLIP_FUS.train.neg_8966		-
chr22	41838832	41838860	PARCLIP_FUS.train.neg_21192		-
chr7	129759578	129759603	PARCLIP_FUS.train.neg_26732		+
chr4	78809032	78809063	PARCLIP_FUS.train.neg_22821		+
chr2	64084800	64084828	PARCLIP_FUS.train.neg_15866		+
chr13	31827953	31827986	PARCLIP_FUS.train.neg_5393		+
chr10	49637624	49637660	PARCLIP_FUS.train.neg_1180		+
chr15	69747042	69747071	PARCLIP_FUS.train.neg_8637		+
chr14	45659811	45659833	PARCLIP_FUS.train.neg_6927		+
chr6	42176156	42176183	PARCLIP_FUS.train.neg_25685		-
chr1	14041171	14041195	PARCLIP_FUS.train.neg_36		+
chr10	32102580	32102611	PARCLIP_FUS.train.neg_1863		-
chr12	6797927	6797946	PARCLIP_FUS.train.neg_4608		-
chr6	56988691	56988712	PARCLIP_FUS.train.neg_25184		+
chr1	185259787	185259814	PARCLIP_FUS.train.neg_476		+
chr8	56709750	56709774	PARCLIP_FUS.train.neg_28252		+
chr15	62203566	62203593	PARCLIP_FUS.train.neg_9300		-
chr14	55058865	55058885	PARCLIP_FUS.train.neg_6983		+
chr21	38436717	38436748	PARCLIP_FUS.train.neg_19548		-
chr15	35277921	35277945	PARCLIP_FUS.train.neg_9012		-
chr7_gl000195_random	62609	62630	PARCLIP_FUS.train.neg_27712		-
chr15	43817688	43817709	PARCLIP_FUS.train.neg_8370		+
chr15	64120257	64120277	PARCLIP_FUS.train.neg_9316		-
chr4	151433451	151433476	PARCLIP_FUS.train.neg_23634		-
chr1	70889630	70889658	PARCLIP_FUS.train.neg_268		+
chr19	33454578	33454622	PARCLIP_FUS.train.neg_14486		+
chr19	34786427	34786462	PARCLIP_FUS.train.neg_14504		+
chr14	81949658	81949689	PARCLIP_FUS.train.neg_8016		-
chr16	29925695	29925728	PARCLIP_FUS.train.neg_10710		-
chr3	15874781	15874804	PARCLIP_FUS.train.neg_22028		-
chr13	37598963	37598987	PARCLIP_FUS.train.neg_6231		-
chr13	22074600	22074621	PARCLIP_FUS.train.neg_6063		-
chr16	835465	835503	PARCLIP_FUS.train.neg_10421		-
chr7_gl000195_random	68645	68671	PARCLIP_FUS.train.neg_27792		-
chr17	6939900	6939933	PARCLIP_FUS.train.neg_11184		+
chr7	16724109	16724137	PARCLIP_FUS.train.neg_26202		+
chr6	99795905	99795926	PARCLIP_FUS.train.neg_25917		-
chr12	123339862	123339885	PARCLIP_FUS.train.neg_4503		+
chr3	63983183	63983202	PARCLIP_FUS.train.neg_21667		+
chrX	53151212	53151235	PARCLIP_FUS.train.neg_31010		+
chr11	107720408	107720429	PARCLIP_FUS.train.neg_3722		-
chr5	76022482	76022504	PARCLIP_FUS.train.neg_23938		+
chr15	50764256	50764280	PARCLIP_FUS.train.neg_8455		+
chrX	15424382	15424403	PARCLIP_FUS.train.neg_31455		-
chr8	105419398	105419417	PARCLIP_FUS.train.neg_29140		-
chrX	62878261	62878294	PARCLIP_FUS.train.neg_31672		-
chr10	115897344	115897366	PARCLIP_FUS.train.neg_2269		-
chr12	112452462	112452484	PARCLIP_FUS.train.neg_4446		+
chr22	28380401	28380422	PARCLIP_FUS.train.neg_20102		+
chr5	122918782	122918804	PARCLIP_FUS.train.neg_24100		+
chr13	52367026	52367053	PARCLIP_FUS.train.neg_6426		-
chr3	10031318	10031337	PARCLIP_FUS.train.neg_21394		+
chr5	86695672	86695692	PARCLIP_FUS.train.neg_24545		-
chr20	26231303	26231325	PARCLIP_FUS.train.neg_17813		-
chr3	18535532	18535553	PARCLIP_FUS.train.neg_21445		+
chr16	14732377	14732404	PARCLIP_FUS.train.neg_9759		+
chrM	11030	11052	PARCLIP_FUS.train.neg_30672		+
chr9	27009800	27009824	PARCLIP_FUS.train.neg_29385		+
chr4	73335835	73335858	PARCLIP_FUS.train.neg_23354		-
chr12	56394195	56394227	PARCLIP_FUS.train.neg_4169		+
chr4	38682720	38682747	PARCLIP_FUS.train.neg_22679		+
chr19	46521830	46521854	PARCLIP_FUS.train.neg_14756		+
chr18	21040843	21040871	PARCLIP_FUS.train.neg_12899		+
chr5	77725595	77725615	PARCLIP_FUS.train.neg_23955		+
chr14	102442227	102442248	PARCLIP_FUS.train.neg_7448		+
chr14	68551698	68551721	PARCLIP_FUS.train.neg_7168		+
chr1	151374251	151374283	PARCLIP_FUS.train.neg_422		+
chr4	2941408	2941445	PARCLIP_FUS.train.neg_23147		-
chr22	20865779	20865800	PARCLIP_FUS.train.neg_19934		+
chr21	19423735	19423757	PARCLIP_FUS.train.neg_18357		+
chr13	80067795	80067820	PARCLIP_FUS.train.neg_5769		+
chr20	58581809	58581835	PARCLIP_FUS.train.neg_17389		+
chr10	123719887	123719914	PARCLIP_FUS.train.neg_2324		-
chrX	48436208	48436244	PARCLIP_FUS.train.neg_30966		+
chr18	55146826	55146852	PARCLIP_FUS.train.neg_13202		+
chr13	41345193	41345219	PARCLIP_FUS.train.neg_6273		-
chr4	96023440	96023463	PARCLIP_FUS.train.neg_22900		+
chr19	573443	573471	PARCLIP_FUS.train.neg_14187		+
chr4	66382803	66382826	PARCLIP_FUS.train.neg_23328		-
chr10	122663555	122663582	PARCLIP_FUS.train.neg_1607		+
chr16	66686293	66686315	PARCLIP_FUS.train.neg_10876		-
chr7	150092493	150092514	PARCLIP_FUS.train.neg_26807		+
chr12	65588452	65588472	PARCLIP_FUS.train.neg_4219		+
chr17	4619732	4619753	PARCLIP_FUS.train.neg_11145		+
chr7	47970740	47970773	PARCLIP_FUS.train.neg_27072		-
chr22	23440981	23441004	PARCLIP_FUS.train.neg_19986		+
chr22	40982832	40982854	PARCLIP_FUS.train.neg_21129		-
chr14	61185843	61185867	PARCLIP_FUS.train.neg_7840		-
chr8	40394722	40394742	PARCLIP_FUS.train.neg_28826		-
chr14	69679434	69679464	PARCLIP_FUS.train.neg_7177		+
chrX	15412729	15412756	PARCLIP_FUS.train.neg_31454		-
chr20	39910880	39910905	PARCLIP_FUS.train.neg_17991		-
chr17	77000486	77000507	PARCLIP_FUS.train.neg_12557		-
chr9	125638520	125638554	PARCLIP_FUS.train.neg_30462		-
chr19	23508363	23508387	PARCLIP_FUS.train.neg_15247		-
chr1	162680522	162680546	PARCLIP_FUS.train.neg_445		+
chr21	38786592	38786622	PARCLIP_FUS.train.neg_18702		+
chr12	29826788	29826811	PARCLIP_FUS.train.neg_4716		-
chr21	17165798	17165822	PARCLIP_FUS.train.neg_18305		+
chr9	36119225	36119255	PARCLIP_FUS.train.neg_29426		+
chrX	115070966	115070991	PARCLIP_FUS.train.neg_31839		-
chr2	172933912	172933945	PARCLIP_FUS.train.neg_16098		+
chr18	9484325	9484348	PARCLIP_FUS.train.neg_12716		+
chr15	71305539	71305560	PARCLIP_FUS.train.neg_8648		+
chr22	19943250	19943273	PARCLIP_FUS.train.neg_19893		+
chr5	83510764	83510792	PARCLIP_FUS.train.neg_24544		-
chr11	73922691	73922716	PARCLIP_FUS.train.neg_2867		+
chr9	114291315	114291336	PARCLIP_FUS.train.neg_29706		+
chr16	23636038	23636060	PARCLIP_FUS.train.neg_10659		-
chr13	25897045	25897069	PARCLIP_FUS.train.neg_5288		+
chr21	44405277	44405300	PARCLIP_FUS.train.neg_18849		+
chr14	30216559	30216601	PARCLIP_FUS.train.neg_7572		-
chr4	170677855	170677876	PARCLIP_FUS.train.neg_23668		-
chrX	19375667	19375691	PARCLIP_FUS.train.neg_30808		+
chr8	102180343	102180366	PARCLIP_FUS.train.neg_29112		-
chr18	60874055	60874077	PARCLIP_FUS.train.neg_14040		-
chr18	6166694	6166720	PARCLIP_FUS.train.neg_13484		-
chrX	13886117	13886139	PARCLIP_FUS.train.neg_31438		-
chr21	46916110	46916135	PARCLIP_FUS.train.neg_19748		-
chr10	127516482	127516504	PARCLIP_FUS.train.neg_1642		+
chr10	102766436	102766457	PARCLIP_FUS.train.neg_1490		+
chr16	70458474	70458502	PARCLIP_FUS.train.neg_10922		-
chrX	129540644	129540674	PARCLIP_FUS.train.neg_31321		+
chr13	32969598	32969630	PARCLIP_FUS.train.neg_5408		+
chr15	89170321	89170345	PARCLIP_FUS.train.neg_8807		+
chr16	31899600	31899624	PARCLIP_FUS.train.neg_9986		+
chr19	36215826	36215846	PARCLIP_FUS.train.neg_14540		+
chr20	60728405	60728429	PARCLIP_FUS.train.neg_17402		+
chr5	137750234	137750264	PARCLIP_FUS.train.neg_24175		+
chr1	24021816	24021851	PARCLIP_FUS.train.neg_65		+
chr16	88025487	88025517	PARCLIP_FUS.train.neg_10367		+
chr18	47018816	47018840	PARCLIP_FUS.train.neg_13933		-
chr21	37506769	37506799	PARCLIP_FUS.train.neg_19508		-
chr18	44415812	44415832	PARCLIP_FUS.train.neg_13845		-
chr13	76111175	76111206	PARCLIP_FUS.train.neg_6498		-
chr16	4059018	4059046	PARCLIP_FUS.train.neg_10519		-
chr2	70931193	70931221	PARCLIP_FUS.train.neg_16417		-
chr2	70126477	70126496	PARCLIP_FUS.train.neg_15901		+
chr9	15438244	15438264	PARCLIP_FUS.train.neg_29333		+
chr17	57777878	57777907	PARCLIP_FUS.train.neg_12429		-
chr4	20718346	20718365	PARCLIP_FUS.train.neg_22628		+
chr3	66007005	66007041	PARCLIP_FUS.train.neg_22227		-
chr12	27955390	27955415	PARCLIP_FUS.train.neg_4023		+
chr22	45552991	45553013	PARCLIP_FUS.train.neg_21313		-
chr18	20471238	20471258	PARCLIP_FUS.train.neg_13604		-
chr3	79225912	79225936	PARCLIP_FUS.train.neg_22256		-
chr21	45561417	45561441	PARCLIP_FUS.train.neg_18950		+
chr12	16086045	16086070	PARCLIP_FUS.train.neg_3963		+
chr12	3075283	3075307	PARCLIP_FUS.train.neg_3867		+
chr7	97978904	97978928	PARCLIP_FUS.train.neg_27228		-
chr12	38711459	38711485	PARCLIP_FUS.train.neg_4064		+
chrX	67755644	67755666	PARCLIP_FUS.train.neg_31056		+
chr10	63764508	63764536	PARCLIP_FUS.train.neg_1214		+
chr19	57905715	57905754	PARCLIP_FUS.train.neg_14911		+
chr6	151697479	151697502	PARCLIP_FUS.train.neg_26113		-
chr16	73060073	73060095	PARCLIP_FUS.train.neg_10970		-
chr15	64054594	64054616	PARCLIP_FUS.train.neg_9314		-
chr12	124117176	124117196	PARCLIP_FUS.train.neg_5218		-
chr14	39882673	39882691	PARCLIP_FUS.train.neg_7649		-
chr17	1571114	1571138	PARCLIP_FUS.train.neg_11912		-
chr22	36708721	36708748	PARCLIP_FUS.train.neg_21015		-
chr12	112719627	112719650	PARCLIP_FUS.train.neg_5151		-
chr9	86567664	86567691	PARCLIP_FUS.train.neg_30270		-
chr6	13621348	13621371	PARCLIP_FUS.train.neg_24909		+
chr5	134261128	134261155	PARCLIP_FUS.train.neg_24722		-
chr20	2817060	2817096	PARCLIP_FUS.train.neg_17532		-
chrX	18328735	18328764	PARCLIP_FUS.train.neg_31471		-
chr4	57796710	57796729	PARCLIP_FUS.train.neg_22771		+
chr11	61726392	61726413	PARCLIP_FUS.train.neg_2732		+
chr21	33969532	33969556	PARCLIP_FUS.train.neg_19362		-
chr14	33744603	33744628	PARCLIP_FUS.train.neg_6838		+
chr14	88858660	88858681	PARCLIP_FUS.train.neg_7322		+
chr18	19200433	19200459	PARCLIP_FUS.train.neg_12842		+
chr21	35865429	35865449	PARCLIP_FUS.train.neg_19438		-
chr22	46151024	46151052	PARCLIP_FUS.train.neg_20489		+
chr19	35423793	35423820	PARCLIP_FUS.train.neg_14525		+
chrX	40556904	40556926	PARCLIP_FUS.train.neg_31579		-
chr5	78389666	78389699	PARCLIP_FUS.train.neg_24518		-
chr5	50755605	50755631	PARCLIP_FUS.train.neg_23826		+
chr5	126885756	126885785	PARCLIP_FUS.train.neg_24118		+
chr15	63506622	63506645	PARCLIP_FUS.train.neg_8543		+
chr4	76719302	76719329	PARCLIP_FUS.train.neg_22803		+
chr16	48459281	48459309	PARCLIP_FUS.train.neg_10795		-
chr14	33648560	33648584	PARCLIP_FUS.train.neg_6836		+
chr9	88946870	88946894	PARCLIP_FUS.train.neg_30299		-
chrX	107968884	107968912	PARCLIP_FUS.train.neg_31806		-
chr20	2859355	2859382	PARCLIP_FUS.train.neg_16714		+
chr8	22521049	22521073	PARCLIP_FUS.train.neg_28714		-
chr18	193430	193452	PARCLIP_FUS.train.neg_12605		+
chr10	61566914	61566949	PARCLIP_FUS.train.neg_1970		-
chr3	113520876	113520901	PARCLIP_FUS.train.neg_21743		+
chr9	136280549	136280571	PARCLIP_FUS.train.neg_30535		-
chr2	21012111	21012134	PARCLIP_FUS.train.neg_16234		-
chr7	105469605	105469636	PARCLIP_FUS.train.neg_27296		-
chr13	108908075	108908098	PARCLIP_FUS.train.neg_5931		+
chr10	70950910	70950937	PARCLIP_FUS.train.neg_1256		+
chr8	10955377	10955400	PARCLIP_FUS.train.neg_28649		-
chr6	117027216	117027238	PARCLIP_FUS.train.neg_25370		+
chr6	144226087	144226110	PARCLIP_FUS.train.neg_25444		+
chr17	2549338	2549365	PARCLIP_FUS.train.neg_11122		+
chr12	57734516	57734539	PARCLIP_FUS.train.neg_4919		-
chr22	28286636	28286664	PARCLIP_FUS.train.neg_20817		-
chr6	133739396	133739425	PARCLIP_FUS.train.neg_25414		+
chr12	15281294	15281316	PARCLIP_FUS.train.neg_4655		-
chr15	52081278	52081304	PARCLIP_FUS.train.neg_8468		+
chr5	54798246	54798269	PARCLIP_FUS.train.neg_24408		-
chr20	1133300	1133327	PARCLIP_FUS.train.neg_16684		+
chr14	64923008	64923036	PARCLIP_FUS.train.neg_7124		+
chrX	20115111	20115137	PARCLIP_FUS.train.neg_31494		-
chr18	18655591	18655618	PARCLIP_FUS.train.neg_13572		-
chr15	67601049	67601077	PARCLIP_FUS.train.neg_8595		+
chr17	4618399	4618431	PARCLIP_FUS.train.neg_11144		+
chr19	21734713	21734735	PARCLIP_FUS.train.neg_14430		+
chr2	101635519	101635549	PARCLIP_FUS.train.neg_15991		+
chr10	103662902	103662935	PARCLIP_FUS.train.neg_2230		-
chr21	33071155	33071188	PARCLIP_FUS.train.neg_19294		-
chr4	69728	69760	PARCLIP_FUS.train.neg_22513		+
chr17	16256254	16256291	PARCLIP_FUS.train.neg_12061		-
chrX	30736007	30736033	PARCLIP_FUS.train.neg_30873		+
chr14	51387688	51387710	PARCLIP_FUS.train.neg_7729		-
chr11	61166091	61166112	PARCLIP_FUS.train.neg_2722		+
chr7_gl000195_random	58288	58344	PARCLIP_FUS.train.neg_27649		-
chr7	138960243	138960269	PARCLIP_FUS.train.neg_26767		+
chr3	45605893	45605916	PARCLIP_FUS.train.neg_21576		+
chr1	27091030	27091052	PARCLIP_FUS.train.neg_85		+
chr17	45532415	45532431	PARCLIP_FUS.train.neg_12311		-
chr1	2453562	2453587	PARCLIP_FUS.train.neg_529		-
chr13	25473786	25473822	PARCLIP_FUS.train.neg_6097		-
chr11	110331356	110331388	PARCLIP_FUS.train.neg_3033		+
chr21	30422975	30423001	PARCLIP_FUS.train.neg_18415		+
chr22	24426852	24426872	PARCLIP_FUS.train.neg_20028		+
chr21	40628442	40628459	PARCLIP_FUS.train.neg_19604		-
chr19	50154526	50154551	PARCLIP_FUS.train.neg_14804		+
chr17	62545231	62545256	PARCLIP_FUS.train.neg_12468		-
chr7	86847618	86847638	PARCLIP_FUS.train.neg_27177		-
chr12	98924204	98924224	PARCLIP_FUS.train.neg_4367		+
chr11	113220614	113220637	PARCLIP_FUS.train.neg_3060		+
chr8	77895394	77895427	PARCLIP_FUS.train.neg_28991		-
chr12	110409211	110409237	PARCLIP_FUS.train.neg_5117		-
chr8	33314973	33314996	PARCLIP_FUS.train.neg_28789		-
chr7	55104366	55104390	PARCLIP_FUS.train.neg_26405		+
chr8	90634232	90634255	PARCLIP_FUS.train.neg_29019		-
chr13	33196432	33196456	PARCLIP_FUS.train.neg_5411		+
chr21	33810964	33811005	PARCLIP_FUS.train.neg_18471		+
chr6	27431298	27431320	PARCLIP_FUS.train.neg_25605		-
chr9	33911564	33911597	PARCLIP_FUS.train.neg_29405		+
chr16	14234465	14234485	PARCLIP_FUS.train.neg_9751		+
chr21	30245740	30245763	PARCLIP_FUS.train.neg_19228		-
chr22	29814934	29814958	PARCLIP_FUS.train.neg_20866		-
chrX	14877645	14877673	PARCLIP_FUS.train.neg_31449		-
chr6	134285565	134285589	PARCLIP_FUS.train.neg_25418		+
chr3	52299519	52299536	PARCLIP_FUS.train.neg_22178		-
chr7	91851446	91851473	PARCLIP_FUS.train.neg_27196		-
chr15	45005110	45005130	PARCLIP_FUS.train.neg_8394		+
chr13	40279860	40279898	PARCLIP_FUS.train.neg_5482		+
chr18	29117890	29117916	PARCLIP_FUS.train.neg_12954		+
chr7	91610225	91610244	PARCLIP_FUS.train.neg_26556		+
chr15	37089622	37089651	PARCLIP_FUS.train.neg_8239		+
chr9	21988865	21988897	PARCLIP_FUS.train.neg_30047		-
chr3	141166994	141167019	PARCLIP_FUS.train.neg_21828		+
chr19	38066399	38066423	PARCLIP_FUS.train.neg_15372		-
chr16	54952873	54952907	PARCLIP_FUS.train.neg_10832		-
chr18	47427261	47427282	PARCLIP_FUS.train.neg_13937		-
chr11	108751416	108751438	PARCLIP_FUS.train.neg_3015		+
chr2	165641706	165641735	PARCLIP_FUS.train.neg_16589		-
chr8	12590287	12590309	PARCLIP_FUS.train.neg_28668		-
chr15	56005046	56005076	PARCLIP_FUS.train.neg_9243		-
chr11	43996924	43996949	PARCLIP_FUS.train.neg_2668		+
chr4	85416754	85416799	PARCLIP_FUS.train.neg_23437		-
chr18	53214932	53214984	PARCLIP_FUS.train.neg_13971		-
chr17	4636410	4636435	PARCLIP_FUS.train.neg_11150		+
chr11	62601630	62601660	PARCLIP_FUS.train.neg_3492		-
chr22	26095727	26095762	PARCLIP_FUS.train.neg_20080		+
chr19	45610847	45610871	PARCLIP_FUS.train.neg_14740		+
chr15	63811868	63811893	PARCLIP_FUS.train.neg_8554		+
chr6	131475554	131475584	PARCLIP_FUS.train.neg_25399		+
chr4	89633606	89633631	PARCLIP_FUS.train.neg_22885		+
chr14	59933814	59933848	PARCLIP_FUS.train.neg_7819		-
chr12	121909663	121909685	PARCLIP_FUS.train.neg_5195		-
chr17	2702171	2702201	PARCLIP_FUS.train.neg_11124		+
chr10	134118522	134118547	PARCLIP_FUS.train.neg_2360		-
chr6	79918074	79918106	PARCLIP_FUS.train.neg_25828		-
chr13	28000289	28000311	PARCLIP_FUS.train.neg_5341		+
chr19	12851384	12851403	PARCLIP_FUS.train.neg_14309		+
chr10	70188500	70188524	PARCLIP_FUS.train.neg_2005		-
chr6	96054936	96054960	PARCLIP_FUS.train.neg_25294		+
chr16	67876882	67876906	PARCLIP_FUS.train.neg_10166		+
chr15	56839995	56840023	PARCLIP_FUS.train.neg_9252		-
chr11	77741442	77741467	PARCLIP_FUS.train.neg_3579		-
chr22	23992482	23992506	PARCLIP_FUS.train.neg_20775		-
chr17	58571938	58571961	PARCLIP_FUS.train.neg_12441		-
chr9	110091958	110091990	PARCLIP_FUS.train.neg_29702		+
chr10	18929586	18929607	PARCLIP_FUS.train.neg_1785		-
chr12	71891419	71891445	PARCLIP_FUS.train.neg_4264		+
chr1	32844526	32844554	PARCLIP_FUS.train.neg_625		-
chr9	109747354	109747383	PARCLIP_FUS.train.neg_29698		+
chr10	5909206	5909231	PARCLIP_FUS.train.neg_1700		-
chr1	64978850	64978874	PARCLIP_FUS.train.neg_240		+
chr1	53153210	53153235	PARCLIP_FUS.train.neg_720		-
chr12	83333964	83333995	PARCLIP_FUS.train.neg_4304		+
chr13	66931191	66931220	PARCLIP_FUS.train.neg_6462		-
chr2	24304892	24304916	PARCLIP_FUS.train.neg_15724		+
chr20	44693913	44693938	PARCLIP_FUS.train.neg_18036		-
chr6	108695401	108695441	PARCLIP_FUS.train.neg_25322		+
chr7	151798917	151798945	PARCLIP_FUS.train.neg_26811		+
chr7	95600857	95600878	PARCLIP_FUS.train.neg_26579		+
chr14	71217746	71217772	PARCLIP_FUS.train.neg_7937		-
chr9	114317791	114317815	PARCLIP_FUS.train.neg_29709		+
chr3	15300533	15300568	PARCLIP_FUS.train.neg_22013		-
chr11	93464570	93464601	PARCLIP_FUS.train.neg_3659		-
chr14	71575584	71575606	PARCLIP_FUS.train.neg_7219		+
chr8	104411426	104411447	PARCLIP_FUS.train.neg_29130		-
chr9	116171226	116171258	PARCLIP_FUS.train.neg_30413		-
chr10	95429341	95429365	PARCLIP_FUS.train.neg_2137		-
chr8	37530288	37530311	PARCLIP_FUS.train.neg_28804		-
chr17	49335292	49335319	PARCLIP_FUS.train.neg_12375		-
chr14	59939288	59939322	PARCLIP_FUS.train.neg_7821		-
chr2	74277665	74277686	PARCLIP_FUS.train.neg_15924		+
chr20	23359900	23359922	PARCLIP_FUS.train.neg_17728		-
chr11	129988452	129988474	PARCLIP_FUS.train.neg_3137		+
chr22	28157072	28157100	PARCLIP_FUS.train.neg_20803		-
chr12	133614821	133614846	PARCLIP_FUS.train.neg_4544		+
chr22	41226588	41226610	PARCLIP_FUS.train.neg_21150		-
chr11	61161603	61161636	PARCLIP_FUS.train.neg_2718		+
chr10	31196986	31197016	PARCLIP_FUS.train.neg_1852		-
chr12	124069794	124069817	PARCLIP_FUS.train.neg_4508		+
chr12	77453537	77453568	PARCLIP_FUS.train.neg_4986		-
chr2	26167972	26167994	PARCLIP_FUS.train.neg_16254		-
chr10	46026505	46026531	PARCLIP_FUS.train.neg_1917		-
chr15	74943134	74943157	PARCLIP_FUS.train.neg_9431		-
chrX	38661167	38661186	PARCLIP_FUS.train.neg_30883		+
chr14	55529712	55529749	PARCLIP_FUS.train.neg_7005		+
chr11	66118662	66118682	PARCLIP_FUS.train.neg_2802		+
chr9	103316221	103316247	PARCLIP_FUS.train.neg_29653		+
chr11	70051714	70051742	PARCLIP_FUS.train.neg_2846		+
chr13	100156836	100156866	PARCLIP_FUS.train.neg_5883		+
chr22	41834257	41834289	PARCLIP_FUS.train.neg_21185		-
chr11	9716384	9716411	PARCLIP_FUS.train.neg_2446		+
chr1	110848504	110848524	PARCLIP_FUS.train.neg_840		-
chr10	114190804	114190828	PARCLIP_FUS.train.neg_2262		-
chr7	16526736	16526759	PARCLIP_FUS.train.neg_26901		-
chr17	45259258	45259279	PARCLIP_FUS.train.neg_12309		-
chr3	184918386	184918413	PARCLIP_FUS.train.neg_22491		-
chr13	35583089	35583123	PARCLIP_FUS.train.neg_5431		+
chr9	98625517	98625552	PARCLIP_FUS.train.neg_30341		-
chr12	58194729	58194750	PARCLIP_FUS.train.neg_4185		+
chr21	42546148	42546170	PARCLIP_FUS.train.neg_18756		+
chr17	59541079	59541103	PARCLIP_FUS.train.neg_11736		+
chr16	89839051	89839072	PARCLIP_FUS.train.neg_11101		-
chr6	44192253	44192279	PARCLIP_FUS.train.neg_25109		+
chr12	89983446	89983468	PARCLIP_FUS.train.neg_5019		-
chr15	23032549	23032577	PARCLIP_FUS.train.neg_8920		-
chr17	35868146	35868178	PARCLIP_FUS.train.neg_11471		+
chr13	24228165	24228191	PARCLIP_FUS.train.neg_5274		+
chr15	66805330	66805361	PARCLIP_FUS.train.neg_8585		+
chr20	18521593	18521612	PARCLIP_FUS.train.neg_16876		+
chr13	52715437	52715466	PARCLIP_FUS.train.neg_6429		-
chr14	57748261	57748300	PARCLIP_FUS.train.neg_7044		+
chr10	13220338	13220359	PARCLIP_FUS.train.neg_1052		+
chr13	61101968	61101988	PARCLIP_FUS.train.neg_5721		+
chr16	81017645	81017668	PARCLIP_FUS.train.neg_11039		-
chr2	118676808	118676836	PARCLIP_FUS.train.neg_16518		-
chr18	9372003	9372023	PARCLIP_FUS.train.neg_12711		+
chr13	26453450	26453475	PARCLIP_FUS.train.neg_5311		+
chr15	79662467	79662493	PARCLIP_FUS.train.neg_8748		+
chr5	126848377	126848411	PARCLIP_FUS.train.neg_24669		-
chr8	82625802	82625825	PARCLIP_FUS.train.neg_29003		-
chr9	139111690	139111724	PARCLIP_FUS.train.neg_30549		-
chr21	33853439	33853462	PARCLIP_FUS.train.neg_18483		+
chr19	9264729	9264755	PARCLIP_FUS.train.neg_14251		+
chrX	16768191	16768211	PARCLIP_FUS.train.neg_30771		+
chr17	58159274	58159299	PARCLIP_FUS.train.neg_11718		+
chr4	115926481	115926509	PARCLIP_FUS.train.neg_23560		-
chr14	91274283	91274304	PARCLIP_FUS.train.neg_8051		-
chr20	45141254	45141276	PARCLIP_FUS.train.neg_18053		-
chr22	39902023	39902045	PARCLIP_FUS.train.neg_20305		+
chr10	75251539	75251561	PARCLIP_FUS.train.neg_2060		-
chr18	45887225	45887245	PARCLIP_FUS.train.neg_13902		-
chr5	64982954	64982974	PARCLIP_FUS.train.neg_24456		-
chr2	53935988	53936007	PARCLIP_FUS.train.neg_16344		-
chr1	41508965	41508990	PARCLIP_FUS.train.neg_682		-
chr12	1689202	1689226	PARCLIP_FUS.train.neg_3845		+
chr21	48083086	48083113	PARCLIP_FUS.train.neg_19073		+
chr17	26650596	26650615	PARCLIP_FUS.train.neg_11315		+
chr14	24682144	24682165	PARCLIP_FUS.train.neg_7554		-
chr15	42595017	42595042	PARCLIP_FUS.train.neg_8323		+
chr16	88812605	88812625	PARCLIP_FUS.train.neg_11084		-
chr1	178233254	178233281	PARCLIP_FUS.train.neg_468		+
chr20	2106318	2106359	PARCLIP_FUS.train.neg_16700		+
chr11	6999191	6999210	PARCLIP_FUS.train.neg_2404		+
chr17	45210608	45210633	PARCLIP_FUS.train.neg_12307		-
chr14	21695595	21695623	PARCLIP_FUS.train.neg_7512		-
chr20	57569748	57569769	PARCLIP_FUS.train.neg_17372		+
chr20	3197533	3197554	PARCLIP_FUS.train.neg_16729		+
chr11	14342783	14342809	PARCLIP_FUS.train.neg_3277		-
chr16	11442511	11442531	PARCLIP_FUS.train.neg_9728		+
chr15	100396865	100396885	PARCLIP_FUS.train.neg_8905		+
chr21	23386022	23386048	PARCLIP_FUS.train.neg_19129		-
chr9	27023640	27023664	PARCLIP_FUS.train.neg_29386		+
chr1	46082418	46082444	PARCLIP_FUS.train.neg_193		+
chr19	56669774	56669807	PARCLIP_FUS.train.neg_14867		+
chr3	44503253	44503298	PARCLIP_FUS.train.neg_22118		-
chrX	99610747	99610769	PARCLIP_FUS.train.neg_31756		-
chr12	29311485	29311507	PARCLIP_FUS.train.neg_4035		+
chr6	43749742	43749770	PARCLIP_FUS.train.neg_25106		+
chr11	12956062	12956085	PARCLIP_FUS.train.neg_2467		+
chr7	141792280	141792300	PARCLIP_FUS.train.neg_26788		+
chr15	41589372	41589400	PARCLIP_FUS.train.neg_8291		+
chr17	80104691	80104715	PARCLIP_FUS.train.neg_12588		-
chr9	41978351	41978371	PARCLIP_FUS.train.neg_30180		-
chr15	51883133	51883169	PARCLIP_FUS.train.neg_9196		-
chr3	44844905	44844933	PARCLIP_FUS.train.neg_21571		+
chr6	111210139	111210162	PARCLIP_FUS.train.neg_25341		+
chr10	12761175	12761206	PARCLIP_FUS.train.neg_1050		+
chr6	71293926	71293948	PARCLIP_FUS.train.neg_25211		+
chr18	9887479	9887514	PARCLIP_FUS.train.neg_12739		+
chr22	41232972	41232995	PARCLIP_FUS.train.neg_21154		-
chr1	28558156	28558177	PARCLIP_FUS.train.neg_617		-
chr3	192592362	192592387	PARCLIP_FUS.train.neg_22500		-
chr2	179161451	179161483	PARCLIP_FUS.train.neg_16109		+
chr15	28360460	28360479	PARCLIP_FUS.train.neg_8947		-
chr1	14108653	14108674	PARCLIP_FUS.train.neg_37		+
chr21	46189195	46189222	PARCLIP_FUS.train.neg_19704		-
chr10	70447214	70447238	PARCLIP_FUS.train.neg_1238		+
chr10	105152221	105152244	PARCLIP_FUS.train.neg_2243		-
chr20	5539895	5539927	PARCLIP_FUS.train.neg_17577		-
chr3	64101574	64101609	PARCLIP_FUS.train.neg_22214		-
chr8	37482939	37482981	PARCLIP_FUS.train.neg_28797		-
chr10	24928744	24928779	PARCLIP_FUS.train.neg_1799		-
chr4	113565411	113565444	PARCLIP_FUS.train.neg_22972		+
chr16	67633764	67633783	PARCLIP_FUS.train.neg_10155		+
chr18	13539400	13539421	PARCLIP_FUS.train.neg_12815		+
chr21	33032226	33032251	PARCLIP_FUS.train.neg_18435		+
chr13	115000613	115000638	PARCLIP_FUS.train.neg_5997		+
chr10	60351275	60351300	PARCLIP_FUS.train.neg_1207		+
chr17	29192580	29192601	PARCLIP_FUS.train.neg_11384		+
chr8	101960072	101960091	PARCLIP_FUS.train.neg_29111		-
chr7_gl000195_random	55457	55481	PARCLIP_FUS.train.neg_27619		-
chr22	42049040	42049074	PARCLIP_FUS.train.neg_20376		+
chr7	16399273	16399296	PARCLIP_FUS.train.neg_26899		-
chr15	90133273	90133296	PARCLIP_FUS.train.neg_8815		+
chr8	104335841	104335864	PARCLIP_FUS.train.neg_28506		+
chr16	54079238	54079264	PARCLIP_FUS.train.neg_10066		+
chr18	666694	666718	PARCLIP_FUS.train.neg_12617		+
chr7	79834430	79834454	PARCLIP_FUS.train.neg_26536		+
chr19	41781970	41781994	PARCLIP_FUS.train.neg_14662		+
chr20	42162057	42162077	PARCLIP_FUS.train.neg_17149		+
chr13	98916883	98916907	PARCLIP_FUS.train.neg_5861		+
chr8	56716999	56717023	PARCLIP_FUS.train.neg_28253		+
chr14	36184441	36184465	PARCLIP_FUS.train.neg_7614		-
chr13	38932439	38932460	PARCLIP_FUS.train.neg_5462		+
chr2	97025811	97025841	PARCLIP_FUS.train.neg_15972		+
chr4	186298686	186298710	PARCLIP_FUS.train.neg_23120		+
chr1	85411255	85411279	PARCLIP_FUS.train.neg_787		-
chr3	47457740	47457765	PARCLIP_FUS.train.neg_22136		-
```
