## Additional file 3 for "ENNGene: an Easy Neural Network model building tool for Genomics": PARCLIP_FUS.train.positives.bed (part 1 of 2)

```
chr12	112944412	112944434	FUS		+
chr17	33948580	33948599	FUS		+
chr3	185378808	185378836	FUS		-
chr12	1286553	1286574	FUS		+
chr17	16135070	16135094	FUS		+
chr3	51367081	51367101	FUS		+
chr9	37531953	37531972	FUS		-
chr2	178087837	178087862	FUS		+
chr7	26238579	26238602	FUS		-
chr6	90658406	90658434	FUS		-
chr7	116315439	116315459	FUS		+
chr3	79021570	79021601	FUS		-
chr22	28297121	28297145	FUS		-
chr2	159323253	159323277	FUS		+
chr1	173915901	173915938	FUS		-
chr13	46613213	46613236	FUS		-
chr3	136556425	136556455	FUS		+
chr12	69118867	69118889	FUS		+
chr10	96336607	96336640	FUS		+
chr19	36729512	36729571	FUS		+
chr19	12907884	12907917	FUS		-
chr2	100167569	100167592	FUS		-
chr1	145101276	145101307	FUS		+
chr1	150594753	150594778	FUS		-
chr1	243365364	243365384	FUS		-
chr14	21737357	21737378	FUS		-
chr5	40831633	40831657	FUS		-
chr12	124081846	124081876	FUS		+
chr7	148404197	148404221	FUS		+
chr2	169082129	169082152	FUS		-
chr10	101949423	101949448	FUS		-
chr13	20301935	20301960	FUS		-
chr22	36238366	36238390	FUS		-
chr10	31701128	31701148	FUS		+
chr5	79949722	79949749	FUS		-
chr7	154735937	154735956	FUS		+
chr13	32893370	32893404	FUS		+
chr10	131949546	131949572	FUS		+
chr2	168895203	168895227	FUS		-
chr6	4903514	4903537	FUS		+
chr20	49509339	49509370	FUS		-
chr2	152839821	152839850	FUS		-
chr7	96762941	96762970	FUS		+
chr8	100105156	100105179	FUS		+
chr17	57771373	57771406	FUS		+
chrX	107736517	107736538	FUS		+
chr11	63457125	63457153	FUS		+
chr18	29972604	29972631	FUS		-
chr3	173400024	173400055	FUS		+
chr7	140974135	140974155	FUS		+
chr14	30357154	30357182	FUS		-
chr13	42814189	42814212	FUS		+
chr8	87393590	87393619	FUS		+
chr5	6732549	6732580	FUS		+
chr13	107142553	107142583	FUS		-
chr19	37006257	37006284	FUS		-
chr3	78690533	78690561	FUS		-
chr13	33084329	33084350	FUS		-
chr16	53697900	53697924	FUS		-
chr6	107856769	107856796	FUS		+
chr7	73657514	73657533	FUS		-
chr15	99351554	99351576	FUS		+
chr2	213360655	213360688	FUS		-
chrX	37220660	37220685	FUS		+
chr1	169964891	169964915	FUS		-
chr2	213280277	213280298	FUS		-
chr11	86053939	86053962	FUS		+
chr6	34348301	34348321	FUS		-
chr14	96824998	96825022	FUS		-
chr12	58194216	58194242	FUS		+
chr6	83706633	83706653	FUS		-
chr19	37672972	37673007	FUS		-
chr21	45552407	45552434	FUS		+
chr1	68948895	68948928	FUS		-
chr4	85855904	85855925	FUS		-
chr4	88261664	88261685	FUS		-
chr19	47712152	47712174	FUS		+
chr3	114228932	114228956	FUS		-
chr19	41805532	41805580	FUS		+
chr2	65319693	65319721	FUS		-
chr4	152088486	152088513	FUS		-
chr9	127494364	127494387	FUS		-
chr19	37367061	37367087	FUS		+
chr20	1360910	1360931	FUS		-
chr5	5464060	5464086	FUS		+
chr4	76734692	76734721	FUS		+
chr13	28821454	28821480	FUS		+
chr4	20264107	20264136	FUS		+
chr1	225489230	225489256	FUS		+
chr3	8937285	8937307	FUS		-
chr3	10193572	10193604	FUS		+
chr1	114437508	114437530	FUS		-
chr1	114068334	114068358	FUS		+
chr1	185141519	185141548	FUS		+
chr8	771702	771725	FUS		+
chr2	208466269	208466295	FUS		+
chr3	43604884	43604903	FUS		-
chr6	144730092	144730113	FUS		+
chr12	104485286	104485313	FUS		+
chr2	77663500	77663521	FUS		-
chr11	79037127	79037146	FUS		-
chr6	5388069	5388098	FUS		+
chr3	57193064	57193088	FUS		-
chr6	46624577	46624603	FUS		+
chr2	58410152	58410201	FUS		-
chr10	72625143	72625169	FUS		+
chr17	59772891	59772918	FUS		-
chr15	22872727	22872752	FUS		+
chr10	35860087	35860112	FUS		+
chr1	17355119	17355147	FUS		-
chr6	35820491	35820523	FUS		-
chr11	76257122	76257143	FUS		+
chr7	100867228	100867255	FUS		+
chr4	152397975	152397995	FUS		+
chr6	119323921	119323942	FUS		-
chr2	151326090	151326111	FUS		-
chr1	46126664	46126687	FUS		-
chr16	89492154	89492192	FUS		-
chr12	100436003	100436025	FUS		-
chr15	30947502	30947525	FUS		+
chr11	10135278	10135299	FUS		-
chr10	112586118	112586140	FUS		+
chr19	34691541	34691562	FUS		+
chrX	122750216	122750236	FUS		-
chr2	15749467	15749489	FUS		+
chr4	141864459	141864479	FUS		-
chr22	26063182	26063207	FUS		+
chr2	135702276	135702300	FUS		+
chr17	44249931	44249955	FUS		-
chr16	51170664	51170685	FUS		-
chr2	169625811	169625833	FUS		+
chr17	76034937	76034968	FUS		+
chr8	141641799	141641821	FUS		-
chr1	51961666	51961688	FUS		-
chr3	188604701	188604723	FUS		+
chr17	70823655	70823689	FUS		-
chr5	112352145	112352170	FUS		+
chr20	35413796	35413818	FUS		-
chr13	64644457	64644487	FUS		-
chr1	52187330	52187349	FUS		+
chr13	46590543	46590572	FUS		-
chr4	146791003	146791024	FUS		-
chr8	28385297	28385319	FUS		+
chr8	41367994	41368023	FUS		+
chr21	33645945	33645966	FUS		-
chr4	120454833	120454853	FUS		+
chr19	38071832	38071851	FUS		-
chr4	20284286	20284320	FUS		+
chr7	140903479	140903507	FUS		+
chr20	14313565	14313588	FUS		+
chr3	183368671	183368704	FUS		+
chr10	53147537	53147560	FUS		+
chr15	48432071	48432094	FUS		-
chr1	225686009	225686039	FUS		-
chr13	34512797	34512823	FUS		+
chr5	89754586	89754611	FUS		-
chr5	135517461	135517487	FUS		+
chr3	185497978	185498001	FUS		-
chr1	224372017	224372048	FUS		+
chr19	9676617	9676642	FUS		-
chr21	46194224	46194245	FUS		-
chr7	158538678	158538699	FUS		-
chr2	179471394	179471413	FUS		+
chr11	61587008	61587032	FUS		+
chr14	53325040	53325064	FUS		-
chr5	137688524	137688544	FUS		+
chr5	106972586	106972608	FUS		-
chr5	180001577	180001611	FUS		+
chr6	137112334	137112358	FUS		-
chr8	126171538	126171558	FUS		+
chr12	56187768	56187786	FUS		-
chr11	10820857	10820888	FUS		-
chr6	79772977	79773007	FUS		-
chr20	57252535	57252557	FUS		+
chr15	65982343	65982363	FUS		-
chr9	126645403	126645427	FUS		-
chr12	121304232	121304254	FUS		-
chr9	84265770	84265790	FUS		-
chr12	49871608	49871643	FUS		+
chr7	26235057	26235080	FUS		-
chr2	213136061	213136082	FUS		-
chr5	87579184	87579207	FUS		+
chr7	84730604	84730625	FUS		-
chr13	33095137	33095167	FUS		-
chr7	3395299	3395329	FUS		+
chr12	76439589	76439614	FUS		-
chr5	76513256	76513279	FUS		+
chr4	140021332	140021373	FUS		-
chr6	17513602	17513629	FUS		+
chr13	49636322	49636346	FUS		+
chr10	124654944	124654967	FUS		+
chr1	61859663	61859693	FUS		+
chr14	67307320	67307340	FUS		+
chr12	109080311	109080331	FUS		-
chr18	72500151	72500182	FUS		+
chr2	176980157	176980180	FUS		+
chr1	91404229	91404251	FUS		-
chr13	40090407	40090428	FUS		-
chr1	163298910	163298938	FUS		+
chr12	24969121	24969141	FUS		-
chr15	73909247	73909274	FUS		-
chr16	53645505	53645536	FUS		-
chr1	243998967	243998989	FUS		-
chr8	42875193	42875223	FUS		+
chr13	45788782	45788812	FUS		+
chr21	32725323	32725344	FUS		-
chr11	115360204	115360228	FUS		-
chr10	38387457	38387488	FUS		+
chr3	128450100	128450120	FUS		+
chr12	49083763	49083795	FUS		-
chr2	232325092	232325149	FUS		-
chr1	173834445	173834467	FUS		-
chr12	14615058	14615086	FUS		+
chr5	89993266	89993297	FUS		+
chr3	136427091	136427113	FUS		-
chr1	243387176	243387200	FUS		-
chr21	38829245	38829267	FUS		+
chr1	163242436	163242457	FUS		-
chr6	12032324	12032346	FUS		+
chr8	94721052	94721072	FUS		+
chr12	94769701	94769729	FUS		-
chr19	44663011	44663032	FUS		+
chr9	102784461	102784480	FUS		-
chr9	132591793	132591818	FUS		-
chr2	168202393	168202412	FUS		+
chr12	95907694	95907717	FUS		+
chr11	66408045	66408070	FUS		+
chr6	15650140	15650175	FUS		-
chr12	58142105	58142135	FUS		-
chr6	128775152	128775175	FUS		-
chr2	102324811	102324841	FUS		+
chr19	40789961	40789992	FUS		-
chr10	112002794	112002816	FUS		+
chr9	99606637	99606666	FUS		-
chr3	55503756	55503782	FUS		-
chr1	241796921	241796944	FUS		-
chr7	91490222	91490249	FUS		-
chr1	21153280	21153303	FUS		-
chr12	97382794	97382816	FUS		+
chr15	57580291	57580314	FUS		+
chr4	120215434	120215457	FUS		+
chr4	20729715	20729736	FUS		+
chr3	11476794	11476818	FUS		+
chr1	70268214	70268232	FUS		+
chr19	56167141	56167160	FUS		+
chr6	52327060	52327087	FUS		+
chrX	24766277	24766297	FUS		+
chr14	79840519	79840546	FUS		+
chr5	37049571	37049597	FUS		+
chr2	37870787	37870809	FUS		-
chrX	45608714	45608737	FUS		-
chr8	81888221	81888244	FUS		-
chr10	65102465	65102501	FUS		-
chr21	30717302	30717328	FUS		+
chr5	32788896	32788923	FUS		+
chr2	160624639	160624662	FUS		+
chr12	54672360	54672378	FUS		-
chrX	30896752	30896778	FUS		-
chr2	201838621	201838643	FUS		+
chr2	175202699	175202723	FUS		+
chr7	156484387	156484407	FUS		-
chr6	139499256	139499283	FUS		+
chr2	44593588	44593610	FUS		+
chr19	44636253	44636275	FUS		+
chr4	186083928	186083957	FUS		-
chr12	22613321	22613365	FUS		-
chr17	78809069	78809095	FUS		+
chr5	127511417	127511441	FUS		+
chr3	133912334	133912355	FUS		-
chr12	11274416	11274436	FUS		-
chr6	135349461	135349483	FUS		-
chr3	135138334	135138356	FUS		-
chr15	32932148	32932173	FUS		+
chr18	13025748	13025774	FUS		+
chr12	41166948	41166969	FUS		+
chr9	71653767	71653791	FUS		+
chr4	54126145	54126165	FUS		-
chr2	175750866	175750893	FUS		-
chr3	43369494	43369518	FUS		+
chr10	103597425	103597460	FUS		-
chr8	106336380	106336402	FUS		+
chr21	43409272	43409302	FUS		-
chr12	22798846	22798867	FUS		+
chr21	38291620	38291642	FUS		-
chr7	77379068	77379091	FUS		+
chr1	225834043	225834069	FUS		-
chr21	33827345	33827366	FUS		+
chr9	37852980	37853004	FUS		+
chr4	107113380	107113403	FUS		-
chr4	149165711	149165733	FUS		-
chr3	9508245	9508269	FUS		+
chr18	36962212	36962241	FUS		-
chrX	24003926	24003946	FUS		-
chr12	2275735	2275764	FUS		+
chr8	101959802	101959824	FUS		-
chr11	115230787	115230810	FUS		-
chr7	158526284	158526315	FUS		-
chr18	55925679	55925703	FUS		+
chr17	47124676	47124711	FUS		+
chr21	34707834	34707859	FUS		+
chr8	9521979	9521999	FUS		+
chr22	21977719	21977740	FUS		+
chr8	109230186	109230210	FUS		-
chrX	24808463	24808485	FUS		+
chr1	67427230	67427252	FUS		+
chr19	53300898	53300920	FUS		-
chr2	74430020	74430043	FUS		+
chr18	19209752	19209775	FUS		+
chr3	157839248	157839274	FUS		+
chr9	88683404	88683426	FUS		-
chr9	98737444	98737462	FUS		+
chr5	8335811	8335831	FUS		-
chr3	25485428	25485458	FUS		+
chr4	79275821	79275843	FUS		+
chr9	125933122	125933142	FUS		-
chr2	128235178	128235201	FUS		-
chr8	30034650	30034673	FUS		+
chr1	35650219	35650269	FUS		-
chr14	94712924	94712959	FUS		+
chr20	55932395	55932417	FUS		+
chr7	156568397	156568424	FUS		-
chr16	67691446	67691469	FUS		+
chr5	36162697	36162726	FUS		+
chr2	190540046	190540081	FUS		+
chr21	16426548	16426570	FUS		-
chr19	16967686	16967708	FUS		+
chr10	77157701	77157736	FUS		-
chr3	125053473	125053496	FUS		-
chr1	174489583	174489618	FUS		+
chr1	78066140	78066161	FUS		-
chr5	132224102	132224122	FUS		-
chr5	153802612	153802638	FUS		-
chr17	27614341	27614361	FUS		-
chr14	53565793	53565831	FUS		-
chr3	44488712	44488732	FUS		-
chr4	68296704	68296735	FUS		-
chr3	98234718	98234737	FUS		-
chrX	85280316	85280339	FUS		-
chr20	33900068	33900096	FUS		-
chr8	128956176	128956200	FUS		+
chr4	144137906	144137933	FUS		+
chr10	88275539	88275567	FUS		-
chr2	3627675	3627699	FUS		+
chr14	30298408	30298424	FUS		-
chr6	127647641	127647668	FUS		-
chr6	4063079	4063101	FUS		+
chr2	135174527	135174551	FUS		+
chr18	37267703	37267733	FUS		-
chr7	122252364	122252386	FUS		-
chr16	53500728	53500749	FUS		+
chr9	20613388	20613408	FUS		-
chr9	22008315	22008338	FUS		+
chr2	207161862	207161885	FUS		+
chr12	62751200	62751224	FUS		+
chr7	44866749	44866784	FUS		-
chr2	159197594	159197615	FUS		-
chr2	128770604	128770627	FUS		-
chr4	116033913	116033933	FUS		-
chr17	3727295	3727316	FUS		-
chr2	48559796	48559821	FUS		+
chr20	18702191	18702218	FUS		+
chr10	17684143	17684169	FUS		-
chr15	56522813	56522833	FUS		-
chrX	123100515	123100545	FUS		+
chr17	55475344	55475369	FUS		+
chr1	156012204	156012228	FUS		-
chrX	73193111	73193141	FUS		+
chr12	52380969	52380990	FUS		+
chr3	89471783	89471803	FUS		+
chr14	92438357	92438378	FUS		-
chr5	56469921	56469943	FUS		+
chr19	57006385	57006416	FUS		+
chr7	129525076	129525102	FUS		-
chr2	162092293	162092316	FUS		+
chrX	73444229	73444258	FUS		-
chr6	126595644	126595663	FUS		+
chr7	131170492	131170522	FUS		+
chr5	133531254	133531277	FUS		-
chr3	8923362	8923387	FUS		-
chr11	10821719	10821747	FUS		-
chr14	96851891	96851914	FUS		+
chr12	39175313	39175336	FUS		-
chr19	41255781	41255809	FUS		-
chr14	100718688	100718716	FUS		+
chr12	28549152	28549173	FUS		+
chr15	43783173	43783194	FUS		-
chr1	226350152	226350174	FUS		-
chr13	113211138	113211165	FUS		-
chr18	51681503	51681527	FUS		-
chr6	19837754	19837780	FUS		+
chr12	1312221	1312242	FUS		+
chr8	124244074	124244103	FUS		-
chr10	75002678	75002699	FUS		-
chr6	125321004	125321029	FUS		+
chr22	30728185	30728214	FUS		-
chr20	9050964	9051000	FUS		+
chr10	53536581	53536615	FUS		+
chr15	72839940	72839971	FUS		+
chr3	196145722	196145744	FUS		-
chr2	29023951	29023978	FUS		+
chr14	21700532	21700558	FUS		-
chr3	176750340	176750366	FUS		-
chr17	30705590	30705612	FUS		+
chr12	11191459	11191480	FUS		-
chr14	63938075	63938097	FUS		-
chr20	25445323	25445343	FUS		-
chr3	130423507	130423533	FUS		-
chr13	20624014	20624034	FUS		+
chr5	145493569	145493591	FUS		-
chr10	102761243	102761269	FUS		+
chr19	24312112	24312150	FUS		+
chr1	85121642	85121660	FUS		-
chr1	236737144	236737170	FUS		-
chr1	184027537	184027562	FUS		+
chr17	42527887	42527920	FUS		-
chr2	198256975	198256994	FUS		-
chr7	107249954	107249976	FUS		+
chr21	40602494	40602517	FUS		-
chrX	153609505	153609530	FUS		+
chrX	133903789	133903831	FUS		-
chr15	36952295	36952315	FUS		+
chr1	155741646	155741672	FUS		-
chr1	44780031	44780064	FUS		-
chr1	246669001	246669022	FUS		-
chrX	123114400	123114418	FUS		+
chr13	96638821	96638851	FUS		-
chr12	54679057	54679095	FUS		+
chr4	524574	524602	FUS		+
chr17	40896239	40896262	FUS		-
chr5	147766258	147766293	FUS		+
chr11	9827859	9827879	FUS		-
chr1	243768818	243768840	FUS		-
chr4	91092281	91092310	FUS		+
chr2	190313211	190313234	FUS		+
chr4	140017517	140017546	FUS		-
chr6	24777213	24777241	FUS		+
chr2	207651493	207651516	FUS		+
chrX	24776126	24776146	FUS		+
chr19	10799829	10799854	FUS		+
chr7	107167345	107167366	FUS		-
chr19	44542759	44542781	FUS		+
chr14	67029785	67029811	FUS		+
chr3	169177967	169177992	FUS		-
chr19	30844033	30844062	FUS		+
chr8	95438518	95438546	FUS		-
chr21	33041226	33041248	FUS		+
chr12	15835857	15835877	FUS		-
chr6	125317903	125317924	FUS		+
chr6	45267670	45267702	FUS		-
chr13	100526887	100526910	FUS		+
chr8	11048828	11048857	FUS		-
chr11	82784980	82785001	FUS		+
chr14	54941786	54941809	FUS		-
chr2	25094589	25094617	FUS		-
chr16	3670250	3670275	FUS		+
chr2	176978539	176978567	FUS		+
chr10	61057868	61057892	FUS		-
chr13	73284043	73284069	FUS		-
chr6	165836463	165836493	FUS		-
chr10	75003371	75003408	FUS		-
chr2	148823103	148823144	FUS		+
chr21	38805454	38805479	FUS		+
chr5	174919117	174919142	FUS		+
chrX	73058229	73058251	FUS		-
chr1	193017384	193017421	FUS		-
chr5	33461322	33461351	FUS		+
chr12	70232304	70232331	FUS		+
chr2	58452220	58452242	FUS		-
chr2	135702050	135702073	FUS		+
chr7	115881794	115881816	FUS		+
chr1	114023606	114023633	FUS		+
chr3	65760591	65760619	FUS		-
chr5	144983339	144983365	FUS		-
chr13	97129200	97129227	FUS		+
chr5	54633949	54633981	FUS		+
chr19	34306084	34306114	FUS		+
chr12	80077571	80077602	FUS		-
chr2	9679862	9679889	FUS		-
chr1	171473396	171473419	FUS		+
chr8	26163134	26163153	FUS		+
chr1	78181508	78181528	FUS		-
chr2	212726994	212727016	FUS		-
chr1	115260756	115260775	FUS		-
chr12	124552903	124552926	FUS		+
chr2	73820985	73821004	FUS		+
chr8	110254235	110254269	FUS		-
chr13	96747638	96747658	FUS		+
chr7	155094066	155094089	FUS		+
chr22	38879687	38879714	FUS		-
chr11	111791703	111791725	FUS		+
chr20	25673204	25673231	FUS		-
chr4	140395005	140395030	FUS		+
chr5	56160808	56160834	FUS		+
chr9	134404286	134404306	FUS		-
chr10	76703375	76703414	FUS		+
chr4	149330066	149330092	FUS		-
chr5	133699814	133699848	FUS		-
chr3	101308051	101308070	FUS		+
chrM	5355	5401	FUS		+
chr6	108892232	108892262	FUS		+
chr6	87866888	87866912	FUS		+
chr15	75215410	75215433	FUS		-
chr22	19082501	19082520	FUS		-
chr2	64355827	64355845	FUS		-
chr6	124439341	124439376	FUS		+
chr3	79007521	79007546	FUS		-
chr7	101467358	101467386	FUS		+
chr8	11033783	11033803	FUS		-
chr10	18957565	18957604	FUS		+
chr19	46442680	46442705	FUS		-
chr17	76701613	76701635	FUS		-
chr8	80949297	80949330	FUS		-
chr14	23398029	23398057	FUS		-
chr1	202895423	202895448	FUS		-
chr13	23907224	23907245	FUS		-
chr4	110967050	110967074	FUS		-
chr3	157868764	157868795	FUS		+
chr19	29699478	29699501	FUS		-
chr20	56937250	56937277	FUS		+
chr19	29132871	29132890	FUS		-
chr1	32372545	32372566	FUS		-
chr2	38527433	38527469	FUS		-
chr5	149742365	149742387	FUS		+
chr1	224657542	224657564	FUS		+
chr18	43807361	43807382	FUS		+
chr5	74077168	74077193	FUS		-
chr2	191785073	191785096	FUS		+
chr6	21082879	21082903	FUS		+
chr8	120806928	120806953	FUS		-
chr5	179156004	179156030	FUS		+
chr5	115176469	115176488	FUS		-
chr8	102202338	102202360	FUS		-
chr12	75752377	75752403	FUS		-
chr9	15495466	15495485	FUS		-
chr12	64819536	64819556	FUS		+
chr1	229577060	229577082	FUS		-
chr6	10931770	10931797	FUS		+
chr2	167204652	167204672	FUS		-
chr10	38349087	38349113	FUS		+
chr15	67542428	67542454	FUS		-
chr17	20140414	20140438	FUS		+
chr2	48670278	48670301	FUS		+
chr18	18899193	18899212	FUS		+
chr5	151185490	151185516	FUS		+
chr9	72923059	72923082	FUS		+
chr3	124994958	124994991	FUS		-
chr1	91476964	91477002	FUS		-
chr8	48942555	48942581	FUS		+
chr3	184046760	184046778	FUS		+
chr22	28680435	28680465	FUS		-
chr10	115609950	115609973	FUS		-
chr1	173902942	173902963	FUS		-
chr17	33904285	33904312	FUS		-
chr6	38528195	38528221	FUS		-
chr1	78342043	78342073	FUS		+
chr8	15542898	15542921	FUS		+
chr20	31436953	31436977	FUS		+
chr22	38790668	38790691	FUS		-
chr6	165962418	165962439	FUS		-
chr5	76996401	76996426	FUS		-
chr1	29497130	29497149	FUS		-
chr10	94370098	94370116	FUS		+
chr14	59670073	59670096	FUS		+
chr2	203745359	203745381	FUS		-
chr10	34715672	34715694	FUS		-
chr10	90643249	90643275	FUS		+
chr2	177020769	177020791	FUS		+
chr1	35652024	35652058	FUS		-
chr15	101831869	101831889	FUS		-
chr15	61065567	61065587	FUS		-
chr3	178877173	178877196	FUS		+
chr2	145270969	145270992	FUS		-
chr18	54278109	54278149	FUS		-
chr1	225242988	225243019	FUS		+
chr1	156250226	156250246	FUS		-
chr7	111966739	111966766	FUS		+
chr5	170854653	170854682	FUS		+
chr7	69602715	69602743	FUS		+
chr21	17795440	17795462	FUS		+
chr21	38800316	38800339	FUS		+
chr2	118581613	118581644	FUS		+
chr2	64088848	64088872	FUS		+
chr19	34200212	34200238	FUS		+
chr12	27740730	27740754	FUS		+
chr5	138236313	138236336	FUS		+
chr1	91426110	91426129	FUS		-
chr21	46948630	46948654	FUS		-
chr13	76124567	76124590	FUS		+
chr8	9495399	9495423	FUS		+
chr6	151264966	151264988	FUS		+
chr10	94723145	94723167	FUS		+
chr3	172071416	172071439	FUS		+
chrX	110938086	110938107	FUS		+
chr12	69662412	69662442	FUS		+
chr6	126624858	126624879	FUS		+
chr12	11316079	11316101	FUS		-
chr3	173928039	173928065	FUS		+
chr6	37858330	37858361	FUS		+
chr21	38218906	38218937	FUS		-
chr10	88566937	88566971	FUS		+
chr13	34463700	34463722	FUS		+
chr17	65922742	65922768	FUS		+
chr4	185621547	185621576	FUS		-
chr1	35739502	35739524	FUS		+
chr4	74052510	74052533	FUS		-
chr4	128858197	128858221	FUS		-
chr1	227486736	227486753	FUS		-
chr5	60455244	60455270	FUS		-
chr2	219093473	219093499	FUS		+
chr7	26412255	26412282	FUS		+
chr1	65696126	65696155	FUS		+
chr18	695894	695916	FUS		-
chr2	178123297	178123329	FUS		-
chr4	75921423	75921443	FUS		+
chr5	153826728	153826753	FUS		+
chrX	73041723	73041746	FUS		-
chr4	17843613	17843643	FUS		+
chr10	65202255	65202288	FUS		-
chr8	8640897	8640919	FUS		-
chr10	98287012	98287033	FUS		-
chr22	29739778	29739799	FUS		-
chr1	202915445	202915467	FUS		-
chr5	14697717	14697738	FUS		+
chr7	56048769	56048788	FUS		+
chr19	6034854	6034881	FUS		-
chr6	111216763	111216782	FUS		+
chr12	69216433	69216454	FUS		+
chr1	14074169	14074197	FUS		+
chr1	24989531	24989553	FUS		+
chr17	60075069	60075090	FUS		-
chr3	77180349	77180379	FUS		+
chr15	47640569	47640590	FUS		+
chr22	36371333	36371356	FUS		-
chr2	29129577	29129618	FUS		+
chr22	28819778	28819808	FUS		-
chr19	29138819	29138851	FUS		-
chr1	229459001	229459022	FUS		-
chr17	56051210	56051250	FUS		-
chr1	39827323	39827343	FUS		+
chr12	14621285	14621306	FUS		+
chr19	44105019	44105046	FUS		+
chr14	39618005	39618027	FUS		-
chr13	50673374	50673401	FUS		+
chr11	89934855	89934880	FUS		-
chr7	104656409	104656434	FUS		+
chr1	215759631	215759650	FUS		+
chr15	60722879	60722905	FUS		-
chr10	118655578	118655610	FUS		-
chr2	187369651	187369671	FUS		+
chr2	201910287	201910310	FUS		-
chr14	100454689	100454711	FUS		+
chrX	96085000	96085026	FUS		+
chr13	111533303	111533327	FUS		-
chr10	6139082	6139106	FUS		+
chrX	13918120	13918153	FUS		-
chr16	53216907	53216933	FUS		+
chr3	54379949	54379970	FUS		+
chr3	158067843	158067874	FUS		+
chr7	134674513	134674538	FUS		+
chr13	21392962	21392988	FUS		-
chr13	21406512	21406531	FUS		-
chr6	17616184	17616204	FUS		-
chr6	144842781	144842816	FUS		+
chr2	223495364	223495384	FUS		-
chr4	176824262	176824283	FUS		-
chr10	91474486	91474508	FUS		+
chr5	34822303	34822327	FUS		+
chr21	38793092	38793111	FUS		+
chr4	176887900	176887920	FUS		-
chr9	134355687	134355712	FUS		+
chr8	106374310	106374333	FUS		+
chr6	15411831	15411855	FUS		+
chr8	106530550	106530574	FUS		+
chr9	91092704	91092735	FUS		+
chr18	19759887	19759915	FUS		+
chr6	149187371	149187392	FUS		+
chr10	93624452	93624475	FUS		+
chr2	222298242	222298264	FUS		-
chr5	34922247	34922272	FUS		+
chr5	14257859	14257879	FUS		+
chr15	66793185	66793215	FUS		-
chr8	90939269	90939290	FUS		+
chr1	33125412	33125438	FUS		+
chr10	98716120	98716185	FUS		+
chr2	44660338	44660363	FUS		+
chr19	37949656	37949676	FUS		-
chr4	140227787	140227811	FUS		+
chr12	66517194	66517236	FUS		-
chr12	107354525	107354548	FUS		+
chr8	18578350	18578374	FUS		-
chr13	100214582	100214610	FUS		+
chr7	133345410	133345444	FUS		+
chr14	31576256	31576290	FUS		-
chr2	71658278	71658305	FUS		+
chr5	74734577	74734598	FUS		-
chr15	29439565	29439589	FUS		-
chr15	66010394	66010415	FUS		-
chr4	151593641	151593666	FUS		-
chr17	7489373	7489396	FUS		+
chrX	39953211	39953230	FUS		-
chr3	14984871	14984907	FUS		-
chr17	43236908	43236934	FUS		-
chr2	175732514	175732536	FUS		-
chr5	127850451	127850480	FUS		-
chr13	73433114	73433134	FUS		+
chr3	136437005	136437029	FUS		-
chr15	67589558	67589590	FUS		+
chr7	77404954	77404979	FUS		+
chr11	32954966	32954985	FUS		+
chrM	10327	10352	FUS		+
chr5	36994833	36994862	FUS		+
chr13	22083124	22083146	FUS		-
chr9	72938968	72938991	FUS		+
chr3	50972317	50972352	FUS		+
chr12	116630118	116630151	FUS		-
chr6	79751308	79751339	FUS		-
chr12	67184328	67184352	FUS		-
chr14	97278975	97278995	FUS		+
chr11	7458640	7458669	FUS		+
chr8	11012889	11012913	FUS		-
chr1	68955040	68955063	FUS		-
chr20	33618562	33618595	FUS		-
chr20	61555110	61555133	FUS		-
chr17	42535864	42535880	FUS		-
chr10	5731894	5731924	FUS		+
chr8	26273216	26273243	FUS		+
chr3	160546075	160546097	FUS		+
chr15	85939599	85939629	FUS		+
chr8	118966763	118966786	FUS		-
chr13	50283722	50283755	FUS		-
chr7	69574227	69574261	FUS		+
chr7	23470554	23470593	FUS		-
chr2	29170559	29170588	FUS		+
chr4	26432745	26432763	FUS		+
chr1	51913009	51913033	FUS		-
chr9	74523581	74523604	FUS		-
chr3	185380931	185380957	FUS		-
chr1	113213492	113213524	FUS		+
chr1	61578363	61578402	FUS		+
chr6	64359955	64359977	FUS		+
chr2	232323790	232323813	FUS		-
chr20	33097657	33097676	FUS		+
chrX	122753449	122753475	FUS		-
chr6	128793373	128793393	FUS		-
chr12	67338882	67338902	FUS		-
chr15	68467326	68467351	FUS		+
chr21	40794928	40794963	FUS		-
chr3	160148959	160148983	FUS		+
chr9	14617592	14617622	FUS		-
chr19	32918322	32918346	FUS		+
chr10	24686460	24686485	FUS		+
chr16	3914091	3914117	FUS		-
chr16	11935609	11935638	FUS		-
chr5	114631453	114631476	FUS		-
chr7	28501680	28501706	FUS		+
chr6	150046881	150046901	FUS		-
chr4	85141966	85141987	FUS		-
chr9	139334976	139334998	FUS		-
chr15	52203869	52203894	FUS		+
chr1	167212622	167212656	FUS		+
chr19	1980369	1980391	FUS		+
chr19	8536006	8536026	FUS		+
chr8	117859962	117859982	FUS		-
chr12	117591968	117591998	FUS		-
chr14	64980189	64980231	FUS		+
chr12	76825198	76825223	FUS		-
chr4	48719508	48719527	FUS		-
chr8	117729404	117729428	FUS		-
chr1	163306572	163306595	FUS		+
chrX	123171420	123171457	FUS		+
chr11	68038887	68038911	FUS		-
chr1	10491931	10491971	FUS		+
chr2	55235185	55235213	FUS		-
chr7	135073285	135073311	FUS		-
chr7	22981837	22981862	FUS		-
chr15	78834966	78834986	FUS		+
chr4	62157944	62157965	FUS		+
chr11	28765368	28765391	FUS		+
chr8	52751857	52751887	FUS		-
chr12	32768383	32768405	FUS		+
chr7	141437445	141437465	FUS		-
chr18	51714562	51714588	FUS		-
chr20	57242234	57242256	FUS		+
chr11	86823693	86823716	FUS		+
chr6	165955448	165955472	FUS		-
chr4	48424475	48424508	FUS		+
chr5	94588796	94588819	FUS		-
chr12	27179408	27179427	FUS		+
chr8	90947746	90947766	FUS		-
chr5	64256430	64256455	FUS		+
chr1	90337199	90337222	FUS		+
chr12	68718414	68718445	FUS		-
chr4	109778027	109778046	FUS		-
chr17	38545199	38545222	FUS		-
chr14	67111169	67111195	FUS		+
chr2	176960607	176960634	FUS		+
chr1	52883650	52883669	FUS		+
chr3	93721899	93721921	FUS		+
chr5	179156521	179156543	FUS		+
chr2	217393408	217393430	FUS		+
chr1	112394060	112394078	FUS		-
chr1	51713404	51713425	FUS		+
chrX	102937982	102938004	FUS		-
chr8	133799075	133799096	FUS		+
chr12	1345470	1345503	FUS		+
chrX	107977128	107977157	FUS		-
chr12	1260247	1260274	FUS		+
chr20	330661	330696	FUS		+
chrX	40580884	40580905	FUS		-
chr14	90328505	90328527	FUS		-
chrM	8642	8698	FUS		+
chr6	91252089	91252117	FUS		-
chr1	89446663	89446689	FUS		-
chr15	66783817	66783857	FUS		+
chr1	87812148	87812174	FUS		+
chr6	8428609	8428633	FUS		-
chr7	129079297	129079319	FUS		+
chr2	135063138	135063168	FUS		+
chr8	66742582	66742624	FUS		-
chr2	160598571	160598596	FUS		+
chr6	133719646	133719670	FUS		+
chr18	77898159	77898182	FUS		+
chr7	104634176	104634203	FUS		-
chrX	73472724	73472747	FUS		-
chr2	55777301	55777321	FUS		-
chr12	28573144	28573169	FUS		+
chr7	121753581	121753600	FUS		-
chr16	2813941	2813971	FUS		+
chr1	68691555	68691578	FUS		-
chr16	9204508	9204536	FUS		+
chrX	108966361	108966390	FUS		-
chr17	11954476	11954502	FUS		+
chrX	73061095	73061121	FUS		-
chr5	82876155	82876179	FUS		+
chr2	150231439	150231462	FUS		+
chr6	84019314	84019341	FUS		-
chr6	161426041	161426065	FUS		+
chrX	100647506	100647530	FUS		+
chr10	121518289	121518315	FUS		+
chr12	76465143	76465168	FUS		-
chr14	31192342	31192375	FUS		+
chr17	34859176	34859199	FUS		-
chr4	6885701	6885722	FUS		+
chr9	86585381	86585402	FUS		-
chr4	96394746	96394769	FUS		-
chr7	35936220	35936243	FUS		+
chr1	39715473	39715495	FUS		+
chr15	41597731	41597755	FUS		+
chr21	33103369	33103389	FUS		-
chr8	41872451	41872474	FUS		-
chrX	24796798	24796827	FUS		+
chr3	44540980	44541018	FUS		-
chr1	78468477	78468497	FUS		+
chr14	100745505	100745552	FUS		+
chr12	44124317	44124338	FUS		-
chr19	44601338	44601364	FUS		+
chr16	24764386	24764408	FUS		+
chr2	171880738	171880783	FUS		-
chr4	170512989	170513015	FUS		-
chr2	181904850	181904877	FUS		+
chr12	46752265	46752291	FUS		-
chr12	105388901	105388924	FUS		+
chr3	8935735	8935762	FUS		-
chr7	94739242	94739259	FUS		+
chr11	108061133	108061162	FUS		-
chr5	115651435	115651454	FUS		+
chr1	244591685	244591716	FUS		-
chr13	35616784	35616811	FUS		+
chr6	136600860	136600887	FUS		-
chr8	66578261	66578283	FUS		+
chr2	142676279	142676303	FUS		-
chr13	37595445	37595469	FUS		-
chr10	5780047	5780067	FUS		+
chr13	33349969	33349999	FUS		+
chrX	106324234	106324258	FUS		-
chr2	9017041	9017063	FUS		-
chr18	19405908	19405943	FUS		+
chr17	53099662	53099705	FUS		+
chr13	48835619	48835647	FUS		+
chr6	106699669	106699691	FUS		-
chr3	61012708	61012743	FUS		-
chr7	111729091	111729115	FUS		-
chr7	93229136	93229162	FUS		+
chr15	82455393	82455413	FUS		-
chr3	60879147	60879171	FUS		-
chrX	49094162	49094188	FUS		+
chr12	100734302	100734328	FUS		+
chr21	38807850	38807877	FUS		+
chr13	45696819	45696841	FUS		+
chr8	105399884	105399906	FUS		-
chr1	91382373	91382395	FUS		-
chr17	28810837	28810865	FUS		+
chr4	113862246	113862267	FUS		+
chrX	122855683	122855707	FUS		-
chr14	54893935	54893951	FUS		-
chr2	23972970	23972989	FUS		-
chr6	42957396	42957421	FUS		+
chr6	159054870	159054896	FUS		+
chr9	127860150	127860170	FUS		-
chr4	54906155	54906180	FUS		-
chr13	34479885	34479911	FUS		+
chr9	95152047	95152066	FUS		+
chr6	53159111	53159130	FUS		-
chr7	43654140	43654171	FUS		-
chr7	42056133	42056151	FUS		-
chr2	148790275	148790299	FUS		+
chr7	44491076	44491101	FUS		-
chr14	67468210	67468232	FUS		+
chr5	106714128	106714158	FUS		-
chr19	58058012	58058034	FUS		-
chr2	213046704	213046724	FUS		-
chr2	122207108	122207130	FUS		-
chr1	67397870	67397901	FUS		+
chr1	16695610	16695633	FUS		+
chr19	32857562	32857587	FUS		+
chr3	131181055	131181076	FUS		-
chr14	55144687	55144711	FUS		+
chr11	46804293	46804315	FUS		-
chr5	137842195	137842217	FUS		-
chr7	130773412	130773438	FUS		-
chr2	191334520	191334541	FUS		+
chr14	58773109	58773139	FUS		+
chr10	129907542	129907579	FUS		-
chr1	242015669	242015690	FUS		+
chr10	89633949	89633973	FUS		+
chr10	67337063	67337097	FUS		+
chr2	233601485	233601513	FUS		+
chr20	33670560	33670585	FUS		-
chr10	95449205	95449222	FUS		-
chr6	149117332	149117354	FUS		+
chr6	124131907	124131928	FUS		+
chr7	120452904	120452933	FUS		-
chr2	242251555	242251581	FUS		-
chr13	34409728	34409748	FUS		+
chr11	33001633	33001653	FUS		+
chr17	61772320	61772345	FUS		+
chr6	138913154	138913181	FUS		-
chr8	18601648	18601670	FUS		-
chrX	133507437	133507460	FUS		+
chr8	30927314	30927350	FUS		+
chr1	229795211	229795237	FUS		+
chr5	159530069	159530090	FUS		-
chr18	51692600	51692622	FUS		-
chr7	99614700	99614726	FUS		+
chr1	220207400	220207430	FUS		-
chr3	41259455	41259487	FUS		+
chr5	60646876	60646913	FUS		+
chr4	17838071	17838092	FUS		+
chr1	3699238	3699263	FUS		-
chr13	50651132	50651154	FUS		-
chr10	125188902	125188922	FUS		+
chr6	73463296	73463317	FUS		+
chr1	182811077	182811101	FUS		+
chr6	49528579	49528601	FUS		+
chr10	29787509	29787530	FUS		-
chr2	181880336	181880366	FUS		+
chr2	170482223	170482252	FUS		+
chr20	11892445	11892469	FUS		+
chr14	103970138	103970163	FUS		+
chr1	183239428	183239452	FUS		-
chr14	74611245	74611273	FUS		+
chr6	73340296	73340319	FUS		+
chr13	48980204	48980236	FUS		+
chr4	30766069	30766093	FUS		+
chr6	89600172	89600204	FUS		-
chr5	6608269	6608291	FUS		-
chr10	6212538	6212562	FUS		+
chr10	43881481	43881507	FUS		-
chr10	112769007	112769035	FUS		+
chr6	20439328	20439355	FUS		+
chr5	135513828	135513855	FUS		+
chr5	112869787	112869819	FUS		+
chr5	98203300	98203325	FUS		-
chr16	14269896	14269926	FUS		+
chr20	36707357	36707389	FUS		+
chr7	133240890	133240912	FUS		+
chr5	36237480	36237500	FUS		-
chr17	35765374	35765394	FUS		-
chr1	70644163	70644187	FUS		-
chr4	1947795	1947819	FUS		+
chr14	76250421	76250444	FUS		+
chr7	17841141	17841163	FUS		-
chr10	96108490	96108514	FUS		-
chr2	77542457	77542482	FUS		-
chr5	122883649	122883674	FUS		+
chr2	190635899	190635918	FUS		-
chr12	56643133	56643172	FUS		-
chr20	7990405	7990436	FUS		-
chr12	62698177	62698200	FUS		+
chr2	20134495	20134519	FUS		-
chr3	8695366	8695393	FUS		-
chr13	100156420	100156445	FUS		+
chr5	134699179	134699200	FUS		-
chr7	107218575	107218597	FUS		+
chr1	21246847	21246874	FUS		-
chr8	71283639	71283668	FUS		-
chr4	4521806	4521833	FUS		-
chr1	55557709	55557735	FUS		-
chr2	58445186	58445211	FUS		-
chr11	66411397	66411421	FUS		+
chr10	75202279	75202304	FUS		-
chr16	53279740	53279762	FUS		+
chr2	213171563	213171591	FUS		-
chrX	73056063	73056085	FUS		-
chr20	2103240	2103259	FUS		+
chr20	57608660	57608685	FUS		-
chr8	42029168	42029193	FUS		+
chr10	11270443	11270466	FUS		+
chr19	10289899	10289921	FUS		-
chr18	48610347	48610374	FUS		+
chr10	121343083	121343112	FUS		-
chr16	18844452	18844482	FUS		-
chr22	38082707	38082731	FUS		+
chr2	58410123	58410148	FUS		-
chr2	72642128	72642149	FUS		-
chr1	212794046	212794068	FUS		+
chr7	92901990	92902009	FUS		+
chr13	52017880	52017903	FUS		-
chr6	138988513	138988540	FUS		-
chr10	52890659	52890685	FUS		+
chr1	229753007	229753035	FUS		-
chr15	38569945	38569968	FUS		+
chr3	52090028	52090047	FUS		-
chr12	76739132	76739162	FUS		-
chr2	24859044	24859083	FUS		+
chr4	20356173	20356200	FUS		+
chr7	92146529	92146549	FUS		-
chr6	35842370	35842392	FUS		-
chr6	170151148	170151170	FUS		-
chr6	111801387	111801413	FUS		-
chr1	91471591	91471612	FUS		-
chr2	142879252	142879278	FUS		-
chr5	80599753	80599776	FUS		+
chr1	25168507	25168552	FUS		+
chr13	74442993	74443014	FUS		-
chr17	2554916	2554937	FUS		+
chr12	102570420	102570442	FUS		+
chr5	145016737	145016757	FUS		-
chr11	108005014	108005036	FUS		+
chr19	44680622	44680647	FUS		+
chr2	128496472	128496497	FUS		-
chr12	1160527	1160549	FUS		+
chr5	140020540	140020566	FUS		+
chrX	74290699	74290724	FUS		-
chr2	42911575	42911599	FUS		+
chr16	11991872	11991892	FUS		-
chr20	51658733	51658759	FUS		+
chrX	12268585	12268616	FUS		+
chr1	192992888	192992913	FUS		-
chr6	155073702	155073730	FUS		+
chr19	34665302	34665328	FUS		+
chr6	170108335	170108373	FUS		-
chr6	124267047	124267071	FUS		+
chr6	43514248	43514277	FUS		-
chr16	837650	837668	FUS		-
chr22	40724453	40724480	FUS		+
chrX	123045927	123045954	FUS		+
chr15	73043711	73043744	FUS		-
chr4	186559999	186560025	FUS		-
chrX	106321303	106321330	FUS		-
chr4	141300455	141300481	FUS		+
chr14	45566172	45566205	FUS		+
chr8	23264526	23264555	FUS		-
chr4	17943298	17943317	FUS		-
chr10	131956718	131956742	FUS		+
chr1	245014438	245014467	FUS		-
chr12	15776167	15776189	FUS		-
chr12	96704673	96704696	FUS		-
chr9	135917665	135917692	FUS		+
chr2	208578482	208578502	FUS		+
chr21	37748620	37748644	FUS		+
chr20	56973775	56973796	FUS		+
chr16	58195341	58195366	FUS		-
chr3	105431307	105431333	FUS		-
chr2	44642949	44642971	FUS		+
chr9	14109738	14109764	FUS		-
chr5	149234140	149234164	FUS		+
chr5	32435382	32435401	FUS		-
chr19	36715961	36715985	FUS		+
chr13	46601837	46601860	FUS		-
chr5	146771240	146771272	FUS		-
chr1	224343950	224343973	FUS		+
chr20	48737055	48737077	FUS		-
chr6	42857552	42857584	FUS		+
chrX	70759615	70759635	FUS		+
chr4	128883180	128883200	FUS		-
chr7	155569176	155569200	FUS		+
chr8	131178234	131178256	FUS		-
chr10	72978786	72978807	FUS		+
chr2	42523820	42523842	FUS		+
chr8	28428958	28428984	FUS		+
chr1	114962503	114962531	FUS		-
chr7	128868092	128868120	FUS		+
chr10	97423633	97423658	FUS		-
chr3	148735301	148735327	FUS		+
chr10	101947046	101947066	FUS		-
chr1	97256433	97256458	FUS		+
chr5	170469561	170469585	FUS		+
chr12	123255223	123255247	FUS		+
chr5	72204290	72204311	FUS		+
chr5	137195797	137195819	FUS		-
chr3	136400551	136400573	FUS		-
chr12	51414123	51414153	FUS		-
chr4	91440522	91440549	FUS		+
chr1	176117887	176117912	FUS		-
chr1	3730594	3730618	FUS		-
chr22	28811433	28811460	FUS		-
chr7	139103405	139103440	FUS		+
chr7	135320660	135320684	FUS		+
chr17	46048977	46048998	FUS		+
chrX	9459949	9459972	FUS		+
chr9	93579093	93579122	FUS		+
chr9	88659264	88659298	FUS		-
chr1	111660678	111660700	FUS		-
chr19	12738769	12738789	FUS		+
chr3	23929211	23929234	FUS		+
chr10	124189603	124189645	FUS		+
chr13	45916240	45916260	FUS		+
chr22	21305658	21305679	FUS		+
chr16	23950290	23950323	FUS		+
chr22	28976041	28976062	FUS		-
chr10	14588981	14589001	FUS		-
chr1	111490030	111490062	FUS		-
chrX	123246128	123246157	FUS		+
chr12	88502241	88502274	FUS		-
chr4	113834309	113834332	FUS		+
chr9	88277272	88277302	FUS		-
chrX	24718357	24718388	FUS		+
chr13	50650060	50650085	FUS		-
chr2	65469984	65470008	FUS		+
chr2	153440098	153440122	FUS		+
chr2	68421603	68421632	FUS		-
chr17	73314217	73314236	FUS		-
chr13	45736797	45736825	FUS		+
chr2	36752194	36752218	FUS		+
chr1	243609192	243609220	FUS		+
chr3	186515405	186515440	FUS		-
chr1	113531379	113531409	FUS		+
chr1	90135905	90135932	FUS		+
chr4	157885783	157885811	FUS		-
chr6	111818226	111818247	FUS		+
chr19	14230996	14231023	FUS		-
chr3	172473562	172473583	FUS		+
chr6	47218918	47218938	FUS		-
chr20	18364096	18364117	FUS		-
chr9	91093440	91093475	FUS		+
chr2	44175978	44175998	FUS		-
chr17	65935180	65935205	FUS		+
chr12	46158579	46158601	FUS		+
chr6	126419009	126419038	FUS		+
chr1	89338430	89338456	FUS		-
chr6	90909252	90909288	FUS		-
chr10	96295629	96295659	FUS		+
chr4	20400851	20400886	FUS		+
chr4	144124229	144124262	FUS		+
chr12	116634781	116634802	FUS		-
chr5	148904535	148904551	FUS		-
chr8	37556508	37556541	FUS		+
chr3	113444139	113444173	FUS		-
chr4	38702144	38702177	FUS		+
chr1	82451020	82451039	FUS		+
chr1	231055296	231055324	FUS		-
chr1	6861268	6861296	FUS		+
chr3	124978240	124978266	FUS		-
chrX	102471973	102472001	FUS		+
chr1	171562538	171562561	FUS		+
chr2	216983643	216983664	FUS		+
chr21	29949384	29949404	FUS		-
chr5	142659139	142659159	FUS		-
chr21	35477715	35477739	FUS		+
chr14	103956928	103956957	FUS		+
chr7	79100349	79100369	FUS		+
chr11	82637805	82637837	FUS		+
chr15	63356078	63356100	FUS		+
chr4	164433831	164433854	FUS		+
chr14	69706341	69706372	FUS		+
chr7	138984090	138984117	FUS		+
chrX	73216101	73216123	FUS		+
chr16	525463	525485	FUS		+
chr5	71503363	71503391	FUS		+
chr13	34494401	34494427	FUS		+
chr8	9497932	9497955	FUS		+
chr17	3627402	3627425	FUS		+
chr21	48075258	48075284	FUS		+
chr19	38032243	38032263	FUS		+
chr2	37494824	37494858	FUS		-
chr10	14945542	14945564	FUS		+
chr1	230815125	230815154	FUS		+
chr1	233352677	233352701	FUS		-
chr4	32101187	32101215	FUS		+
chr2	29405600	29405620	FUS		+
chr1	38489866	38489887	FUS		+
chrX	24794993	24795034	FUS		+
chr6	27775407	27775438	FUS		-
chr9	20552748	20552771	FUS		-
chr6	139501038	139501073	FUS		+
chr2	174987658	174987683	FUS		-
chr11	17113844	17113864	FUS		-
chr7	149564787	149564803	FUS		-
chr5	32110894	32110913	FUS		-
chr14	102388824	102388855	FUS		+
chr19	48747176	48747203	FUS		-
chr22	41167878	41167908	FUS		-
chr4	74126276	74126299	FUS		+
chr22	38881301	38881356	FUS		-
chr12	111158037	111158065	FUS		-
chr10	126748133	126748152	FUS		-
chr13	72318939	72318961	FUS		-
chr10	73993143	73993163	FUS		+
chr7	5106037	5106059	FUS		+
chr10	129913586	129913612	FUS		-
chr12	66981772	66981806	FUS		-
chr7	16725757	16725783	FUS		+
chr1	169194885	169194909	FUS		-
chr12	11207917	11207946	FUS		-
chr4	170016760	170016779	FUS		-
chr5	146995611	146995635	FUS		-
chr16	75477571	75477593	FUS		-
chr8	82614168	82614190	FUS		-
chr22	38880994	38881023	FUS		-
chr1	218476807	218476838	FUS		+
chr1	44802002	44802028	FUS		-
chr1	231502116	231502142	FUS		-
chr3	135887616	135887639	FUS		-
chr10	52917835	52917856	FUS		+
chr12	122499859	122499887	FUS		+
chrX	37776377	37776404	FUS		+
chr1	116941645	116941680	FUS		+
chr4	120219120	120219142	FUS		-
chr3	15662052	15662071	FUS		+
chr17	40997952	40997980	FUS		+
chr12	76928503	76928529	FUS		-
chr6	126671785	126671809	FUS		+
chr1	120496522	120496548	FUS		-
chr5	127513777	127513805	FUS		+
chr9	32992895	32992916	FUS		-
chr6	57337489	57337512	FUS		+
chr8	17014960	17014982	FUS		+
chr16	2817819	2817856	FUS		+
chrX	73059133	73059171	FUS		-
chr8	71509092	71509116	FUS		-
chr19	33606976	33606998	FUS		+
chr3	196853729	196853753	FUS		-
chr19	47616197	47616219	FUS		-
chr5	52191403	52191425	FUS		+
chr5	10355511	10355536	FUS		+
chr14	21825378	21825405	FUS		-
chr7	148552409	148552438	FUS		-
chr10	100002400	100002424	FUS		+
chr2	145184627	145184648	FUS		-
chr17	59767725	59767747	FUS		-
chr3	150163349	150163374	FUS		+
chr7	4805807	4805833	FUS		+
chr9	892809	892831	FUS		+
chr2	136536788	136536809	FUS		+
chr15	67818016	67818039	FUS		+
chr6	111892765	111892799	FUS		-
chr4	17886215	17886242	FUS		-
chr13	53033403	53033427	FUS		+
chr2	159357869	159357888	FUS		+
chr1	246302942	246302977	FUS		-
chr4	79389506	79389527	FUS		+
chr5	115500382	115500403	FUS		+
chr5	31535979	31536000	FUS		+
chr7	135250059	135250088	FUS		+
chr8	81545799	81545826	FUS		-
chr17	13454961	13454982	FUS		-
chr21	47666138	47666158	FUS		+
chr16	46693551	46693580	FUS		-
chr21	38766664	38766691	FUS		+
chr14	37147899	37147921	FUS		+
chr1	100317141	100317162	FUS		+
chr17	61185597	61185624	FUS		+
chr17	37497573	37497595	FUS		-
chr14	21731362	21731397	FUS		-
chr13	33265068	33265088	FUS		+
chr4	62135810	62135832	FUS		+
chr10	75872195	75872220	FUS		+
chr1	235580447	235580477	FUS		+
chr2	149431994	149432021	FUS		+
chr12	11197668	11197690	FUS		-
chr1	8074328	8074347	FUS		-
chr11	10823635	10823668	FUS		-
chr11	8706495	8706521	FUS		+
chr4	74119100	74119127	FUS		-
chr17	27804349	27804373	FUS		+
chr1	241495407	241495427	FUS		-
chr7	122042933	122042954	FUS		-
chr2	176792502	176792527	FUS		-
chr10	22078069	22078090	FUS		-
chr2	77783563	77783587	FUS		-
chr20	33963175	33963201	FUS		-
chr7	117824583	117824606	FUS		+
chr12	29464239	29464256	FUS		-
chr2	32789583	32789609	FUS		+
chr3	12079307	12079328	FUS		+
chr6	119578152	119578178	FUS		-
chr8	141755274	141755297	FUS		-
chr12	122333900	122333930	FUS		+
chr7	135282251	135282274	FUS		+
chr1	179106736	179106756	FUS		-
chr22	39910923	39910945	FUS		+
chr13	92411338	92411359	FUS		+
chr20	18540599	18540622	FUS		+
chr15	64815337	64815365	FUS		+
chr5	134688663	134688683	FUS		-
chr12	53807251	53807273	FUS		+
chr5	137088570	137088593	FUS		-
chrX	24003277	24003314	FUS		-
chr9	3474541	3474571	FUS		-
chrX	10458694	10458724	FUS		-
chr4	24579542	24579565	FUS		-
chrX	133624193	133624217	FUS		+
chr12	39292457	39292476	FUS		-
chr1	101521970	101522000	FUS		+
chr6	118968223	118968250	FUS		-
chr17	78785920	78785951	FUS		+
chrX	73046183	73046214	FUS		-
chr21	33565971	33565997	FUS		-
chr13	25908783	25908806	FUS		+
chr9	21554763	21554786	FUS		-
chr10	94657603	94657623	FUS		+
chr1	78453440	78453465	FUS		+
chr2	20502520	20502542	FUS		-
chr2	73654528	73654566	FUS		+
chr18	19404509	19404536	FUS		+
chr7	93467417	93467441	FUS		+
chr3	123670737	123670758	FUS		-
chr15	61395534	61395553	FUS		-
chr1	243667611	243667633	FUS		-
chr7	114139365	114139391	FUS		+
chr10	104511371	104511401	FUS		+
chr8	124387676	124387699	FUS		-
chr11	102249075	102249098	FUS		+
chr2	71568860	71568878	FUS		+
chr3	100024692	100024711	FUS		+
chr20	11906105	11906124	FUS		+
chr14	71922371	71922394	FUS		+
chr6	131198994	131199015	FUS		-
chr17	74560884	74560909	FUS		+
chr17	27589400	27589426	FUS		-
chr22	36403159	36403184	FUS		-
chr17	27226470	27226491	FUS		-
chr11	10294701	10294728	FUS		-
chr3	122927091	122927125	FUS		+
chr11	68232089	68232108	FUS		+
chr1	42649949	42649970	FUS		-
chr2	152876113	152876140	FUS		-
chr6	53132306	53132326	FUS		-
chr16	24558296	24558325	FUS		+
chr14	61111773	61111794	FUS		-
chr11	31471175	31471198	FUS		-
chr5	145862497	145862521	FUS		+
chr4	95472380	95472412	FUS		+
chr1	115047320	115047346	FUS		-
chr11	100561062	100561085	FUS		+
chr15	62684470	62684493	FUS		+
chr20	34238244	34238278	FUS		-
chr16	30751665	30751695	FUS		+
chr5	98198806	98198827	FUS		-
chr17	48826888	48826912	FUS		+
chr19	49299739	49299759	FUS		-
chr4	39722033	39722068	FUS		+
chr5	37351351	37351383	FUS		-
chr2	242240849	242240875	FUS		-
chr7	82019767	82019788	FUS		-
chr10	121602800	121602820	FUS		-
chr1	77665576	77665595	FUS		-
chr5	174156939	174156967	FUS		+
chr1	237338478	237338504	FUS		+
chr6	53153357	53153381	FUS		-
chr13	25907269	25907298	FUS		+
chr6	127671992	127672012	FUS		+
chr7	113736283	113736320	FUS		+
chr6	126250981	126251006	FUS		+
chr6	45170767	45170791	FUS		-
chr8	94744905	94744947	FUS		-
chr6	27370520	27370544	FUS		+
chr22	38332273	38332301	FUS		+
chr8	125580543	125580569	FUS		-
chr19	51306513	51306533	FUS		-
chr6	56107001	56107032	FUS		-
chr14	68359124	68359147	FUS		+
chr6	157260168	157260188	FUS		+
chr2	37872838	37872863	FUS		-
chr8	48544709	48544728	FUS		+
chr17	43103891	43103918	FUS		-
chr17	73939077	73939105	FUS		-
chr11	130780676	130780698	FUS		-
chr7	122372030	122372062	FUS		-
chr10	120067292	120067312	FUS		-
chr1	198233983	198234003	FUS		+
chr11	86519121	86519145	FUS		+
chr6	53788402	53788432	FUS		+
chr20	31005004	31005029	FUS		+
chr11	73413886	73413908	FUS		-
chr1	225795707	225795728	FUS		-
chr17	47778691	47778715	FUS		-
chr11	62622382	62622410	FUS		-
chr18	43845040	43845059	FUS		+
chr7	87799298	87799320	FUS		+
chr5	1803353	1803380	FUS		+
chr1	118167239	118167258	FUS		+
chr10	75986993	75987033	FUS		+
chr1	54262716	54262739	FUS		-
chr11	85391722	85391754	FUS		-
chr17	73774102	73774137	FUS		-
chr3	176875859	176875883	FUS		-
chr3	139914692	139914723	FUS		+
chr10	27462221	27462247	FUS		+
chr1	241323235	241323255	FUS		-
chr2	213373873	213373904	FUS		-
chr2	145257004	145257026	FUS		-
chr11	104028538	104028566	FUS		-
chr6	143415739	143415763	FUS		+
chr3	71732352	71732380	FUS		-
chr21	34698319	34698348	FUS		+
chr10	31611585	31611607	FUS		+
chr13	61113871	61113906	FUS		+
chr2	136260097	136260120	FUS		-
chr13	52022737	52022757	FUS		-
chr9	99586130	99586152	FUS		-
chr1	211920694	211920715	FUS		-
chr10	65202595	65202615	FUS		-
chr1	184704681	184704704	FUS		-
chr2	61504121	61504143	FUS		-
chr3	185006741	185006764	FUS		+
chr4	128708187	128708213	FUS		+
chr22	19213127	19213149	FUS		-
chr7	99160263	99160286	FUS		+
chr5	76426327	76426359	FUS		+
chr1	10366470	10366505	FUS		+
chr19	48893689	48893724	FUS		-
chr20	43696221	43696240	FUS		+
chr21	34959804	34959826	FUS		-
chr1	240312315	240312336	FUS		+
chr2	181996875	181996899	FUS		+
chr3	53369618	53369638	FUS		-
chr17	38326588	38326612	FUS		+
chr12	49780886	49780909	FUS		+
chr19	32876299	32876324	FUS		+
chr6	125301743	125301765	FUS		+
chr4	20289997	20290020	FUS		+
chr5	87580057	87580083	FUS		+
chrX	154467163	154467191	FUS		+
chr13	50622236	50622266	FUS		-
chr22	40715910	40715937	FUS		+
chr1	95709501	95709525	FUS		+
chr1	91480533	91480560	FUS		-
chr7	35707339	35707366	FUS		-
chr2	70140513	70140538	FUS		+
chr1	39600450	39600475	FUS		+
chr10	75488437	75488462	FUS		-
chr10	126620819	126620840	FUS		+
chr12	11141914	11141939	FUS		-
chr10	38263805	38263837	FUS		-
chr1	145509300	145509320	FUS		+
chr9	33992792	33992811	FUS		-
chr2	210905463	210905485	FUS		+
chr7	133711803	133711828	FUS		+
chr1	113213771	113213800	FUS		+
chr5	145480275	145480297	FUS		-
chr1	155449598	155449618	FUS		-
chr5	179456296	179456317	FUS		-
chr1	92800084	92800113	FUS		+
chr5	74656760	74656784	FUS		+
chr12	994235	994257	FUS		+
chrX	13710061	13710083	FUS		+
chr10	52760740	52760758	FUS		+
chr9	131488287	131488310	FUS		+
chr16	69339297	69339325	FUS		+
chr17	30809250	30809273	FUS		+
chr4	110605738	110605758	FUS		+
chr10	93195695	93195717	FUS		+
chr5	37538138	37538159	FUS		+
chr5	110464466	110464501	FUS		+
chr10	70091904	70091925	FUS		+
chr1	171556120	171556141	FUS		+
chrX	119570605	119570629	FUS		-
chr17	35574873	35574906	FUS		-
chr5	58570650	58570673	FUS		-
chr12	93802236	93802257	FUS		-
chr21	40195339	40195362	FUS		+
chr7	116365819	116365846	FUS		+
chr15	69747231	69747256	FUS		+
chr3	8866199	8866224	FUS		-
chr3	16329608	16329627	FUS		+
chr17	30301885	30301905	FUS		+
chr8	17624485	17624506	FUS		-
chr4	52724384	52724406	FUS		+
chrX	53239336	53239359	FUS		-
chr3	171115564	171115590	FUS		-
chrX	102933502	102933520	FUS		-
chr14	71399674	71399701	FUS		+
chr3	116992044	116992067	FUS		-
chr13	53040538	53040562	FUS		+
chr14	65544004	65544040	FUS		-
chr17	74732192	74732229	FUS		-
chr4	76687548	76687575	FUS		+
chr6	128472638	128472659	FUS		-
chr2	98598072	98598093	FUS		-
chr5	170593463	170593489	FUS		+
chr1	27271243	27271263	FUS		+
chr2	206866909	206866936	FUS		-
chr2	153217805	153217827	FUS		+
chr21	38563667	38563686	FUS		+
chr10	119067036	119067058	FUS		-
chr2	39279156	39279180	FUS		-
chr9	127525898	127525922	FUS		-
chr11	57093618	57093643	FUS		-
chr1	94675872	94675894	FUS		-
chr7	114247844	114247864	FUS		+
chr7	94852890	94852917	FUS		+
chr17	46986952	46986973	FUS		+
chr2	44201925	44201957	FUS		-
chrX	73055052	73055070	FUS		-
chr12	72034996	72035021	FUS		-
chr19	52392345	52392368	FUS		-
chr12	15928494	15928518	FUS		-
chr13	34479513	34479535	FUS		+
chr4	25398746	25398780	FUS		+
chr11	94904526	94904554	FUS		-
chr7	8008286	8008306	FUS		+
chr1	231063935	231063961	FUS		-
chr10	112634016	112634037	FUS		+
chr2	223807997	223808026	FUS		+
chr5	5441832	5441858	FUS		+
chr12	1506311	1506333	FUS		+
chr13	50617888	50617911	FUS		-
chr3	170991818	170991849	FUS		-
chr4	149001498	149001527	FUS		-
chr3	158788026	158788049	FUS		+
chr3	162863893	162863913	FUS		+
chr17	65907455	65907490	FUS		+
chr2	228393749	228393783	FUS		+
chr5	168005522	168005545	FUS		-
chr14	34062377	34062397	FUS		+
chr11	103025050	103025072	FUS		+
chr5	88086583	88086607	FUS		-
chr5	66463261	66463280	FUS		+
chr4	113810175	113810199	FUS		+
chr7	155486194	155486222	FUS		+
chr3	51316670	51316711	FUS		+
chr1	6247706	6247729	FUS		-
chr5	43641435	43641459	FUS		+
chr1	86143982	86144016	FUS		-
chr2	44711986	44712015	FUS		+
chr15	73016438	73016469	FUS		+
chr15	100253525	100253551	FUS		+
chr3	33711368	33711391	FUS		-
chr13	51976715	51976748	FUS		-
chr17	5317180	5317200	FUS		-
chr10	124922146	124922180	FUS		+
chr6	5164324	5164349	FUS		-
chr1	111726913	111726934	FUS		+
chr19	46499270	46499295	FUS		+
chr21	17624322	17624346	FUS		+
chrX	132535489	132535523	FUS		-
chr18	10533487	10533512	FUS		+
chr18	32079532	32079560	FUS		+
chr8	6616863	6616887	FUS		+
chr10	67432402	67432431	FUS		+
chr20	34237928	34237950	FUS		-
chr17	78627746	78627764	FUS		+
chr5	36239722	36239752	FUS		-
chr1	178076217	178076237	FUS		+
chr18	72493890	72493912	FUS		+
chr3	23867954	23867980	FUS		+
chr11	61562839	61562864	FUS		+
chr7	158431614	158431636	FUS		-
chr1	197564058	197564083	FUS		-
chr15	63865783	63865807	FUS		+
chrX	10416342	10416363	FUS		-
chr2	215626945	215626969	FUS		-
chr11	115244991	115245020	FUS		-
chr1	84330725	84330746	FUS		-
chr15	71573223	71573246	FUS		+
chr6	35886516	35886535	FUS		-
chr19	40541124	40541145	FUS		-
chr1	185040676	185040717	FUS		+
chr13	38927051	38927072	FUS		+
chr2	145277533	145277554	FUS		-
chr6	158453902	158453928	FUS		+
chr4	48779783	48779812	FUS		-
chr1	185783571	185783593	FUS		+
chr10	96350897	96350925	FUS		+
chr3	101369648	101369669	FUS		-
chr3	45474616	45474647	FUS		+
chr15	83677899	83677929	FUS		-
chr5	56519329	56519351	FUS		+
chr12	54634672	54634696	FUS		-
chr7	126999991	127000021	FUS		-
chr12	59304804	59304826	FUS		-
chr22	22116645	22116681	FUS		-
chr5	64088616	64088648	FUS		+
chrX	123184729	123184754	FUS		+
chr13	33096561	33096584	FUS		-
chr18	51706381	51706401	FUS		-
chr10	79581300	79581318	FUS		-
chr7	156518879	156518901	FUS		-
chr15	90167050	90167074	FUS		+
chr9	123941151	123941176	FUS		-
chr2	128542735	128542776	FUS		-
chrX	122738540	122738583	FUS		-
chr17	57709873	57709897	FUS		+
chr5	145528168	145528188	FUS		-
chr1	87347348	87347374	FUS		-
chr7	95850306	95850333	FUS		-
chr21	18966343	18966367	FUS		-
chr5	36933518	36933546	FUS		+
chr11	69468533	69468562	FUS		+
chr10	38120022	38120049	FUS		-
chr18	5413528	5413548	FUS		-
chr17	43145381	43145419	FUS		+
chrM	12011	12046	FUS		+
chr17	56060430	56060450	FUS		-
chr4	2616658	2616680	FUS		+
chr2	207477601	207477625	FUS		+
chr4	20413295	20413315	FUS		+
chr17	31132578	31132599	FUS		-
chr20	2902104	2902130	FUS		+
chr3	180688872	180688896	FUS		+
chr7	106713827	106713849	FUS		+
chr13	42814833	42814864	FUS		+
chr4	95379784	95379808	FUS		+
chr20	57017476	57017499	FUS		+
chr10	65290670	65290699	FUS		+
chr4	184629333	184629364	FUS		+
chr10	89728390	89728410	FUS		+
chr19	19895487	19895507	FUS		-
chr17	59854237	59854258	FUS		-
chr5	64019734	64019758	FUS		-
chr6	100006122	100006146	FUS		-
chr12	12565151	12565180	FUS		+
chr4	78987380	78987407	FUS		+
chr6	57277166	57277190	FUS		+
chr17	55759402	55759426	FUS		+
chr5	64837631	64837659	FUS		-
chr13	60654464	60654491	FUS		-
chr12	44376748	44376775	FUS		+
chr6	79780527	79780552	FUS		-
chr14	71829528	71829556	FUS		+
chr15	67511221	67511249	FUS		-
chrX	73059826	73059860	FUS		-
chr18	12721391	12721429	FUS		+
chr14	53241347	53241375	FUS		+
chr19	37042407	37042429	FUS		-
chr8	15563350	15563372	FUS		+
chr17	18229786	18229813	FUS		+
chr5	132335313	132335341	FUS		-
chr21	34944146	34944195	FUS		+
chr16	18840525	18840548	FUS		-
chr19	47448015	47448042	FUS		+
chr13	96508849	96508871	FUS		-
chr8	10988936	10988964	FUS		-
chr3	173378386	173378412	FUS		+
chr17	27586976	27586998	FUS		-
chr5	37351384	37351407	FUS		-
chr3	126652200	126652223	FUS		+
chr1	223000964	223000996	FUS		+
chr1	225190306	225190339	FUS		+
chrX	16868612	16868641	FUS		-
chr1	171464239	171464274	FUS		+
chr2	203430363	203430386	FUS		+
chr2	244746	244769	FUS		-
chr5	34908216	34908238	FUS		-
chr6	36499161	36499184	FUS		-
chr3	138406822	138406845	FUS		-
chr3	44689130	44689159	FUS		+
chr10	7378438	7378461	FUS		-
chr13	76245801	76245823	FUS		+
chr8	26201237	26201264	FUS		+
chr5	107637619	107637646	FUS		-
chr11	47834736	47834765	FUS		-
chr12	1837886	1837921	FUS		+
chr10	34992797	34992836	FUS		-
chr7	135614031	135614052	FUS		-
chr17	56074881	56074907	FUS		-
chr6	125620072	125620095	FUS		-
chrX	123220559	123220581	FUS		+
chr13	74593488	74593518	FUS		-
chr3	61057819	61057855	FUS		-
chr7	126992440	126992463	FUS		-
chr5	176616592	176616621	FUS		+
chr10	76376917	76376947	FUS		+
chr10	114743230	114743265	FUS		+
chr17	65073010	65073031	FUS		-
chr7	5051084	5051108	FUS		+
chr12	81557105	81557128	FUS		+
chr14	69692666	69692686	FUS		+
chr3	19330352	19330377	FUS		+
chr17	33678382	33678407	FUS		-
chr1	240329443	240329500	FUS		+
chr14	80307576	80307601	FUS		+
chr5	81477081	81477103	FUS		+
chr11	65208972	65208999	FUS		+
chr10	114467438	114467460	FUS		+
chr2	71629749	71629772	FUS		+
chr19	24309967	24310002	FUS		+
chr8	101546426	101546461	FUS		-
chr1	186283931	186283958	FUS		-
chr12	112710905	112710928	FUS		-
chr4	74093523	74093544	FUS		-
chr3	136226138	136226158	FUS		-
chr2	28075806	28075835	FUS		+
chr2	165536818	165536846	FUS		-
chr6	116989397	116989419	FUS		-
chr17	36925543	36925566	FUS		-
chr1	205700168	205700189	FUS		-
chr3	4249045	4249073	FUS		-
chr2	179127276	179127298	FUS		+
chr3	89316601	89316621	FUS		+
chr15	74850885	74850910	FUS		+
chrX	24003703	24003725	FUS		-
chr5	137087849	137087886	FUS		-
chr13	42883412	42883452	FUS		+
chr2	204267745	204267766	FUS		+
chr5	112913622	112913649	FUS		+
chr9	126596451	126596474	FUS		-
chr2	8824061	8824087	FUS		+
chr8	118980348	118980372	FUS		-
chr9	84214848	84214874	FUS		-
chr13	115015475	115015505	FUS		+
chr14	67599992	67600014	FUS		+
chr5	133660522	133660545	FUS		-
chr1	67874548	67874575	FUS		-
chrX	34263108	34263144	FUS		-
chr2	183960768	183960790	FUS		+
chr12	118794804	118794836	FUS		-
chr12	46754253	46754284	FUS		-
chr6	99785624	99785647	FUS		-
chrX	6967547	6967569	FUS		-
chr6	17967220	17967240	FUS		-
chr3	71095159	71095180	FUS		-
chr19	45609329	45609355	FUS		+
chr13	35557036	35557071	FUS		+
chr12	76470316	76470341	FUS		-
chr4	74070448	74070468	FUS		-
chr5	133533119	133533141	FUS		-
chr12	76456749	76456786	FUS		-
chr12	62884249	62884275	FUS		+
chr14	97281642	97281665	FUS		+
chr1	1506939	1506964	FUS		-
chr6	114270880	114270901	FUS		-
chr2	233631178	233631203	FUS		+
chr1	61554843	61554863	FUS		+
chr2	28433401	28433422	FUS		+
chr12	102571809	102571833	FUS		+
chr5	149422444	149422465	FUS		+
chr15	23813892	23813914	FUS		+
chr11	121058862	121058890	FUS		+
chr15	58251840	58251862	FUS		-
chr5	78948699	78948721	FUS		+
chr4	77975732	77975752	FUS		-
chr12	864244	864265	FUS		+
chr10	96341612	96341639	FUS		+
chr17	57784607	57784643	FUS		-
chr10	65176222	65176241	FUS		-
chr4	62197063	62197083	FUS		+
chr1	119750822	119750844	FUS		+
chr21	45300582	45300610	FUS		+
chr7	94919614	94919632	FUS		+
chr5	53517077	53517106	FUS		-
chr6	137177238	137177268	FUS		+
chr12	46223747	46223769	FUS		+
chr1	51164709	51164732	FUS		-
chr17	35322098	35322119	FUS		+
chr8	145686654	145686681	FUS		-
chr12	45266587	45266610	FUS		-
chr12	25388113	25388135	FUS		-
chr3	28653080	28653101	FUS		+
chr4	74122109	74122141	FUS		-
chr13	60495708	60495744	FUS		-
chr9	21557670	21557696	FUS		-
chr14	56050791	56050810	FUS		+
chr13	41908977	41908997	FUS		+
chr2	198339775	198339798	FUS		+
chr7	132738435	132738457	FUS		-
chrX	70322204	70322227	FUS		+
chr2	38562492	38562513	FUS		-
chr9	140565644	140565668	FUS		+
chr3	178872880	178872906	FUS		+
chr3	136436158	136436178	FUS		-
chr4	152121284	152121302	FUS		-
chr15	32966585	32966607	FUS		+
chr19	36877954	36877977	FUS		-
chr14	79890834	79890869	FUS		+
chr16	24562870	24562891	FUS		+
chr13	94241381	94241411	FUS		+
chr16	66831630	66831661	FUS		-
chr7	111029495	111029516	FUS		-
chr13	49608962	49608991	FUS		+
chr19	48713813	48713836	FUS		-
chr3	88150324	88150356	FUS		-
chr14	56059120	56059139	FUS		+
chr17	76552915	76552938	FUS		-
chr13	34502640	34502664	FUS		+
chr2	148681830	148681851	FUS		+
chr17	27243618	27243647	FUS		-
chr3	57674049	57674069	FUS		-
chr10	70662665	70662686	FUS		+
chr14	77260700	77260724	FUS		-
chr1	86126086	86126106	FUS		-
chr15	72745761	72745781	FUS		-
chr10	3820134	3820156	FUS		-
chr11	47738240	47738259	FUS		-
chr12	72173984	72174010	FUS		+
chr15	84142844	84142865	FUS		+
chr5	44816701	44816733	FUS		+
chr1	155897783	155897804	FUS		-
chr21	43408140	43408163	FUS		-
chr17	47696627	47696649	FUS		-
chr4	20293280	20293306	FUS		+
chr3	194143246	194143272	FUS		-
chr11	111965981	111966006	FUS		+
chr1	212619673	212619701	FUS		+
chr17	60021658	60021680	FUS		-
chr12	11316209	11316239	FUS		-
chr12	107259352	107259374	FUS		+
chr2	142548288	142548320	FUS		-
chr12	32899868	32899891	FUS		-
chr4	87479064	87479085	FUS		-
chr20	20598681	20598710	FUS		-
chr3	5182514	5182543	FUS		+
chr5	134078223	134078244	FUS		+
chr10	93768595	93768618	FUS		+
chr22	19973315	19973339	FUS		-
chr4	124586987	124587015	FUS		+
chr3	62299734	62299757	FUS		-
chr1	71543627	71543655	FUS		-
chr20	508597	508617	FUS		-
chr8	74755036	74755056	FUS		-
chrM	4843	4868	FUS		+
chr7	100895510	100895530	FUS		-
chr13	27826909	27826930	FUS		+
chr1	57043010	57043035	FUS		-
chr7	104622418	104622437	FUS		-
chr12	26645026	26645052	FUS		-
chr8	16970033	16970065	FUS		+
chr3	170108014	170108038	FUS		+
chr15	76198256	76198281	FUS		+
chr8	10593842	10593866	FUS		-
chr5	83310528	83310552	FUS		-
chr4	42118817	42118837	FUS		-
chr1	21292871	21292894	FUS		-
chr9	95048933	95048952	FUS		-
chr3	185538590	185538615	FUS		-
chr5	58891312	58891334	FUS		-
chr11	93470983	93471008	FUS		-
chr5	112356527	112356553	FUS		+
chr3	31663327	31663378	FUS		+
chr17	62496755	62496776	FUS		-
chr4	39830402	39830424	FUS		-
chr9	115932569	115932599	FUS		-
chr6	64291541	64291566	FUS		+
chr7	127573624	127573644	FUS		+
chr11	3699978	3700006	FUS		-
chr16	48385212	48385232	FUS		+
chr2	17958704	17958730	FUS		+
chr18	8746795	8746822	FUS		+
chrX	84499067	84499098	FUS		+
chr3	65566582	65566607	FUS		-
chr5	79284387	79284413	FUS		-
chr1	86118135	86118169	FUS		-
chr13	60564115	60564150	FUS		-
chr3	33873343	33873364	FUS		+
chr7	5775286	5775310	FUS		-
chrX	51233915	51233943	FUS		-
chr4	99551566	99551596	FUS		-
chr6	138769473	138769500	FUS		-
chr22	42230331	42230352	FUS		+
chr6	133631484	133631509	FUS		+
chr1	197056642	197056668	FUS		-
chr15	78882734	78882752	FUS		+
chr1	70882787	70882815	FUS		+
chr4	127173	127220	FUS		+
chr15	25590092	25590134	FUS		-
chr10	89647174	89647197	FUS		+
chr12	80290729	80290758	FUS		-
chrX	135956796	135956819	FUS		-
chr13	20259682	20259707	FUS		-
chr18	19432199	19432226	FUS		+
chr2	30799374	30799396	FUS		+
chr10	59972530	59972550	FUS		-
chr12	76459069	76459092	FUS		-
chr17	65072446	65072470	FUS		-
chr3	173663577	173663601	FUS		+
chr12	118455298	118455323	FUS		+
chr22	28278188	28278214	FUS		-
chr13	73334697	73334719	FUS		-
chr14	63968911	63968935	FUS		-
chr15	71300009	71300030	FUS		+
chr7	23571526	23571545	FUS		-
chr4	107021434	107021457	FUS		-
chr10	28895802	28895825	FUS		+
chr10	89514019	89514040	FUS		-
chr9	20568953	20568979	FUS		-
chr17	65223130	65223154	FUS		-
chr8	26202326	26202347	FUS		+
chr6	110467831	110467854	FUS		-
chr5	31448408	31448436	FUS		-
chr16	66860395	66860420	FUS		-
chr19	21992246	21992270	FUS		-
chr6	99784643	99784665	FUS		-
chr7	26235388	26235406	FUS		-
chr4	38700245	38700266	FUS		+
chr6	12033972	12033995	FUS		+
chr7	120428886	120428916	FUS		-
chr4	459978	460005	FUS		-
chr6	89503946	89503965	FUS		-
chr6	135674554	135674577	FUS		-
chr1	145101245	145101266	FUS		+
chrX	53406067	53406099	FUS		-
chr7	64863580	64863603	FUS		+
chr20	1310726	1310759	FUS		+
chrX	122743535	122743557	FUS		-
chr1	214711343	214711363	FUS		-
chr5	118791106	118791140	FUS		+
chr5	142659922	142659947	FUS		-
chr11	115341733	115341756	FUS		-
chr2	65333487	65333508	FUS		-
chr7	90555183	90555203	FUS		+
chr1	227842037	227842060	FUS		+
chr1	42680926	42680952	FUS		-
chr7	28799275	28799296	FUS		+
chr1	197111197	197111223	FUS		-
chr2	212725364	212725391	FUS		-
chr3	122931327	122931352	FUS		+
chr17	43948400	43948419	FUS		-
chr7	129805216	129805244	FUS		-
chr4	113097702	113097731	FUS		+
chr1	8082134	8082158	FUS		-
chr14	81187851	81187875	FUS		-
chr1	85921588	85921607	FUS		-
chr5	139788902	139788935	FUS		+
chr21	34666817	34666837	FUS		+
chr18	6077371	6077402	FUS		-
chr10	89269589	89269619	FUS		+
chr22	24419129	24419150	FUS		+
chr6	94106621	94106656	FUS		-
chr8	131152816	131152842	FUS		-
chr2	165511601	165511630	FUS		-
chr17	2586246	2586268	FUS		+
chr5	64265040	64265067	FUS		+
chr18	19202856	19202876	FUS		+
chr12	67429356	67429380	FUS		-
chr9	37588414	37588437	FUS		-
chr1	7350870	7350894	FUS		+
chr17	42881383	42881404	FUS		-
chr19	58518992	58519014	FUS		+
chr19	38081856	38081878	FUS		-
chr18	29079235	29079258	FUS		+
chr5	98255426	98255455	FUS		-
chr1	233519520	233519542	FUS		+
chrX	20147530	20147552	FUS		-
chr17	58026862	58026886	FUS		+
chr6	150049615	150049638	FUS		-
chr3	8940819	8940841	FUS		-
chr13	95281499	95281521	FUS		+
chr10	72633195	72633225	FUS		+
chr1	61572670	61572691	FUS		+
chr12	123849283	123849305	FUS		-
chr2	162262122	162262144	FUS		+
chr19	34921566	34921598	FUS		+
chr17	49278665	49278684	FUS		-
chr5	77831270	77831297	FUS		-
chr1	39827755	39827774	FUS		+
chr17	2497248	2497276	FUS		+
chr22	39261691	39261720	FUS		-
chr9	123954249	123954273	FUS		-
chr12	11280384	11280411	FUS		-
chr10	112634802	112634834	FUS		+
chr13	28132508	28132536	FUS		-
chr1	182819297	182819328	FUS		+
chr1	154220334	154220358	FUS		+
chr8	73490208	73490232	FUS		+
chr15	43712134	43712156	FUS		-
chr11	34122027	34122052	FUS		+
chr1	77566086	77566108	FUS		-
chr7	94297258	94297282	FUS		+
chr2	206862498	206862527	FUS		-
chr1	39336604	39336627	FUS		-
chr16	19563532	19563561	FUS		+
chr3	119608882	119608920	FUS		-
chr16	74938225	74938246	FUS		-
chr13	25475821	25475844	FUS		-
chr9	134018129	134018150	FUS		+
chr4	102196064	102196091	FUS		-
chr13	72091747	72091765	FUS		-
chr13	50646874	50646900	FUS		-
chr1	231167848	231167869	FUS		-
chr1	227470602	227470626	FUS		-
chr3	42664729	42664771	FUS		+
chr2	28323448	28323479	FUS		+
chr12	69972889	69972909	FUS		+
chr7	63779160	63779182	FUS		+
chr6	101294999	101295023	FUS		-
chr7	142986576	142986605	FUS		+
chr6	88407759	88407781	FUS		-
chr17	55586626	55586652	FUS		+
chr3	122215375	122215398	FUS		-
chr14	92478575	92478593	FUS		-
chr12	64842504	64842547	FUS		+
chr5	106886126	106886151	FUS		-
chr1	228286689	228286718	FUS		+
chr6	90220330	90220354	FUS		+
chr12	50232756	50232780	FUS		-
chr5	32131782	32131816	FUS		-
chr8	26397508	26397530	FUS		+
chr7	139856322	139856346	FUS		-
chrX	154330722	154330744	FUS		+
chrX	100911087	100911108	FUS		-
chr7	66271291	66271314	FUS		+
chrX	64715964	64715985	FUS		+
chr19	16734864	16734892	FUS		-
chr4	73923811	73923831	FUS		-
chr5	36177322	36177361	FUS		+
chr18	54277235	54277255	FUS		-
chr19	9676794	9676824	FUS		-
chr1	35791267	35791287	FUS		+
chr5	83656148	83656173	FUS		-
chr2	232573258	232573294	FUS		+
chr5	94822990	94823010	FUS		-
chr3	148789343	148789363	FUS		-
chrX	34250754	34250782	FUS		-
chr3	120115082	120115115	FUS		-
chr12	110743520	110743548	FUS		+
chr3	196842488	196842509	FUS		-
chr1	219369614	219369638	FUS		+
chr13	107829079	107829101	FUS		-
chr9	96941805	96941831	FUS		+
chr7	135298977	135299021	FUS		+
chr6	43149196	43149225	FUS		+
chr6	15273151	15273176	FUS		+
chrX	133635719	133635741	FUS		+
chr3	24965453	24965482	FUS		+
chr10	61551215	61551250	FUS		-
chr7	108079287	108079311	FUS		-
chr12	28644199	28644230	FUS		+
chr9	36444059	36444084	FUS		-
chr13	27226693	27226715	FUS		+
chr19	33873231	33873254	FUS		+
chr16	47305936	47305965	FUS		-
chr18	11830638	11830667	FUS		+
chr7	99229957	99229988	FUS		+
chr8	109258711	109258742	FUS		-
chr15	41590314	41590342	FUS		+
chr19	3465181	3465204	FUS		+
chr9	130699451	130699490	FUS		-
chr9	21864047	21864073	FUS		+
chr8	120761474	120761501	FUS		-
chr6	2024884	2024908	FUS		-
chr2	70169495	70169519	FUS		+
chr16	89458875	89458895	FUS		-
chr6	38461307	38461327	FUS		-
chr6	13214367	13214393	FUS		+
chr4	39927554	39927585	FUS		-
chr7	127572103	127572125	FUS		+
chr12	65044965	65044989	FUS		+
chr7	107788959	107788984	FUS		-
chr4	148881708	148881729	FUS		+
chr10	16533851	16533877	FUS		+
chrX	24797038	24797063	FUS		+
chr5	36099881	36099907	FUS		-
chr2	28241698	28241725	FUS		+
chr2	169691371	169691396	FUS		-
chr12	85722772	85722799	FUS		+
chrX	110931217	110931255	FUS		+
chr13	47307677	47307704	FUS		+
chr12	25357498	25357530	FUS		+
chr3	78838033	78838051	FUS		-
chr5	148731762	148731785	FUS		+
chr19	19178857	19178876	FUS		+
chrX	110952064	110952090	FUS		+
chr7	94256593	94256618	FUS		-
chr10	15741360	15741384	FUS		-
chr12	1262287	1262310	FUS		+
chr2	162199470	162199493	FUS		+
chrX	44834014	44834036	FUS		+
chr14	63841443	63841464	FUS		-
chr10	119043856	119043880	FUS		-
chr19	28281956	28281979	FUS		-
chr6	24412598	24412622	FUS		+
chr16	3486684	3486719	FUS		-
chr3	119799812	119799835	FUS		-
chr6	128290581	128290604	FUS		-
chr15	64548495	64548520	FUS		-
chr13	67751753	67751772	FUS		-
chr17	48828949	48828982	FUS		+
chr11	116631193	116631222	FUS		-
chr2	54166519	54166543	FUS		-
chr20	57473712	57473740	FUS		+
chr19	13036486	13036515	FUS		-
chr14	50045734	50045760	FUS		-
chr12	1350802	1350831	FUS		+
chr3	114395356	114395377	FUS		-
chr5	82876017	82876047	FUS		+
chr5	135514840	135514870	FUS		+
chr6	64430096	64430121	FUS		+
chr14	76295063	76295084	FUS		+
chr12	76740300	76740323	FUS		-
chr5	64836980	64837003	FUS		-
chr22	36248876	36248897	FUS		-
chr12	44493208	44493238	FUS		+
chrX	73452540	73452556	FUS		-
chr5	53528844	53528871	FUS		-
chr10	34673212	34673238	FUS		-
chr11	34951827	34951851	FUS		+
chr6	11122531	11122552	FUS		+
chr8	18658174	18658196	FUS		-
chr1	46110030	46110055	FUS		-
chr9	139711188	139711212	FUS		+
chr6	111921860	111921895	FUS		+
chr2	68430350	68430384	FUS		-
chr4	95586064	95586090	FUS		+
chr14	54901496	54901533	FUS		-
chr7	121022043	121022063	FUS		-
chr21	38763987	38764008	FUS		+
chr17	59303539	59303573	FUS		+
chr9	129594829	129594857	FUS		+
chr10	64972241	64972266	FUS		-
chr8	110065500	110065531	FUS		-
chr1	197067705	197067726	FUS		-
chr8	95802365	95802402	FUS		+
chr5	77030990	77031015	FUS		-
chr1	202870933	202870958	FUS		-
chr8	28420856	28420879	FUS		+
chr9	116169728	116169761	FUS		-
chr6	64347564	64347594	FUS		+
chr18	18596400	18596421	FUS		-
chr8	48730316	48730338	FUS		-
chr7	79086770	79086792	FUS		+
chr2	39970716	39970738	FUS		-
chr20	58831043	58831066	FUS		+
chr6	47479289	47479310	FUS		+
chr11	32617924	32617958	FUS		+
chr13	45117228	45117254	FUS		-
chr3	73117348	73117371	FUS		+
chr15	50853005	50853025	FUS		-
chr6	75965806	75965830	FUS		-
chr20	6003584	6003616	FUS		+
chr3	121181712	121181731	FUS		-
chr4	108912815	108912835	FUS		+
chr17	47131339	47131376	FUS		+
chr18	57571029	57571064	FUS		+
chr17	55372973	55372992	FUS		+
chr17	30703777	30703803	FUS		+
chr14	54906809	54906833	FUS		-
chr5	139793032	139793053	FUS		+
chr11	28139850	28139877	FUS		+
chr13	99064236	99064262	FUS		+
chr12	3976566	3976593	FUS		-
chr17	4204897	4204919	FUS		-
chr6	112026391	112026415	FUS		-
chr16	12004319	12004341	FUS		-
chr4	103444354	103444376	FUS		+
chr13	72272383	72272403	FUS		-
chr1	112218123	112218143	FUS		+
chr14	71789281	71789320	FUS		+
chrX	12213081	12213105	FUS		+
chr3	184861385	184861409	FUS		-
chr2	3463127	3463152	FUS		+
chr3	38233373	38233399	FUS		+
chr12	112866301	112866320	FUS		+
chr2	44221203	44221227	FUS		-
chr3	78963549	78963593	FUS		-
chr4	26433176	26433198	FUS		+
chr1	197056557	197056581	FUS		-
chr4	146042120	146042144	FUS		+
chr14	23754326	23754355	FUS		-
chr11	33000418	33000445	FUS		+
chr3	61182521	61182547	FUS		-
chr6	119360737	119360762	FUS		-
chr4	31090132	31090152	FUS		+
chr3	24003443	24003467	FUS		+
chr19	49999952	49999973	FUS		+
chr13	60654283	60654308	FUS		-
chr5	179411357	179411381	FUS		-
chr13	45144946	45144981	FUS		-
chr13	41794720	41794742	FUS		-
chr5	95279662	95279689	FUS		-
chrX	122749406	122749429	FUS		-
chr11	34951171	34951194	FUS		+
chr1	173453718	173453739	FUS		+
chr22	28803019	28803041	FUS		-
chr5	14169942	14169962	FUS		+
chr4	39757523	39757544	FUS		+
chr1	146735112	146735133	FUS		+
chr2	213223298	213223324	FUS		-
chr3	169991210	169991241	FUS		+
chr9	125670450	125670480	FUS		-
chr16	28166217	28166247	FUS		-
chr1	212190796	212190820	FUS		-
chr18	45450264	45450290	FUS		-
chr1	151860716	151860736	FUS		-
chr22	40446082	40446111	FUS		+
chr5	122740224	122740251	FUS		-
chr5	37354038	37354062	FUS		-
chr2	181874082	181874104	FUS		+
chr2	200208016	200208051	FUS		-
chr7	140533004	140533027	FUS		-
chr1	11083070	11083090	FUS		+
chr1	63836490	63836520	FUS		+
chr19	46359808	46359838	FUS		-
chr14	66986894	66986916	FUS		+
chr14	37149111	37149135	FUS		-
chr13	73357924	73357945	FUS		+
chr2	179235842	179235869	FUS		+
chr10	133767869	133767897	FUS		+
chr20	58929121	58929155	FUS		+
chr1	47064960	47064985	FUS		-
chr12	23729898	23729929	FUS		-
chr6	1314524	1314544	FUS		+
chr2	61752592	61752620	FUS		-
chr1	237650604	237650633	FUS		+
chr19	34921231	34921263	FUS		+
chr20	61431632	61431654	FUS		+
chr13	79231741	79231763	FUS		-
chr12	88887769	88887798	FUS		-
chr2	179464910	179464933	FUS		+
chr15	76232375	76232400	FUS		-
chr1	59003522	59003544	FUS		-
chr12	57736811	57736841	FUS		-
chr16	47168388	47168413	FUS		-
chr6	16575010	16575029	FUS		-
chr5	137802315	137802336	FUS		+
chr12	116571919	116571941	FUS		-
chr3	47200324	47200361	FUS		-
chr12	40342996	40343018	FUS		-
chr1	8828515	8828537	FUS		-
chr5	112082245	112082269	FUS		+
chr17	78609763	78609785	FUS		+
chrX	73459015	73459034	FUS		-
chr12	69004789	69004819	FUS		+
chr5	146865979	146866004	FUS		-
chr6	121496512	121496532	FUS		-
chr1	193000131	193000155	FUS		-
chr13	44283489	44283512	FUS		-
chr19	54038648	54038672	FUS		+
chr4	62156095	62156116	FUS		+
chr2	70251546	70251568	FUS		-
chr1	187092640	187092664	FUS		+
chr14	76667049	76667070	FUS		+
chr2	122099606	122099630	FUS		-
chr3	31846731	31846757	FUS		-
chr5	133985919	133985943	FUS		+
chr19	30504194	30504225	FUS		+
chr6	114281395	114281423	FUS		-
chr4	74106862	74106893	FUS		-
chr2	61720951	61720970	FUS		-
chr4	104115599	104115619	FUS		-
chr7	151196769	151196804	FUS		-
chr16	30751764	30751786	FUS		+
chr13	60659658	60659685	FUS		-
chr19	37004242	37004262	FUS		-
chr6	119277259	119277281	FUS		+
chr5	95306675	95306701	FUS		+
chr10	62683076	62683096	FUS		-
chr3	42651339	42651365	FUS		+
chr16	3274185	3274216	FUS		-
chr22	18414031	18414051	FUS		-
chr12	26727181	26727203	FUS		-
chr4	56738175	56738201	FUS		+
chr19	37036646	37036669	FUS		-
chr15	57549117	57549136	FUS		+
chr1	225782275	225782293	FUS		-
chr9	88231131	88231155	FUS		-
chr11	110126785	110126809	FUS		-
chr18	29964818	29964849	FUS		-
chr2	171822702	171822726	FUS		+
chr5	137674917	137674937	FUS		+
chr2	223456191	223456216	FUS		-
chr7	99967471	99967497	FUS		+
chr2	61021691	61021731	FUS		+
chr1	52958105	52958127	FUS		-
chr11	125847148	125847172	FUS		-
chrX	38665552	38665577	FUS		+
chr11	94917584	94917606	FUS		-
chr4	20415934	20415955	FUS		+
chr9	88223021	88223050	FUS		-
chr5	112205701	112205731	FUS		+
chr15	26944933	26944957	FUS		-
chr7	28689434	28689461	FUS		+
chr9	95147771	95147796	FUS		+
chr8	53536053	53536075	FUS		-
chr10	75958009	75958031	FUS		+
chr18	23614388	23614424	FUS		-
chr4	31121762	31121783	FUS		+
chr5	154340975	154341004	FUS		+
chr2	160109690	160109724	FUS		-
chr6	161608117	161608142	FUS		-
chr14	103178316	103178340	FUS		+
chr6	121569846	121569877	FUS		-
chr16	19525547	19525569	FUS		-
chr5	65280753	65280775	FUS		+
chr6	83693660	83693686	FUS		-
chr17	27060432	27060457	FUS		+
chr12	11275010	11275032	FUS		-
chr17	3623633	3623659	FUS		-
chr5	127715837	127715857	FUS		-
chr1	92311370	92311394	FUS		-
chr10	28860593	28860613	FUS		+
chr6	56971782	56971805	FUS		+
chr10	114801059	114801090	FUS		+
chr1	233398835	233398859	FUS		-
chr3	173244177	173244209	FUS		+
chr3	119660524	119660559	FUS		-
chr15	84260370	84260402	FUS		+
chr1	162132776	162132797	FUS		+
chr13	50789190	50789213	FUS		+
chr12	12874095	12874127	FUS		+
chr12	6788657	6788678	FUS		-
chr2	37329457	37329479	FUS		-
chr1	246495448	246495471	FUS		-
chr3	52741947	52741969	FUS		+
chr1	112951294	112951317	FUS		+
chr10	94627341	94627364	FUS		+
chr14	55128002	55128033	FUS		+
chr19	11689974	11689998	FUS		+
chr1	172411829	172411851	FUS		-
chr17	63007447	63007466	FUS		-
chr1	70717230	70717256	FUS		+
chr17	52993840	52993870	FUS		+
chr3	28290862	28290896	FUS		+
chr7	80439649	80439671	FUS		-
chr16	47604819	47604842	FUS		+
chr5	36688238	36688262	FUS		+
chr19	30888357	30888379	FUS		+
chr17	65863882	65863903	FUS		+
chr1	40705467	40705500	FUS		+
chr2	43819529	43819553	FUS		-
chr12	45260045	45260066	FUS		-
chr16	4498784	4498801	FUS		+
chr8	71218034	71218059	FUS		-
chr13	114239877	114239896	FUS		+
chr13	60706405	60706425	FUS		-
chr10	94663270	94663295	FUS		+
chr1	8800937	8800962	FUS		-
chr18	5620580	5620607	FUS		-
chr17	80104087	80104111	FUS		-
chr5	132243250	132243272	FUS		-
chr13	37395065	37395086	FUS		+
chr8	11280024	11280044	FUS		-
chr15	48467950	48467974	FUS		-
chr10	70726533	70726557	FUS		+
chr8	67545013	67545036	FUS		-
chr8	123964529	123964556	FUS		+
chr5	6372124	6372143	FUS		-
chr3	136430717	136430759	FUS		-
chrX	154279328	154279354	FUS		+
chr15	33288975	33288997	FUS		-
chr14	99906475	99906501	FUS		-
chr15	69709959	69709984	FUS		+
chr11	31617011	31617034	FUS		+
chr10	28847538	28847561	FUS		+
chr13	103423373	103423394	FUS		-
chr5	36924700	36924719	FUS		+
chr6	13630502	13630524	FUS		+
chr14	52196915	52196945	FUS		+
chr13	51416021	51416040	FUS		+
chr13	30167692	30167727	FUS		-
chr11	73304157	73304183	FUS		-
chr6	38880507	38880529	FUS		+
chr3	153849110	153849134	FUS		+
chr8	21789220	21789249	FUS		+
chr19	4046489	4046532	FUS		-
chr10	93698859	93698887	FUS		+
chr3	185485227	185485253	FUS		-
chr7	141176792	141176814	FUS		+
chr4	129083738	129083767	FUS		+
chr5	107000539	107000565	FUS		-
chr12	69765381	69765405	FUS		+
chr17	30274500	30274536	FUS		+
chr5	76029922	76029945	FUS		+
chr6	12062337	12062358	FUS		+
chr4	151392720	151392740	FUS		-
chr6	128772838	128772866	FUS		-
chr2	47613436	47613462	FUS		+
chr7	155570889	155570925	FUS		+
chr11	107975715	107975741	FUS		+
chr18	2712095	2712120	FUS		+
chr1	167394373	167394401	FUS		+
chr9	117360116	117360146	FUS		+
chr2	44200517	44200550	FUS		-
chr2	101635222	101635246	FUS		+
chr3	168437812	168437832	FUS		+
chr5	87500242	87500263	FUS		-
chr10	53243478	53243498	FUS		+
chr5	90212218	90212241	FUS		+
chr1	71530525	71530548	FUS		-
chr1	39626579	39626602	FUS		+
chr4	185644409	185644442	FUS		-
chr21	43409972	43410000	FUS		-
chr3	150285069	150285089	FUS		+
chr7	11105117	11105139	FUS		+
chr12	11116521	11116543	FUS		-
chr12	69928991	69929019	FUS		+
chr7	91717637	91717665	FUS		+
chr5	40792466	40792488	FUS		-
chr15	65790234	65790253	FUS		-
chr17	8521197	8521224	FUS		-
chr16	2315398	2315428	FUS		-
chr13	20298309	20298339	FUS		-
chr16	89505703	89505724	FUS		-
chr19	7082768	7082792	FUS		+
chr13	60415858	60415884	FUS		-
chr10	89546111	89546138	FUS		-
chr1	151538279	151538299	FUS		+
chr14	81645497	81645526	FUS		-
chr6	111886412	111886437	FUS		+
chr6	25536815	25536841	FUS		+
chr8	92379630	92379656	FUS		+
chr9	114426426	114426446	FUS		+
chr10	76005206	76005241	FUS		+
chr7	152162135	152162165	FUS		+
chr16	78591211	78591231	FUS		+
chr1	35650327	35650363	FUS		-
chr4	154293896	154293921	FUS		+
chr17	29632838	29632860	FUS		+
chr11	70197184	70197207	FUS		+
chr2	136091268	136091295	FUS		-
chr3	54196608	54196629	FUS		+
chr8	17511079	17511106	FUS		-
chr4	24537463	24537495	FUS		-
chr4	2511853	2511878	FUS		+
chr12	69635787	69635811	FUS		+
chr2	48035197	48035224	FUS		-
chr18	66576710	66576734	FUS		+
chr7	108127228	108127248	FUS		-
chr18	12986295	12986318	FUS		+
chr9	91930854	91930876	FUS		+
chr6	76364456	76364480	FUS		+
chr7	122371464	122371487	FUS		-
chr12	71885677	71885701	FUS		+
chr19	34691568	34691601	FUS		+
chr18	21882902	21882923	FUS		-
chr9	32978580	32978601	FUS		-
chr8	86102230	86102253	FUS		+
chr1	235273106	235273132	FUS		-
chr14	93790364	93790388	FUS		-
chr11	134014850	134014875	FUS		+
chrX	24747707	24747728	FUS		+
chr14	67831505	67831527	FUS		+
chr8	16960290	16960315	FUS		+
chr5	33454288	33454309	FUS		+
chr2	28980115	28980144	FUS		+
chr6	168370835	168370858	FUS		+
chr1	225180078	225180110	FUS		+
chr15	72879418	72879440	FUS		+
chr5	56537184	56537206	FUS		+
chr7	87535514	87535538	FUS		+
chr2	121669212	121669240	FUS		+
chr2	171700458	171700489	FUS		+
chr1	235971439	235971460	FUS		-
chr15	78873807	78873836	FUS		+
chr18	48607460	48607483	FUS		+
chrX	53637157	53637182	FUS		-
chr19	33873296	33873324	FUS		+
chr12	4410578	4410603	FUS		+
chr8	42015389	42015420	FUS		+
chr4	99799831	99799854	FUS		-
chr14	61366182	61366208	FUS		+
chr18	9955436	9955461	FUS		+
chr9	131756217	131756237	FUS		+
chr14	74611500	74611521	FUS		+
chr6	143511007	143511037	FUS		+
chr11	92627061	92627084	FUS		+
chr15	90146395	90146423	FUS		+
chr13	46604411	46604433	FUS		-
chr13	114272511	114272533	FUS		+
chr7	97737288	97737318	FUS		+
chr5	115830188	115830207	FUS		-
chr7	32771643	32771667	FUS		+
chr1	193056598	193056629	FUS		+
chr6	15279745	15279768	FUS		+
chr20	17633858	17633880	FUS		-
chr1	227484897	227484919	FUS		-
chr11	95648083	95648109	FUS		-
chr8	96000763	96000785	FUS		+
chr11	76063907	76063927	FUS		-
chr19	37294373	37294396	FUS		+
chr3	194124202	194124224	FUS		-
chr15	42900538	42900563	FUS		+
chr2	3481108	3481131	FUS		+
chr3	130429027	130429050	FUS		-
chr9	114213957	114213979	FUS		-
chr10	64021014	64021038	FUS		-
chrX	123185217	123185237	FUS		+
chr12	76477904	76477927	FUS		-
chr5	112233964	112233989	FUS		-
chr12	124496546	124496571	FUS		+
chr18	2581705	2581728	FUS		+
chr1	63065911	63065933	FUS		-
chr9	82316386	82316407	FUS		+
chr5	133643484	133643505	FUS		-
chr2	240940149	240940172	FUS		-
chr5	115241192	115241224	FUS		+
chr19	19903883	19903908	FUS		-
chr3	77163251	77163277	FUS		+
chr5	134718679	134718699	FUS		-
chr7	69385945	69385969	FUS		+
chr7	3529461	3529481	FUS		+
chr10	52940077	52940100	FUS		+
chr12	46652769	46652803	FUS		-
chr1	89345948	89345971	FUS		-
chr10	115884015	115884035	FUS		-
chr11	20486413	20486438	FUS		+
chr14	61391357	61391387	FUS		+
chr1	61572112	61572138	FUS		+
chr10	52774977	52774999	FUS		+
chr11	904791	904810	FUS		-
chr17	19879338	19879357	FUS		-
chr11	111540861	111540881	FUS		+
chr17	59800635	59800657	FUS		-
chr3	43522614	43522640	FUS		-
chr5	80840770	80840791	FUS		-
chr8	61666037	61666065	FUS		+
chr16	56464227	56464248	FUS		-
chr10	89014414	89014434	FUS		-
chr5	37043180	37043207	FUS		+
chr4	96027947	96027977	FUS		+
chr10	89708040	89708099	FUS		+
chr22	38881215	38881239	FUS		-
chrX	12481259	12481282	FUS		+
chr20	50700040	50700074	FUS		-
chr2	139196790	139196814	FUS		-
chr12	46278299	46278328	FUS		+
chr11	130101919	130101943	FUS		-
chr3	152037865	152037888	FUS		+
chr1	244011028	244011064	FUS		-
chr6	18225562	18225597	FUS		-
chr5	89813116	89813144	FUS		-
chr3	17242413	17242441	FUS		-
chr8	26190354	26190388	FUS		+
chr13	34470408	34470431	FUS		+
chr10	22923979	22924001	FUS		-
chr6	90039625	90039651	FUS		-
chr7	134847621	134847652	FUS		-
chr5	36869799	36869820	FUS		-
chr1	77557906	77557933	FUS		-
chr4	160078625	160078650	FUS		+
chr2	20923143	20923172	FUS		-
chr18	3277969	3277991	FUS		+
chr4	2964099	2964124	FUS		-
chr10	14940858	14940884	FUS		-
chr4	57261019	57261050	FUS		-
chr14	52925897	52925921	FUS		-
chr17	29164927	29164948	FUS		+
chr7	114213307	114213329	FUS		+
chr1	202696537	202696563	FUS		-
chr5	102423577	102423601	FUS		-
chr5	115889851	115889871	FUS		-
chr17	44233952	44233978	FUS		-
chr1	78410815	78410838	FUS		-
chr7	111121140	111121161	FUS		-
chr14	66139902	66139922	FUS		+
chr4	20326062	20326088	FUS		+
chr2	135702006	135702027	FUS		+
chr14	21697567	21697592	FUS		-
chr13	35532332	35532355	FUS		+
chr4	85731062	85731087	FUS		-
chr6	165835191	165835213	FUS		-
chr13	34422573	34422594	FUS		+
chr3	78661930	78661950	FUS		-
chr15	68571419	68571441	FUS		+
chr21	27387681	27387705	FUS		-
chr11	130100557	130100581	FUS		-
chr12	11292456	11292477	FUS		-
chr18	33555095	33555122	FUS		+
chr8	26218554	26218590	FUS		+
chr5	78925955	78925981	FUS		+
chr6	166060272	166060294	FUS		-
chrX	110937596	110937620	FUS		+
chr7	95856850	95856878	FUS		-
chr19	23416354	23416377	FUS		-
chr9	33911790	33911824	FUS		+
chr4	1949292	1949323	FUS		+
chr4	124088164	124088186	FUS		+
chr4	26337854	26337875	FUS		+
chr6	83784897	83784927	FUS		+
chr13	92115943	92115963	FUS		+
chr5	88232751	88232771	FUS		+
chr7	23806510	23806540	FUS		+
chr22	28909702	28909724	FUS		-
chr22	32078691	32078712	FUS		-
chr9	23759961	23759991	FUS		-
chr19	34674763	34674795	FUS		+
chr3	156873139	156873159	FUS		-
chr7	99097165	99097188	FUS		-
chr7	104959171	104959192	FUS		-
chr3	33430578	33430599	FUS		-
chr7	111710980	111711006	FUS		-
chr12	80075308	80075328	FUS		-
chr19	19029927	19029952	FUS		-
chr5	121358908	121358929	FUS		+
chr7	69078154	69078182	FUS		+
chr5	106294067	106294088	FUS		-
chr12	58190431	58190452	FUS		+
chr1	54195458	54195492	FUS		-
chr1	213071830	213071852	FUS		+
chr18	18602949	18602972	FUS		-
chr2	133012083	133012108	FUS		-
chr5	170837297	170837319	FUS		+
chr8	86095055	86095079	FUS		+
chr10	26341394	26341414	FUS		+
chr15	93442011	93442035	FUS		+
chr19	52729768	52729790	FUS		+
chr11	129013712	129013736	FUS		-
chr3	155656707	155656740	FUS		+
chr6	126983952	126983975	FUS		+
chr5	36889980	36890004	FUS		+
chr17	4927366	4927391	FUS		+
chr5	94045612	94045643	FUS		+
chr10	99997246	99997266	FUS		+
chr2	200252892	200252913	FUS		-
chr4	57372576	57372597	FUS		+
chr21	38885503	38885534	FUS		+
chr12	70709690	70709713	FUS		+
chr5	134557851	134557875	FUS		+
chr3	149635670	149635694	FUS		+
chrX	24843758	24843786	FUS		+
chr13	96447098	96447117	FUS		+
chr3	78966583	78966611	FUS		-
chr10	1114730	1114760	FUS		+
chr19	28992495	28992512	FUS		-
chr2	99770981	99771005	FUS		-
chr3	15368371	15368395	FUS		-
chr1	173965385	173965407	FUS		-
chr19	15498075	15498097	FUS		-
chr18	9201567	9201590	FUS		+
chr8	103280943	103280966	FUS		-
chr6	107701067	107701098	FUS		-
chr11	18369766	18369786	FUS		+
chrX	73431196	73431218	FUS		-
chr5	39029250	39029282	FUS		-
chr2	72473098	72473125	FUS		-
chr2	237034658	237034694	FUS		+
chr6	101097068	101097089	FUS		-
chr17	64419535	64419568	FUS		+
chr2	71602331	71602374	FUS		+
chr3	56686888	56686912	FUS		-
chr4	26688790	26688811	FUS		+
chr8	99747374	99747394	FUS		-
chr7	140492791	140492820	FUS		-
chr12	88436660	88436683	FUS		+
chr16	11989937	11989960	FUS		-
chr1	163287870	163287898	FUS		-
chr7	135105399	135105425	FUS		-
chr1	245137778	245137806	FUS		+
chr17	2920074	2920098	FUS		+
chr2	142606438	142606462	FUS		-
chr19	33454729	33454751	FUS		+
chr21	30023588	30023610	FUS		-
chr11	65271404	65271425	FUS		+
chr1	201788273	201788302	FUS		-
chr12	46754497	46754519	FUS		-
chr5	171398664	171398692	FUS		-
chr17	63026277	63026309	FUS		-
chr6	166340956	166340990	FUS		-
chrX	96179927	96179951	FUS		+
chr6	4905162	4905184	FUS		+
chrX	138029343	138029366	FUS		-
chr5	138641834	138641858	FUS		+
chr3	17719619	17719650	FUS		-
chr10	88534403	88534426	FUS		+
chr13	96663147	96663168	FUS		-
chr11	74494772	74494802	FUS		+
chr12	62678754	62678776	FUS		+
chr4	170351190	170351210	FUS		-
chr18	18543366	18543398	FUS		-
chr15	47597067	47597100	FUS		+
chr12	985711	985733	FUS		+
chr3	32281027	32281051	FUS		+
chr3	174663986	174664013	FUS		+
chr6	87966970	87967001	FUS		+
chr10	81851169	81851199	FUS		+
chr2	81425286	81425307	FUS		-
chr8	18662704	18662723	FUS		-
chr10	38408963	38408989	FUS		+
chr9	125655199	125655220	FUS		-
chr2	39624288	39624311	FUS		-
chr12	116548246	116548271	FUS		-
chr8	38183916	38183938	FUS		-
chr4	144393026	144393046	FUS		+
chr9	104170400	104170425	FUS		+
chr6	15324475	15324495	FUS		+
chr6	7611561	7611583	FUS		+
chr12	105562875	105562904	FUS		+
chr4	85648137	85648160	FUS		-
chr9	95037792	95037819	FUS		-
chr11	103017755	103017777	FUS		+
chr1	226549671	226549710	FUS		-
chr4	103604590	103604621	FUS		-
chr7	123186224	123186251	FUS		-
chr12	93876255	93876278	FUS		+
chr13	113204592	113204613	FUS		-
chr2	181862636	181862658	FUS		+
chr7	74132174	74132197	FUS		+
chr8	65524922	65524948	FUS		-
chr8	95445921	95445946	FUS		-
chr1	114138317	114138348	FUS		+
chr19	30834832	30834855	FUS		+
chr3	168394865	168394889	FUS		+
chr20	61545515	61545537	FUS		-
chr1	87346290	87346312	FUS		-
chr15	58351884	58351907	FUS		-
chr13	42893910	42893936	FUS		+
chr17	25633963	25633983	FUS		+
chr12	11324054	11324078	FUS		+
chr4	99545959	99545978	FUS		-
chr2	177139117	177139141	FUS		+
chr16	56977614	56977634	FUS		+
chr22	18191173	18191196	FUS		+
chr13	34406890	34406920	FUS		+
chr2	37126629	37126656	FUS		-
chr1	85733041	85733068	FUS		-
chr22	38089419	38089448	FUS		+
chr4	157839082	157839105	FUS		-
chr4	22457263	22457292	FUS		-
chr6	37841707	37841729	FUS		+
chr8	121815110	121815145	FUS		-
chr4	80866859	80866885	FUS		-
chr7	30122926	30122959	FUS		+
chr4	151498653	151498677	FUS		-
chr18	57570958	57570980	FUS		+
chr1	68211623	68211645	FUS		-
chr4	89895972	89895996	FUS		-
chr3	195988882	195988907	FUS		-
chr4	85767360	85767381	FUS		-
chr12	15931018	15931044	FUS		-
chr16	31194682	31194702	FUS		+
chr12	27181724	27181752	FUS		+
chrX	119751487	119751509	FUS		+
chr20	49507568	49507589	FUS		-
chr2	181874383	181874406	FUS		+
chr5	115140847	115140879	FUS		-
chr19	30978793	30978818	FUS		+
chr19	34690669	34690704	FUS		+
chr17	78520560	78520580	FUS		+
chr15	36946528	36946550	FUS		+
chr10	120445146	120445183	FUS		-
chr13	41226787	41226810	FUS		-
chr7	44618555	44618579	FUS		-
chr7	42977353	42977395	FUS		+
chr8	17087893	17087922	FUS		-
chr7	98718589	98718610	FUS		-
chr3	114588301	114588330	FUS		-
chr20	20006327	20006351	FUS		+
chr3	24021619	24021639	FUS		+
chr12	104489306	104489338	FUS		+
chr5	82352115	82352142	FUS		-
chr3	130445093	130445122	FUS		-
chr10	22954149	22954169	FUS		-
chr10	87910674	87910702	FUS		-
chr12	45803519	45803544	FUS		+
chr8	17826169	17826200	FUS		+
chr2	42950903	42950929	FUS		+
chr4	129276111	129276133	FUS		+
chr9	72967512	72967533	FUS		+
chrX	131982197	131982222	FUS		-
chr18	44675176	44675210	FUS		-
chr14	60147468	60147497	FUS		-
chr5	32598681	32598710	FUS		+
chr12	27067691	27067714	FUS		-
chr7	8060667	8060689	FUS		+
chr15	59429488	59429508	FUS		-
chr7	79795911	79795937	FUS		+
chr19	5627548	5627571	FUS		+
chr7	131179224	131179254	FUS		+
chr16	30735894	30735929	FUS		+
chr5	127788456	127788479	FUS		-
chr16	23582438	23582467	FUS		+
chr8	15580006	15580033	FUS		+
chr6	85446033	85446056	FUS		-
chr12	104333381	104333403	FUS		+
chr6	107350070	107350093	FUS		+
chr5	112912577	112912609	FUS		+
chr9	128514342	128514380	FUS		+
chr7	110631057	110631075	FUS		-
chr6	101196434	101196456	FUS		-
chr12	46656203	46656230	FUS		-
chr6	90037858	90037886	FUS		-
chr17	55426073	55426105	FUS		+
chr11	93254189	93254209	FUS		-
chr6	126176231	126176257	FUS		+
chr3	24487125	24487148	FUS		-
chr6	126482208	126482243	FUS		+
chr17	78190250	78190268	FUS		-
chr1	78483338	78483363	FUS		+
chr4	20518266	20518286	FUS		+
chr10	14942917	14942943	FUS		+
chr12	67696590	67696615	FUS		+
chr12	76932306	76932329	FUS		-
chr18	9317744	9317768	FUS		-
chr4	126255013	126255040	FUS		+
chr4	148466000	148466022	FUS		+
chr5	176362104	176362146	FUS		-
chr3	57845525	57845551	FUS		+
chr12	53807176	53807215	FUS		+
chr7	135613307	135613367	FUS		-
chr2	111424728	111424752	FUS		-
chr12	58171114	58171139	FUS		+
chr20	48278893	48278915	FUS		-
chr5	49999360	49999388	FUS		+
chr3	123227901	123227928	FUS		-
chr11	20435568	20435588	FUS		+
chr1	109178997	109179021	FUS		+
chr13	21612811	21612838	FUS		-
chr10	28966463	28966486	FUS		+
chr19	1604373	1604405	FUS		-
chr2	150430080	150430102	FUS		-
chr4	85566521	85566542	FUS		+
chr12	67692756	67692778	FUS		+
chr10	28827032	28827052	FUS		+
chr7	155257374	155257396	FUS		+
chr8	6598633	6598656	FUS		+
chr14	32330382	32330415	FUS		+
chr5	102255157	102255177	FUS		+
chr9	85629092	85629115	FUS		-
chr1	97253613	97253636	FUS		+
chrX	84525630	84525656	FUS		+
chr3	57636886	57636908	FUS		-
chr2	203071094	203071116	FUS		-
chr7	129272935	129272955	FUS		+
chr17	48829680	48829706	FUS		+
chr4	39826476	39826498	FUS		-
chr1	78420689	78420708	FUS		-
chr3	184062558	184062581	FUS		+
chr21	47811612	47811642	FUS		+
chr5	127428790	127428815	FUS		+
chr1	118453276	118453298	FUS		-
chr1	54509151	54509174	FUS		-
chr10	73989663	73989693	FUS		+
chr3	42655608	42655636	FUS		+
chr5	112812568	112812592	FUS		-
chr4	91058493	91058515	FUS		+
chr4	87524812	87524836	FUS		+
chr1	157093990	157094014	FUS		-
chr13	38930972	38931002	FUS		+
chr4	166236715	166236740	FUS		+
chr14	51056635	51056664	FUS		+
chr12	69968797	69968833	FUS		+
chr6	111050606	111050627	FUS		-
chr15	58347630	58347652	FUS		-
chr3	185635093	185635122	FUS		-
chr10	27068114	27068137	FUS		-
chr1	245013401	245013423	FUS		-
chr12	95695781	95695805	FUS		+
chr17	45262844	45262880	FUS		-
chr5	134164349	134164376	FUS		+
chr6	99859107	99859142	FUS		-
chr20	49198413	49198432	FUS		+
chr9	127430953	127430977	FUS		-
chr12	67688414	67688433	FUS		+
chr12	7074517	7074547	FUS		-
chr12	67391308	67391336	FUS		-
chr1	40538738	40538763	FUS		-
chr8	100226469	100226488	FUS		+
chr11	125475814	125475833	FUS		+
chr1	217625849	217625872	FUS		-
chr11	57260871	57260892	FUS		-
chr2	160207758	160207780	FUS		-
chr1	46319380	46319405	FUS		+
chr21	34723240	34723267	FUS		+
chr17	59807074	59807103	FUS		-
chr1	242046107	242046131	FUS		+
chr14	71449360	71449390	FUS		+
chr2	74383379	74383417	FUS		-
chr6	128632231	128632254	FUS		-
chr12	121231719	121231745	FUS		-
chr10	5746256	5746298	FUS		+
chr1	156994319	156994339	FUS		-
chrX	71617888	71617909	FUS		-
chr13	114143350	114143375	FUS		-
chr10	620315	620335	FUS		-
chr12	53850396	53850424	FUS		+
chr11	46784187	46784208	FUS		-
chr8	30244236	30244259	FUS		+
chr7	7287370	7287395	FUS		+
chrX	85300776	85300814	FUS		-
chr9	37266142	37266165	FUS		+
chr12	875345	875366	FUS		+
chr14	55515654	55515677	FUS		+
chr11	8019425	8019449	FUS		+
chr3	17711249	17711275	FUS		-
chr8	141601564	141601581	FUS		-
chr19	59062060	59062080	FUS		+
chr7	6200826	6200848	FUS		+
chr16	78654054	78654075	FUS		+
chr4	3037710	3037731	FUS		+
chr15	64448054	64448075	FUS		-
chr6	133614501	133614526	FUS		+
chr9	79001713	79001740	FUS		-
chr1	178695263	178695284	FUS		+
chr7	151351105	151351129	FUS		-
chr2	128548054	128548084	FUS		-
chr5	54613924	54613948	FUS		+
chr4	95687949	95687978	FUS		+
chr9	128530774	128530800	FUS		+
chr6	124363139	124363163	FUS		+
chr20	11904855	11904880	FUS		+
chr13	50654833	50654854	FUS		-
chr17	13470928	13470950	FUS		-
chr8	71296572	71296595	FUS		-
chr15	44742266	44742287	FUS		+
chr20	34312882	34312903	FUS		-
chrX	47776520	47776545	FUS		+
chr4	54245117	54245143	FUS		+
chr10	96342564	96342591	FUS		+
chr3	123667851	123667872	FUS		-
chr1	113967247	113967270	FUS		+
chr3	148752480	148752508	FUS		-
chr6	71607435	71607457	FUS		-
chr5	14248976	14249000	FUS		+
chr3	61735027	61735053	FUS		+
chrX	73420462	73420486	FUS		-
chr10	90668272	90668302	FUS		+
chr13	49581312	49581334	FUS		+
chr9	21867660	21867686	FUS		+
chr6	79760663	79760689	FUS		-
chr20	42091002	42091022	FUS		+
chr13	35709360	35709385	FUS		+
chr1	51270474	51270503	FUS		-
chr18	72496765	72496787	FUS		+
chr17	59917127	59917147	FUS		-
chr19	48887487	48887513	FUS		-
chr16	18832523	18832542	FUS		-
chr4	145896414	145896435	FUS		-
chr21	32763083	32763103	FUS		-
chr16	20808534	20808564	FUS		-
chr19	37847411	37847433	FUS		+
chr1	35648009	35648028	FUS		-
chr15	49170948	49170970	FUS		+
chr19	4412780	4412801	FUS		+
chrX	24873395	24873421	FUS		+
chr14	69925561	69925590	FUS		+
chr1	33123340	33123359	FUS		+
chr13	61028011	61028035	FUS		+
chr12	65637026	65637051	FUS		+
chr4	183327838	183327866	FUS		+
chr3	78862493	78862512	FUS		-
chr2	153563436	153563456	FUS		-
chr4	169401775	169401796	FUS		-
chr18	56995694	56995722	FUS		-
chr1	180043958	180043982	FUS		+
chr17	34155391	34155431	FUS		+
chr7	90627039	90627063	FUS		+
chr1	179068700	179068723	FUS		-
chr18	13071950	13071976	FUS		+
chr5	36971336	36971361	FUS		+
chr5	38947471	38947492	FUS		-
chr2	36809597	36809617	FUS		-
chr1	33138946	33138970	FUS		+
chr19	12064683	12064707	FUS		+
chr5	106916660	106916685	FUS		-
chr6	105421799	105421823	FUS		+
chr2	223493555	223493574	FUS		-
chr3	154013097	154013124	FUS		-
chr17	52982188	52982209	FUS		+
chr10	76608576	76608598	FUS		+
chr7	96292169	96292193	FUS		-
chrX	108936074	108936097	FUS		-
chr17	61120815	61120845	FUS		+
chr2	152841268	152841295	FUS		-
chr17	26689235	26689264	FUS		+
chr16	69809888	69809915	FUS		+
chr6	133621755	133621783	FUS		+
chr21	15753565	15753624	FUS		-
chr5	10399771	10399805	FUS		+
chr13	35613821	35613856	FUS		+
chr7	116849054	116849080	FUS		+
chr2	197729711	197729732	FUS		-
chr1	51322384	51322410	FUS		-
chr7	116642784	116642806	FUS		+
chr3	54746087	54746114	FUS		+
chrX	24003988	24004016	FUS		-
chr15	49919168	49919196	FUS		+
chr1	114939101	114939120	FUS		-
chr9	80570981	80571003	FUS		-
chr1	175930986	175931010	FUS		-
chr18	34516811	34516834	FUS		+
chr7	18330581	18330604	FUS		+
chr10	14945932	14945958	FUS		+
chr12	50676860	50676885	FUS		-
chr1	26607061	26607081	FUS		+
chr9	135800204	135800224	FUS		-
chr1	82303021	82303056	FUS		+
chr6	119308776	119308798	FUS		-
chr4	154288301	154288331	FUS		+
chr1	19535920	19535949	FUS		-
chr10	32798714	32798736	FUS		+
chr1	247152933	247152958	FUS		-
chr1	93814033	93814071	FUS		+
chr8	116472395	116472416	FUS		-
chr8	100050208	100050231	FUS		+
chr6	57393011	57393034	FUS		+
chr12	80324802	80324828	FUS		-
chr5	157269275	157269297	FUS		-
chr2	109175761	109175784	FUS		+
chr7	111857376	111857400	FUS		+
chr8	91026453	91026477	FUS		+
chrX	53675516	53675539	FUS		-
chr20	2445303	2445344	FUS		-
chr9	20570588	20570611	FUS		-
chr21	16411807	16411830	FUS		-
chr12	46607841	46607864	FUS		-
chr6	101086285	101086305	FUS		-
chr7	45760973	45760995	FUS		+
chr18	44430442	44430460	FUS		-
chr5	86690143	86690167	FUS		-
chr3	183368108	183368129	FUS		+
chr5	122131809	122131837	FUS		+
chr16	2916569	2916589	FUS		-
chr2	162202708	162202733	FUS		+
chr6	47465969	47465994	FUS		+
chr1	111490845	111490865	FUS		-
chr2	150441823	150441845	FUS		-
chr12	105408292	105408323	FUS		+
chr15	80417263	80417300	FUS		+
chr1	20227281	20227314	FUS		+
chr1	87368338	87368371	FUS		-
chrX	24091944	24091964	FUS		+
chr11	3012179	3012198	FUS		-
chr2	200296227	200296249	FUS		-
chr10	43047900	43047925	FUS		-
chr5	93339481	93339504	FUS		-
chr9	129643927	129643949	FUS		+
chr11	124826548	124826578	FUS		+
chr1	84702505	84702526	FUS		+
chr7	106964895	106964917	FUS		-
chr2	163202146	163202171	FUS		+
chr1	243909158	243909181	FUS		-
chr2	133767284	133767305	FUS		-
chrX	24229563	24229582	FUS		+
chr3	78784906	78784936	FUS		-
chr4	140462515	140462548	FUS		-
chr1	150548824	150548845	FUS		-
chr3	61713474	61713494	FUS		+
chr2	214166380	214166403	FUS		+
chr17	59234111	59234130	FUS		+
chr16	68227004	68227036	FUS		+
chr5	36164966	36164996	FUS		+
chr9	17304717	17304741	FUS		+
chr1	94007589	94007620	FUS		+
chr7	140608482	140608503	FUS		-
chr19	34698001	34698027	FUS		+
chr5	14191998	14192019	FUS		+
chr1	156384091	156384122	FUS		-
chr9	132676673	132676697	FUS		-
chr11	33781352	33781374	FUS		-
chr13	51523969	51523999	FUS		+
chrX	44913307	44913332	FUS		+
chr2	212759758	212759780	FUS		-
chr9	98621990	98622018	FUS		-
chr5	138120521	138120544	FUS		+
chr8	95684518	95684541	FUS		+
chr3	61782494	61782517	FUS		+
chr1	61572418	61572445	FUS		+
chr8	28321161	28321185	FUS		-
chr4	95804595	95804621	FUS		+
chr19	38056184	38056205	FUS		-
chr3	72865438	72865461	FUS		-
chr15	45009934	45009956	FUS		+
chr12	28413852	28413871	FUS		+
chr17	37562568	37562590	FUS		-
chr6	157340505	157340529	FUS		+
chr5	32164983	32165005	FUS		-
chr2	10011021	10011051	FUS		+
chr11	129144505	129144530	FUS		-
chr4	62122249	62122269	FUS		+
chr13	100208171	100208191	FUS		+
chr6	165740865	165740891	FUS		-
chr12	80266479	80266503	FUS		-
chr5	172774	172802	FUS		+
chr3	120045650	120045670	FUS		-
chr10	98743743	98743764	FUS		+
chr6	112173754	112173780	FUS		-
chr13	34425086	34425112	FUS		+
chr7	108213798	108213827	FUS		+
chr3	17027801	17027822	FUS		+
chr14	95624500	95624529	FUS		+
chr12	132582944	132582965	FUS		+
chr5	108395737	108395757	FUS		+
chr5	36893274	36893304	FUS		+
chr10	69829213	69829233	FUS		-
chr1	162165922	162165943	FUS		+
chr11	113028678	113028704	FUS		+
chr2	201342868	201342907	FUS		+
chr10	112053715	112053742	FUS		-
chr1	87812754	87812775	FUS		+
chr10	14894432	14894463	FUS		+
chr3	142143516	142143544	FUS		-
chr9	115286315	115286336	FUS		+
chrX	84323165	84323185	FUS		+
chr8	117811019	117811043	FUS		+
chr6	163031608	163031625	FUS		-
chr15	41914779	41914802	FUS		+
chr1	76718690	76718710	FUS		+
chr2	46947518	46947543	FUS		+
chr19	30448423	30448444	FUS		+
chr3	142477070	142477091	FUS		+
chr1	21401435	21401455	FUS		-
chr18	5437631	5437667	FUS		-
chr7	44517016	44517036	FUS		-
chr20	34327188	34327210	FUS		-
chr6	91246591	91246611	FUS		-
chr16	3429397	3429419	FUS		+
chr16	27547618	27547640	FUS		-
chr12	110413500	110413527	FUS		-
chr9	128064162	128064186	FUS		+
chr5	36955749	36955771	FUS		+
chr5	145139826	145139856	FUS		-
chr4	74090188	74090219	FUS		-
chr14	31493661	31493684	FUS		-
chr6	1863960	1863984	FUS		-
chr3	169808079	169808106	FUS		-
chr5	153460657	153460692	FUS		+
chr1	161835759	161835794	FUS		+
chr11	110038800	110038823	FUS		+
chr6	97700770	97700792	FUS		-
chr10	70100876	70100899	FUS		+
chr12	83325259	83325284	FUS		+
chr12	65614047	65614083	FUS		+
chr3	61608523	61608545	FUS		+
chr17	13922599	13922622	FUS		-
chr15	100374040	100374062	FUS		+
chr1	51975770	51975792	FUS		-
chr3	78822239	78822260	FUS		-
chr21	38869091	38869122	FUS		+
chr15	52194141	52194164	FUS		+
chr2	172562200	172562222	FUS		+
chr1	21294211	21294248	FUS		-
chr1	61647177	61647199	FUS		+
chr17	46654394	46654424	FUS		-
chr2	71360192	71360214	FUS		+
chr12	90029103	90029128	FUS		-
chr10	97619849	97619870	FUS		-
chrX	114402705	114402728	FUS		-
chr12	12395920	12395942	FUS		-
chr3	9871256	9871278	FUS		+
chr10	125130063	125130083	FUS		+
chr9	102372624	102372649	FUS		-
chr1	51196643	51196664	FUS		-
chr16	31927904	31927926	FUS		+
chr11	59573615	59573649	FUS		-
chr11	110448736	110448767	FUS		-
chr12	69667727	69667748	FUS		+
chr4	153327640	153327664	FUS		-
chr15	71707802	71707827	FUS		+
chr9	14292746	14292768	FUS		-
chr5	171426607	171426630	FUS		-
chr19	57803704	57803761	FUS		+
chr4	107240853	107240881	FUS		+
chr10	3825548	3825569	FUS		-
chr12	116650045	116650079	FUS		-
chr1	93619250	93619278	FUS		-
chr10	12730604	12730625	FUS		+
chr7	33272282	33272304	FUS		+
chr3	99660060	99660086	FUS		+
chr1	52151894	52151915	FUS		+
chr10	91485201	91485227	FUS		+
chr17	5239425	5239447	FUS		+
chr1	150105238	150105257	FUS		+
chr5	171401501	171401523	FUS		-
chr12	11285551	11285577	FUS		-
chr8	30461433	30461475	FUS		-
chr5	53506819	53506841	FUS		-
chr14	67015736	67015762	FUS		+
chr17	65164451	65164472	FUS		-
chr7	11118762	11118790	FUS		+
chr5	145182404	145182428	FUS		-
chr1	150601991	150602015	FUS		-
chr10	114477894	114477914	FUS		+
chr12	42976346	42976366	FUS		-
chr2	187628271	187628295	FUS		+
chr21	35463987	35464011	FUS		+
chrX	24779108	24779134	FUS		+
chr9	96933311	96933333	FUS		+
chr8	48367682	48367710	FUS		+
chr18	19115925	19115948	FUS		-
chr3	33668374	33668398	FUS		-
chr19	48960811	48960840	FUS		+
chr6	149967334	149967357	FUS		-
chr8	11053446	11053477	FUS		-
chrX	51141795	51141826	FUS		+
chr2	46810235	46810259	FUS		+
chr12	49070657	49070680	FUS		-
chr1	33292083	33292104	FUS		+
chr5	138986833	138986851	FUS		+
chr17	1247789	1247825	FUS		-
chr1	91972980	91973007	FUS		+
chr9	5953247	5953269	FUS		-
chr6	112392399	112392426	FUS		-
chr4	83282338	83282358	FUS		-
chr14	68412900	68412932	FUS		+
chr12	105546354	105546375	FUS		+
chr17	44177993	44178016	FUS		-
chr6	167427866	167427886	FUS		+
chr15	45009874	45009894	FUS		+
chr11	120214600	120214623	FUS		+
chr6	167416356	167416379	FUS		+
chr5	167978978	167979001	FUS		-
chr6	106663484	106663509	FUS		-
chr7	99228344	99228366	FUS		+
chr11	110316008	110316041	FUS		+
chr2	27848098	27848117	FUS		+
chr1	204489466	204489488	FUS		+
chr12	878905	878927	FUS		+
chr4	146043161	146043181	FUS		+
chr17	27182143	27182164	FUS		+
chr3	10035503	10035525	FUS		+
chr15	41747010	41747035	FUS		+
chr1	213260686	213260706	FUS		+
chr13	46102675	46102701	FUS		+
chr4	30761784	30761813	FUS		+
chr20	42685424	42685446	FUS		+
chr4	169825233	169825253	FUS		+
chr3	196433534	196433556	FUS		-
chr2	179414839	179414864	FUS		+
chr5	170397171	170397193	FUS		+
chr20	48569866	48569896	FUS		+
chr6	89520084	89520108	FUS		-
chr7	93250172	93250202	FUS		+
chr12	69010973	69011000	FUS		+
chr16	67068142	67068172	FUS		+
chr15	34597161	34597184	FUS		-
chr6	114178670	114178698	FUS		+
chr15	63883538	63883564	FUS		+
chr5	118323512	118323531	FUS		-
chrX	20168552	20168576	FUS		-
chr17	43730406	43730426	FUS		+
chr13	113463307	113463326	FUS		+
chr13	101932576	101932596	FUS		-
chr5	148732612	148732643	FUS		+
chr7	95036601	95036624	FUS		-
chr8	38178326	38178353	FUS		-
chr2	240918253	240918276	FUS		-
chr2	122376252	122376274	FUS		-
chrX	73469359	73469382	FUS		-
chr1	155887597	155887619	FUS		-
chr11	82986201	82986229	FUS		-
chr9	4712441	4712470	FUS		-
chr5	128842302	128842336	FUS		+
chr22	42245139	42245163	FUS		+
chr9	112878494	112878516	FUS		+
chr3	16936914	16936947	FUS		+
chr9	127115753	127115786	FUS		-
chr8	95919955	95919974	FUS		+
chr5	122950210	122950232	FUS		+
chr22	21288346	21288371	FUS		+
chr2	24779763	24779786	FUS		+
chr7	132581134	132581157	FUS		-
chr6	128721216	128721237	FUS		-
chr6	20415458	20415480	FUS		+
chr3	33539280	33539306	FUS		-
chr14	66979972	66979996	FUS		+
chr16	72652684	72652726	FUS		-
chr12	94771790	94771813	FUS		-
chr7	155447417	155447437	FUS		+
chr5	96109385	96109407	FUS		+
chr10	62547820	62547841	FUS		+
chr12	77165500	77165525	FUS		+
chr12	43447944	43447966	FUS		-
chr14	55516092	55516115	FUS		+
chr3	23885017	23885043	FUS		+
chr6	86316609	86316633	FUS		-
chr6	170872882	170872910	FUS		+
chr6	83693951	83693982	FUS		-
chr18	13047854	13047876	FUS		+
chrX	41596834	41596862	FUS		-
chr10	31816738	31816765	FUS		+
chr6	39868224	39868247	FUS		-
chr5	34933953	34933973	FUS		+
chr2	44719867	44719890	FUS		+
chr6	139500077	139500104	FUS		+
chr1	93299071	93299101	FUS		+
chr1	179170541	179170566	FUS		-
chr6	45168075	45168097	FUS		-
chr6	111774821	111774844	FUS		-
chr14	55513320	55513343	FUS		+
chr6	108904547	108904566	FUS		+
chr17	4616050	4616081	FUS		+
chr1	68153344	68153363	FUS		+
chr18	2613558	2613581	FUS		+
chr6	136846091	136846115	FUS		-
chr11	92379562	92379586	FUS		+
chr2	32806582	32806604	FUS		+
chr12	125684845	125684866	FUS		+
chr7	50812681	50812712	FUS		-
chr15	44917630	44917654	FUS		-
chr7	50692437	50692459	FUS		-
chr1	240734334	240734356	FUS		-
chr6	42829848	42829878	FUS		+
chr13	60344058	60344085	FUS		-
chr1	227236076	227236108	FUS		-
chr2	29126429	29126457	FUS		+
chr14	60562918	60562945	FUS		+
chr1	94950336	94950365	FUS		+
chr10	49694616	49694647	FUS		-
chr14	80005219	80005240	FUS		+
chr1	167874036	167874060	FUS		-
chr7	111797153	111797173	FUS		-
chrX	24983073	24983095	FUS		+
chr6	97673851	97673881	FUS		-
chrX	30734814	30734837	FUS		+
chr6	99907684	99907708	FUS		-
chr12	66245975	66245996	FUS		+
chr11	108265336	108265360	FUS		-
chr6	13575926	13575951	FUS		+
chr13	96868341	96868366	FUS		+
chr2	114663668	114663689	FUS		+
chr1	197600568	197600588	FUS		-
chr5	80937741	80937764	FUS		-
chr14	53091813	53091836	FUS		+
chr10	131739374	131739400	FUS		-
chr2	101510955	101510985	FUS		+
chr3	179052013	179052034	FUS		+
chrX	70505941	70505968	FUS		+
chr5	89883783	89883813	FUS		+
chr10	89313011	89313034	FUS		+
chr13	34495977	34496001	FUS		+
chr3	56656988	56657024	FUS		-
chr10	27461896	27461924	FUS		+
chr10	98284142	98284168	FUS		-
chr12	93169330	93169355	FUS		-
chr9	131733058	131733082	FUS		+
chr20	13549865	13549885	FUS		-
chr3	185791216	185791238	FUS		-
chr6	44263688	44263719	FUS		-
chr3	171083611	171083632	FUS		-
chrX	23804296	23804321	FUS		+
chr13	30148620	30148637	FUS		-
chr1	171540877	171540908	FUS		+
chr5	151189088	151189112	FUS		+
chr5	32403268	32403290	FUS		-
chr1	244004574	244004592	FUS		-
chr12	117582933	117582965	FUS		-
chr12	65617326	65617354	FUS		+
chr1	7229106	7229136	FUS		+
chr6	4819530	4819555	FUS		+
chr17	49098783	49098806	FUS		-
chr16	28876883	28876913	FUS		+
chr8	59363918	59363948	FUS		+
chr1	61851447	61851472	FUS		+
chr5	16875741	16875766	FUS		-
chr16	89551192	89551224	FUS		-
chr5	130889820	130889868	FUS		-
chr6	101011624	101011661	FUS		-
chr19	42947470	42947498	FUS		+
chr2	212931238	212931279	FUS		-
chr19	21910533	21910560	FUS		-
chr3	148777982	148778011	FUS		-
chr7	27645991	27646019	FUS		-
chr10	12030298	12030328	FUS		-
chr14	55755068	55755095	FUS		+
chr6	122766809	122766842	FUS		-
chr5	134260650	134260672	FUS		-
chr1	67839629	67839662	FUS		+
chr1	243423126	243423159	FUS		+
chr5	61823037	61823066	FUS		+
chr8	48773180	48773207	FUS		-
chr10	30304603	30304624	FUS		-
chr5	65899818	65899846	FUS		+
chr2	210905161	210905188	FUS		+
chr17	42750682	42750702	FUS		-
chr14	92465859	92465883	FUS		-
chr7	86548195	86548217	FUS		-
chr7	12273917	12273938	FUS		+
chr10	79814647	79814687	FUS		+
chr5	351002	351027	FUS		+
chr18	77008766	77008792	FUS		+
chr10	96209578	96209603	FUS		+
chr9	86303441	86303471	FUS		-
chr6	1614102	1614125	FUS		+
chr2	175035749	175035777	FUS		-
chr5	54783467	54783489	FUS		-
chr1	78030381	78030404	FUS		-
chr7	94544110	94544142	FUS		+
chr6	166393986	166394008	FUS		-
chr17	45247095	45247116	FUS		-
chr17	44225086	44225120	FUS		-
chr1	225193634	225193658	FUS		+
chr1	60327508	60327529	FUS		+
chr20	57432090	57432114	FUS		+
chr4	87605166	87605187	FUS		+
chr11	85731821	85731842	FUS		-
chr10	89542304	89542335	FUS		-
chr4	102112569	102112590	FUS		-
chrM	7121	7176	FUS		+
chr15	79188142	79188160	FUS		+
chr3	173627833	173627863	FUS		+
chr1	198846732	198846760	FUS		-
chr10	96371792	96371813	FUS		+
chr6	52145294	52145317	FUS		-
chr8	74701114	74701135	FUS		-
chr14	50066141	50066164	FUS		+
chr1	46910202	46910223	FUS		+
chr5	148875385	148875409	FUS		-
chr12	58329767	58329801	FUS		-
chr1	93646607	93646632	FUS		+
chr4	3355629	3355661	FUS		+
chr4	152630300	152630321	FUS		-
chr5	170471291	170471314	FUS		+
chr11	68101692	68101716	FUS		+
chrX	122816648	122816687	FUS		-
chr4	106318567	106318598	FUS		-
chr13	33036537	33036561	FUS		-
chr16	72594292	72594313	FUS		-
chr5	157269141	157269156	FUS		-
chr1	45887397	45887420	FUS		-
chr7	151852409	151852444	FUS		-
chr7	91971285	91971309	FUS		+
chr4	95147316	95147339	FUS		+
chr1	86853632	86853652	FUS		-
chr11	10179653	10179675	FUS		-
chr4	30784051	30784075	FUS		+
chr21	38795990	38796024	FUS		+
chr5	36905547	36905570	FUS		+
chr2	174781884	174781909	FUS		-
chr1	87483773	87483803	FUS		+
chr1	45959550	45959579	FUS		-
chr5	149398440	149398466	FUS		+
chr18	37114085	37114109	FUS		-
chr7	50669903	50669938	FUS		-
chr2	182794414	182794441	FUS		+
chr12	69895555	69895575	FUS		+
chr5	89858580	89858601	FUS		+
chr8	18418092	18418117	FUS		-
chr19	23408519	23408544	FUS		-
chr19	52517146	52517183	FUS		-
chr6	119136046	119136066	FUS		-
chr1	179160081	179160105	FUS		-
chr22	29452865	29452887	FUS		+
chr5	93979085	93979116	FUS		+
chr2	71570459	71570486	FUS		+
chr11	18606092	18606115	FUS		-
chr4	30936391	30936417	FUS		+
chr17	29580967	29580995	FUS		+
chr1	27057571	27057601	FUS		+
chr1	85784390	85784417	FUS		-
chr8	103416829	103416848	FUS		-
chr11	10877269	10877290	FUS		-
chr7	105205686	105205718	FUS		-
chr8	21779556	21779583	FUS		+
chr3	37967387	37967406	FUS		+
chr6	39080763	39080787	FUS		-
chr3	138433334	138433360	FUS		-
chr4	141473175	141473210	FUS		+
chr9	16579607	16579631	FUS		-
chr2	38530266	38530289	FUS		-
chr5	36938857	36938887	FUS		+
chr19	44568580	44568609	FUS		+
chr4	85150416	85150438	FUS		-
chr3	125091507	125091531	FUS		-
chr1	112182811	112182838	FUS		+
chr8	80949613	80949648	FUS		-
chr4	110189506	110189530	FUS		-
chr20	13985653	13985675	FUS		+
chr4	48637246	48637269	FUS		-
chrM	12899	12953	FUS		+
chr7	2818214	2818236	FUS		-
chr13	79202802	79202828	FUS		-
chr22	30752256	30752276	FUS		-
chr7	128505087	128505116	FUS		+
chr13	111301898	111301917	FUS		-
chr1	23366321	23366344	FUS		+
chr8	15493578	15493604	FUS		+
chrX	24861190	24861210	FUS		+
chr1	31418432	31418453	FUS		-
chr2	44700286	44700305	FUS		+
chr1	114456667	114456692	FUS		+
chr16	24774215	24774244	FUS		+
chr13	34433459	34433492	FUS		+
chr5	134530513	134530538	FUS		+
chr6	119224245	119224269	FUS		-
chr2	160620530	160620553	FUS		+
chr20	30701399	30701427	FUS		+
chr5	176627552	176627576	FUS		+
chr13	31228972	31229005	FUS		+
chr20	49571899	49571925	FUS		-
chr4	17842833	17842857	FUS		+
chr13	50640539	50640560	FUS		-
chrM	15814	15864	FUS		+
chrX	16805896	16805918	FUS		+
chr1	55591082	55591107	FUS		-
chr14	37557509	37557529	FUS		-
chr3	196075844	196075884	FUS		-
chr5	21527637	21527661	FUS		+
chr6	38524225	38524250	FUS		-
chr17	29464697	29464728	FUS		+
chr6	57033692	57033716	FUS		+
chr3	17720964	17720992	FUS		-
chr14	53568733	53568754	FUS		-
chrM	15523	15554	FUS		+
chr19	58132454	58132492	FUS		+
chr6	163960753	163960780	FUS		+
chr19	40560623	40560646	FUS		-
chr5	170546399	170546429	FUS		+
chrX	13839284	13839306	FUS		-
chr8	42929042	42929065	FUS		+
chr15	30108630	30108652	FUS		-
chr22	50896982	50897013	FUS		-
chr3	145842234	145842263	FUS		-
chrX	128975191	128975211	FUS		-
chr6	126296252	126296278	FUS		+
chr6	2014727	2014753	FUS		-
chr6	133674351	133674374	FUS		+
chr9	23691244	23691265	FUS		-
chr3	47122259	47122295	FUS		-
chr2	55404376	55404396	FUS		-
chr7	39684756	39684783	FUS		+
chr2	12882193	12882218	FUS		+
chr12	116674390	116674420	FUS		-
chr21	35053075	35053101	FUS		+
chr3	194973752	194973772	FUS		-
chr14	57867880	57867903	FUS		+
chrX	138211812	138211834	FUS		-
chrM	13732	13760	FUS		+
chr6	111733271	111733293	FUS		-
chr2	105965187	105965210	FUS		+
chr8	57886250	57886275	FUS		-
chr2	230688864	230688900	FUS		-
chr3	120462145	120462164	FUS		+
chr1	241515100	241515134	FUS		-
chr1	161777216	161777246	FUS		+
chr7	81923604	81923630	FUS		-
chr7	97803442	97803466	FUS		+
chr10	124709754	124709773	FUS		-
chr16	24944187	24944209	FUS		-
chr13	74397340	74397361	FUS		-
chr1	165814618	165814650	FUS		+
chr13	37592375	37592396	FUS		-
chr3	171905355	171905386	FUS		+
chr21	27117888	27117913	FUS		+
chr13	61032672	61032693	FUS		+
chr18	66343784	66343809	FUS		-
chr2	55599014	55599038	FUS		-
chr1	97233994	97234015	FUS		+
chr3	9846928	9846949	FUS		+
chr7	115868682	115868707	FUS		+
chr18	77897527	77897572	FUS		+
chr12	76456238	76456264	FUS		-
chr10	70511128	70511151	FUS		+
chr1	51072125	51072148	FUS		-
chr10	96341565	96341597	FUS		+
chr3	112713349	112713369	FUS		+
chr16	68055830	68055850	FUS		-
chr2	62278566	62278589	FUS		+
chr7	80373978	80374004	FUS		-
chr4	125586813	125586835	FUS		-
chr15	52843028	52843045	FUS		-
chr6	74139230	74139262	FUS		-
chr13	76142240	76142261	FUS		+
chr22	28837236	28837256	FUS		-
chr10	53279175	53279199	FUS		+
chr11	33139010	33139037	FUS		-
chr6	18225073	18225094	FUS		-
chr20	32691889	32691914	FUS		-
chr12	110765602	110765625	FUS		+
chr1	231679523	231679545	FUS		+
chr14	102283121	102283145	FUS		+
chr9	2042727	2042747	FUS		+
chr4	100850422	100850447	FUS		-
chr19	40865756	40865785	FUS		+
chr1	75980498	75980521	FUS		-
chr13	67397741	67397775	FUS		-
chr18	53164420	53164448	FUS		-
chr19	32974155	32974181	FUS		+
chrX	135998194	135998234	FUS		+
chr8	65568088	65568110	FUS		-
chr3	160492877	160492897	FUS		+
chr6	137112242	137112264	FUS		-
chr10	94109256	94109278	FUS		+
chr9	134056764	134056786	FUS		+
chr6	131354962	131354986	FUS		-
chr20	34248012	34248035	FUS		-
chr10	21401060	21401086	FUS		-
chr2	71646512	71646533	FUS		+
chr22	29918482	29918501	FUS		-
chr1	212277400	212277435	FUS		+
chr10	98336476	98336511	FUS		-
chr7	64006049	64006073	FUS		-
chr9	27326048	27326076	FUS		-
chr2	55200240	55200266	FUS		-
chr10	114326549	114326568	FUS		+
chr14	60590703	60590730	FUS		+
chr4	109059347	109059368	FUS		-
chr5	10401685	10401709	FUS		+
chr6	144181067	144181093	FUS		+
chr18	25631037	25631057	FUS		-
chr5	145879330	145879369	FUS		+
chr1	235276027	235276058	FUS		-
chr15	31203699	31203720	FUS		+
chr10	7395191	7395211	FUS		-
chr8	10673279	10673296	FUS		-
chr22	36258930	36258957	FUS		-
chr17	73879516	73879551	FUS		-
chr2	189191048	189191072	FUS		+
chr10	114210206	114210230	FUS		+
chr3	145841759	145841782	FUS		-
chr7	101628130	101628159	FUS		+
chr1	51832195	51832223	FUS		-
chr17	37508256	37508279	FUS		-
chr1	229589362	229589386	FUS		-
chr8	48382364	48382385	FUS		+
chrX	73440826	73440854	FUS		-
chr10	49627910	49627943	FUS		+
chr8	62537387	62537418	FUS		-
chr2	175951127	175951149	FUS		-
chr4	25155734	25155754	FUS		-
chr4	186302452	186302479	FUS		+
chr1	39888316	39888335	FUS		+
chr21	30739096	30739121	FUS		+
chr3	183891052	183891081	FUS		+
chr11	112180986	112181013	FUS		+
chr17	59824866	59824895	FUS		-
chr2	74402834	74402862	FUS		-
chr12	14519625	14519648	FUS		+
chr17	29468420	29468445	FUS		+
chr1	158494916	158494937	FUS		+
chr2	44203452	44203481	FUS		-
chr4	74074994	74075027	FUS		-
chr15	50740631	50740660	FUS		+
chr3	23375737	23375759	FUS		+
chr12	22794711	22794741	FUS		+
chr5	10382096	10382118	FUS		+
chr1	29283219	29283244	FUS		+
chr8	11051629	11051650	FUS		-
chr10	52961032	52961062	FUS		+
chr5	106996188	106996211	FUS		-
chr11	2975641	2975665	FUS		-
chr1	78284790	78284821	FUS		+
chr4	114661205	114661224	FUS		-
chr14	96977728	96977751	FUS		+
chr10	15888626	15888648	FUS		-
chr7	55621166	55621195	FUS		-
chr8	61511266	61511299	FUS		+
chr3	136547436	136547456	FUS		+
chr10	103235543	103235567	FUS		+
chr1	52254009	52254032	FUS		+
chr3	61811728	61811761	FUS		+
chr12	42706585	42706610	FUS		-
chr1	65231398	65231420	FUS		+
chr2	30843516	30843539	FUS		+
chr1	113455113	113455146	FUS		-
chr9	114314158	114314185	FUS		+
chr5	118729829	118729857	FUS		+
chr7	25162706	25162727	FUS		-
chr10	14941921	14941942	FUS		+
chr13	60450440	60450466	FUS		-
chr12	19686934	19686961	FUS		+
chr12	11276573	11276604	FUS		-
chr16	28885156	28885179	FUS		+
chr1	240355222	240355251	FUS		+
chr17	59943118	59943139	FUS		-
chr11	14520803	14520828	FUS		-
chr1	62313951	62313971	FUS		+
chr2	175951438	175951455	FUS		-
chr10	7845483	7845507	FUS		+
chr7	99621053	99621075	FUS		+
chr2	25195826	25195852	FUS		+
chr2	30791857	30791888	FUS		+
chr7	3466712	3466737	FUS		+
chr2	100489511	100489551	FUS		-
chr8	18385449	18385470	FUS		-
chr6	15317694	15317716	FUS		+
chr1	35858320	35858343	FUS		+
chr7	99622874	99622908	FUS		+
chrX	34323738	34323759	FUS		-
chr17	15904263	15904281	FUS		+
chr3	168013992	168014019	FUS		+
chr15	50913606	50913640	FUS		-
chr2	68456603	68456626	FUS		-
chr6	3143673	3143694	FUS		+
chr10	115883395	115883419	FUS		-
chr10	123268702	123268723	FUS		-
chr1	89300389	89300413	FUS		+
chr12	62676633	62676656	FUS		+
chr11	66384899	66384927	FUS		+
chr1	82358733	82358758	FUS		+
chr5	171361275	171361298	FUS		-
chr3	89278497	89278519	FUS		+
chr13	50811733	50811755	FUS		+
chr18	37251126	37251147	FUS		-
chr9	140470347	140470371	FUS		-
chr8	17870576	17870599	FUS		+
chr3	108121847	108121879	FUS		-
chr14	96010702	96010725	FUS		+
chr20	1357780	1357809	FUS		-
chr15	69740447	69740472	FUS		+
chr5	68464034	68464062	FUS		+
chr7	128837027	128837053	FUS		+
chr6	84379204	84379225	FUS		-
chr10	944075	944108	FUS		-
chr13	77638625	77638654	FUS		-
chr11	106805880	106805909	FUS		-
chr6	57000608	57000630	FUS		-
chr1	201131095	201131118	FUS		-
chr10	134958655	134958690	FUS		-
chr7	39743310	39743332	FUS		+
chr7	104923847	104923880	FUS		-
chr2	102384525	102384545	FUS		+
chrX	73167584	73167624	FUS		+
chr20	3461556	3461581	FUS		+
chr12	116499058	116499084	FUS		-
chr17	64642276	64642304	FUS		+
chr10	65024906	65024931	FUS		-
chr6	124485332	124485370	FUS		+
chr2	152305754	152305775	FUS		+
chr18	32075425	32075446	FUS		+
chr14	39538044	39538061	FUS		-
chrX	18977320	18977354	FUS		-
chr17	42380305	42380326	FUS		-
chr2	96851047	96851067	FUS		-
chr16	12277833	12277855	FUS		+
chr14	71999955	71999976	FUS		+
chr8	9445531	9445555	FUS		+
chr6	126903173	126903195	FUS		+
chr3	120047557	120047590	FUS		-
chr11	92394411	92394435	FUS		+
chr3	172144527	172144549	FUS		-
chr15	67519079	67519104	FUS		-
chr4	20386169	20386190	FUS		+
chr5	106901195	106901220	FUS		-
chr11	13699288	13699310	FUS		+
chr10	119967730	119967754	FUS		+
chr5	87511740	87511775	FUS		-
chr20	47652862	47652890	FUS		+
chr12	112472629	112472663	FUS		-
chr1	57887850	57887876	FUS		-
chr12	62969341	62969382	FUS		+
chr20	4675223	4675254	FUS		+
chr17	66526152	66526174	FUS		+
chr8	57085043	57085065	FUS		-
chr17	79669681	79669702	FUS		-
chr9	111828957	111828982	FUS		-
chr3	100458128	100458155	FUS		+
chr5	130918627	130918649	FUS		-
chr18	8304654	8304685	FUS		+
chr1	52288984	52289004	FUS		-
chr11	74680197	74680230	FUS		+
chr10	131418202	131418228	FUS		+
chr5	110436453	110436483	FUS		+
chr14	71903010	71903031	FUS		+
chr13	34444831	34444857	FUS		+
chr2	206185661	206185687	FUS		+
chr2	128565690	128565715	FUS		-
chr17	33592483	33592506	FUS		+
chr2	213231269	213231310	FUS		-
chr6	64396662	64396691	FUS		+
chr4	103427477	103427502	FUS		+
chr10	70205558	70205580	FUS		-
chr2	64074285	64074308	FUS		+
chr13	94747714	94747740	FUS		+
chr12	70643605	70643624	FUS		+
chr1	174368178	174368209	FUS		+
chr12	93895294	93895318	FUS		+
chr1	36067599	36067622	FUS		-
chr14	55739528	55739556	FUS		+
chr17	16009523	16009539	FUS		-
chr6	89874250	89874272	FUS		+
chr4	39731672	39731693	FUS		+
chr10	28851967	28851985	FUS		+
chr4	174150896	174150917	FUS		+
chr3	51349280	51349307	FUS		+
chr11	27434769	27434790	FUS		-
chr9	115191576	115191595	FUS		+
chr1	145217603	145217623	FUS		+
chr19	36717438	36717468	FUS		+
chr11	105968924	105968945	FUS		+
chr14	91374689	91374715	FUS		-
chr13	74268583	74268603	FUS		-
chr17	56082680	56082709	FUS		-
chr6	142485804	142485823	FUS		+
chr6	20662621	20662641	FUS		+
chr2	32602260	32602283	FUS		+
chr10	24913712	24913735	FUS		-
chr13	64605989	64606014	FUS		-
chr1	225127681	225127710	FUS		+
chr20	4867237	4867260	FUS		-
chr18	32331735	32331763	FUS		+
chr19	29156810	29156831	FUS		-
chr22	19881813	19881832	FUS		-
chr4	86428585	86428606	FUS		+
chr12	110974403	110974425	FUS		-
chr1	214819607	214819626	FUS		+
chr19	35175011	35175055	FUS		+
chr13	42412728	42412754	FUS		-
chr2	44684001	44684024	FUS		+
chr7	98625305	98625331	FUS		+
chr16	3315623	3315644	FUS		+
chr22	32135036	32135055	FUS		-
chr12	50629495	50629517	FUS		-
chr16	24774810	24774832	FUS		+
chr15	68437952	68437971	FUS		+
chr10	34965554	34965578	FUS		-
chr6	7249479	7249507	FUS		+
chr1	222819043	222819066	FUS		+
chr1	91481681	91481704	FUS		-
chr7	117832182	117832209	FUS		+
chr15	72877497	72877518	FUS		+
chrX	123927146	123927180	FUS		-
chr11	115310437	115310460	FUS		-
chr10	53582508	53582529	FUS		+
chr12	123689556	123689580	FUS		-
chr19	37003124	37003153	FUS		-
chr11	66413918	66413942	FUS		+
chr17	26987447	26987471	FUS		-
chr1	92829397	92829420	FUS		+
chr12	54631412	54631438	FUS		-
chr5	77011240	77011262	FUS		-
chr12	48066277	48066296	FUS		-
chr4	146090400	146090428	FUS		-
chr5	134161849	134161869	FUS		+
chr2	3436092	3436113	FUS		+
chr12	62988169	62988201	FUS		+
chr8	17872469	17872499	FUS		+
chr1	31434645	31434687	FUS		-
chr7	127011779	127011799	FUS		-
chr12	10369980	10370004	FUS		+
chr12	109184090	109184121	FUS		-
chr4	26422300	26422322	FUS		+
chr12	44739563	44739586	FUS		+
chr12	19372236	19372259	FUS		+
chrM	12379	12443	FUS		+
chr9	26990460	26990484	FUS		+
chr7	106908050	106908075	FUS		-
chr11	9252142	9252165	FUS		-
chr3	53321163	53321182	FUS		-
chr19	57092656	57092678	FUS		+
chr2	225416948	225416973	FUS		-
chr20	40094241	40094262	FUS		-
chr19	40580789	40580812	FUS		-
chr17	80014196	80014223	FUS		+
chr5	95131938	95131962	FUS		+
chr12	90056359	90056400	FUS		-
chr5	138651108	138651134	FUS		+
chr3	12427548	12427571	FUS		+
chr12	46326986	46327010	FUS		-
chr9	94664367	94664389	FUS		-
chr12	102578942	102578963	FUS		+
chr2	39594041	39594067	FUS		-
chr12	76807407	76807433	FUS		-
chr2	61737078	61737102	FUS		-
chr16	87441876	87441907	FUS		-
chr3	124913669	124913698	FUS		-
chr1	207506115	207506140	FUS		+
chr17	27102358	27102382	FUS		-
chr3	42661555	42661574	FUS		+
chr12	2341233	2341255	FUS		+
chr12	42949178	42949215	FUS		-
chr16	78519433	78519456	FUS		+
chr13	42809656	42809677	FUS		+
chr14	54899727	54899757	FUS		-
chr11	120235846	120235867	FUS		+
chr13	50646178	50646202	FUS		-
chr12	116610580	116610599	FUS		-
chr2	152326302	152326323	FUS		+
chr2	25019355	25019377	FUS		+
chr5	114583733	114583755	FUS		-
chr12	76455599	76455619	FUS		-
chr6	128707169	128707205	FUS		-
chr6	56349748	56349774	FUS		-
chr22	28778705	28778729	FUS		-
chr2	62095571	62095595	FUS		-
chr5	108384505	108384527	FUS		+
chr2	178088429	178088464	FUS		+
chr20	14290393	14290416	FUS		+
chr11	12913690	12913722	FUS		+
chr3	9442713	9442739	FUS		+
chr22	42441875	42441900	FUS		+
chr12	131360639	131360658	FUS		+
chrX	73809230	73809254	FUS		-
chr1	97247362	97247393	FUS		+
chr6	94112353	94112375	FUS		-
chr10	89536585	89536604	FUS		-
chr12	77259456	77259476	FUS		-
chr8	66737954	66737978	FUS		-
chr1	91421850	91421872	FUS		-
chr12	11046831	11046856	FUS		-
chr10	45954779	45954799	FUS		-
chrX	139012075	139012097	FUS		-
chr8	109242857	109242887	FUS		-
chr5	112894059	112894087	FUS		+
chr4	113868113	113868138	FUS		+
chr1	52217801	52217819	FUS		+
chr10	89637573	89637596	FUS		+
chr5	142537535	142537560	FUS		+
chrX	47496054	47496077	FUS		-
chr6	107574617	107574638	FUS		-
chr3	119805274	119805295	FUS		-
chr12	116671524	116671546	FUS		-
chr2	142686688	142686710	FUS		-
chr7	77423459	77423481	FUS		-
chr19	33871341	33871364	FUS		+
chr1	222499221	222499243	FUS		-
chr15	35580648	35580672	FUS		-
chr8	15623106	15623131	FUS		+
chr7	113757777	113757809	FUS		+
chr6	71504974	71504995	FUS		+
chr22	30337143	30337169	FUS		+
chr10	121701690	121701713	FUS		+
chr16	74657591	74657614	FUS		-
chr10	92663739	92663765	FUS		+
chr3	11383908	11383929	FUS		+
chr12	90070422	90070441	FUS		-
chr13	77594860	77594888	FUS		-
chr19	57819290	57819318	FUS		+
chr1	220409461	220409482	FUS		-
chr10	52950591	52950610	FUS		+
chr9	22121048	22121079	FUS		+
chr21	27306154	27306190	FUS		-
chr8	77895778	77895793	FUS		-
chr10	34589419	34589446	FUS		-
chr15	44880124	44880144	FUS		-
chr19	35174364	35174384	FUS		+
chr12	96692495	96692520	FUS		-
chr17	472547	472568	FUS		-
chr20	40090749	40090785	FUS		-
chr12	69230049	69230077	FUS		+
chr9	114222344	114222368	FUS		-
chr2	71610562	71610586	FUS		+
chr4	30897005	30897028	FUS		+
chr13	77781422	77781444	FUS		-
chrX	138811192	138811227	FUS		-
chr10	121437133	121437156	FUS		+
chrX	53681879	53681900	FUS		-
chr17	49246384	49246412	FUS		+
chr6	105446003	105446031	FUS		+
chr1	162258565	162258589	FUS		+
chr5	80600062	80600087	FUS		+
chr2	234185517	234185540	FUS		+
chr8	30643325	30643360	FUS		-
chr18	20932585	20932609	FUS		-
chr5	154146811	154146832	FUS		+
chr1	26604383	26604405	FUS		+
chr2	75898989	75899010	FUS		-
chr12	52356295	52356318	FUS		+
chr10	11114774	11114803	FUS		+
chr5	118629504	118629529	FUS		+
chr5	179137099	179137130	FUS		+
chr2	20545965	20545988	FUS		-
chr7	158440800	158440821	FUS		-
chr11	18536364	18536387	FUS		-
chr21	26957996	26958031	FUS		-
chr17	3977404	3977424	FUS		-
chr13	48620002	48620038	FUS		+
chr8	121644239	121644265	FUS		-
chr6	90480392	90480417	FUS		-
chr4	151872793	151872819	FUS		-
chrX	119377265	119377286	FUS		-
chr8	59328786	59328811	FUS		+
chr22	28750637	28750670	FUS		-
chr22	28872472	28872493	FUS		-
chr10	126613162	126613187	FUS		+
chrX	107964142	107964161	FUS		-
chr4	87599248	87599281	FUS		+
chrX	71780771	71780806	FUS		-
chr12	67360829	67360853	FUS		-
chr18	59937793	59937824	FUS		+
chr7	40634461	40634491	FUS		+
chr7	69178246	69178270	FUS		+
chr10	53621419	53621445	FUS		+
chr12	133624292	133624325	FUS		+
chr1	78419649	78419685	FUS		-
chr14	96001981	96001999	FUS		+
chr17	28830132	28830158	FUS		+
chr9	6894087	6894107	FUS		+
chr12	11200392	11200418	FUS		-
chr6	38545074	38545097	FUS		-
chr17	29068535	29068558	FUS		+
chr19	4400473	4400500	FUS		-
chr4	90754530	90754557	FUS		-
chr18	66357565	66357600	FUS		-
chr13	34531285	34531341	FUS		+
chr5	135276206	135276244	FUS		+
chr9	98205749	98205772	FUS		-
chr4	69181134	69181172	FUS		-
chr6	38480580	38480611	FUS		-
chr20	21164250	21164277	FUS		+
chr14	89194485	89194507	FUS		-
chr10	128951352	128951372	FUS		+
chr2	208435009	208435031	FUS		+
chr7	24645362	24645386	FUS		+
chr9	3500657	3500684	FUS		-
chr12	980036	980066	FUS		+
chrX	122816032	122816062	FUS		-
chr5	36908579	36908603	FUS		+
chr1	176097219	176097241	FUS		-
chr2	48090440	48090463	FUS		-
chr8	90970157	90970184	FUS		-
chr18	31155503	31155522	FUS		-
chr5	121364398	121364424	FUS		+
chr6	126798697	126798720	FUS		+
chr5	75005119	75005140	FUS		-
chr19	37917157	37917180	FUS		-
chr2	166616132	166616156	FUS		-
chr22	24497744	24497766	FUS		+
chr2	175086387	175086417	FUS		-
chr11	32998802	32998824	FUS		+
chr1	243943578	243943600	FUS		-
chr6	90784919	90784953	FUS		-
chr2	20494847	20494871	FUS		-
chr16	2813854	2813873	FUS		+
chrX	64225980	64226006	FUS		-
chr5	31479776	31479802	FUS		-
chr8	17648131	17648156	FUS		-
chr1	9995703	9995726	FUS		-
chr10	43289488	43289508	FUS		+
chr2	170458611	170458634	FUS		+
chr17	28447659	28447682	FUS		+
chr7	143577624	143577645	FUS		-
chr13	33082871	33082891	FUS		-
chr20	34292413	34292434	FUS		-
chrX	24082330	24082356	FUS		+
chr17	31163262	31163288	FUS		-
chr19	3465263	3465284	FUS		+
chr20	30362376	30362397	FUS		+
chr6	111702704	111702730	FUS		-
chr2	70139269	70139294	FUS		+
chr10	96368261	96368295	FUS		+
chr3	146233757	146233780	FUS		-
chr10	102034667	102034701	FUS		-
chr7	50703077	50703106	FUS		-
chr19	30485278	30485306	FUS		+
chrX	117695392	117695415	FUS		+
chr5	78982395	78982418	FUS		+
chr15	72784184	72784212	FUS		+
chr3	77148846	77148871	FUS		+
chr1	61563511	61563531	FUS		+
chr6	143453128	143453152	FUS		+
chr21	38625404	38625431	FUS		-
chr7	102672579	102672603	FUS		-
chr3	158091925	158091944	FUS		+
chr5	112200237	112200267	FUS		+
chr13	97468784	97468805	FUS		+
chr13	96597040	96597062	FUS		-
chr18	6290402	6290425	FUS		-
chr12	13171866	13171890	FUS		+
chr1	29446523	29446551	FUS		+
chr5	37327623	37327649	FUS		-
chr11	11931417	11931437	FUS		+
chr7	114228574	114228600	FUS		+
chrX	24223007	24223040	FUS		+
chr17	65153656	65153686	FUS		-
chr5	90212779	90212812	FUS		+
chr8	15576285	15576308	FUS		+
chr19	1476779	1476812	FUS		-
chr12	27058244	27058268	FUS		-
chr15	77363233	77363266	FUS		-
chr17	28444834	28444859	FUS		+
chr1	226436383	226436406	FUS		-
chr5	128447084	128447109	FUS		+
chr2	172566694	172566715	FUS		+
chr1	180682233	180682260	FUS		+
chr13	50636990	50637013	FUS		-
chr14	61398719	61398754	FUS		+
chr12	110973719	110973740	FUS		-
chr6	45169346	45169373	FUS		-
chr5	68473479	68473501	FUS		+
chr18	37317543	37317584	FUS		-
chr17	49063078	49063100	FUS		-
chr5	81331418	81331440	FUS		+
chrX	153230046	153230073	FUS		-
chr2	44548025	44548044	FUS		-
chr2	70316053	70316075	FUS		+
chr14	31602763	31602788	FUS		-
chr1	197651929	197651951	FUS		-
chr9	140194805	140194840	FUS		-
chr3	133897931	133897953	FUS		-
chr12	19296789	19296809	FUS		+
chr10	102993299	102993332	FUS		+
chr1	226333820	226333851	FUS		-
chr4	36228938	36228964	FUS		-
chr13	94406388	94406414	FUS		+
chr17	43547011	43547036	FUS		-
chr4	37838550	37838570	FUS		+
chr3	15620765	15620786	FUS		-
chr11	108742865	108742885	FUS		+
chr5	127391462	127391490	FUS		-
chr1	155898817	155898839	FUS		-
chr19	5963255	5963277	FUS		-
chr10	96344890	96344927	FUS		+
chr7	42058100	42058122	FUS		-
chr2	42453141	42453163	FUS		+
chr2	54159411	54159434	FUS		-
chr13	20557172	20557201	FUS		+
chr9	78642560	78642583	FUS		+
chr14	100831003	100831024	FUS		-
chr4	66842	66863	FUS		+
chr1	45331118	45331137	FUS		-
chr5	58979564	58979596	FUS		-
chr12	100443816	100443839	FUS		-
chr7	107395947	107395975	FUS		+
chr19	12399086	12399116	FUS		-
chr10	11210236	11210259	FUS		+
chr1	40313463	40313483	FUS		-
chr6	111216171	111216197	FUS		+
chr14	104159113	104159136	FUS		+
chr6	128544908	128544929	FUS		-
chr3	150286026	150286046	FUS		+
chr4	52781716	52781742	FUS		+
chr14	21733531	21733557	FUS		-
chr15	42003519	42003542	FUS		+
chr2	219458500	219458524	FUS		+
chr3	40407437	40407460	FUS		-
chr6	89531682	89531706	FUS		-
chr10	53209307	53209331	FUS		+
chr11	120208484	120208510	FUS		+
chr12	22653713	22653737	FUS		-
chr12	28385742	28385768	FUS		+
chr9	16805942	16805964	FUS		-
chr1	193012937	193012959	FUS		-
chr12	70670628	70670653	FUS		+
chr1	237879949	237879971	FUS		+
chr18	19405501	19405529	FUS		+
chr16	57487741	57487767	FUS		+
chr2	181877851	181877873	FUS		+
chr4	149332485	149332512	FUS		-
chr20	8696072	8696099	FUS		+
chr3	15112635	15112661	FUS		-
chr7	7745620	7745639	FUS		+
chr1	171555079	171555107	FUS		+
chr2	230901476	230901498	FUS		-
chr5	14769578	14769610	FUS		-
chr1	242046970	242046989	FUS		+
chr18	32920563	32920589	FUS		-
chr12	28607944	28607971	FUS		+
chr1	14061091	14061115	FUS		+
chr3	160575060	160575090	FUS		+
chr12	54763009	54763035	FUS		-
chr1	92974736	92974753	FUS		-
chr9	37198374	37198399	FUS		+
chr10	53262837	53262859	FUS		+
chrX	20158667	20158689	FUS		-
chr2	19540727	19540755	FUS		-
chr1	228881293	228881321	FUS		+
chr1	230795288	230795312	FUS		+
chr10	73856811	73856833	FUS		-
chr16	1749547	1749571	FUS		+
chr19	44472544	44472583	FUS		+
chr12	50196882	50196903	FUS		-
chr1	52215754	52215780	FUS		+
chr2	39541765	39541785	FUS		-
chr5	118408488	118408510	FUS		+
chr2	211368550	211368572	FUS		+
chr1	26800102	26800123	FUS		+
chr6	90576182	90576209	FUS		+
chr10	53336649	53336671	FUS		+
chr5	96286887	96286914	FUS		+
chr12	7128741	7128770	FUS		+
chr1	211539709	211539732	FUS		+
chr13	25908669	25908705	FUS		+
chr5	32600070	32600093	FUS		+
chr2	213299223	213299245	FUS		-
chr19	30453607	30453634	FUS		+
chr11	92118324	92118359	FUS		+
chr3	20211026	20211047	FUS		-
chr4	39782171	39782197	FUS		+
chr5	131078658	131078682	FUS		-
chr3	69244931	69244953	FUS		-
chr11	111685383	111685404	FUS		-
chrX	24231550	24231574	FUS		+
chr4	104085335	104085362	FUS		-
chr2	54451899	54451920	FUS		+
chr10	32099012	32099033	FUS		-
chr9	84269165	84269200	FUS		-
chr1	227466733	227466767	FUS		-
chr3	126174125	126174148	FUS		-
chr3	184953437	184953461	FUS		-
chr12	118855225	118855246	FUS		+
chr1	185283569	185283592	FUS		-
chr6	46113638	46113666	FUS		+
chr3	180632496	180632522	FUS		+
chr13	51092351	51092390	FUS		+
chr11	35006630	35006661	FUS		+
chr10	112332899	112332924	FUS		+
chr19	31815754	31815774	FUS		-
chr17	64332187	64332212	FUS		+
chr13	51486077	51486100	FUS		+
chr7	140567262	140567297	FUS		-
chr8	38304774	38304801	FUS		-
chr11	31256565	31256587	FUS		-
chr9	91946040	91946065	FUS		+
chr2	136213584	136213609	FUS		-
chr2	200270792	200270840	FUS		-
chr8	109247226	109247252	FUS		-
chr14	70125267	70125297	FUS		+
chr6	105526453	105526483	FUS		+
chr8	87479932	87479959	FUS		+
chr12	11320696	11320727	FUS		-
chr4	88082002	88082024	FUS		-
chr4	25347037	25347070	FUS		+
chr9	36388845	36388866	FUS		-
chr3	194999535	194999555	FUS		-
chr3	47187738	47187762	FUS		-
chr7	137660470	137660505	FUS		-
chr5	134682274	134682305	FUS		-
chr2	211308179	211308200	FUS		-
chr20	33957585	33957615	FUS		-
chr1	31480874	31480898	FUS		-
chr7	155548684	155548707	FUS		+
chr5	175936400	175936427	FUS		+
chr2	44671273	44671301	FUS		+
chr15	69563003	69563024	FUS		+
chr6	116443333	116443356	FUS		+
chr5	108739279	108739306	FUS		-
chr18	32914041	32914064	FUS		-
chr2	53935782	53935803	FUS		-
chr17	55345515	55345546	FUS		+
chr16	2315977	2316006	FUS		-
chr4	174298399	174298425	FUS		+
chr20	34319071	34319113	FUS		-
chr14	51270923	51270961	FUS		-
chr1	227754391	227754410	FUS		+
chr4	24541138	24541160	FUS		-
chr5	55265497	55265516	FUS		-
chr11	33142109	33142130	FUS		-
chr17	42284114	42284132	FUS		-
chr13	50649007	50649041	FUS		-
chr4	52780484	52780518	FUS		+
chr4	78840942	78840966	FUS		+
chr8	53591240	53591264	FUS		-
chr7	27180864	27180889	FUS		-
chr12	76901138	76901162	FUS		-
chr3	23961917	23961952	FUS		+
chr1	240982302	240982328	FUS		-
chr12	11136553	11136579	FUS		-
chr12	2933897	2933917	FUS		+
chr4	175178896	175178915	FUS		-
chr10	89697879	89697899	FUS		+
chr4	62098868	62098900	FUS		+
chr12	70150236	70150256	FUS		+
chr3	99829375	99829399	FUS		+
chr5	87492258	87492277	FUS		-
chr3	167404076	167404101	FUS		-
chr11	28158465	28158489	FUS		+
chr10	11633735	11633758	FUS		-
chrX	73404198	73404220	FUS		-
chr1	226170628	226170655	FUS		-
chr5	179999022	179999046	FUS		+
chr6	94116875	94116899	FUS		-
chr5	131892321	131892354	FUS		-
chr6	150128038	150128068	FUS		+
chr14	58936592	58936615	FUS		+
chr1	47136264	47136290	FUS		-
chr16	84765473	84765495	FUS		+
chr11	8611593	8611616	FUS		-
chr12	110369780	110369803	FUS		-
chr7	111619363	111619394	FUS		-
chr3	182570695	182570716	FUS		+
chr18	14102002	14102028	FUS		-
chr11	66389264	66389286	FUS		+
chr1	192993077	192993120	FUS		-
chr13	73464494	73464522	FUS		+
chr11	14351628	14351653	FUS		-
chr8	99155028	99155048	FUS		+
chr17	56839065	56839088	FUS		+
chr2	32114536	32114560	FUS		-
chr20	32268655	32268681	FUS		-
chr3	48319850	48319871	FUS		+
chr17	59822730	59822755	FUS		-
chr1	25170223	25170244	FUS		+
chr5	138646923	138646953	FUS		+
chr12	105539985	105540009	FUS		+
chr11	116954276	116954305	FUS		-
chr6	158714826	158714853	FUS		+
chr12	116419436	116419460	FUS		-
chr4	108553995	108554021	FUS		-
chr15	77576491	77576509	FUS		-
chr13	40283194	40283224	FUS		+
chr1	171516319	171516341	FUS		+
chr19	36889815	36889845	FUS		-
chr4	122737754	122737776	FUS		-
chr14	31183000	31183026	FUS		+
chr5	87498524	87498566	FUS		-
chr6	134286461	134286486	FUS		+
chr5	134124842	134124875	FUS		+
chr4	30819910	30819932	FUS		+
chr11	66894213	66894233	FUS		+
chr5	171656103	171656124	FUS		-
chrX	135962069	135962091	FUS		-
chr7	123187581	123187600	FUS		-
chr10	72182779	72182802	FUS		+
chr1	219357411	219357440	FUS		+
chr7	157059146	157059179	FUS		+
chr1	87210289	87210307	FUS		+
chr13	37402127	37402153	FUS		+
chr12	51522017	51522038	FUS		-
chr7	69369616	69369651	FUS		+
chr12	56635144	56635165	FUS		-
chr5	170673608	170673631	FUS		+
chr17	55492897	55492917	FUS		+
chrX	24093640	24093663	FUS		+
chr9	37830545	37830569	FUS		+
chrX	73444012	73444033	FUS		-
chr3	10087177	10087211	FUS		+
chr4	81817015	81817039	FUS		+
chr2	174089206	174089227	FUS		+
chr9	88238371	88238397	FUS		-
chr14	95555346	95555380	FUS		-
chr8	58998372	58998398	FUS		+
chr3	61114275	61114299	FUS		-
chr9	112808662	112808685	FUS		+
chr15	35273988	35274013	FUS		-
chr19	32894272	32894298	FUS		-
chr7	149178398	149178422	FUS		-
chr10	67433426	67433450	FUS		+
chr16	31926405	31926428	FUS		+
chr2	178345683	178345706	FUS		+
chr15	100215769	100215789	FUS		+
chr17	16376381	16376409	FUS		+
chr19	52517184	52517204	FUS		-
chr9	2823744	2823775	FUS		-
chr3	24019551	24019593	FUS		+
chr15	42639186	42639219	FUS		+
chr10	13540589	13540611	FUS		-
chr12	1310119	1310145	FUS		+
chr5	49702342	49702380	FUS		-
chr12	65641108	65641137	FUS		+
chr17	57189639	57189667	FUS		-
chr7	141299296	141299316	FUS		+
chr10	94776413	94776436	FUS		+
chrX	119388418	119388457	FUS		+
chr11	115227566	115227588	FUS		-
chr4	184832384	184832409	FUS		+
chr10	14894062	14894088	FUS		+
chr18	37023857	37023878	FUS		-
chr7	44920977	44921009	FUS		-
chr10	76178006	76178025	FUS		+
chr6	26027174	26027193	FUS		-
chr12	69641753	69641782	FUS		+
chr2	161236188	161236210	FUS		-
chr2	213189375	213189395	FUS		-
chr7	131125218	131125239	FUS		+
chr2	239972518	239972542	FUS		-
chr3	122214849	122214871	FUS		-
chr5	107002837	107002854	FUS		-
chr10	30592845	30592873	FUS		-
chr1	78411129	78411153	FUS		-
chr10	61864634	61864655	FUS		-
chr7	32590335	32590359	FUS		+
chr19	52535245	52535277	FUS		-
chr2	26602686	26602715	FUS		+
chr15	35827203	35827226	FUS		-
chr5	60321607	60321633	FUS		+
chr7	2372051	2372071	FUS		-
chr2	45755193	45755222	FUS		-
chr8	30501604	30501630	FUS		-
chr1	151193445	151193468	FUS		+
chr13	52161360	52161388	FUS		+
chr5	138430671	138430691	FUS		-
chr6	146120712	146120731	FUS		-
chr19	36967719	36967741	FUS		-
chr2	183789949	183789970	FUS		-
chr18	34618764	34618786	FUS		+
chr3	39119681	39119704	FUS		+
chr10	93766243	93766263	FUS		+
chr19	1991886	1991906	FUS		-
chr12	40400797	40400824	FUS		-
chr3	113475478	113475499	FUS		+
chr5	112350259	112350281	FUS		+
chr9	126559772	126559797	FUS		-
chr13	111556135	111556158	FUS		-
chr12	69869899	69869920	FUS		+
chr10	112682529	112682550	FUS		+
chr5	77043432	77043456	FUS		-
chr8	145977265	145977290	FUS		-
chr3	47162043	47162065	FUS		-
chr2	136500477	136500503	FUS		+
chr7	158563736	158563761	FUS		-
chr22	29696337	29696364	FUS		+
chr9	16490514	16490540	FUS		-
chr8	104071979	104072000	FUS		+
chr13	20288322	20288349	FUS		-
chr12	1271005	1271032	FUS		+
chr3	171318944	171318966	FUS		-
chr1	171480528	171480555	FUS		+
chr1	68153911	68153932	FUS		+
chr3	120872091	120872113	FUS		+
chrX	24230877	24230902	FUS		+
chr18	48570148	48570170	FUS		+
chr8	124027176	124027195	FUS		-
chr5	14147699	14147724	FUS		+
chr12	104334015	104334035	FUS		+
chr13	73374501	73374524	FUS		+
chr4	103746840	103746865	FUS		-
chr7	95888833	95888858	FUS		-
chr19	34927119	34927145	FUS		+
chr1	100608567	100608589	FUS		+
chr7	30053231	30053253	FUS		-
chr19	47614123	47614146	FUS		-
chr5	143537971	143537998	FUS		-
chr14	66979649	66979673	FUS		+
chr2	213351582	213351609	FUS		-
chr12	16056169	16056198	FUS		+
chr15	93441562	93441586	FUS		+
chr4	87544664	87544698	FUS		+
chr18	33975529	33975568	FUS		+
chr14	97032512	97032540	FUS		+
chr1	51344279	51344312	FUS		-
chr10	38304990	38305028	FUS		+
chr21	40622864	40622886	FUS		-
chr3	88103301	88103330	FUS		-
chr19	37002811	37002833	FUS		-
chr3	16411755	16411778	FUS		-
chr10	38136381	38136415	FUS		-
chr11	16310734	16310756	FUS		-
chr11	107491726	107491752	FUS		+
chr4	90725368	90725389	FUS		-
chr2	29136575	29136614	FUS		+
chr10	5790995	5791029	FUS		+
chr4	1968404	1968429	FUS		+
chr6	43563750	43563772	FUS		+
chr11	43877037	43877064	FUS		+
chr10	93699606	93699628	FUS		+
chr7	156296288	156296306	FUS		-
chr1	36414878	36414900	FUS		+
chr1	119713220	119713240	FUS		+
chr8	71291278	71291312	FUS		-
chr10	89671211	89671232	FUS		+
chr5	14239124	14239142	FUS		+
chr5	106927870	106927898	FUS		-
chr1	214711288	214711320	FUS		-
chr3	168090879	168090907	FUS		+
chr7	135321833	135321881	FUS		+
chr2	213354233	213354268	FUS		-
chr18	9116666	9116695	FUS		+
chr2	136216337	136216370	FUS		-
chr3	33893896	33893921	FUS		+
chr15	44761496	44761519	FUS		+
chr1	44787619	44787646	FUS		-
chr12	62790982	62791005	FUS		+
chr5	82772792	82772824	FUS		+
chr7	12379330	12379354	FUS		-
chr4	149330788	149330810	FUS		-
chr18	59917637	59917659	FUS		+
chr10	26228782	26228805	FUS		+
chr5	134192813	134192840	FUS		+
chr12	104742784	104742812	FUS		+
chr5	78964205	78964230	FUS		+
chr12	94847419	94847441	FUS		-
chr22	29951624	29951645	FUS		-
chr2	152677218	152677245	FUS		-
chr19	35176001	35176023	FUS		+
chr2	236553907	236553938	FUS		+
chrX	46873246	46873273	FUS		+
chr13	100215041	100215068	FUS		+
chr1	100672006	100672028	FUS		-
chr5	72157112	72157135	FUS		+
chr17	59887138	59887161	FUS		-
chr14	71470177	71470207	FUS		+
chr15	65871705	65871730	FUS		-
chr19	23526063	23526085	FUS		-
chr12	117179847	117179871	FUS		+
chr5	14441739	14441764	FUS		+
chr4	13469038	13469061	FUS		-
chr12	72084952	72084972	FUS		+
chr10	13252842	13252869	FUS		+
chr7	105192680	105192706	FUS		+
chr21	27380516	27380541	FUS		-
chr15	44385090	44385113	FUS		-
chr17	48810420	48810441	FUS		+
chr8	109226131	109226157	FUS		-
chr10	98633214	98633247	FUS		+
chr10	88524178	88524220	FUS		+
chr4	153426547	153426570	FUS		-
chr9	125667067	125667091	FUS		-
chr12	42738226	42738250	FUS		+
chr5	145865999	145866022	FUS		+
chr5	94844077	94844097	FUS		-
chr1	46306017	46306047	FUS		+
chr10	28889659	28889683	FUS		+
chr19	16662531	16662561	FUS		-
chr12	46752555	46752575	FUS		-
chr1	180080780	180080799	FUS		+
chr7	93244798	93244830	FUS		+
chr5	148899767	148899790	FUS		-
chr7	101787969	101788001	FUS		+
chr6	109688794	109688822	FUS		-
chr17	45124965	45124993	FUS		-
chr11	58822874	58822905	FUS		-
chr19	34951433	34951453	FUS		+
chr22	46172652	46172674	FUS		+
chr19	37119789	37119812	FUS		+
chr7	139788283	139788303	FUS		-
chr1	243380033	243380053	FUS		-
chr19	37035804	37035825	FUS		-
chr5	137853280	137853308	FUS		-
chr3	191111708	191111752	FUS		+
chr9	127519044	127519074	FUS		-
chr9	95016679	95016701	FUS		-
chr2	55204933	55204954	FUS		-
chr3	171972760	171972781	FUS		+
chr2	177196081	177196106	FUS		+
chr16	12121737	12121770	FUS		+
chr6	13671682	13671711	FUS		-
chr3	61076488	61076508	FUS		-
chr1	218491612	218491645	FUS		+
chr22	41266181	41266207	FUS		+
chr19	37235197	37235234	FUS		-
chr2	37548012	37548035	FUS		-
chr5	10402277	10402303	FUS		+
chr6	39646074	39646100	FUS		-
chr8	9473405	9473430	FUS		+
chr5	126165750	126165780	FUS		+
chr17	38377658	38377680	FUS		+
chr13	21354627	21354651	FUS		-
chr10	76937526	76937547	FUS		+
chr1	101445457	101445484	FUS		+
chr12	88500224	88500243	FUS		-
chr6	88408490	88408519	FUS		-
chr15	85637530	85637554	FUS		+
chr6	24720388	24720408	FUS		-
chr8	71217918	71217938	FUS		-
chr15	64521313	64521338	FUS		-
chr1	180367814	180367837	FUS		-
chr14	97349179	97349204	FUS		+
chr3	57999154	57999189	FUS		+
chr7	148522103	148522125	FUS		-
chr3	48303066	48303093	FUS		+
chrX	154343820	154343843	FUS		+
chr7	110968028	110968052	FUS		-
chr4	107036903	107036924	FUS		-
chr5	115562490	115562520	FUS		+
chr1	35813800	35813824	FUS		+
chr5	156761638	156761658	FUS		+
chr14	94100741	94100763	FUS		+
chr19	30783166	30783189	FUS		+
chr1	161763555	161763585	FUS		+
chr1	110943970	110943990	FUS		-
chrX	41197462	41197488	FUS		+
chr12	56694005	56694032	FUS		-
chr12	19675043	19675075	FUS		+
chr12	56178608	56178631	FUS		-
chr9	84298972	84298990	FUS		-
chr12	12644321	12644341	FUS		-
chr11	109973894	109973920	FUS		+
chr6	312502	312533	FUS		+
chr4	108993656	108993676	FUS		-
chr3	15254625	15254652	FUS		+
chr5	36994734	36994761	FUS		+
chr16	3029346	3029374	FUS		-
chrX	24016680	24016705	FUS		-
chr10	122622448	122622474	FUS		+
chr5	150130545	150130572	FUS		-
chr1	117513103	117513126	FUS		+
chr11	93232972	93233000	FUS		-
chrX	13816658	13816692	FUS		-
chr17	65067160	65067187	FUS		-
chr16	48387062	48387084	FUS		+
chr4	84954575	84954596	FUS		-
chr18	67986407	67986431	FUS		+
chr2	96851552	96851574	FUS		-
chr9	126593437	126593458	FUS		-
chr6	165774808	165774830	FUS		-
chr18	37345508	37345529	FUS		-
chr2	27543723	27543755	FUS		-
chr18	77911980	77912005	FUS		+
chr1	231704729	231704753	FUS		+
chrX	123235264	123235289	FUS		+
chr2	71579053	71579088	FUS		+
chr3	156874888	156874915	FUS		-
chr12	8930436	8930471	FUS		+
chr12	31479098	31479118	FUS		-
chr5	36888032	36888062	FUS		+
chr10	112632874	112632896	FUS		+
chr12	72298961	72298986	FUS		+
chr2	139290726	139290747	FUS		+
chr12	116557953	116557972	FUS		-
chr19	30504561	30504583	FUS		+
chr6	101316195	101316217	FUS		-
chr3	61010980	61011010	FUS		-
chr5	16546576	16546603	FUS		-
chr14	21726744	21726769	FUS		-
chr14	55477423	55477448	FUS		-
chr5	61661093	61661116	FUS		+
chr4	164422841	164422864	FUS		+
chr17	37690190	37690212	FUS		+
chr22	38885025	38885050	FUS		-
chr9	88279616	88279636	FUS		-
chr1	22385955	22385979	FUS		+
chr22	39779804	39779825	FUS		+
chr21	34950495	34950519	FUS		-
chrX	134453240	134453266	FUS		-
chr2	148726565	148726593	FUS		-
chr4	153347458	153347484	FUS		-
chr3	107254755	107254775	FUS		+
chr2	69691205	69691229	FUS		-
chr13	48557997	48558020	FUS		-
chr5	82413152	82413181	FUS		+
chr1	227389603	227389628	FUS		-
chr1	225119188	225119214	FUS		+
chr12	11306377	11306401	FUS		-
chr16	69472577	69472599	FUS		+
chr6	7600210	7600234	FUS		+
chr4	141455347	141455369	FUS		+
chr16	29822450	29822485	FUS		+
chr12	122330797	122330820	FUS		+
chr5	145866094	145866131	FUS		+
chrX	123231548	123231569	FUS		+
chr2	58451560	58451581	FUS		-
chr14	100748760	100748792	FUS		+
chr5	65475090	65475121	FUS		+
chr5	124068068	124068096	FUS		-
chr6	56652582	56652612	FUS		-
chr8	105502182	105502207	FUS		-
chr1	84620949	84620977	FUS		+
chr9	26987718	26987741	FUS		+
chr11	112101784	112101818	FUS		+
chr4	160170928	160170961	FUS		+
chr17	36879886	36879913	FUS		+
chr6	16696401	16696428	FUS		-
chr1	47506441	47506469	FUS		+
chr1	78424578	78424605	FUS		-
chr6	133594124	133594148	FUS		+
chr7	23017515	23017539	FUS		-
chr10	126722778	126722799	FUS		-
chr10	28891366	28891403	FUS		+
chr12	102556998	102557023	FUS		+
chr2	213374497	213374524	FUS		-
chrX	13727752	13727774	FUS		+
chr12	27114771	27114794	FUS		+
chr10	5805214	5805240	FUS		+
chr12	64179950	64179977	FUS		+
chr5	64085998	64086020	FUS		+
chr4	42601141	42601168	FUS		-
chr8	9482129	9482160	FUS		+
chr5	106967213	106967240	FUS		-
chr1	113213276	113213299	FUS		+
chr13	50647091	50647113	FUS		-
chr5	90009331	90009353	FUS		+
chr10	865183	865206	FUS		-
chr15	44160518	44160540	FUS		+
chr5	59974876	59974913	FUS		-
chr4	111479118	111479141	FUS		+
chr1	117913225	117913256	FUS		+
chr5	106984680	106984706	FUS		-
chrX	131339284	131339304	FUS		-
chr2	46098392	46098416	FUS		+
chr11	62622039	62622073	FUS		-
chrX	123044828	123044849	FUS		+
chr1	115006731	115006755	FUS		-
chr13	40111464	40111485	FUS		-
chr1	87446311	87446334	FUS		+
chr17	34151496	34151515	FUS		+
chr14	21461400	21461427	FUS		+
chr17	13867414	13867438	FUS		-
chr3	42677552	42677571	FUS		+
chr5	176430048	176430074	FUS		-
chr15	67453472	67453493	FUS		+
chr3	47694802	47694827	FUS		-
chr7	127545757	127545782	FUS		+
chrX	73055791	73055826	FUS		-
chr18	46689702	46689737	FUS		-
chr19	37037376	37037403	FUS		-
chr13	34424204	34424230	FUS		+
chr4	144122732	144122753	FUS		+
chr6	99851378	99851399	FUS		-
chr16	24768326	24768352	FUS		+
chr1	186808895	186808923	FUS		+
chr14	103291059	103291094	FUS		+
chr3	119149862	119149882	FUS		-
chr7	123189275	123189312	FUS		-
chr5	145833006	145833028	FUS		+
chr12	121755579	121755601	FUS		-
chr22	28277384	28277426	FUS		-
chr19	34702514	34702548	FUS		+
chr3	105190640	105190668	FUS		+
chr2	174963139	174963159	FUS		-
chr12	70645448	70645467	FUS		+
chr3	123210744	123210771	FUS		-
chr17	78735151	78735182	FUS		+
chr17	62497048	62497069	FUS		-
chr6	76342742	76342762	FUS		+
chr14	31062933	31062953	FUS		+
chrX	106336857	106336881	FUS		-
chr6	128815920	128815954	FUS		-
chr9	97222688	97222713	FUS		+
chr4	154481638	154481665	FUS		+
chr21	38264893	38264915	FUS		-
chr1	186380841	186380877	FUS		+
chr3	140687637	140687666	FUS		+
chr12	1269462	1269488	FUS		+
chr11	43349042	43349068	FUS		+
chr20	8380041	8380070	FUS		+
chr12	11116943	11116963	FUS		-
chr1	1635271	1635291	FUS		-
chr4	76567982	76568004	FUS		-
chr16	4899345	4899380	FUS		+
chr5	60375659	60375681	FUS		+
chr12	93883918	93883942	FUS		+
chrX	135946281	135946310	FUS		-
chr14	37536029	37536048	FUS		-
chr17	26700970	26700989	FUS		+
chr17	38012422	38012444	FUS		-
chr9	117218280	117218313	FUS		-
chr4	41953240	41953267	FUS		+
chr4	151812241	151812264	FUS		-
chr9	110058328	110058348	FUS		+
chr13	73558308	73558328	FUS		+
chr17	44111652	44111685	FUS		-
chr5	175347713	175347733	FUS		-
chr1	25169042	25169074	FUS		+
chr5	138122584	138122609	FUS		+
chr10	65664184	65664207	FUS		+
chr15	85070226	85070254	FUS		-
chr1	233426266	233426293	FUS		-
chr1	154947527	154947547	FUS		+
chr10	96371293	96371322	FUS		+
chrX	17772203	17772239	FUS		+
chr11	103214737	103214759	FUS		+
chr9	137016673	137016695	FUS		+
chr10	43032594	43032620	FUS		-
chr13	97017823	97017847	FUS		+
chr12	94183988	94184022	FUS		+
chrX	24789742	24789762	FUS		+
chr2	149519232	149519258	FUS		+
chr7	155487939	155487965	FUS		+
chr1	220798069	220798091	FUS		+
chr12	14628290	14628318	FUS		+
chr5	109060255	109060280	FUS		+
chr5	138114496	138114517	FUS		+
chr10	76771015	76771047	FUS		+
chr14	69895794	69895818	FUS		+
chr6	168310345	168310366	FUS		+
chr22	29001580	29001603	FUS		-
chr18	19261909	19261944	FUS		+
chr18	25621564	25621586	FUS		-
chr3	12624833	12624857	FUS		+
chr4	1944312	1944343	FUS		+
chr3	31646023	31646050	FUS		+
chr7	121972559	121972579	FUS		-
chr17	73889728	73889748	FUS		-
chr12	67395729	67395763	FUS		-
chr1	44588164	44588185	FUS		-
chr19	28292626	28292647	FUS		+
chr8	79478078	79478099	FUS		+
chr14	76361786	76361810	FUS		+
chr12	1315903	1315928	FUS		+
chr3	113529350	113529372	FUS		+
chr3	24020808	24020837	FUS		+
chr5	14324481	14324505	FUS		+
chr22	28993222	28993245	FUS		-
chr2	43449908	43449931	FUS		-
chr7	96764518	96764543	FUS		+
chr21	30339076	30339098	FUS		-
chr10	93041895	93041923	FUS		+
chr21	33045619	33045639	FUS		-
chr10	96367955	96367977	FUS		+
chr3	8873791	8873816	FUS		-
chr3	173719443	173719478	FUS		+
chr3	64237782	64237802	FUS		-
chr6	16685384	16685408	FUS		-
chr21	47722537	47722557	FUS		-
chr12	34181901	34181925	FUS		+
chr1	31420320	31420342	FUS		-
chr21	40719258	40719288	FUS		-
chr17	4036394	4036419	FUS		-
chr3	45488194	45488217	FUS		+
chr13	108126854	108126885	FUS		-
chr3	171066998	171067027	FUS		-
chrX	41654287	41654317	FUS		-
chr17	73773916	73773946	FUS		-
chr13	51534618	51534640	FUS		+
chr19	30820753	30820775	FUS		+
chr15	47478740	47478786	FUS		+
chr21	44451294	44451317	FUS		+
chr6	117899889	117899914	FUS		-
chr10	76684366	76684389	FUS		+
chr12	112516842	112516865	FUS		-
chr1	244002556	244002582	FUS		-
chr3	125054777	125054801	FUS		-
chr5	58470754	58470776	FUS		-
chr19	30196370	30196396	FUS		-
chrM	3279	3338	FUS		+
chr17	57772088	57772116	FUS		+
chrX	73210603	73210623	FUS		+
chr1	89231969	89231989	FUS		+
chr6	136781592	136781617	FUS		-
chr5	58758943	58758978	FUS		-
chr15	63578474	63578500	FUS		+
chr12	123092045	123092068	FUS		+
chr6	170858320	170858342	FUS		-
chr1	70771328	70771352	FUS		-
chr6	47478095	47478120	FUS		+
chr8	68009572	68009602	FUS		+
chr15	47581785	47581806	FUS		+
chr7	114126033	114126056	FUS		+
chr5	38529828	38529863	FUS		-
chr8	30977672	30977693	FUS		+
chr13	48959907	48959936	FUS		+
chr5	131028242	131028265	FUS		-
chr5	135518389	135518421	FUS		+
chr2	210301566	210301591	FUS		+
chr17	16052931	16052951	FUS		-
chr12	66713962	66713990	FUS		+
chr7	80447050	80447073	FUS		-
chr3	136391918	136391943	FUS		-
chr15	42077964	42077985	FUS		+
chr18	37097928	37097952	FUS		-
chr5	38502816	38502844	FUS		-
chr10	99246714	99246739	FUS		-
chr20	9238485	9238513	FUS		+
chr5	82438677	82438703	FUS		+
chr7	111393964	111393993	FUS		-
chr10	74971322	74971343	FUS		+
chr13	45144762	45144784	FUS		-
chr2	217027718	217027747	FUS		+
chr5	71504525	71504548	FUS		+
chr1	54238071	54238092	FUS		-
chr1	53517076	53517109	FUS		+
chr1	97209341	97209371	FUS		+
chr7	81819239	81819263	FUS		-
chr5	130979470	130979510	FUS		-
chr9	21827881	21827901	FUS		+
chr16	68120309	68120329	FUS		+
chr13	97399910	97399951	FUS		+
chr10	111785493	111785525	FUS		+
chr5	36884958	36884990	FUS		+
chr13	92003088	92003107	FUS		+
chr4	91479454	91479487	FUS		+
chr4	53967129	53967156	FUS		-
chr7	28566385	28566411	FUS		+
chr14	103910375	103910403	FUS		+
chr14	50851239	50851267	FUS		-
chr6	128826823	128826844	FUS		-
chr2	152875877	152875917	FUS		-
chr5	71425929	71425964	FUS		+
chr5	176432785	176432806	FUS		-
chr3	169167689	169167712	FUS		-
chr14	68607999	68608031	FUS		+
chr8	93922317	93922347	FUS		-
chr15	32930004	32930027	FUS		+
chr9	99636143	99636163	FUS		-
chr3	160152714	160152738	FUS		-
chr11	113243821	113243845	FUS		+
chr12	112079990	112080011	FUS		-
chr5	133557903	133557930	FUS		-
chr13	114240414	114240434	FUS		+
chr5	135514737	135514777	FUS		+
chr12	16605428	16605447	FUS		+
chr17	48557214	48557240	FUS		+
chr5	179043783	179043803	FUS		-
chr1	87810812	87810835	FUS		+
chr1	33115101	33115122	FUS		-
chr10	114480346	114480367	FUS		+
chr13	67800832	67800859	FUS		-
chr9	123543429	123543454	FUS		-
chr1	173902733	173902759	FUS		-
chr7	158428145	158428171	FUS		-
chr1	23636872	23636914	FUS		-
chr11	10535887	10535911	FUS		-
chr12	95883045	95883078	FUS		+
chr12	107260467	107260491	FUS		+
chr6	106737804	106737836	FUS		-
chr5	43486986	43487009	FUS		-
chr4	17923970	17923990	FUS		-
chr18	9816441	9816466	FUS		+
chr17	57227015	57227036	FUS		-
chr8	105501707	105501731	FUS		-
chr7	108163425	108163446	FUS		-
chr13	73506518	73506539	FUS		+
chr4	153346636	153346655	FUS		-
chr8	102216069	102216094	FUS		-
chr10	27035905	27035929	FUS		-
chr3	65895938	65895968	FUS		-
chr19	9524643	9524663	FUS		-
chr5	67595222	67595246	FUS		+
chr7	44518897	44518921	FUS		-
chr3	196314013	196314032	FUS		+
chr8	101279540	101279566	FUS		-
chr2	213382125	213382155	FUS		-
chr7	99947108	99947131	FUS		+
chrX	129373519	129373544	FUS		-
chr6	111806076	111806101	FUS		+
chr13	34405771	34405799	FUS		+
chr4	183101238	183101262	FUS		+
chr12	104861615	104861639	FUS		+
chr3	172002411	172002435	FUS		+
chr13	44236123	44236144	FUS		-
chr2	222382703	222382728	FUS		-
chr19	34689181	34689206	FUS		+
chr21	16409886	16409906	FUS		-
chr1	154575063	154575082	FUS		-
chr16	29586119	29586140	FUS		-
chr7	157060645	157060670	FUS		+
chr7	128957918	128957942	FUS		+
chr19	44663038	44663062	FUS		+
chr10	127556792	127556815	FUS		-
chr1	112962168	112962196	FUS		+
chr10	97923421	97923445	FUS		+
chr3	20003276	20003306	FUS		+
chr13	33090364	33090387	FUS		-
chr1	159997859	159997893	FUS		-
chr11	115339062	115339082	FUS		-
chr8	11050530	11050551	FUS		-
chr6	89596386	89596415	FUS		-
chr5	36906591	36906616	FUS		+
chr5	39071513	39071544	FUS		-
chr6	36564786	36564808	FUS		+
chr13	67778215	67778237	FUS		-
chr2	233580720	233580755	FUS		+
chr7	113976259	113976283	FUS		+
chr4	20266716	20266737	FUS		+
chr16	47163891	47163913	FUS		-
chr5	145862795	145862817	FUS		+
chr13	50623457	50623496	FUS		-
chr4	76568565	76568588	FUS		-
chr2	181892514	181892533	FUS		+
chr1	45334779	45334807	FUS		-
chr22	35690587	35690617	FUS		+
chr6	109399216	109399244	FUS		-
chr7	127000179	127000203	FUS		-
chr13	34509929	34509959	FUS		+
chr7	111107460	111107483	FUS		-
chr16	861691	861711	FUS		+
chr4	83274431	83274453	FUS		-
chr13	97907225	97907246	FUS		+
chr6	42047071	42047104	FUS		+
chr19	14520150	14520170	FUS		-
chr5	122705029	122705053	FUS		-
chrX	21902201	21902227	FUS		+
chr1	27656071	27656096	FUS		+
chr1	211920786	211920820	FUS		-
chr2	213165182	213165204	FUS		-
chr8	110060378	110060401	FUS		-
chr4	79064158	79064188	FUS		+
chr1	227369697	227369721	FUS		-
chrM	13533	13599	FUS		+
chr22	29000807	29000828	FUS		-
chr14	73569225	73569255	FUS		+
chr14	75291086	75291110	FUS		+
chr3	36429713	36429744	FUS		+
chr12	994727	994759	FUS		+
chr19	41257334	41257368	FUS		+
chr3	107248246	107248268	FUS		+
chr13	34464981	34465015	FUS		+
chr13	60994118	60994143	FUS		+
chr5	126148740	126148775	FUS		+
chr21	28209444	28209488	FUS		-
chr5	78139776	78139799	FUS		-
chr2	152836618	152836648	FUS		-
chr5	60654415	60654454	FUS		+
chr6	34307888	34307915	FUS		-
chr11	95915912	95915936	FUS		-
chr4	20332212	20332240	FUS		+
chr5	124072168	124072197	FUS		-
chr7	102973019	102973040	FUS		-
chr12	9098130	9098151	FUS		-
chr7	30664554	30664577	FUS		+
chr10	53293929	53293949	FUS		+
chr2	128061713	128061736	FUS		-
chr22	29685256	29685277	FUS		+
chr5	128849473	128849501	FUS		+
chr17	42544797	42544818	FUS		-
chr20	61833379	61833399	FUS		-
chr4	174079443	174079473	FUS		-
chr17	66512110	66512136	FUS		+
chr11	14316884	14316909	FUS		-
chr2	179495316	179495340	FUS		+
chr1	90299052	90299078	FUS		+
chr10	32665632	32665659	FUS		-
chr18	43846030	43846060	FUS		+
chr12	46752531	46752554	FUS		-
chr3	188010182	188010208	FUS		+
chr6	16580561	16580588	FUS		-
chr6	73505685	73505715	FUS		+
chr9	37144384	37144408	FUS		+
chr13	74322903	74322936	FUS		-
chr1	155893710	155893731	FUS		-
chr6	57293917	57293938	FUS		+
chr5	173384063	173384105	FUS		+
chr19	34687735	34687755	FUS		+
chr7	140585271	140585298	FUS		-
chr3	124947232	124947260	FUS		-
chr10	89528280	89528303	FUS		-
chr20	36711300	36711323	FUS		+
chr3	15055997	15056032	FUS		+
chr10	94381006	94381030	FUS		+
chr9	139227462	139227490	FUS		+
chrX	73430168	73430204	FUS		-
chr3	100097288	100097314	FUS		-
chr2	205564448	205564472	FUS		+
chr10	32325745	32325768	FUS		-
chr14	20843326	20843352	FUS		-
chr12	70710138	70710159	FUS		+
chr10	93623261	93623285	FUS		+
chr10	31605680	31605709	FUS		-
chrM	11698	11768	FUS		+
chr2	149075590	149075615	FUS		+
chr10	52993074	52993100	FUS		+
chr2	100592804	100592824	FUS		-
chr17	60023695	60023723	FUS		-
chr7	139080323	139080350	FUS		+
chr10	96093512	96093545	FUS		-
chr20	45138208	45138232	FUS		-
chr8	120756933	120756954	FUS		-
chr5	132029726	132029759	FUS		-
chr15	30919193	30919217	FUS		+
chr2	152732918	152732938	FUS		-
chr1	38175349	38175370	FUS		+
chr2	216211803	216211825	FUS		+
chr4	175240830	175240859	FUS		+
chr8	109260378	109260399	FUS		-
chr2	161262468	161262492	FUS		-
chr14	88893694	88893722	FUS		+
chr4	17777773	17777801	FUS		-
chr13	34422610	34422632	FUS		+
chr10	115650050	115650080	FUS		+
chr1	151866685	151866719	FUS		-
chr6	144841392	144841413	FUS		+
chr2	177137137	177137164	FUS		+
chr19	38127369	38127400	FUS		-
chr7	116195858	116195880	FUS		+
chr12	62990766	62990786	FUS		+
chr3	171789318	171789339	FUS		+
chr7	116663025	116663048	FUS		+
chr18	23886273	23886301	FUS		+
chrX	40576191	40576217	FUS		-
chr8	43001410	43001432	FUS		+
chr1	235275521	235275538	FUS		-
chr5	50748096	50748116	FUS		+
chr7	156484732	156484754	FUS		-
chr9	16712559	16712579	FUS		-
chr1	12300271	12300292	FUS		+
chr2	200280320	200280344	FUS		-
chr8	99761716	99761738	FUS		-
chr6	73462527	73462549	FUS		+
chr1	145508562	145508588	FUS		+
chr2	25035073	25035105	FUS		+
chr6	108365706	108365729	FUS		-
chrX	53448770	53448791	FUS		-
chr13	46592484	46592518	FUS		-
chr1	225204608	225204637	FUS		+
chr1	245644255	245644287	FUS		+
chr2	187370675	187370697	FUS		+
chr10	125767237	125767260	FUS		-
chr7	27614227	27614251	FUS		-
chr22	22010642	22010665	FUS		+
chr1	8690638	8690662	FUS		-
chr7	26230903	26230924	FUS		-
chr10	53244660	53244683	FUS		+
chr2	58419571	58419602	FUS		-
chr19	44856044	44856070	FUS		-
chr10	52559948	52559968	FUS		+
chr4	100846694	100846715	FUS		-
chr10	28832497	28832524	FUS		+
chr2	213286517	213286538	FUS		-
chr13	114111180	114111216	FUS		-
chr4	110971252	110971273	FUS		-
chr18	72276698	72276720	FUS		+
chr11	17979482	17979507	FUS		-
chr3	42659474	42659508	FUS		+
chrX	107083921	107083955	FUS		+
chr2	118708617	118708642	FUS		-
chr11	3696258	3696281	FUS		-
chr6	86319707	86319727	FUS		-
chr5	107432588	107432618	FUS		-
chr1	242015475	242015512	FUS		+
chr1	100608790	100608810	FUS		+
chr6	64286839	64286867	FUS		+
chr6	28334149	28334175	FUS		+
chr10	17707171	17707196	FUS		+
chr10	58117399	58117423	FUS		-
chr1	244010447	244010470	FUS		-
chr9	127030435	127030456	FUS		+
chr8	22361280	22361304	FUS		+
chr18	6412886	6412910	FUS		-
chr5	126796136	126796157	FUS		+
chr20	44712503	44712531	FUS		-
chr17	48772793	48772816	FUS		-
chr3	43771609	43771632	FUS		+
chr1	89263927	89263959	FUS		+
chr20	58858785	58858805	FUS		+
chr20	43550460	43550486	FUS		+
chr2	200315139	200315168	FUS		-
chr21	16384670	16384702	FUS		-
chr10	98290366	98290392	FUS		-
chr9	71424363	71424388	FUS		+
chr5	170337826	170337846	FUS		+
chr5	17242135	17242155	FUS		+
chr5	64167823	64167844	FUS		+
chr2	225361286	225361309	FUS		-
chr2	24224967	24224999	FUS		+
chr5	14611165	14611188	FUS		+
chr10	35062143	35062165	FUS		-
chrX	138841264	138841287	FUS		-
chr5	49720120	49720142	FUS		-
chr10	94111558	94111615	FUS		+
chr2	128619589	128619613	FUS		-
chr4	83292717	83292737	FUS		-
chr6	117045733	117045755	FUS		+
chr13	77689253	77689274	FUS		-
chr12	58216582	58216607	FUS		-
chr10	123328234	123328252	FUS		-
chr10	27428129	27428153	FUS		-
chr1	224322805	224322828	FUS		+
chr11	115170903	115170920	FUS		-
chr5	52345240	52345260	FUS		+
chr3	52723202	52723222	FUS		+
chr3	17560644	17560673	FUS		-
chr4	170156213	170156236	FUS		-
chr5	64038020	64038043	FUS		-
chr16	70608036	70608071	FUS		+
chr13	50126723	50126744	FUS		-
chr1	7026214	7026247	FUS		+
chr9	37794032	37794054	FUS		-
chr7	28511526	28511553	FUS		+
chr1	3652683	3652708	FUS		-
chr15	38644599	38644630	FUS		+
chr7	96324553	96324575	FUS		-
chr8	9488104	9488130	FUS		+
chr5	130761014	130761040	FUS		-
chr1	198891798	198891823	FUS		-
chr1	201851204	201851224	FUS		+
chr6	76368311	76368340	FUS		+
chr16	78341707	78341732	FUS		+
chr4	85747739	85747759	FUS		-
chr1	2327842	2327880	FUS		+
chr22	30746951	30746970	FUS		-
chr6	93950907	93950936	FUS		-
chr20	21331792	21331812	FUS		+
chr10	7403195	7403222	FUS		-
chr11	12854305	12854325	FUS		+
chr19	18753112	18753137	FUS		+
chr19	47489837	47489860	FUS		+
chr17	65908319	65908351	FUS		+
chr7	111759790	111759814	FUS		-
chr19	40541802	40541821	FUS		-
chr2	202488706	202488730	FUS		-
chr1	243326120	243326144	FUS		-
chr4	48541072	48541100	FUS		-
chr12	48065470	48065491	FUS		-
chr2	160096895	160096915	FUS		-
chr12	2949660	2949691	FUS		+
chr12	51214292	51214317	FUS		+
chrX	123236403	123236434	FUS		+
chr1	97223479	97223506	FUS		+
chr5	71503146	71503172	FUS		+
chr6	24188937	24188956	FUS		-
chr5	106935687	106935710	FUS		-
chr6	112160565	112160590	FUS		-
chr9	135687399	135687422	FUS		-
chr17	56063950	56063980	FUS		-
chr17	4132942	4132969	FUS		-
chr6	15298187	15298207	FUS		+
chr7	63803132	63803154	FUS		+
chr10	35666708	35666736	FUS		+
chr10	126468901	126468924	FUS		-
chr1	70715005	70715025	FUS		+
chr19	10473535	10473565	FUS		-
chrX	13726963	13726986	FUS		+
chr7	123364799	123364826	FUS		-
chr15	85336180	85336204	FUS		+
chr10	22276260	22276280	FUS		-
chr10	22269264	22269285	FUS		-
chr12	93863020	93863042	FUS		+
chr18	29473923	29473943	FUS		-
chr10	25710562	25710593	FUS		+
chr2	55586518	55586540	FUS		-
chr17	27015410	27015439	FUS		+
chr2	32121801	32121824	FUS		-
chr17	57229607	57229627	FUS		-
chr5	131990630	131990651	FUS		-
chr1	114308322	114308353	FUS		-
chr17	6544361	6544381	FUS		+
chr4	99833887	99833908	FUS		-
chr1	235330455	235330481	FUS		-
chr1	36517485	36517510	FUS		+
chr1	51340906	51340951	FUS		-
chr18	74197440	74197465	FUS		-
chr1	63984835	63984860	FUS		-
chr12	42814040	42814069	FUS		+
chr4	144390699	144390728	FUS		+
chr9	20868277	20868298	FUS		+
chr3	153859995	153860029	FUS		+
chr1	93603461	93603485	FUS		+
chrX	118557811	118557849	FUS		+
chr8	71227715	71227737	FUS		-
chr7	116628785	116628814	FUS		+
chr2	64949509	64949534	FUS		-
chr5	38978110	38978129	FUS		-
chr1	168255394	168255419	FUS		+
chr1	243895893	243895919	FUS		-
chr11	13697181	13697206	FUS		+
chr6	118278413	118278432	FUS		+
chr3	196444414	196444440	FUS		+
chr19	37314457	37314480	FUS		+
chr7	39611894	39611921	FUS		+
chr21	34118335	34118366	FUS		-
chr2	172964413	172964450	FUS		-
chr13	113841954	113841976	FUS		-
chr5	65454792	65454830	FUS		+
chr1	231080428	231080454	FUS		-
chr3	88162501	88162527	FUS		+
chr11	18630789	18630809	FUS		-
chr4	1942942	1942965	FUS		+
chr17	55577527	55577552	FUS		+
chr10	38408769	38408802	FUS		+
chr10	72244936	72244967	FUS		+
chr9	21553645	21553667	FUS		-
chr6	71141756	71141780	FUS		+
chr6	83801946	83801968	FUS		+
chr2	219406995	219407024	FUS		-
chr7	38774904	38774925	FUS		-
chr12	10807640	10807661	FUS		-
chr13	28120307	28120330	FUS		-
chr4	174250730	174250760	FUS		-
chrX	24553021	24553046	FUS		+
chr2	77798148	77798173	FUS		-
chr5	16587344	16587366	FUS		-
chr10	961977	962007	FUS		-
chr8	68006120	68006148	FUS		+
chr9	79999272	79999297	FUS		+
chr9	20617328	20617361	FUS		-
chr6	126896761	126896786	FUS		+
chr3	159494993	159495023	FUS		+
chr4	106343415	106343436	FUS		-
chr12	14624093	14624116	FUS		+
chr2	211032870	211032892	FUS		-
chr5	95072656	95072674	FUS		+
chr10	97773729	97773762	FUS		-
chr9	127467657	127467681	FUS		-
chrX	107969849	107969871	FUS		-
chr5	106992199	106992225	FUS		-
chr4	31134307	31134334	FUS		+
chr16	89553679	89553701	FUS		-
chr2	145263760	145263781	FUS		-
chr7	113772163	113772197	FUS		+
chr5	130804304	130804342	FUS		-
chr1	31464142	31464165	FUS		-
chr3	133379304	133379327	FUS		-
chr8	133801169	133801193	FUS		+
chr9	8818917	8818936	FUS		-
chr1	235479128	235479150	FUS		-
chr19	29197012	29197039	FUS		-
chr6	86271459	86271481	FUS		-
chr6	18236239	18236266	FUS		-
chr6	49452975	49453001	FUS		+
chr12	31824089	31824113	FUS		-
chr14	81642203	81642232	FUS		-
chr10	53006396	53006423	FUS		+
chr11	43738942	43738964	FUS		+
chr2	29022653	29022679	FUS		+
chr2	200299864	200299886	FUS		-
chr6	24235469	24235489	FUS		-
chr10	52958656	52958678	FUS		+
chr1	163303133	163303159	FUS		+
chr7	149537347	149537367	FUS		+
chr5	60703376	60703402	FUS		+
chr3	184558889	184558910	FUS		+
chrX	53664574	53664597	FUS		-
chr21	27364000	27364020	FUS		-
chr12	67676470	67676504	FUS		+
chr11	115328460	115328491	FUS		-
chr1	245023745	245023767	FUS		-
chr7	99227836	99227857	FUS		+
chr2	171995655	171995680	FUS		-
chr6	165814359	165814380	FUS		-
chr1	31534807	31534827	FUS		-
chr20	21291742	21291768	FUS		+
chr12	54680587	54680608	FUS		+
chr1	52882524	52882549	FUS		+
chr6	55951444	55951470	FUS		-
chr8	11038415	11038444	FUS		-
chr3	172518602	172518631	FUS		+
chr6	56487693	56487716	FUS		-
chr7	30138670	30138700	FUS		+
chr4	89703319	89703345	FUS		-
chr12	93895387	93895418	FUS		+
chr14	89207837	89207866	FUS		-
chr14	73547288	73547313	FUS		+
chr17	76053270	76053304	FUS		+
chr1	7457203	7457238	FUS		+
chr2	179482895	179482930	FUS		+
chr4	99957737	99957764	FUS		+
chr3	50885454	50885480	FUS		+
chr2	9426018	9426042	FUS		+
chr3	114174356	114174380	FUS		-
chr17	29617272	29617298	FUS		+
chr1	115293947	115293967	FUS		-
chr11	12503539	12503570	FUS		+
chr4	40426345	40426376	FUS		-
chr4	108552005	108552028	FUS		-
chr8	10982947	10982970	FUS		-
chr10	131938754	131938777	FUS		+
chr7	133383365	133383391	FUS		+
chr15	48066023	48066049	FUS		+
chr6	165957057	165957084	FUS		-
chr7	111102098	111102123	FUS		-
chr7	72989359	72989381	FUS		-
chr12	44576797	44576820	FUS		+
chr7	129474672	129474695	FUS		-
chrX	20168160	20168181	FUS		-
chr7	55979310	55979337	FUS		+
chr1	61637447	61637468	FUS		+
chr3	178932042	178932069	FUS		+
chr9	115361454	115361477	FUS		+
chr6	124898347	124898381	FUS		+
chr7	112415575	112415596	FUS		-
chr6	11582738	11582759	FUS		+
chr3	48987973	48987999	FUS		+
chr1	101445569	101445591	FUS		+
chr8	9523850	9523876	FUS		+
chr19	38044744	38044770	FUS		+
chr10	70094178	70094217	FUS		+
chr7	128901687	128901715	FUS		+
chr1	6959753	6959774	FUS		+
chr11	115064441	115064464	FUS		-
chr17	37007647	37007670	FUS		-
chr1	179844751	179844788	FUS		-
chrX	70768025	70768046	FUS		+
chrX	69536838	69536859	FUS		+
chr19	55752171	55752190	FUS		-
chr13	35733928	35733951	FUS		+
chrX	70463337	70463365	FUS		-
chr13	98901287	98901313	FUS		+
chr10	61564026	61564062	FUS		-
chr9	140642615	140642635	FUS		+
chr8	66639251	66639273	FUS		+
chr1	165742020	165742041	FUS		+
chr3	61157317	61157343	FUS		-
chr15	32929166	32929189	FUS		+
chr1	151732169	151732191	FUS		-
chr11	8684191	8684214	FUS		-
chr15	48634792	48634817	FUS		+
chr14	50927154	50927175	FUS		-
chr12	80184838	80184861	FUS		-
chr8	15575601	15575623	FUS		+
chr5	94038318	94038346	FUS		+
chr10	52764579	52764613	FUS		+
chr14	21702350	21702371	FUS		-
chr2	32585589	32585616	FUS		+
chr9	100771546	100771582	FUS		+
chr2	9678265	9678286	FUS		-
chr18	32335234	32335254	FUS		+
chr1	183504252	183504274	FUS		+
chr13	42332334	42332363	FUS		-
chr17	59940078	59940093	FUS		-
chr4	31013604	31013635	FUS		+
chr1	115284035	115284054	FUS		-
chr1	84572428	84572452	FUS		+
chr19	29156658	29156686	FUS		-
chr12	62704919	62704946	FUS		+
chr5	131957674	131957698	FUS		+
chr21	47824558	47824581	FUS		+
chr14	53010681	53010704	FUS		-
chr13	100206671	100206698	FUS		+
chr12	44187720	44187747	FUS		-
chr13	77580565	77580598	FUS		-
chr2	213136618	213136640	FUS		-
chr8	71108299	71108322	FUS		-
chr12	42481635	42481666	FUS		-
chr2	213008051	213008083	FUS		-
chr16	29833657	29833702	FUS		+
chr20	47686784	47686810	FUS		+
chr19	44678529	44678550	FUS		+
chr2	160624920	160624941	FUS		+
chr9	34323128	34323150	FUS		-
chr9	114799149	114799169	FUS		-
chr2	47371300	47371321	FUS		-
chr6	16624225	16624252	FUS		-
chr1	47142493	47142521	FUS		-
chr6	112141470	112141507	FUS		-
chr12	51175879	51175909	FUS		+
chr7	44870279	44870304	FUS		-
chr1	245014691	245014709	FUS		-
chr18	19209729	19209750	FUS		+
chr11	20439124	20439154	FUS		+
chr16	78603549	78603574	FUS		+
chr12	123005129	123005157	FUS		-
chr12	46753361	46753391	FUS		-
chr3	119610262	119610293	FUS		-
chr12	69877385	69877410	FUS		+
chr9	91928194	91928224	FUS		+
chr10	82191947	82191971	FUS		+
chr2	24939616	24939644	FUS		+
chr1	35805856	35805879	FUS		+
chr15	48431840	48431861	FUS		-
chr18	54370961	54370987	FUS		+
chr1	2218040	2218061	FUS		+
chrX	12157675	12157696	FUS		+
chr6	90884582	90884602	FUS		-
chr13	42285318	42285339	FUS		-
chr5	115508529	115508550	FUS		+
chrM	12732	12804	FUS		+
chr10	53147684	53147705	FUS		+
chr6	133666658	133666685	FUS		+
chrX	24004941	24004963	FUS		-
chr1	113938985	113939010	FUS		+
chr8	15577206	15577249	FUS		+
chr12	46754350	46754375	FUS		-
chr19	40553166	40553188	FUS		-
chr22	28329012	28329040	FUS		+
chr7	51173102	51173124	FUS		-
chr17	53037995	53038038	FUS		+
chr8	101210289	101210314	FUS		+
chr3	196784818	196784853	FUS		-
chr12	11310180	11310214	FUS		-
chr16	84808849	84808873	FUS		+
chrX	73809881	73809909	FUS		-
chr22	28248031	28248060	FUS		-
chr1	31459660	31459686	FUS		-
chr3	23320044	23320076	FUS		+
chr2	170615828	170615849	FUS		+
chr2	207178004	207178031	FUS		+
chr10	88824050	88824076	FUS		-
chr8	15555983	15556005	FUS		+
chr2	46116594	46116617	FUS		+
chr10	15880191	15880211	FUS		-
chr12	46610739	46610764	FUS		-
chr3	16956844	16956866	FUS		+
chr19	34943755	34943775	FUS		+
chr19	647530	647555	FUS		-
chr19	37903683	37903719	FUS		-
chr3	101378673	101378698	FUS		-
chr7	24728321	24728356	FUS		+
chr1	92522392	92522425	FUS		+
chr3	140695599	140695634	FUS		+
chr5	76751300	76751323	FUS		-
chr19	4195392	4195415	FUS		+
chr2	71649071	71649095	FUS		+
chr3	43363170	43363198	FUS		+
chr10	89513564	89513591	FUS		-
chr1	236966607	236966638	FUS		+
chr22	28745936	28745959	FUS		-
chr12	8277416	8277440	FUS		+
chr18	5577644	5577665	FUS		-
chr14	96798771	96798797	FUS		-
chr17	18207899	18207926	FUS		-
chr1	184377182	184377208	FUS		+
chr15	44827621	44827643	FUS		-
chr8	10985347	10985366	FUS		-
chr3	141165319	141165340	FUS		+
chr12	11258409	11258425	FUS		-
chr16	71657772	71657792	FUS		-
chr3	185009079	185009105	FUS		+
chr14	103889652	103889684	FUS		+
chr21	40599746	40599768	FUS		-
chr7	3348700	3348722	FUS		+
chr6	106698308	106698333	FUS		-
chr8	123872843	123872863	FUS		+
chr6	153371642	153371667	FUS		-
chr1	114952195	114952218	FUS		-
chr13	113168098	113168122	FUS		-
chr12	94849362	94849386	FUS		-
chr5	37538075	37538098	FUS		+
chr17	61324863	61324886	FUS		+
chr2	206929396	206929426	FUS		-
chr7	91846818	91846846	FUS		-
chr16	82197608	82197628	FUS		-
chr2	58311413	58311436	FUS		+
chr1	12481412	12481433	FUS		+
chr12	123700254	123700275	FUS		-
chr2	64760676	64760702	FUS		+
chr20	2951624	2951645	FUS		+
chr10	27375144	27375168	FUS		-
chr1	197111664	197111683	FUS		-
chr10	115596220	115596254	FUS		-
chr1	38147267	38147291	FUS		-
chr3	23383439	23383463	FUS		+
chr6	161606294	161606314	FUS		-
chr15	42734052	42734079	FUS		-
chr13	50620029	50620049	FUS		-
chr9	132852519	132852545	FUS		+
chr12	123008150	123008171	FUS		-
chr3	54197245	54197272	FUS		+
chr13	73417073	73417101	FUS		+
chr7	102952919	102952941	FUS		+
chr11	92199375	92199398	FUS		+
chr16	58588270	58588291	FUS		-
chr21	17684108	17684133	FUS		+
chr5	106930676	106930711	FUS		-
chr3	78709886	78709909	FUS		-
chr3	43385781	43385804	FUS		+
chrX	79975294	79975316	FUS		-
chr5	134191874	134191900	FUS		+
chr20	14143909	14143931	FUS		+
chr12	64829081	64829112	FUS		+
chr15	72564016	72564051	FUS		-
chr9	36355779	36355799	FUS		-
chr9	21982793	21982816	FUS		-
chr12	8245140	8245166	FUS		+
chr10	27828360	27828395	FUS		+
chr12	59302650	59302669	FUS		-
chr17	73164540	73164571	FUS		-
chr13	96795937	96795965	FUS		+
chr11	102959713	102959736	FUS		-
chr15	52844077	52844104	FUS		-
chr14	75600282	75600304	FUS		-
chr14	62177163	62177189	FUS		+
chr1	93118027	93118061	FUS		-
chr2	54073848	54073879	FUS		-
chr13	42875596	42875618	FUS		+
chr6	36437994	36438017	FUS		+
chr6	157326725	157326744	FUS		+
chr9	88355267	88355292	FUS		-
chr12	1310239	1310270	FUS		+
chr1	237005883	237005904	FUS		+
chr13	50665711	50665746	FUS		-
chr7	128397736	128397762	FUS		+
chr7	156984953	156984971	FUS		+
chr10	88519584	88519606	FUS		+
chr7	130575832	130575858	FUS		-
chr3	31678752	31678776	FUS		+
chr5	127734190	127734214	FUS		-
chr10	69810974	69810994	FUS		-
chr9	114137262	114137305	FUS		-
chr6	17688866	17688892	FUS		-
chr4	30733990	30734015	FUS		+
chr2	157372697	157372725	FUS		+
chr3	99578489	99578509	FUS		+
chr17	30820210	30820239	FUS		-
chr19	44737436	44737457	FUS		+
chr4	13612604	13612637	FUS		-
chr20	47790781	47790804	FUS		-
chr7	133935646	133935669	FUS		+
chr16	31764829	31764861	FUS		+
chr1	229623010	229623033	FUS		-
chr21	38774380	38774409	FUS		+
chr1	245004767	245004794	FUS		-
chr6	118005479	118005499	FUS		+
chr20	30328147	30328168	FUS		+
chr4	95504587	95504606	FUS		+
chr10	24932806	24932829	FUS		-
chr3	194880772	194880792	FUS		-
chr15	50748330	50748358	FUS		+
chr10	88570579	88570613	FUS		+
chr7	155448334	155448359	FUS		+
chr6	57236832	57236860	FUS		+
chr12	11064029	11064050	FUS		-
chr4	76910646	76910666	FUS		-
chr2	142414130	142414151	FUS		-
chr12	1801570	1801590	FUS		+
chr13	113166296	113166323	FUS		-
chr4	30952856	30952886	FUS		+
chr7	113985487	113985509	FUS		+
chr11	27425113	27425143	FUS		-
chrX	132546625	132546652	FUS		-
chrX	73053666	73053694	FUS		-
chr1	150208258	150208295	FUS		-
chr1	111214915	111214944	FUS		-
chrX	107760135	107760161	FUS		+
chr1	28527399	28527419	FUS		-
chr3	114652163	114652182	FUS		-
chr5	132219080	132219100	FUS		-
chr19	30502022	30502041	FUS		+
chr7	139065587	139065609	FUS		+
chr4	88084132	88084157	FUS		-
chr12	45652091	45652115	FUS		+
chrX	23900739	23900761	FUS		-
chr1	192985910	192985932	FUS		-
chr17	65190747	65190771	FUS		-
chr13	98842803	98842835	FUS		+
chr13	41703553	41703582	FUS		-
chr2	131809226	131809254	FUS		-
chr13	64593746	64593811	FUS		-
chr12	98928592	98928615	FUS		+
chr14	67419025	67419055	FUS		+
chr11	85777282	85777310	FUS		-
chr12	64803152	64803174	FUS		+
chr12	53805427	53805460	FUS		+
chr7	79100296	79100326	FUS		+
chr1	200720375	200720402	FUS		+
chr1	154193075	154193099	FUS		-
chr12	122756475	122756504	FUS		-
chr3	145910675	145910700	FUS		-
chr15	77777920	77777940	FUS		+
chr4	74086078	74086106	FUS		-
chr7	123387617	123387642	FUS		-
chr20	8504660	8504684	FUS		+
chr12	22803009	22803042	FUS		+
chr2	70123586	70123609	FUS		+
chr1	211836134	211836166	FUS		-
chr10	52978913	52978934	FUS		+
chr2	228419187	228419211	FUS		+
chr2	55402828	55402851	FUS		-
chr7	96337771	96337793	FUS		-
chr17	65073169	65073192	FUS		-
chr3	40577927	40577957	FUS		+
chr19	37587702	37587726	FUS		+
chr12	69216081	69216107	FUS		+
chr4	83969442	83969466	FUS		+
chr15	80683990	80684014	FUS		-
chr19	53452629	53452656	FUS		-
chr7	104754966	104754988	FUS		-
chr17	15918235	15918257	FUS		+
chr10	124767348	124767373	FUS		-
chr1	104093359	104093386	FUS		+
chr15	35806361	35806385	FUS		-
chr2	58409612	58409636	FUS		-
chr10	75910656	75910677	FUS		-
chr3	60770894	60770923	FUS		-
chr6	133138568	133138588	FUS		+
chr11	65271111	65271139	FUS		+
chr10	34704134	34704156	FUS		-
chr9	115043895	115043919	FUS		-
chr21	16354573	16354598	FUS		-
chr10	53626336	53626361	FUS		+
chr3	17621617	17621640	FUS		-
chr2	240228423	240228448	FUS		-
chr18	23603193	23603226	FUS		-
chr6	73371111	73371137	FUS		+
chr5	72361497	72361521	FUS		+
chr1	91405744	91405771	FUS		-
chr21	38759298	38759325	FUS		+
chr6	45330226	45330248	FUS		-
chr7	93263694	93263719	FUS		+
chr20	47785177	47785198	FUS		-
chr7	69700116	69700138	FUS		+
chr4	30930707	30930730	FUS		+
chr11	2701721	2701756	FUS		-
chr8	74704657	74704688	FUS		-
chr13	111541290	111541315	FUS		-
chr14	97004346	97004376	FUS		+
chr5	148732113	148732138	FUS		+
chr10	124922737	124922758	FUS		+
chr6	157326810	157326834	FUS		+
chr13	20590576	20590599	FUS		+
chr12	65567053	65567074	FUS		+
chr6	16405331	16405354	FUS		-
chr18	72644741	72644764	FUS		+
chr18	2581644	2581679	FUS		+
chr13	34411996	34412019	FUS		+
chr10	121340455	121340488	FUS		-
chr12	42944722	42944743	FUS		-
chr6	170620485	170620506	FUS		+
chr16	47169278	47169299	FUS		-
chr17	64355731	64355760	FUS		+
chr5	36890259	36890285	FUS		+
chr7	101893897	101893919	FUS		+
chr4	185652644	185652667	FUS		-
chr2	200288903	200288927	FUS		-
chr15	72872762	72872789	FUS		+
chr14	35785143	35785163	FUS		+
chr1	93102447	93102470	FUS		-
chr8	75347287	75347311	FUS		+
chr7	7899914	7899938	FUS		+
chr6	45476788	45476821	FUS		+
chr2	159435102	159435126	FUS		+
chr19	58814139	58814161	FUS		+
chr2	237995032	237995060	FUS		+
chr5	78622550	78622573	FUS		+
chr8	77778586	77778613	FUS		+
chr2	213129469	213129491	FUS		-
chr19	44599900	44599931	FUS		+
chr5	115508824	115508849	FUS		+
chr5	72209745	72209769	FUS		+
chr11	9468880	9468903	FUS		+
chr2	44128237	44128260	FUS		-
chr6	138637494	138637520	FUS		+
chr10	117823166	117823184	FUS		-
chr1	22416628	22416650	FUS		+
chr1	89453092	89453120	FUS		-
chr3	130755325	130755360	FUS		+
chr22	32887049	32887072	FUS		+
chr2	145157661	145157701	FUS		-
chr1	184506650	184506672	FUS		+
chr2	47713995	47714029	FUS		+
chr1	100567456	100567489	FUS		-
chr6	79700795	79700819	FUS		-
chr12	19866384	19866419	FUS		+
chr17	59922508	59922533	FUS		-
chr18	2577911	2577940	FUS		+
chr14	32626000	32626022	FUS		+
chr22	31369634	31369665	FUS		+
chr20	45839094	45839129	FUS		-
chr6	83624849	83624871	FUS		-
chr12	111051974	111051998	FUS		+
chr2	26570909	26570939	FUS		+
chr6	162875115	162875142	FUS		-
chr1	179814717	179814749	FUS		-
chr10	1086707	1086728	FUS		-
chrX	24763752	24763780	FUS		+
chr8	66660511	66660534	FUS		+
chr7	26231759	26231786	FUS		-
chr17	78940056	78940082	FUS		+
chr3	185447409	185447432	FUS		-
chr19	42740832	42740859	FUS		-
chr2	183790309	183790329	FUS		-
chr16	56969033	56969067	FUS		+
chr5	50113186	50113216	FUS		+
chr2	152313145	152313172	FUS		+
chr9	97058859	97058882	FUS		+
chrX	107975498	107975530	FUS		-
chr6	20406389	20406413	FUS		+
chrX	114806324	114806346	FUS		+
chr4	166303513	166303536	FUS		+
chr17	12037326	12037346	FUS		+
chr5	110283844	110283863	FUS		-
chr17	30696039	30696059	FUS		+
chr21	47720355	47720377	FUS		-
chr8	1792034	1792061	FUS		+
chr11	46826912	46826934	FUS		-
chr1	229593390	229593427	FUS		-
chr3	79044013	79044048	FUS		-
chr12	24489693	24489716	FUS		-
chr1	7247623	7247649	FUS		+
chr12	80265173	80265203	FUS		-
chr12	76749249	76749272	FUS		-
chr12	22662781	22662809	FUS		-
chr1	174383415	174383436	FUS		+
chr1	16018867	16018896	FUS		+
chr14	61265617	61265645	FUS		+
chr1	21149354	21149384	FUS		-
chr18	46953374	46953395	FUS		-
chr21	27505072	27505095	FUS		-
chr12	112875783	112875804	FUS		+
chr1	21426442	21426462	FUS		-
chr16	30737394	30737422	FUS		+
chr7	90756591	90756612	FUS		+
chr1	198190484	198190506	FUS		+
chr15	73917566	73917588	FUS		-
chr4	106361983	106362003	FUS		-
chr1	57140175	57140196	FUS		+
chr12	122354410	122354437	FUS		+
chr11	87020640	87020664	FUS		+
chr7	23424736	23424770	FUS		-
chr15	69698470	69698490	FUS		+
chr11	75111323	75111344	FUS		+
chr1	245409454	245409475	FUS		+
chr2	159402107	159402127	FUS		+
chr15	38840457	38840484	FUS		-
chr15	89173955	89173975	FUS		+
chr8	104345060	104345086	FUS		+
chr3	185411720	185411740	FUS		-
chr1	243858897	243858928	FUS		-
chr9	2831914	2831938	FUS		-
chr11	14498031	14498059	FUS		-
chr2	213191990	213192007	FUS		-
chr4	39915131	39915158	FUS		-
chr13	34404576	34404600	FUS		+
chr4	76568224	76568248	FUS		-
chr7	44617606	44617632	FUS		-
chr13	73429172	73429206	FUS		+
chr11	100803392	100803412	FUS		+
chr10	22984953	22984976	FUS		-
chr14	105934260	105934279	FUS		+
chr3	194125681	194125704	FUS		-
chr1	51979710	51979732	FUS		-
chr8	8864765	8864788	FUS		+
chr17	29510529	29510551	FUS		+
chr10	102684169	102684191	FUS		+
chr1	225161377	225161404	FUS		+
chr20	57248801	57248821	FUS		+
chr1	36068794	36068821	FUS		-
chr10	870941	870980	FUS		-
chr5	107468254	107468280	FUS		-
chr7	18458507	18458536	FUS		+
chr1	93116144	93116167	FUS		-
chr12	49436398	49436427	FUS		-
chr15	72872348	72872375	FUS		+
chr1	202302625	202302650	FUS		-
chr13	50669011	50669044	FUS		+
chr1	21071177	21071206	FUS		-
chr11	27092155	27092176	FUS		-
chr5	36936316	36936342	FUS		+
chr16	20757780	20757813	FUS		-
chr12	46325052	46325082	FUS		-
chr7	138268602	138268630	FUS		+
chr3	145964292	145964316	FUS		-
chrX	153225967	153225987	FUS		-
chr17	29104180	29104201	FUS		+
chr8	9565959	9565981	FUS		+
chr19	37730160	37730178	FUS		+
chr3	176860428	176860452	FUS		-
chr20	47800220	47800253	FUS		-
chrX	73062984	73063036	FUS		-
chr3	73106978	73107006	FUS		+
chr21	33525783	33525802	FUS		-
chr1	180808454	180808473	FUS		+
chrX	133546258	133546293	FUS		+
chr6	119541722	119541745	FUS		-
chr14	89724743	89724766	FUS		-
chr21	38329716	38329744	FUS		-
chr5	102602541	102602567	FUS		+
chr1	3561657	3561683	FUS		-
chr14	95622164	95622184	FUS		-
chr7	7750411	7750435	FUS		+
chrX	106308739	106308768	FUS		-
chr5	61768073	61768099	FUS		+
chr1	243858273	243858297	FUS		-
chr10	112556889	112556909	FUS		+
chr8	6578653	6578675	FUS		+
chr1	235468173	235468193	FUS		-
chr4	39701371	39701396	FUS		+
chr3	185508517	185508545	FUS		-
chr7	104758676	104758699	FUS		-
chr18	31329594	31329619	FUS		+
chr6	149859770	149859792	FUS		-
chr1	46105075	46105096	FUS		-
chr7	35857554	35857584	FUS		+
chr8	57889618	57889642	FUS		-
chr1	26800261	26800293	FUS		+
chr1	59125604	59125629	FUS		-
chr10	120482796	120482820	FUS		-
chr19	3977883	3977904	FUS		-
chr21	35490427	35490459	FUS		+
chr19	35145118	35145142	FUS		-
chr1	225590406	225590433	FUS		-
chr4	57326514	57326537	FUS		+
chr2	201207715	201207741	FUS		+
chr1	214800235	214800268	FUS		+
chr4	39335104	39335130	FUS		-
chr16	78683677	78683702	FUS		+
chr1	193055022	193055046	FUS		+
chr11	130100950	130100971	FUS		-
chr2	219452336	219452362	FUS		+
chr8	11049458	11049485	FUS		-
chr4	96460725	96460746	FUS		-
chr13	108881430	108881458	FUS		+
chr3	128620593	128620619	FUS		+
chr10	52982707	52982743	FUS		+
chr12	22643700	22643726	FUS		-
chr7	129498739	129498773	FUS		-
chr6	108223907	108223933	FUS		-
chr10	70211425	70211465	FUS		-
chr19	38071951	38071972	FUS		-
chr18	67793561	67793586	FUS		-
chr11	103158216	103158247	FUS		+
chr9	3386871	3386894	FUS		-
chr21	27522102	27522125	FUS		-
chr4	106353220	106353250	FUS		-
chr10	117324014	117324039	FUS		+
chr1	173968702	173968723	FUS		-
chr1	225824193	225824214	FUS		-
chr9	14629604	14629636	FUS		-
chr3	171030143	171030169	FUS		-
chr2	202151936	202151968	FUS		+
chr1	243927882	243927906	FUS		-
chr2	142471952	142471975	FUS		-
chr2	97010313	97010344	FUS		+
chr17	35808213	35808234	FUS		+
chr14	24635689	24635722	FUS		+
chr13	95279612	95279636	FUS		+
chr3	97486100	97486128	FUS		+
chr1	244589913	244589951	FUS		-
chr8	73504470	73504491	FUS		+
chr2	213047745	213047768	FUS		-
chr2	131897674	131897697	FUS		+
chr2	44467338	44467366	FUS		+
chr16	75205702	75205722	FUS		+
chr4	83381500	83381524	FUS		+
chr2	231608500	231608523	FUS		+
chr15	77190283	77190304	FUS		-
chr18	72676644	72676673	FUS		+
chr15	35274141	35274160	FUS		-
chr20	43572589	43572611	FUS		+
chr15	73024751	73024770	FUS		+
chr5	134541162	134541184	FUS		+
chr2	30781772	30781805	FUS		+
chr4	145955797	145955822	FUS		-
chr7	129822906	129822930	FUS		-
chr5	122117600	122117637	FUS		+
chr1	68228286	68228312	FUS		-
chr15	78832778	78832805	FUS		+
chr1	187162119	187162146	FUS		+
chr10	18967174	18967202	FUS		+
chr8	54711247	54711271	FUS		-
chr6	116648121	116648149	FUS		+
chr6	36570876	36570903	FUS		+
chr4	148768803	148768833	FUS		+
chr5	86660292	86660316	FUS		+
chr12	88543347	88543369	FUS		+
chr12	77182091	77182111	FUS		+
chr2	242019288	242019312	FUS		-
chr15	91326368	91326391	FUS		+
chr10	102278964	102278985	FUS		-
chr9	99214941	99214960	FUS		+
chr2	213283114	213283138	FUS		-
chr9	95217854	95217879	FUS		+
chr10	124752870	124752891	FUS		-
chr13	95227843	95227879	FUS		-
chr5	32602376	32602406	FUS		+
chr1	1498592	1498612	FUS		-
chr14	56120011	56120039	FUS		+
chr20	5171525	5171560	FUS		+
chr3	61747909	61747931	FUS		+
chr10	119908608	119908638	FUS		+
chr17	62498064	62498087	FUS		-
chr1	113460307	113460333	FUS		-
chr7	124493790	124493815	FUS		-
chr8	124276336	124276359	FUS		-
chr4	187549762	187549784	FUS		-
chr6	90788733	90788754	FUS		-
chr1	38490383	38490407	FUS		+
chr14	61336997	61337025	FUS		+
chr5	118725802	118725824	FUS		+
chrX	132018173	132018195	FUS		-
chr8	70698177	70698198	FUS		-
chr21	17185774	17185805	FUS		+
chr8	90734590	90734612	FUS		-
chr11	13746445	13746480	FUS		+
chr6	105408735	105408756	FUS		+
chrX	19752617	19752641	FUS		-
chr4	53799153	53799182	FUS		-
chr10	15853478	15853500	FUS		-
chr1	65272729	65272764	FUS		+
chr1	51980767	51980790	FUS		-
chr5	174948181	174948214	FUS		+
chr7	35884050	35884072	FUS		+
chr5	89929833	89929853	FUS		+
chr6	13688326	13688350	FUS		-
chr6	57279366	57279390	FUS		+
chr11	120267735	120267771	FUS		+
chr2	88340226	88340247	FUS		-
chr5	130622485	130622514	FUS		+
chr5	157247154	157247182	FUS		-
chr14	27010398	27010423	FUS		-
chr17	37509732	37509757	FUS		-
chr9	37088743	37088774	FUS		+
chr13	113200266	113200283	FUS		-
chr2	141633161	141633191	FUS		-
chrM	3279	3338	FUS		+
chr18	57570261	57570281	FUS		+
chr13	50794396	50794424	FUS		+
chr12	95365119	95365151	FUS		-
chr7	27578346	27578369	FUS		-
chr3	125058505	125058535	FUS		-
chr8	99575963	99575985	FUS		-
chr7	132507687	132507720	FUS		-
chr7	135635398	135635423	FUS		-
chr11	65200550	65200581	FUS		+
chrX	131598113	131598145	FUS		-
chr9	21989171	21989192	FUS		-
chr5	95322847	95322876	FUS		+
chr6	18250379	18250414	FUS		-
chr7	26229775	26229800	FUS		-
chr18	8154909	8154934	FUS		+
chr12	90068820	90068855	FUS		-
chr2	38303700	38303722	FUS		-
chr9	102728996	102729025	FUS		+
chr2	9121183	9121204	FUS		-
chr22	26829364	26829388	FUS		+
chr10	103153674	103153694	FUS		+
chr13	20303248	20303270	FUS		-
chr13	96478588	96478605	FUS		-
chr11	65836293	65836316	FUS		+
chr3	131199664	131199688	FUS		-
chr6	73505627	73505652	FUS		+
chr16	9190592	9190618	FUS		+
chr17	42504743	42504765	FUS		-
chr19	44492628	44492653	FUS		+
chr6	151301185	151301206	FUS		+
chr14	97001715	97001747	FUS		+
chr22	41023145	41023168	FUS		-
chr15	78730465	78730489	FUS		+
chr2	239358162	239358184	FUS		+
chr20	11905066	11905091	FUS		+
chr13	67127774	67127802	FUS		-
chr20	49534358	49534407	FUS		-
chr5	118668588	118668611	FUS		+
chr1	90304628	90304655	FUS		+
chr6	149662248	149662271	FUS		+
chr6	35634359	35634386	FUS		-
chr8	83022215	83022235	FUS		-
chr3	56596515	56596541	FUS		+
chr6	553662	553684	FUS		-
chr10	21892339	21892362	FUS		+
chr20	13564291	13564319	FUS		-
chr13	34423015	34423046	FUS		+
chr12	1378974	1379001	FUS		+
chr1	184680057	184680083	FUS		-
chr7	77564842	77564867	FUS		+
chr2	162214538	162214565	FUS		+
chr3	167409111	167409128	FUS		-
chr12	19347786	19347818	FUS		+
chr4	129194931	129194955	FUS		-
chr1	41587413	41587434	FUS		-
chr3	48747392	48747418	FUS		-
chr12	76446703	76446730	FUS		-
chr11	18640103	18640126	FUS		-
chr1	84553035	84553058	FUS		+
chr1	94363412	94363436	FUS		-
chr8	74375352	74375374	FUS		-
chr22	28863623	28863646	FUS		-
chr19	30792959	30792985	FUS		+
chr19	57819256	57819278	FUS		+
chr5	110822921	110822949	FUS		+
chr6	33755581	33755602	FUS		-
chr14	95999561	95999579	FUS		-
chr4	73978381	73978404	FUS		-
chr20	3898543	3898570	FUS		+
chr22	28303470	28303499	FUS		-
chr5	87540976	87541005	FUS		-
chr2	191799679	191799704	FUS		+
chr20	14194381	14194412	FUS		+
chr9	95347284	95347306	FUS		+
chr8	118988127	118988150	FUS		-
chr2	70137993	70138018	FUS		+
chr10	129909931	129909960	FUS		-
chr10	103570263	103570285	FUS		-
chr12	45611050	45611069	FUS		+
chr19	12061137	12061166	FUS		+
chr2	54437577	54437602	FUS		+
chr9	37503251	37503273	FUS		+
chr2	200273197	200273218	FUS		-
chr9	139938212	139938238	FUS		-
chr10	76721169	76721190	FUS		+
chr1	214524342	214524372	FUS		-
chr11	43361922	43361949	FUS		+
chr10	79800432	79800457	FUS		+
chr1	78446695	78446718	FUS		+
chrX	24003515	24003543	FUS		-
chr5	110626784	110626806	FUS		+
chr1	150575729	150575749	FUS		-
chr2	180561155	180561186	FUS		-
chr17	13493329	13493354	FUS		-
chr3	73113361	73113384	FUS		+
chr12	31456593	31456617	FUS		-
chr6	21594115	21594148	FUS		+
chr6	28123606	28123628	FUS		+
chr8	121625649	121625674	FUS		-
chr1	82303116	82303136	FUS		+
chr5	115659298	115659317	FUS		+
chr1	112001943	112001966	FUS		+
chr1	36602234	36602255	FUS		-
chr12	76475874	76475896	FUS		-
chr16	53898536	53898558	FUS		+
chrX	53404985	53405010	FUS		-
chr2	17938352	17938371	FUS		+
chr8	48519837	48519871	FUS		+
chr4	69211373	69211401	FUS		-
chr12	120231030	120231051	FUS		-
chr15	85948492	85948511	FUS		+
chr2	131807659	131807685	FUS		-
chr3	99562509	99562532	FUS		+
chr4	140058957	140058982	FUS		-
chr1	224617308	224617331	FUS		-
chr5	32145510	32145529	FUS		-
chr7	104651215	104651237	FUS		-
chr6	41046215	41046243	FUS		+
chr20	35281245	35281266	FUS		-
chr12	11815296	11815318	FUS		+
chrX	119299310	119299329	FUS		-
chr22	45577731	45577766	FUS		+
chr12	16657748	16657779	FUS		+
chr7	77545360	77545383	FUS		+
chr2	128930725	128930745	FUS		+
chr14	71822312	71822333	FUS		+
chr12	88918229	88918251	FUS		-
chr5	36223937	36223961	FUS		-
chr16	78166226	78166254	FUS		+
chr14	97329645	97329682	FUS		+
chr10	7345750	7345771	FUS		-
chr5	36894595	36894615	FUS		+
chr13	100014550	100014585	FUS		+
chr3	173566660	173566683	FUS		+
chr15	34500208	34500230	FUS		-
chr4	54004554	54004576	FUS		-
chr1	193053952	193053980	FUS		+
chr21	45152465	45152486	FUS		+
chr21	38770219	38770247	FUS		+
chr5	27482987	27483010	FUS		+
chr12	54059621	54059641	FUS		-
chr6	79650374	79650405	FUS		-
chr20	23393118	23393137	FUS		-
chr1	174983652	174983675	FUS		-
chr9	134601445	134601469	FUS		-
chr10	75292754	75292779	FUS		-
chrX	44747966	44747993	FUS		+
chr1	117119415	117119433	FUS		-
chr2	217475446	217475466	FUS		+
chr17	91282	91304	FUS		-
chr16	3776846	3776877	FUS		-
chr8	141757997	141758019	FUS		-
chr3	25769965	25769988	FUS		-
chr2	39534096	39534124	FUS		-
chr9	127156408	127156427	FUS		-
chr3	60241724	60241748	FUS		-
chr8	105245353	105245376	FUS		+
chr9	5126234	5126259	FUS		+
chr6	131193001	131193025	FUS		-
chr18	8725459	8725488	FUS		+
chrX	53405253	53405272	FUS		-
chr4	3322327	3322349	FUS		+
chr21	30328398	30328422	FUS		-
chr1	155675950	155675974	FUS		+
chr12	102576985	102577023	FUS		+
chr10	123624271	123624291	FUS		-
chr10	76009960	76009982	FUS		+
chr4	40813592	40813613	FUS		-
chr13	74627651	74627673	FUS		-
chr8	15606356	15606387	FUS		+
chr3	88105636	88105658	FUS		-
chr19	6415678	6415703	FUS		-
chr4	103757125	103757144	FUS		+
chr6	79740969	79740993	FUS		-
chr16	80774779	80774801	FUS		-
chr5	17231258	17231288	FUS		+
chr3	169843796	169843819	FUS		-
chr2	213370203	213370231	FUS		-
chr7	140617202	140617225	FUS		-
chr10	17234732	17234758	FUS		-
chr7	69370157	69370178	FUS		+
chr2	32617229	32617252	FUS		+
chr14	45490986	45491009	FUS		+
chr1	244215302	244215334	FUS		+
chr16	47139930	47139959	FUS		-
chr12	69221085	69221105	FUS		+
chr3	47726813	47726833	FUS		-
chr5	58948331	58948358	FUS		-
chr16	25011546	25011569	FUS		-
chr1	39347045	39347077	FUS		+
chr1	93046523	93046557	FUS		-
chr12	1547270	1547292	FUS		+
chr6	108990579	108990599	FUS		+
chr2	213267289	213267309	FUS		-
chr10	31684087	31684112	FUS		+
chr15	72878857	72878891	FUS		+
chr3	8933958	8933982	FUS		-
chr5	154197112	154197136	FUS		+
chr6	142575434	142575454	FUS		-
chrM	15779	15798	FUS		+
chr10	60504884	60504918	FUS		+
chr11	94550833	94550856	FUS		+
chr2	200285512	200285536	FUS		-
chr1	27054813	27054844	FUS		+
chr1	233519827	233519850	FUS		+
chr7	76905748	76905770	FUS		+
chr10	122665694	122665714	FUS		+
chr4	87687314	87687343	FUS		+
chr10	62553845	62553898	FUS		+
chr6	155097386	155097412	FUS		+
chr14	88438911	88438939	FUS		-
chr12	56712473	56712514	FUS		-
chr17	2347456	2347484	FUS		-
chr5	77773964	77773995	FUS		+
chr6	155634633	155634653	FUS		-
chrX	18357513	18357536	FUS		-
chr9	19092985	19093014	FUS		-
chr1	235272841	235272864	FUS		-
chr10	35674140	35674178	FUS		+
chr3	196788341	196788366	FUS		-
chr6	122790103	122790130	FUS		-
chr6	76606959	76606983	FUS		+
chr2	166757373	166757398	FUS		-
chr17	62237026	62237046	FUS		-
chr3	49813584	49813606	FUS		-
chr16	69372374	69372398	FUS		-
chr1	118066018	118066046	FUS		+
chr4	48680704	48680730	FUS		-
chr20	34239084	34239109	FUS		-
chr15	37014414	37014444	FUS		+
chr1	231700947	231700975	FUS		+
chr2	135102990	135103014	FUS		+
chr9	26841351	26841379	FUS		-
chrX	71599161	71599183	FUS		-
chr2	183883722	183883745	FUS		-
chr14	65961514	65961537	FUS		+
chr7	81896223	81896249	FUS		-
chr12	85274225	85274258	FUS		-
chrX	73494656	73494678	FUS		-
chr1	94664367	94664389	FUS		-
chr1	150369400	150369426	FUS		+
chr9	79845759	79845781	FUS		+
chr10	18964232	18964258	FUS		+
chr9	19296779	19296810	FUS		+
chr19	44602266	44602293	FUS		+
chr8	61658873	61658893	FUS		+
chr5	64158358	64158391	FUS		+
chrX	73438886	73438908	FUS		-
chr13	72017990	72018014	FUS		-
chr1	101513215	101513250	FUS		+
chr10	18969060	18969102	FUS		+
chr5	108714761	108714783	FUS		-
chr6	34614315	34614336	FUS		-
chr6	4054505	4054535	FUS		+
chr6	90077609	90077630	FUS		-
chr19	38189210	38189230	FUS		-
chr1	152293060	152293091	FUS		+
chr13	60440141	60440162	FUS		-
chr6	56982504	56982526	FUS		+
chr5	60454806	60454829	FUS		-
chr17	76793163	76793198	FUS		-
chr9	6999932	6999954	FUS		+
chr10	74529751	74529777	FUS		+
chr4	186283791	186283825	FUS		+
chr3	138402307	138402333	FUS		-
chr14	78194127	78194157	FUS		-
chr17	80542357	80542387	FUS		+
chr5	179047611	179047632	FUS		-
chr2	100687012	100687034	FUS		-
chr6	159054547	159054571	FUS		+
chr20	42648326	42648347	FUS		+
chr17	59884878	59884903	FUS		-
chr3	150954369	150954391	FUS		+
chr15	72883598	72883621	FUS		+
chr4	110130690	110130711	FUS		-
chrX	147005599	147005628	FUS		+
chr13	74700555	74700582	FUS		-
chr16	67068072	67068097	FUS		+
chr10	5759625	5759645	FUS		+
chr3	23578857	23578894	FUS		+
chr7	140082358	140082381	FUS		-
chr1	87502731	87502752	FUS		+
chr4	62479554	62479574	FUS		+
chr1	187180356	187180380	FUS		+
chr8	76355152	76355177	FUS		+
chr2	175863749	175863772	FUS		-
chrX	53402377	53402400	FUS		-
chr4	78792023	78792044	FUS		+
chr7	123724490	123724514	FUS		+
chrX	154841299	154841320	FUS		-
chr3	15113968	15113997	FUS		-
chr17	19850744	19850764	FUS		-
chr14	102294381	102294403	FUS		+
chr1	101485071	101485097	FUS		-
chr2	8878786	8878806	FUS		-
chr6	46638294	46638318	FUS		-
chr5	34959012	34959043	FUS		+
chr1	114243129	114243149	FUS		-
chr5	64856903	64856938	FUS		-
chr8	71257793	71257813	FUS		-
chr2	74383259	74383284	FUS		-
chr4	88058300	88058323	FUS		+
chr17	5376656	5376684	FUS		-
chr1	167974454	167974475	FUS		+
chr1	167994353	167994375	FUS		+
chr19	23499520	23499544	FUS		-
chr1	42995781	42995805	FUS		+
chr1	183713277	183713304	FUS		+
chr1	230820296	230820329	FUS		+
chr4	96345487	96345520	FUS		-
chr20	49510147	49510181	FUS		-
chr4	108748021	108748048	FUS		+
chr4	151511581	151511606	FUS		-
chr14	67141633	67141657	FUS		+
chr7	69710879	69710902	FUS		+
chr1	230398878	230398898	FUS		+
chr4	124324816	124324842	FUS		+
chr1	61628915	61628940	FUS		+
chr11	57283183	57283201	FUS		-
chr12	69784302	69784323	FUS		+
chr12	111158818	111158838	FUS		-
chr12	39071397	39071419	FUS		-
chr11	9600071	9600101	FUS		+
chr1	46684655	46684674	FUS		+
chr8	41810249	41810284	FUS		-
chr5	10357088	10357112	FUS		+
chr8	131164237	131164266	FUS		-
chr16	4485977	4485994	FUS		+
chr4	8481475	8481496	FUS		+
chr1	87811231	87811255	FUS		+
chr12	16503620	16503645	FUS		+
chr3	196481303	196481326	FUS		+
chr12	94757380	94757404	FUS		-
chr6	161493946	161493977	FUS		+
chr3	89293058	89293078	FUS		+
chr4	110141826	110141852	FUS		-
chr4	186202557	186202589	FUS		+
chr6	121541259	121541282	FUS		-
chr7	131165377	131165399	FUS		+
chr4	151365	151392	FUS		+
chr1	204374892	204374914	FUS		-
chr3	152553753	152553780	FUS		+
chr5	14198084	14198108	FUS		+
chr5	112352389	112352421	FUS		+
chr2	201722995	201723015	FUS		-
chr13	34425571	34425593	FUS		+
chr12	93176314	93176336	FUS		-
chr15	58245665	58245692	FUS		-
chr19	31854026	31854047	FUS		+
chr1	100566845	100566867	FUS		-
chrX	123141586	123141616	FUS		+
chr4	2242716	2242740	FUS		-
chr1	113402111	113402144	FUS		+
chr6	79755233	79755262	FUS		-
chr15	23044501	23044520	FUS		-
chr12	48093323	48093344	FUS		-
chr1	51145387	51145420	FUS		-
chrX	154840621	154840650	FUS		-
chr12	65800067	65800096	FUS		+
chr5	40715085	40715106	FUS		-
chr2	213314052	213314078	FUS		-
chr18	28594076	28594103	FUS		-
chr4	15642898	15642924	FUS		-
chr3	44827200	44827226	FUS		+
chr13	107183923	107183944	FUS		-
chr14	91384876	91384900	FUS		-
chr5	98261197	98261222	FUS		-
chr17	45260664	45260689	FUS		-
chr17	36943075	36943104	FUS		-
chr4	87644875	87644903	FUS		+
chr3	197016661	197016682	FUS		-
chr1	165880326	165880357	FUS		+
chr12	67460846	67460870	FUS		-
chr5	135275866	135275887	FUS		+
chr1	225182626	225182657	FUS		+
chr5	38512925	38512952	FUS		-
chr4	71848776	71848802	FUS		+
chr10	27318017	27318039	FUS		-
chr2	135822939	135822966	FUS		+
chr9	140537070	140537093	FUS		+
chr4	76406659	76406682	FUS		-
chrX	80028596	80028617	FUS		-
chr9	91929736	91929775	FUS		+
chr9	103339254	103339280	FUS		+
chr2	153512803	153512827	FUS		-
chr17	19969366	19969396	FUS		+
chr5	145843933	145843963	FUS		+
chr20	47893428	47893455	FUS		-
chr14	67031364	67031421	FUS		+
chr16	69736828	69736851	FUS		+
chr21	38836268	38836300	FUS		+
chr3	169375045	169375065	FUS		-
chr12	83152087	83152108	FUS		+
chr6	157269848	157269879	FUS		+
chr10	7373252	7373281	FUS		-
chr3	51432576	51432602	FUS		+
chr1	235715218	235715252	FUS		-
chr6	97676924	97676943	FUS		-
chr7	28153642	28153666	FUS		-
chr2	136741376	136741399	FUS		-
chr20	32669953	32669973	FUS		+
chr19	30972943	30972966	FUS		+
chr5	78784963	78784987	FUS		-
chr18	52941414	52941441	FUS		-
chr11	67021751	67021771	FUS		+
chr17	2052246	2052271	FUS		-
chr6	89872121	89872149	FUS		+
chr13	113236320	113236344	FUS		-
chr3	172411399	172411425	FUS		-
chr13	46538079	46538099	FUS		-
chr3	122183827	122183853	FUS		-
chr15	71332345	71332366	FUS		+
chr3	78967122	78967144	FUS		-
chr21	34934176	34934203	FUS		+
chr1	78062125	78062143	FUS		-
chr12	72264886	72264907	FUS		+
chr16	57203829	57203848	FUS		-
chr1	16190338	16190369	FUS		+
chr7	112757291	112757314	FUS		-
chr12	131360720	131360746	FUS		+
chr5	77589646	77589669	FUS		-
chr14	35515681	35515710	FUS		+
chrX	123034379	123034402	FUS		+
chr3	60515200	60515221	FUS		-
chr7	98711917	98711945	FUS		-
chr2	27231959	27231986	FUS		-
chr12	62979561	62979585	FUS		+
chr9	125663579	125663600	FUS		-
chr4	30873847	30873868	FUS		+
chr18	51804741	51804774	FUS		+
chr10	34913585	34913607	FUS		-
chr1	162603625	162603647	FUS		+
chr1	157014639	157014673	FUS		-
chr18	74546247	74546266	FUS		+
chr2	177137273	177137298	FUS		+
chr3	125086400	125086425	FUS		-
chr6	150031974	150031999	FUS		-
chrX	73066657	73066678	FUS		-
chr5	6718223	6718262	FUS		+
chr9	17640670	17640696	FUS		+
chr5	90132197	90132218	FUS		+
chr1	160230001	160230026	FUS		-
chr9	126015428	126015451	FUS		-
chr10	91180720	91180743	FUS		+
chr1	180332367	180332403	FUS		-
chr1	82386018	82386047	FUS		+
chr4	24520816	24520836	FUS		-
chr18	67695928	67695951	FUS		-
chr2	24049498	24049521	FUS		-
chr12	96262964	96262988	FUS		+
chr11	94901710	94901733	FUS		-
chr10	127413962	127413982	FUS		+
chr2	70452185	70452209	FUS		-
chr4	75031753	75031776	FUS		+
chrX	123122350	123122374	FUS		+
chr17	6860120	6860141	FUS		-
chr13	114540123	114540155	FUS		-
chr22	22116870	22116894	FUS		-
chr19	42979383	42979407	FUS		+
chr5	112491400	112491427	FUS		-
chr17	37972337	37972358	FUS		-
chr12	467659	467686	FUS		-
chr5	65478954	65478990	FUS		+
chr5	14450383	14450406	FUS		+
chr2	39221464	39221485	FUS		-
chr7	129260024	129260045	FUS		+
chr8	18784606	18784627	FUS		-
chr5	58726620	58726643	FUS		-
chr5	126172482	126172503	FUS		+
chr1	182853563	182853585	FUS		+
chr19	44559371	44559394	FUS		+
chr1	225597279	225597302	FUS		-
chr6	89508559	89508580	FUS		-
chr1	61568027	61568050	FUS		+
chr12	79982521	79982552	FUS		-
chr8	71101846	71101886	FUS		-
chr19	44795484	44795510	FUS		-
chr8	76215423	76215445	FUS		-
chr1	93812336	93812359	FUS		+
chr17	73161305	73161325	FUS		-
chr13	107195104	107195125	FUS		-
chr5	89812553	89812578	FUS		-
chr16	67132971	67132998	FUS		+
chr8	17785825	17785847	FUS		+
chr21	38225791	38225825	FUS		-
chr5	14442632	14442662	FUS		+
chr6	111868286	111868313	FUS		+
chr8	104421393	104421414	FUS		-
chr15	66839459	66839478	FUS		+
chr15	65472617	65472638	FUS		-
chr19	19122012	19122040	FUS		-
chr21	46601373	46601394	FUS		+
chr2	142782603	142782629	FUS		-
chr17	13467266	13467292	FUS		-
chr12	46577970	46578003	FUS		-
chr10	105154891	105154911	FUS		-
chr5	58446573	58446595	FUS		-
chrX	24852455	24852482	FUS		+
chrX	12351893	12351917	FUS		+
chr9	133456302	133456324	FUS		+
chr1	182841246	182841271	FUS		+
chr1	225591119	225591142	FUS		-
chr2	200673269	200673297	FUS		-
chr3	24467394	24467413	FUS		-
chr3	15853292	15853317	FUS		-
chr12	125515462	125515482	FUS		+
chr14	64923238	64923265	FUS		+
chr10	89702913	89702946	FUS		+
chr4	20490536	20490556	FUS		+
chr13	45776218	45776240	FUS		+
chr8	9599450	9599478	FUS		+
chr5	138994337	138994359	FUS		+
chr10	93563489	93563510	FUS		+
chr2	136236212	136236239	FUS		-
chr5	179047038	179047060	FUS		-
chr18	77412973	77412997	FUS		-
chr4	20266930	20266956	FUS		+
chr14	45603130	45603149	FUS		-
chr2	175947496	175947515	FUS		-
chr17	57297971	57298006	FUS		+
chr7	96274817	96274838	FUS		-
chr12	1393475	1393505	FUS		+
chr20	14484709	14484731	FUS		+
chr12	104742563	104742585	FUS		+
chr6	133741978	133742013	FUS		+
chr11	110333391	110333412	FUS		+
chr6	112540592	112540618	FUS		-
chr8	37556421	37556458	FUS		+
chr13	73333691	73333712	FUS		-
chr18	53209218	53209240	FUS		-
chr10	34882590	34882611	FUS		-
chr4	76447179	76447199	FUS		+
chr4	107153385	107153406	FUS		-
chr1	43019484	43019507	FUS		+
chr1	187283003	187283026	FUS		+
chr2	200150037	200150063	FUS		-
chr19	53857838	53857860	FUS		+
chr7	66786023	66786058	FUS		+
chr1	51422321	51422347	FUS		-
chr6	170159988	170160015	FUS		+
chr10	115606975	115606996	FUS		-
chr19	21909000	21909022	FUS		-
chr17	29062173	29062198	FUS		+
chr2	189353101	189353125	FUS		+
chr1	202329466	202329494	FUS		+
chr4	183387525	183387548	FUS		+
chr9	37779883	37779914	FUS		-
chr4	151308462	151308492	FUS		-
chr12	46580654	46580673	FUS		-
chrX	123205051	123205080	FUS		+
chr9	32973359	32973384	FUS		-
chr7	93245884	93245906	FUS		+
chr5	5422237	5422254	FUS		+
chr6	124286680	124286705	FUS		+
chr8	12942382	12942427	FUS		-
chr16	67605857	67605877	FUS		+
chr10	28888845	28888868	FUS		+
chr1	87388170	87388207	FUS		+
chr6	151206914	151206935	FUS		+
chr4	79839207	79839229	FUS		-
chr1	31479162	31479182	FUS		-
chr6	168328599	168328618	FUS		+
chrX	73196716	73196742	FUS		+
chr14	105917638	105917668	FUS		+
chr3	133920905	133920928	FUS		-
chr1	61575391	61575413	FUS		+
chr3	136585069	136585111	FUS		+
chr2	160412180	160412200	FUS		-
chr18	211433	211453	FUS		+
chr6	118230013	118230041	FUS		+
chr8	73750217	73750239	FUS		+
chr5	32387474	32387501	FUS		-
chr3	157992925	157992963	FUS		+
chr12	68055202	68055224	FUS		+
chr6	80985633	80985658	FUS		+
chr19	19102363	19102385	FUS		-
chr10	28827985	28828012	FUS		+
chr19	24103004	24103029	FUS		+
chrX	73477609	73477652	FUS		-
chr10	115627199	115627222	FUS		+
chr8	37555308	37555334	FUS		+
chr14	102340606	102340633	FUS		+
chr8	487867	487889	FUS		-
chr2	148780845	148780868	FUS		+
chr8	37701450	37701474	FUS		-
chr5	36880582	36880604	FUS		+
chr9	14196637	14196662	FUS		-
chrX	24036695	24036718	FUS		-
chr11	107387063	107387083	FUS		-
chr3	185486121	185486155	FUS		-
chr1	184681386	184681411	FUS		-
chr6	83800999	83801027	FUS		+
chr7	135612670	135612709	FUS		-
chrX	136040975	136040995	FUS		+
chr6	157299907	157299931	FUS		+
chr9	36651415	36651437	FUS		+
chr2	23615757	23615779	FUS		+
chr8	81015314	81015336	FUS		-
chr1	201939294	201939315	FUS		+
chr3	101369279	101369311	FUS		-
chr1	151178727	151178753	FUS		+
chr10	93731766	93731795	FUS		+
chr5	94374164	94374183	FUS		-
chr12	10557120	10557144	FUS		-
chr2	191848831	191848856	FUS		-
chr14	38182961	38182980	FUS		+
chr14	31625867	31625888	FUS		-
chr1	164575344	164575371	FUS		+
chr12	69667322	69667345	FUS		+
chr9	20530148	20530166	FUS		-
chr22	36321709	36321731	FUS		-
chr12	28514703	28514730	FUS		+
chr1	2328025	2328048	FUS		+
chr10	205751	205779	FUS		+
chr12	14615734	14615759	FUS		+
chr8	119006186	119006206	FUS		-
chr5	122216860	122216885	FUS		+
chrX	84527772	84527803	FUS		+
chr1	78413855	78413876	FUS		-
chr8	121516511	121516531	FUS		+
chr12	69217930	69217956	FUS		+
chr10	292457	292482	FUS		+
chr1	23608601	23608616	FUS		-
chr12	112669638	112669663	FUS		-
chr6	155177266	155177290	FUS		+
chr5	137841904	137841935	FUS		-
chr2	174086115	174086138	FUS		+
chr3	185513749	185513792	FUS		-
chr1	246237575	246237594	FUS		-
chr13	94299898	94299919	FUS		+
chr4	160187823	160187842	FUS		+
chr14	71948271	71948293	FUS		+
chr1	44253183	44253211	FUS		+
chr19	30865267	30865289	FUS		+
chr15	99480740	99480760	FUS		+
chr1	219355936	219355963	FUS		+
chr1	109181385	109181407	FUS		+
chr5	141346411	141346432	FUS		+
chr17	26192521	26192547	FUS		-
chr18	51749249	51749270	FUS		-
chr3	47702354	47702378	FUS		-
chr20	51715169	51715199	FUS		+
chr18	20551187	20551210	FUS		+
chr21	29943520	29943546	FUS		-
chr9	85653540	85653560	FUS		-
chr1	52097995	52098017	FUS		+
chr1	197058868	197058893	FUS		-
chr5	60644204	60644226	FUS		+
chr12	955520	955540	FUS		+
chr13	99955792	99955816	FUS		+
chr6	155089677	155089700	FUS		+
chr5	177020728	177020749	FUS		+
chr5	53392204	53392224	FUS		-
chr7	111853763	111853786	FUS		+
chr1	51423519	51423545	FUS		-
chr15	44448897	44448927	FUS		-
chr1	212123425	212123448	FUS		-
chr19	34923033	34923054	FUS		+
chr5	77377465	77377494	FUS		-
chr12	1341651	1341674	FUS		+
chr21	34933980	34934000	FUS		+
chr8	9613009	9613035	FUS		+
chr12	1441078	1441100	FUS		+
chr10	124813545	124813569	FUS		+
chrX	46354153	46354172	FUS		+
chr7	122187141	122187165	FUS		-
chr15	65852744	65852770	FUS		+
chr6	55413834	55413866	FUS		-
chr13	107206718	107206740	FUS		-
chr3	33449234	33449256	FUS		-
chr7	94217141	94217161	FUS		-
chr3	28379574	28379593	FUS		-
chr20	34801633	34801653	FUS		+
chr8	99495210	99495230	FUS		-
chr4	120539336	120539360	FUS		-
chr2	228211423	228211454	FUS		+
chr10	22886145	22886182	FUS		-
chr19	34933643	34933669	FUS		+
chr1	70625214	70625235	FUS		-
chr3	28289391	28289417	FUS		+
chr2	40335635	40335655	FUS		+
chr19	38192557	38192588	FUS		-
chr12	132198092	132198110	FUS		+
chr1	19225434	19225457	FUS		-
chr11	102220736	102220757	FUS		+
chr17	55995955	55995988	FUS		-
chr3	78949060	78949080	FUS		-
chr1	237796056	237796084	FUS		+
chr5	37024740	37024771	FUS		+
chr3	123676014	123676034	FUS		-
chr2	164592419	164592437	FUS		-
chr6	94089165	94089187	FUS		-
chrX	41569752	41569780	FUS		-
chr5	917747	917770	FUS		+
chr6	151247711	151247742	FUS		+
chr16	3708040	3708075	FUS		-
chr11	110448375	110448396	FUS		-
chr2	109381383	109381404	FUS		+
chr15	43324799	43324823	FUS		-
chr12	65764379	65764403	FUS		+
chr3	135896781	135896804	FUS		-
chr3	71624870	71624891	FUS		-
chr21	44518545	44518565	FUS		-
chr11	115239442	115239463	FUS		-
chr1	173768891	173768917	FUS		-
chr13	35522140	35522165	FUS		+
chr19	28861394	28861418	FUS		-
chr7	116535318	116535341	FUS		+
chr2	32416432	32416456	FUS		+
chr12	94700167	94700192	FUS		+
chrX	73427991	73428025	FUS		-
chr10	32299955	32299987	FUS		-
chr6	149729222	149729246	FUS		+
chr1	64319525	64319547	FUS		+
chr5	170413732	170413763	FUS		+
chr5	149232309	149232332	FUS		+
chr21	33064437	33064457	FUS		-
chr9	134768760	134768786	FUS		-
chr10	22917198	22917233	FUS		-
chr3	24525241	24525261	FUS		-
chr5	140787293	140787315	FUS		+
chr10	53024196	53024224	FUS		+
chr12	14625751	14625790	FUS		+
chr1	208034350	208034373	FUS		-
chr18	12594598	12594622	FUS		-
chr1	198291025	198291050	FUS		+
chr3	112259646	112259673	FUS		-
chr6	5546804	5546828	FUS		+
chr17	45698204	45698227	FUS		+
chr22	22200127	22200151	FUS		-
chr1	161839955	161839979	FUS		+
chr20	14192342	14192368	FUS		+
chr3	193854524	193854555	FUS		+
chr4	20278731	20278757	FUS		+
chr12	98929221	98929250	FUS		+
chr20	21349548	21349577	FUS		+
chr3	193341765	193341791	FUS		+
chr5	27480448	27480473	FUS		+
chr6	25425733	25425755	FUS		+
chr12	34180884	34180906	FUS		+
chr7	24729132	24729160	FUS		+
chr17	16454886	16454919	FUS		-
chr7	86807899	86807917	FUS		+
chr4	141295495	141295513	FUS		+
chr20	2824130	2824156	FUS		+
chr8	95735050	95735070	FUS		+
chr1	222765372	222765393	FUS		+
chr18	61088367	61088390	FUS		-
chr1	110885942	110885966	FUS		+
chr16	69663348	69663372	FUS		+
chr10	28841501	28841526	FUS		+
chr18	812135	812154	FUS		-
chr20	25207034	25207062	FUS		+
chr5	178311623	178311649	FUS		+
chr16	58626302	58626332	FUS		-
chr5	59064512	59064530	FUS		-
chr3	56695127	56695146	FUS		-
chr21	38746254	38746281	FUS		+
chr13	79963208	79963232	FUS		-
chr6	53399606	53399639	FUS		-
chr16	3027227	3027251	FUS		-
chr2	190647148	190647174	FUS		-
chr5	118452518	118452539	FUS		+
chr2	75889367	75889387	FUS		+
chr8	124377062	124377081	FUS		-
chr5	142744233	142744257	FUS		-
chr14	70820204	70820231	FUS		-
chr7	129756322	129756340	FUS		+
chr1	46072536	46072560	FUS		+
chr11	17108476	17108499	FUS		-
chr17	587822	587854	FUS		-
chr5	110444131	110444150	FUS		+
chr4	95450898	95450928	FUS		+
chr10	75879250	75879272	FUS		+
chr1	113983265	113983287	FUS		+
chr12	109497721	109497743	FUS		+
chr13	72236880	72236898	FUS		-
chr1	224586249	224586270	FUS		-
chr4	170173154	170173174	FUS		-
chrX	53694003	53694030	FUS		-
chr19	36237775	36237802	FUS		+
chr13	113845073	113845096	FUS		-
chr11	18630596	18630620	FUS		-
chr19	11084797	11084825	FUS		+
chr7	112107395	112107417	FUS		+
chr1	235581791	235581811	FUS		+
chr9	100776376	100776397	FUS		+
chr13	20641863	20641885	FUS		+
chr16	2813503	2813524	FUS		+
chr2	170494572	170494606	FUS		+
chr10	114802867	114802889	FUS		+
chr3	56715754	56715774	FUS		-
chr1	168044231	168044254	FUS		+
chr5	168619346	168619372	FUS		-
chr16	14555159	14555183	FUS		-
chr3	142072025	142072049	FUS		-
chr8	101931749	101931797	FUS		-
chr18	5513050	5513075	FUS		-
chr6	15502580	15502602	FUS		+
chr2	67627157	67627184	FUS		+
chr17	27815241	27815271	FUS		+
chr1	53517020	53517040	FUS		+
chr4	142015244	142015277	FUS		-
chr2	174232984	174233008	FUS		+
chr5	74685654	74685675	FUS		-
chr20	13753989	13754024	FUS		-
chr11	8969551	8969572	FUS		-
chr6	76604594	76604621	FUS		+
chr10	27288846	27288868	FUS		-
chr1	167750497	167750524	FUS		+
chr1	197477775	197477796	FUS		-
chrX	73058622	73058658	FUS		-
chr2	61588183	61588209	FUS		-
chr8	17821470	17821494	FUS		+
chr9	35657873	35657897	FUS		-
chr10	125191221	125191247	FUS		+
chr4	170509695	170509726	FUS		-
chr2	182954248	182954270	FUS		+
chr5	36890153	36890177	FUS		+
chr1	151391125	151391152	FUS		-
chr22	30340966	30340993	FUS		+
chr12	51556658	51556686	FUS		-
chr8	15453468	15453491	FUS		+
chr12	80205865	80205887	FUS		-
chr18	33572200	33572229	FUS		-
chr3	152038979	152039000	FUS		+
chr6	152084009	152084032	FUS		+
chr8	18672480	18672514	FUS		-
chr7	129273702	129273734	FUS		+
chr7	820747	820775	FUS		+
chr1	59249569	59249605	FUS		-
chr19	37677406	37677431	FUS		-
chr7	152342300	152342344	FUS		-
chr10	35860396	35860420	FUS		+
chr6	132687317	132687346	FUS		-
chr15	66695600	66695627	FUS		+
chr15	71002191	71002216	FUS		-
chr10	120500652	120500679	FUS		-
chr1	226333417	226333452	FUS		-
chr2	148878882	148878907	FUS		+
chr7	28457013	28457038	FUS		+
chr12	50384418	50384442	FUS		-
chr1	193054746	193054775	FUS		+
chr6	149076074	149076103	FUS		+
chr3	141781954	141781980	FUS		-
chr22	19937670	19937694	FUS		+
chr17	11938941	11938961	FUS		+
chr3	122550720	122550751	FUS		+
chr8	67836348	67836377	FUS		-
chr17	45196573	45196599	FUS		-
chr1	221902393	221902414	FUS		-
chr18	77085542	77085562	FUS		+
chr10	28839774	28839803	FUS		+
chr11	58348370	58348395	FUS		+
chr3	42668726	42668756	FUS		+
chr1	244870435	244870469	FUS		+
chr19	57841591	57841618	FUS		+
chr8	16989491	16989524	FUS		+
chr5	10252991	10253018	FUS		+
chr4	42037934	42037959	FUS		+
chr7	92350831	92350852	FUS		-
chr11	65268266	65268321	FUS		+
chr3	62312276	62312301	FUS		+
chr4	85059140	85059164	FUS		-
chr3	77174120	77174154	FUS		+
chr19	1855375	1855396	FUS		-
chr12	11186308	11186332	FUS		-
chr11	10041522	10041542	FUS		-
chr10	67436665	67436689	FUS		+
chr6	86323934	86323964	FUS		-
chr8	67478355	67478390	FUS		-
chr2	44680049	44680067	FUS		+
chr5	63489287	63489312	FUS		+
chrX	131761361	131761383	FUS		-
chr7	122473770	122473795	FUS		-
chr7	139408816	139408838	FUS		-
chr11	28104745	28104768	FUS		-
chr7	127459531	127459557	FUS		+
chr17	5286829	5286850	FUS		+
chr9	26942530	26942554	FUS		-
chr9	95182426	95182448	FUS		+
chr8	42885582	42885605	FUS		+
chr3	169216021	169216050	FUS		-
chr11	102271969	102271997	FUS		-
chr6	131240087	131240114	FUS		-
chr2	23650305	23650329	FUS		+
chr12	52057060	52057082	FUS		+
chr2	44170405	44170430	FUS		-
chr5	60747827	60747845	FUS		+
chr8	141617655	141617674	FUS		-
chr12	111996184	111996209	FUS		-
chr13	50618690	50618716	FUS		-
chr1	61709094	61709124	FUS		+
chr13	111799208	111799231	FUS		+
chr5	38978388	38978413	FUS		-
chr3	188274330	188274351	FUS		+
chr5	80597891	80597910	FUS		+
chr1	35650699	35650748	FUS		-
chr19	9940759	9940779	FUS		+
chr12	116615587	116615611	FUS		-
chr15	72879044	72879067	FUS		+
chr13	96251897	96251932	FUS		-
chr5	92844940	92844970	FUS		-
chr6	144003526	144003552	FUS		+
chr19	29699240	29699262	FUS		-
chr1	178426825	178426858	FUS		+
chr7	137656512	137656542	FUS		-
chr8	53623448	53623479	FUS		-
chr3	51699537	51699558	FUS		+
chr12	93777123	93777147	FUS		+
chr1	108113983	108114003	FUS		-
chr3	121224915	121224937	FUS		-
chr15	51752293	51752315	FUS		-
chr2	168319887	168319907	FUS		+
chr11	111525698	111525720	FUS		+
chr5	122855904	122855926	FUS		+
chr4	103587080	103587102	FUS		-
chr10	5924027	5924049	FUS		-
chr1	42705922	42705948	FUS		-
chr2	208602658	208602682	FUS		+
chr2	85549007	85549029	FUS		-
chr13	79972236	79972269	FUS		-
chr12	112656289	112656318	FUS		-
chr1	63917210	63917232	FUS		-
chr17	56082603	56082626	FUS		-
chr5	56535621	56535641	FUS		+
chr6	151700025	151700045	FUS		-
chr6	94113426	94113456	FUS		-
chr19	14231326	14231346	FUS		-
chr2	174986350	174986371	FUS		-
chr6	11136618	11136640	FUS		+
chr7	16501178	16501201	FUS		-
chr1	52939879	52939901	FUS		-
chr17	63008103	63008123	FUS		-
chr7	129585368	129585419	FUS		-
chr3	88108009	88108036	FUS		-
chr1	154571067	154571089	FUS		-
chr2	208420328	208420351	FUS		+
chr12	70654287	70654330	FUS		+
chr2	172194764	172194789	FUS		-
chr4	95933402	95933425	FUS		+
chr13	50873748	50873778	FUS		+
chr5	139880415	139880450	FUS		+
chr3	23903735	23903767	FUS		+
chr15	101790861	101790890	FUS		-
chr15	72784143	72784170	FUS		+
chr12	67687850	67687883	FUS		+
chr1	28400737	28400765	FUS		-
chr18	37293525	37293547	FUS		-
chr1	227267911	227267937	FUS		-
chr7	152365597	152365619	FUS		-
chr1	65408964	65408986	FUS		-
chr10	112053060	112053085	FUS		-
chr2	30795161	30795191	FUS		+
chr19	4418357	4418382	FUS		+
chr1	245011215	245011236	FUS		-
chr4	85017956	85017978	FUS		-
chr17	46659803	46659834	FUS		-
chr5	77071097	77071123	FUS		-
chr19	44740263	44740285	FUS		+
chr9	37455367	37455386	FUS		-
chr9	3249740	3249760	FUS		-
chr2	224770640	224770662	FUS		-
chr5	65376512	65376537	FUS		+
chr9	74481116	74481139	FUS		-
chr1	23645146	23645166	FUS		-
chr10	53298687	53298716	FUS		+
chrX	45388040	45388063	FUS		+
chr12	40352207	40352230	FUS		-
chr5	92930090	92930123	FUS		+
chr11	111913836	111913871	FUS		+
chr9	133496907	133496939	FUS		+
chr1	58973367	58973390	FUS		-
chr14	67793549	67793581	FUS		+
chr3	61131568	61131589	FUS		-
chr7	114192912	114192937	FUS		+
chr1	213375036	213375061	FUS		+
chr11	32999500	32999525	FUS		+
chr2	20884857	20884887	FUS		-
chr10	93758013	93758034	FUS		+
chr1	26227103	26227140	FUS		-
chr1	50983655	50983694	FUS		-
chr9	37156606	37156638	FUS		+
chr3	107525229	107525255	FUS		+
chr2	60686788	60686806	FUS		-
chr9	21980427	21980453	FUS		-
chr14	21733336	21733364	FUS		-
chr12	28547497	28547519	FUS		+
chr9	5950491	5950514	FUS		-
chrX	34337013	34337042	FUS		-
chr4	111461218	111461241	FUS		+
chr5	151164252	151164277	FUS		+
chr12	69986932	69986955	FUS		+
chr9	96794715	96794737	FUS		+
chr11	8553578	8553604	FUS		-
chr12	19431158	19431181	FUS		+
chr2	170900547	170900570	FUS		+
chr12	42834295	42834317	FUS		+
chr12	69658298	69658320	FUS		+
chr11	85371794	85371829	FUS		-
chr11	86860133	86860157	FUS		+
chr6	126180735	126180757	FUS		+
chr1	91470333	91470358	FUS		-
chr18	10527240	10527262	FUS		+
chr15	41546734	41546758	FUS		+
chr3	15815695	15815720	FUS		-
chr6	111913931	111913958	FUS		+
chr13	74306144	74306171	FUS		-
chr11	27518305	27518330	FUS		-
chr19	44481048	44481070	FUS		+
chr9	74588462	74588500	FUS		+
chr13	36887756	36887778	FUS		-
chr1	185275504	185275526	FUS		-
chr18	32916747	32916781	FUS		-
chr4	13602322	13602344	FUS		-
chrX	70518693	70518717	FUS		+
chr11	68312948	68312969	FUS		+
chr14	37857033	37857059	FUS		+
chr11	68875949	68875976	FUS		+
chr15	49972136	49972156	FUS		+
chr6	101166064	101166084	FUS		-
chr6	20444093	20444126	FUS		+
chr7	111724328	111724359	FUS		-
chr2	28259262	28259285	FUS		+
chr20	17931362	17931385	FUS		-
chr15	100252619	100252661	FUS		+
chr12	11293497	11293516	FUS		-
chr8	11051762	11051784	FUS		-
chr21	38812874	38812899	FUS		+
chr6	4800132	4800158	FUS		+
chr1	225121088	225121112	FUS		+
chr2	54144149	54144183	FUS		-
chr7	69410539	69410568	FUS		+
chr5	82818362	82818388	FUS		+
chr3	9453161	9453182	FUS		+
chr19	34919517	34919541	FUS		+
chr2	159419161	159419187	FUS		+
chr5	126122654	126122689	FUS		+
chr13	50618639	50618682	FUS		-
chr1	226170886	226170905	FUS		-
chrX	73164523	73164551	FUS		+
chr22	29057554	29057579	FUS		-
chr2	44560060	44560085	FUS		-
chr1	64439672	64439696	FUS		+
chr8	18590870	18590891	FUS		-
chr9	36065702	36065737	FUS		+
chr9	34223938	34223961	FUS		+
chr8	9565045	9565068	FUS		+
chr3	44689411	44689431	FUS		+
chr12	120902886	120902928	FUS		-
chr17	30267563	30267592	FUS		+
chr13	100962676	100962698	FUS		+
chr7	104958538	104958563	FUS		-
chr7	131165999	131166022	FUS		+
chr17	30975385	30975418	FUS		-
chr7	96297115	96297150	FUS		-
chr10	114715100	114715118	FUS		+
chr3	8902422	8902450	FUS		-
chr15	58936209	58936240	FUS		-
chr4	25280290	25280318	FUS		+
chr15	44160058	44160091	FUS		+
chr9	134080695	134080717	FUS		+
chr16	30541024	30541067	FUS		-
chr17	27812753	27812774	FUS		+
chr6	108725529	108725550	FUS		+
chr19	10781698	10781722	FUS		+
chr5	114953418	114953437	FUS		-
chr12	9100581	9100607	FUS		-
chr5	124014342	124014362	FUS		-
chr19	46504424	46504445	FUS		+
chr6	76345619	76345650	FUS		+
chr10	12064742	12064764	FUS		-
chr20	34633988	34634007	FUS		-
chrX	9520545	9520565	FUS		+
chr1	224467230	224467253	FUS		-
chr2	20522686	20522716	FUS		-
chr3	69093947	69093975	FUS		-
chr2	70854624	70854646	FUS		-
chr10	34565503	34565524	FUS		-
chr2	122182190	122182214	FUS		-
chr19	58826689	58826715	FUS		+
chr2	109442854	109442881	FUS		+
chr19	34719378	34719405	FUS		+
chr12	56635086	56635111	FUS		-
chr1	225164066	225164089	FUS		+
chr8	17509993	17510020	FUS		-
chr11	77172034	77172055	FUS		-
chr2	233098237	233098264	FUS		+
chr21	33702692	33702714	FUS		-
chr2	149403125	149403152	FUS		+
chr1	240435824	240435846	FUS		+
chr3	9453604	9453643	FUS		+
chr20	21354747	21354771	FUS		+
chr14	60718718	60718738	FUS		+
chr9	37842018	37842045	FUS		+
chr15	32927852	32927882	FUS		+
chr6	86332813	86332836	FUS		-
chr6	42712727	42712755	FUS		-
chr3	114586814	114586835	FUS		-
chr1	50930576	50930595	FUS		-
chr5	89809756	89809779	FUS		+
chr10	26235049	26235074	FUS		+
chr9	132804106	132804130	FUS		-
chr7	120467656	120467676	FUS		-
chr3	197479448	197479477	FUS		+
chr12	97343960	97343983	FUS		+
chr14	97001130	97001161	FUS		+
chrX	24005415	24005449	FUS		-
chr17	72438040	72438063	FUS		+
chr10	94609069	94609102	FUS		+
chr8	42913287	42913321	FUS		+
chr15	69465430	69465455	FUS		+
chr11	17210032	17210054	FUS		-
chr2	61747394	61747419	FUS		-
chr15	69511194	69511224	FUS		+
chr7	38269851	38269874	FUS		+
chr21	40622953	40622985	FUS		-
chr7	28475196	28475222	FUS		+
chr11	125525379	125525406	FUS		+
chr5	138662700	138662738	FUS		+
chr10	96106962	96106984	FUS		-
chr7	116416948	116416982	FUS		+
chr14	100716901	100716921	FUS		+
chr1	46310954	46310980	FUS		+
chr21	46385862	46385883	FUS		+
chr12	11175449	11175473	FUS		-
chr1	153634590	153634616	FUS		-
chr1	58987987	58988008	FUS		-
chr13	36919840	36919869	FUS		-
chr3	15792663	15792687	FUS		-
chr11	65199311	65199335	FUS		+
chr5	142566517	142566549	FUS		+
chr1	41497605	41497625	FUS		-
chr6	89875090	89875117	FUS		+
chr10	7283293	7283321	FUS		-
chr4	41959220	41959255	FUS		+
chr9	128096636	128096657	FUS		+
chr12	80005663	80005688	FUS		-
chr7	113822056	113822078	FUS		+
chr2	241472095	241472118	FUS		-
chr17	29109892	29109915	FUS		+
chr10	93272396	93272416	FUS		+
chr6	28216142	28216167	FUS		-
chr5	107375635	107375670	FUS		-
chr4	1884926	1884949	FUS		+
chr8	105574981	105575002	FUS		-
chr18	19447420	19447446	FUS		+
chr13	60583323	60583346	FUS		-
chr7	35674787	35674808	FUS		-
chr12	132208171	132208189	FUS		+
chr7	90308662	90308685	FUS		+
chr14	95627638	95627666	FUS		+
chr5	122851304	122851330	FUS		+
chr6	83718829	83718850	FUS		-
chr14	88866305	88866335	FUS		+
chr9	99168925	99168952	FUS		-
chr3	9432299	9432319	FUS		-
chr10	27404877	27404906	FUS		-
chrX	80543523	80543549	FUS		+
chr5	126861089	126861119	FUS		+
chr5	33958275	33958295	FUS		-
chr19	19906204	19906233	FUS		-
chr14	55525855	55525877	FUS		+
chr12	120532918	120532944	FUS		-
chr9	37145951	37145982	FUS		+
chr19	29178519	29178541	FUS		-
chr12	27397991	27398014	FUS		+
chr5	64096931	64096959	FUS		+
chr11	27537249	27537274	FUS		+
chr5	154163321	154163342	FUS		+
chr1	235370440	235370465	FUS		-
chr2	24033144	24033163	FUS		-
chr2	39511142	39511170	FUS		-
chr1	89453952	89453976	FUS		-
chr5	173386112	173386133	FUS		+
chr21	17235910	17235933	FUS		+
chr2	233600601	233600638	FUS		+
chr6	2187287	2187314	FUS		-
chr4	119620354	119620385	FUS		+
chr12	123350907	123350931	FUS		-
chr9	132870051	132870070	FUS		+
chr18	47639231	47639252	FUS		-
chr20	35636938	35636961	FUS		-
chr12	27552914	27552939	FUS		+
chr1	224574129	224574150	FUS		-
chr13	28722961	28722982	FUS		+
chr12	95649051	95649071	FUS		+
chr15	49621601	49621621	FUS		+
chr7	81580049	81580080	FUS		-
chr12	28432875	28432898	FUS		+
chr19	37149132	37149156	FUS		-
chr19	47712900	47712938	FUS		+
chr16	46989402	46989423	FUS		-
chr15	55647589	55647608	FUS		-
chrX	12233209	12233239	FUS		+
chr19	15427469	15427497	FUS		-
chr5	58268824	58268843	FUS		-
chrX	73431577	73431608	FUS		-
chr20	57609970	57609993	FUS		-
chr3	10004843	10004873	FUS		-
chr11	33195206	33195229	FUS		+
chr10	1043502	1043527	FUS		+
chr13	96455948	96455968	FUS		-
chr12	15930041	15930060	FUS		-
chr2	64370411	64370436	FUS		-
chr10	30637209	30637229	FUS		-
chr6	121425446	121425467	FUS		-
chr4	95134963	95134982	FUS		+
chr14	97269942	97269969	FUS		+
chr7	127004319	127004344	FUS		-
chr17	58016309	58016339	FUS		+
chr12	109508715	109508736	FUS		+
chr2	38577289	38577314	FUS		-
chr2	113403566	113403587	FUS		+
chr19	39924594	39924614	FUS		-
chr8	109222695	109222721	FUS		-
chr5	61883191	61883213	FUS		+
chr6	150292949	150292969	FUS		+
chr2	171979240	171979268	FUS		-
chr13	35667422	35667445	FUS		+
chr7	72863273	72863300	FUS		-
chr5	60329496	60329515	FUS		+
chr13	74627218	74627239	FUS		-
chrX	12179075	12179111	FUS		+
chr8	20070164	20070198	FUS		+
chr5	121379364	121379389	FUS		+
chr4	157999376	157999403	FUS		+
chr1	29490445	29490464	FUS		-
chrX	18572071	18572091	FUS		+
chr21	37710341	37710369	FUS		+
chr1	174370766	174370792	FUS		+
chr2	74069180	74069200	FUS		+
chr10	98741673	98741698	FUS		+
chr12	56148869	56148897	FUS		+
chr12	133683741	133683765	FUS		+
chr10	53329658	53329683	FUS		+
chr4	39781695	39781718	FUS		+
chr2	9989687	9989716	FUS		+
chr11	120215416	120215439	FUS		+
chrX	41197102	41197128	FUS		+
chr3	50817622	50817644	FUS		+
chr19	29156033	29156056	FUS		-
chr5	648181	648205	FUS		+
chr13	96537228	96537252	FUS		-
chr10	103297943	103297969	FUS		+
chr1	70692857	70692880	FUS		+
chr12	11280859	11280890	FUS		-
chr4	17952443	17952478	FUS		-
chr7	111444491	111444515	FUS		-
chr19	44601429	44601452	FUS		+
chr7	32910947	32910969	FUS		-
chr1	145290933	145290953	FUS		+
chr1	93545752	93545781	FUS		+
chr8	126214595	126214631	FUS		+
chr3	185635001	185635024	FUS		-
chr9	88457269	88457290	FUS		+
chr11	43414227	43414251	FUS		+
chr3	160243799	160243820	FUS		-
chr7	87622533	87622552	FUS		+
chr9	37217745	37217776	FUS		+
chr10	93041090	93041114	FUS		+
chr2	68714584	68714605	FUS		+
chr3	183585821	183585847	FUS		-
chr15	56532975	56532997	FUS		-
chr4	140378138	140378165	FUS		+
chr1	120454692	120454715	FUS		-
chr14	37698259	37698287	FUS		+
chr10	93778991	93779013	FUS		+
chr8	98846058	98846084	FUS		+
chr5	83591071	83591091	FUS		-
chr10	70132885	70132905	FUS		-
chr4	113909326	113909348	FUS		+
chr10	7211832	7211861	FUS		-
chr3	124949591	124949612	FUS		-
chr20	21214963	21214984	FUS		+
chr17	44174658	44174684	FUS		-
chr15	44448133	44448154	FUS		-
chr2	234427926	234427951	FUS		-
chrX	53581473	53581493	FUS		-
chr1	52733959	52733993	FUS		+
chr5	135517545	135517570	FUS		+
chr2	88906284	88906304	FUS		-
chr7	148529083	148529107	FUS		-
chr3	33593160	33593182	FUS		-
chr10	98742181	98742203	FUS		+
chr1	145101050	145101075	FUS		+
chr9	112931676	112931698	FUS		+
chr2	43726984	43727005	FUS		-
chr12	123238433	123238457	FUS		+
chr13	74457393	74457418	FUS		-
chr3	196881243	196881265	FUS		-
chr3	168282224	168282246	FUS		+
chr3	19988932	19988960	FUS		+
chr12	70190725	70190751	FUS		+
chr1	2100189	2100218	FUS		+
chr3	150957394	150957421	FUS		+
chr3	12678408	12678431	FUS		-
chr1	247150368	247150389	FUS		-
chr9	123962904	123962928	FUS		-
chrX	24717917	24717940	FUS		+
chr5	40826869	40826889	FUS		-
chr1	198226216	198226238	FUS		+
chrX	37779144	37779173	FUS		+
chr7	93453162	93453182	FUS		+
chr2	8916809	8916833	FUS		-
chr22	28829753	28829790	FUS		-
chr8	26222531	26222559	FUS		+
chr10	123650733	123650758	FUS		-
chr12	6606412	6606439	FUS		+
chr6	109687844	109687876	FUS		-
chr10	96468702	96468732	FUS		+
chr1	220979438	220979463	FUS		+
chr8	48725444	48725463	FUS		-
chr15	101759942	101759964	FUS		-
chr6	170845405	170845432	FUS		-
chr6	26205214	26205244	FUS		+
chr18	60984302	60984326	FUS		-
chr7	131071448	131071469	FUS		+
chr3	124945677	124945694	FUS		-
chrX	100668765	100668786	FUS		+
chr2	55831779	55831799	FUS		-
chr6	155581863	155581888	FUS		-
chr4	183192837	183192857	FUS		+
chr3	169320800	169320822	FUS		-
chr5	114564107	114564142	FUS		-
chr9	20610231	20610260	FUS		-
chr1	68941338	68941358	FUS		-
chr2	43619579	43619607	FUS		-
chr10	3820973	3821011	FUS		-
chr11	107932431	107932454	FUS		+
chr15	34522058	34522090	FUS		+
chr10	114926496	114926520	FUS		+
chr12	46216144	46216167	FUS		+
chr1	16259900	16259923	FUS		+
chr10	65222061	65222081	FUS		-
chr16	69303661	69303685	FUS		+
chr18	36910257	36910281	FUS		-
chr2	28304770	28304798	FUS		+
chr17	30705027	30705066	FUS		+
chr5	37139403	37139425	FUS		-
chr14	21734217	21734240	FUS		-
chr1	104095013	104095045	FUS		+
chr18	32100832	32100856	FUS		+
chr2	44670263	44670287	FUS		+
chr2	72718230	72718250	FUS		-
chr19	34306144	34306177	FUS		+
chr11	13705865	13705884	FUS		+
chr5	179414975	179414999	FUS		-
chr16	669822	669846	FUS		+
chr1	150082584	150082607	FUS		+
chr1	78030758	78030783	FUS		-
chr16	81419809	81419844	FUS		+
chr9	21999132	21999159	FUS		+
chrX	73200780	73200809	FUS		+
chr1	233206830	233206852	FUS		-
chr5	179998038	179998063	FUS		+
chr5	87891785	87891808	FUS		-
chr13	93997714	93997733	FUS		+
chr4	176857498	176857525	FUS		-
chr18	32189982	32190008	FUS		+
chr13	74277461	74277485	FUS		-
chr5	14259426	14259458	FUS		+
chr16	69666467	69666489	FUS		+
chr5	79282687	79282714	FUS		-
chr11	57454160	57454184	FUS		+
chr11	85415515	85415534	FUS		-
chr10	126736477	126736507	FUS		-
chr1	198130013	198130039	FUS		+
chr11	92198132	92198155	FUS		+
chr15	59197836	59197856	FUS		-
chr5	137088805	137088834	FUS		-
chr22	42032213	42032255	FUS		+
chr3	23386883	23386903	FUS		+
chr1	243882183	243882206	FUS		-
chr21	38774212	38774242	FUS		+
chr8	86090579	86090602	FUS		+
chr9	128083268	128083299	FUS		+
chr5	21529241	21529265	FUS		+
chr14	45640851	45640875	FUS		+
chr2	128495168	128495194	FUS		-
chr10	120079255	120079284	FUS		-
chr5	134690085	134690106	FUS		-
chr14	97281438	97281466	FUS		+
chr4	170532054	170532073	FUS		-
chr3	53322083	53322105	FUS		-
chr13	73330209	73330234	FUS		-
chr4	184135052	184135073	FUS		+
chr12	54630754	54630782	FUS		-
chr5	118431072	118431095	FUS		+
chr6	135314767	135314797	FUS		-
chr1	21461330	21461357	FUS		-
chrX	17407327	17407347	FUS		+
chr4	106363478	106363499	FUS		-
chr12	72044391	72044412	FUS		-
chr1	93039621	93039647	FUS		-
chr15	42858961	42858985	FUS		+
chr10	38338665	38338699	FUS		+
chrX	73809101	73809127	FUS		-
chr5	122867171	122867192	FUS		+
chr1	235375992	235376033	FUS		-
chr5	34812870	34812891	FUS		+
chr6	16757051	16757077	FUS		-
chr18	39617996	39618022	FUS		+
chr19	44980558	44980601	FUS		-
chr20	34536789	34536815	FUS		+
chr4	153768782	153768817	FUS		+
chr8	67476630	67476656	FUS		-
chr5	138944651	138944671	FUS		+
chrX	24769773	24769806	FUS		+
chr13	42811202	42811235	FUS		+
chr10	117358679	117358700	FUS		+
chr12	28513613	28513650	FUS		+
chr9	123464906	123464930	FUS		-
chr10	131701718	131701741	FUS		-
chr4	25122583	25122604	FUS		-
chrX	103435734	103435757	FUS		+
chr10	14944560	14944602	FUS		+
chr12	70714611	70714632	FUS		+
chr1	51269762	51269785	FUS		-
chrX	131951970	131951991	FUS		-
chr5	124074655	124074683	FUS		-
chr4	87140055	87140075	FUS		-
chr7	107036856	107036877	FUS		-
chr12	30911142	30911168	FUS		+
chr2	197375506	197375530	FUS		-
chr2	224770841	224770862	FUS		-
chr2	175071363	175071384	FUS		-
chr7	126514914	126514937	FUS		-
chr11	28125414	28125438	FUS		-
chr12	46633632	46633654	FUS		-
chr15	52910005	52910040	FUS		-
chr13	23914939	23914960	FUS		-
chr9	27060345	27060379	FUS		+
chrX	20114654	20114675	FUS		-
chr6	110472285	110472318	FUS		-
chr8	106811822	106811843	FUS		-
chr4	1944646	1944669	FUS		+
chr17	16547084	16547107	FUS		-
chr7	69128487	69128510	FUS		+
chr5	53255911	53255933	FUS		-
chr12	70646271	70646299	FUS		+
chr5	176352655	176352681	FUS		-
chr10	52846054	52846083	FUS		+
chr11	92628168	92628195	FUS		+
chr2	42538986	42539015	FUS		+
chr15	99494652	99494673	FUS		+
chr14	99925686	99925711	FUS		-
chr12	50481163	50481190	FUS		+
chr3	78957008	78957040	FUS		-
chr12	69961915	69961944	FUS		+
chr10	70332068	70332090	FUS		+
chr3	141165420	141165453	FUS		+
chr3	107484749	107484774	FUS		+
chr15	67843540	67843563	FUS		+
chr3	52291008	52291027	FUS		-
chr17	21058038	21058060	FUS		+
chr7	104658911	104658935	FUS		+
chr12	116582521	116582545	FUS		-
chr4	57368408	57368430	FUS		+
chr19	1427050	1427080	FUS		+
chr16	72258852	72258873	FUS		-
chr1	70788048	70788074	FUS		-
chr12	105789652	105789691	FUS		+
chr5	72209114	72209137	FUS		+
chr3	119773696	119773728	FUS		-
chr6	138546047	138546072	FUS		+
chr16	74600827	74600853	FUS		-
chr6	90353605	90353625	FUS		-
chr1	243872462	243872481	FUS		-
chr15	62261963	62261989	FUS		-
chr15	56159216	56159240	FUS		-
chr13	96620137	96620161	FUS		-
chr5	132029032	132029068	FUS		-
chr3	120150142	120150171	FUS		-
chr13	79975525	79975542	FUS		-
chr12	14923934	14923954	FUS		-
chr21	26974714	26974744	FUS		-
chr6	83076315	83076340	FUS		+
chr11	8589939	8589965	FUS		-
chr4	54053015	54053039	FUS		-
chr14	55514373	55514402	FUS		+
chr11	114081314	114081336	FUS		+
chr6	105483551	105483577	FUS		+
chr11	32920768	32920789	FUS		+
chr1	52870322	52870352	FUS		+
chr4	145967969	145967988	FUS		-
chr10	126675530	126675560	FUS		+
chr16	78207678	78207702	FUS		+
chr3	158017681	158017709	FUS		+
chr9	95147136	95147158	FUS		+
chr11	73251264	73251287	FUS		-
chr1	40523845	40523864	FUS		+
chr17	57720930	57720951	FUS		+
chr2	44743802	44743829	FUS		+
chr13	60684178	60684210	FUS		-
chr12	63069218	63069240	FUS		-
chr7	32616464	32616493	FUS		+
chr4	95404036	95404063	FUS		+
chr14	37619529	37619551	FUS		-
chr6	4033665	4033687	FUS		+
chr13	36916400	36916421	FUS		-
chr1	152163077	152163099	FUS		+
chr22	39807126	39807153	FUS		+
chr8	8193121	8193146	FUS		-
chr5	148944376	148944407	FUS		+
chr12	15835244	15835271	FUS		-
chr7	111449541	111449572	FUS		-
chr13	100616368	100616393	FUS		-
chr10	22211588	22211623	FUS		-
chr7	133946015	133946034	FUS		+
chr20	49509916	49509937	FUS		-
chr16	9199128	9199154	FUS		+
chrX	130019483	130019509	FUS		-
chr15	99507105	99507143	FUS		+
chr9	90322623	90322646	FUS		+
chr10	31687196	31687223	FUS		+
chr6	126896489	126896509	FUS		+
chr2	206987917	206987939	FUS		-
chr1	172296055	172296078	FUS		+
chr10	6133500	6133529	FUS		+
chr5	174926749	174926769	FUS		+
chr9	95302235	95302256	FUS		+
chr1	245016633	245016660	FUS		-
chr11	28185126	28185160	FUS		+
chr1	228419699	228419722	FUS		+
chr13	100617397	100617435	FUS		-
chr7	150104061	150104087	FUS		+
chr17	13427309	13427330	FUS		-
chr2	212699791	212699812	FUS		-
chr3	196916466	196916488	FUS		-
chr4	140427419	140427444	FUS		-
chr8	74858104	74858126	FUS		-
chr1	241496565	241496589	FUS		-
chr13	52001164	52001199	FUS		-
chr10	116712689	116712716	FUS		+
chr13	97988540	97988569	FUS		+
chr7	23565210	23565235	FUS		-
chr21	38792137	38792159	FUS		+
chr14	103138464	103138487	FUS		+
chr15	68354517	68354540	FUS		+
chr15	35837070	35837089	FUS		-
chr12	63207546	63207567	FUS		-
chrX	73064069	73064088	FUS		-
chr3	33737686	33737711	FUS		-
chr4	2743405	2743441	FUS		-
chr2	39053725	39053746	FUS		-
chr2	175943629	175943655	FUS		-
chr12	12942604	12942636	FUS		+
chr5	89992639	89992673	FUS		+
chr12	9119909	9119932	FUS		+
chr12	1397924	1397968	FUS		+
chr11	103107091	103107114	FUS		+
chr17	44230183	44230206	FUS		-
chrX	73197022	73197050	FUS		+
chr15	66512131	66512151	FUS		-
chr8	59070911	59070938	FUS		+
chr3	32522953	32522980	FUS		-
chr8	25742738	25742760	FUS		-
chr21	43297842	43297869	FUS		-
chr7	50724774	50724794	FUS		-
chr5	98228867	98228888	FUS		-
chr17	75344075	75344095	FUS		+
chr9	108337226	108337260	FUS		+
chr5	134192845	134192868	FUS		+
chr5	134694949	134694972	FUS		-
chr12	66306760	66306784	FUS		+
chr1	36036076	36036106	FUS		-
chr11	89937935	89937958	FUS		-
chr1	169896202	169896223	FUS		-
chr19	3976362	3976384	FUS		-
chr3	38401090	38401110	FUS		+
chr5	107003737	107003772	FUS		-
chr1	16786440	16786467	FUS		+
chr15	58341030	58341050	FUS		-
chr17	30326318	30326340	FUS		+
chr12	29498217	29498240	FUS		-
chr2	228397025	228397070	FUS		+
chr20	21309072	21309100	FUS		+
chr6	606265	606292	FUS		-
chr14	65886735	65886756	FUS		+
chr1	52289358	52289379	FUS		-
chr8	9510235	9510270	FUS		+
chrX	73052515	73052534	FUS		-
chr12	117583049	117583085	FUS		-
chr10	7315158	7315181	FUS		-
chr5	138666178	138666206	FUS		+
chr15	67860042	67860071	FUS		+
chr2	200253488	200253512	FUS		-
chr4	15612011	15612040	FUS		-
chr7	69445525	69445551	FUS		+
chrX	73464822	73464858	FUS		-
chr14	56674685	56674711	FUS		+
chr16	54317772	54317807	FUS		-
chr15	50645469	50645489	FUS		-
chr1	77354828	77354857	FUS		+
chr17	55420917	55420937	FUS		+
chr10	27808094	27808120	FUS		+
chr3	158022685	158022705	FUS		+
chr7	156981901	156981926	FUS		+
chr7	111821157	111821175	FUS		-
chr1	243295366	243295390	FUS		-
chr15	43031636	43031659	FUS		-
chr7	110955059	110955087	FUS		-
chr17	59145650	59145671	FUS		+
chr5	32126585	32126617	FUS		-
chr6	20945995	20946018	FUS		+
chr1	184840107	184840131	FUS		-
chr15	58278350	58278377	FUS		-
chr1	242025166	242025202	FUS		+
chr5	135494456	135494481	FUS		+
chr9	17166708	17166733	FUS		+
chr20	17922926	17922944	FUS		-
chr7	82695954	82695979	FUS		-
chr17	58741803	58741841	FUS		+
chr5	36979821	36979849	FUS		+
chr4	47864294	47864329	FUS		-
chr8	107059037	107059057	FUS		-
chr5	89953542	89953565	FUS		+
chr14	60726029	60726058	FUS		+
chr11	43471435	43471457	FUS		+
chr9	15499502	15499521	FUS		-
chr10	95266761	95266790	FUS		+
chr17	64014906	64014925	FUS		-
chr7	73111936	73111958	FUS		+
chr18	13761411	13761436	FUS		+
chr1	224380062	224380086	FUS		+
chr10	97923253	97923273	FUS		+
chr4	95521641	95521669	FUS		+
chr17	59209824	59209847	FUS		+
chr5	10745313	10745333	FUS		-
chr1	39458861	39458886	FUS		+
chr6	114596417	114596437	FUS		+
chr10	73993595	73993616	FUS		+
chr5	134262734	134262767	FUS		-
chr1	27026934	27026963	FUS		+
chr19	28282435	28282475	FUS		-
chr12	111906860	111906883	FUS		-
chr6	91241196	91241219	FUS		-
chr13	97386782	97386802	FUS		+
chr14	51247390	51247411	FUS		-
chr6	53400738	53400761	FUS		-
chr7	26230761	26230784	FUS		-
chr21	46383815	46383838	FUS		+
chr5	54715112	54715134	FUS		+
chr19	56996947	56996969	FUS		+
chr6	101289439	101289457	FUS		-
chr8	124234590	124234613	FUS		-
chr17	38984452	38984473	FUS		+
chr7	137604568	137604594	FUS		-
chr19	44347080	44347109	FUS		+
chr17	59261939	59261966	FUS		+
chr20	49541868	49541888	FUS		-
chr7	122404459	122404482	FUS		-
chr7	64293649	64293691	FUS		+
chr7	133846186	133846213	FUS		+
chr17	26653819	26653839	FUS		+
chr13	111288327	111288351	FUS		+
chr9	78811018	78811042	FUS		+
chr13	48883933	48883954	FUS		+
chr12	22693856	22693884	FUS		-
chr5	61616041	61616067	FUS		+
chr1	97259577	97259603	FUS		+
chr8	104337852	104337870	FUS		+
chr17	15911804	15911824	FUS		+
chr14	51368409	51368432	FUS		-
chr10	28392590	28392618	FUS		-
chr1	2323920	2323952	FUS		+
chr9	126574449	126574479	FUS		-
chr1	182856073	182856098	FUS		+
chrX	13934564	13934586	FUS		-
chr6	111215311	111215333	FUS		+
chr9	123523929	123523951	FUS		-
chr20	25644848	25644876	FUS		+
chr19	9484221	9484244	FUS		+
chr12	1365777	1365799	FUS		+
chr6	76385125	76385150	FUS		+
chr2	176010094	176010114	FUS		-
chr3	11468696	11468721	FUS		+
chr1	205055760	205055805	FUS		-
chr1	176175047	176175067	FUS		-
chr7	133975826	133975846	FUS		-
chr18	32088019	32088043	FUS		+
chr21	46195351	46195383	FUS		-
chr3	93735334	93735370	FUS		+
chr15	72501863	72501891	FUS		-
chr3	44685795	44685816	FUS		+
chr2	233671429	233671457	FUS		+
chr5	140698061	140698094	FUS		-
chr4	54159619	54159649	FUS		-
chr2	32924628	32924648	FUS		+
chr1	86841601	86841623	FUS		-
chr1	174244482	174244506	FUS		+
chr6	151679632	151679658	FUS		+
chr5	170834196	170834233	FUS		+
chr13	94291175	94291200	FUS		+
chr8	22303110	22303136	FUS		+
chr19	24312433	24312458	FUS		+
chr20	42933918	42933942	FUS		-
chrX	24749618	24749647	FUS		+
chr18	72266969	72266996	FUS		+
chr19	58793635	58793660	FUS		+
chr7	128457146	128457167	FUS		+
chr10	89693277	89693299	FUS		+
chr17	29085378	29085410	FUS		+
chr3	78903911	78903931	FUS		-
chr2	37543640	37543660	FUS		-
chr1	217662003	217662038	FUS		-
chr20	50007313	50007336	FUS		-
chr16	19562360	19562380	FUS		+
chr10	43047932	43047953	FUS		-
chr5	61875590	61875630	FUS		+
chr20	24944171	24944204	FUS		-
chr17	59938509	59938526	FUS		-
chr2	223492308	223492330	FUS		-
chr1	55546587	55546612	FUS		-
chr15	34437693	34437721	FUS		-
chr5	159457613	159457633	FUS		+
chr1	235615716	235615739	FUS		-
chr7	21487769	21487790	FUS		+
chr8	106921794	106921823	FUS		-
chr8	33228704	33228722	FUS		-
chr13	74429096	74429118	FUS		-
chr5	157214554	157214581	FUS		-
chr6	80409801	80409830	FUS		+
chr9	13154793	13154813	FUS		-
chr5	143539024	143539045	FUS		-
chr5	132151562	132151589	FUS		+
chr10	114821945	114821965	FUS		+
chr12	88451886	88451908	FUS		-
chr4	31007204	31007235	FUS		+
chr8	29921117	29921144	FUS		-
chr12	54744326	54744350	FUS		+
chr21	40553624	40553653	FUS		-
chr5	118543773	118543797	FUS		+
chr10	70666723	70666743	FUS		+
chr11	34118756	34118787	FUS		+
chr18	72657090	72657117	FUS		+
chr13	34452979	34453004	FUS		+
chr6	169943860	169943883	FUS		-
chr9	23762159	23762182	FUS		-
chr5	37040453	37040479	FUS		+
chr8	38185421	38185454	FUS		-
chr21	30717000	30717024	FUS		+
chr10	98709169	98709192	FUS		+
chr14	54901389	54901415	FUS		-
chr17	30699559	30699580	FUS		+
chrX	53706653	53706683	FUS		-
chr2	217032715	217032740	FUS		+
chr14	50623093	50623118	FUS		-
chr5	78951775	78951796	FUS		+
chr1	113010908	113010930	FUS		+
chr2	183992862	183992887	FUS		+
chr13	40088523	40088545	FUS		-
chr22	20112048	20112072	FUS		+
chr12	1265323	1265362	FUS		+
chr1	226459668	226459691	FUS		-
chr12	50560934	50560961	FUS		-
chr6	126667466	126667488	FUS		+
chr13	20411135	20411164	FUS		-
chr7	4896316	4896337	FUS		-
chr13	94638957	94638983	FUS		+
chr3	153992747	153992781	FUS		-
chr7	64167773	64167799	FUS		+
chr17	35546759	35546789	FUS		-
chr16	11813716	11813735	FUS		-
chr5	112352983	112353003	FUS		+
chr1	93418386	93418409	FUS		-
chr8	9479661	9479683	FUS		+
chr5	89689085	89689105	FUS		-
chr2	17963501	17963526	FUS		+
chr16	85813273	85813298	FUS		-
chr13	34417184	34417214	FUS		+
chr6	153448519	153448543	FUS		-
chr10	7366003	7366024	FUS		-
chr19	48752779	48752798	FUS		-
chr21	43257138	43257163	FUS		-
chr6	64399471	64399501	FUS		+
chr16	78431939	78431963	FUS		+
chr7	120613474	120613495	FUS		+
chr1	227847321	227847345	FUS		+
chr10	96372505	96372531	FUS		+
chr10	28385644	28385666	FUS		-
chr6	64397333	64397354	FUS		+
chr4	102226817	102226843	FUS		-
chr11	27516305	27516328	FUS		-
chr4	74121282	74121307	FUS		-
chr8	124089361	124089382	FUS		+
chr11	27155895	27155918	FUS		-
chr14	93750640	93750666	FUS		-
chr6	139007158	139007189	FUS		-
chr14	97270710	97270732	FUS		+
chr17	33987103	33987128	FUS		+
chrX	18359162	18359188	FUS		-
chr1	180366241	180366265	FUS		-
chr9	123161480	123161515	FUS		-
chr3	33884479	33884510	FUS		+
chr1	35822839	35822868	FUS		+
chr20	45955351	45955372	FUS		-
chr18	2727202	2727227	FUS		+
chr11	71668522	71668549	FUS		+
chr9	128524025	128524050	FUS		+
chr4	140428909	140428932	FUS		-
chr11	20427570	20427592	FUS		+
chr10	30023159	30023186	FUS		-
chr5	112360354	112360381	FUS		-
chr8	42375147	42375172	FUS		-
chr1	59153711	59153739	FUS		-
chr18	9957323	9957347	FUS		+
chr1	225839183	225839204	FUS		-
chr4	185653270	185653297	FUS		-
chr4	62121829	62121857	FUS		+
chr3	8651109	8651124	FUS		-
chr2	180825386	180825410	FUS		-
chr15	50651482	50651506	FUS		+
chr17	80547177	80547202	FUS		+
chr5	115375705	115375728	FUS		+
chrX	73062000	73062029	FUS		-
chr14	63895892	63895914	FUS		-
chr8	80906422	80906453	FUS		-
chr2	73679612	73679634	FUS		+
chr17	57784674	57784698	FUS		-
chr2	27354639	27354665	FUS		-
chr1	185282859	185282894	FUS		-
chr2	175059547	175059569	FUS		-
chr6	89495964	89495989	FUS		-
chr7	110906065	110906086	FUS		-
chr11	115236308	115236346	FUS		-
chr21	38829175	38829201	FUS		+
chr16	50376216	50376236	FUS		-
chr3	170114587	170114613	FUS		+
chr5	64854070	64854095	FUS		-
chr6	136594985	136595007	FUS		-
chr8	71177080	71177107	FUS		-
chr1	161850323	161850350	FUS		+
chr15	67611600	67611619	FUS		+
chr17	55917099	55917118	FUS		-
chr16	18818649	18818675	FUS		-
chr11	33163180	33163203	FUS		-
chr9	13235893	13235915	FUS		-
chr14	38275467	38275493	FUS		+
chr4	184876452	184876475	FUS		+
chr1	54527223	54527258	FUS		+
chr10	52824472	52824494	FUS		+
chr14	33440965	33440995	FUS		+
chr4	120416010	120416039	FUS		-
chr1	64033755	64033779	FUS		+
chr3	168886488	168886512	FUS		-
chr20	20440040	20440068	FUS		-
chr4	123758435	123758455	FUS		+
chr13	72412777	72412800	FUS		-
chr11	115201899	115201921	FUS		-
chr20	34327225	34327250	FUS		-
chr2	136144714	136144741	FUS		-
chr10	28860914	28860954	FUS		+
chr2	178078316	178078337	FUS		+
chr2	113073973	113073994	FUS		+
chr1	242015230	242015254	FUS		+
chr3	124966984	124967006	FUS		-
chr3	170111028	170111053	FUS		+
chr16	31191527	31191548	FUS		+
chr2	135210361	135210386	FUS		+
chr18	9179369	9179392	FUS		+
chr3	15852182	15852202	FUS		-
chr1	193060786	193060815	FUS		+
chr1	245156476	245156500	FUS		+
chr12	45057387	45057409	FUS		-
chr21	19161735	19161758	FUS		-
chr7	73597332	73597354	FUS		+
chr8	124365667	124365702	FUS		-
chr19	3053171	3053196	FUS		-
chr6	17609521	17609556	FUS		+
chr6	126422509	126422532	FUS		+
chr14	94162526	94162557	FUS		+
chr4	119632894	119632927	FUS		+
chr4	74028107	74028134	FUS		-
chr2	20154459	20154481	FUS		-
chr6	125413097	125413125	FUS		+
chr15	72879226	72879262	FUS		+
chr11	108698238	108698263	FUS		+
chr4	111071538	111071558	FUS		-
chr5	68473971	68473991	FUS		+
chr16	46732017	46732037	FUS		+
chrX	47325373	47325401	FUS		-
chr11	116904712	116904741	FUS		-
chr1	197153835	197153862	FUS		-
chr1	78134608	78134636	FUS		-
chr2	235402845	235402872	FUS		-
chrX	117898781	117898805	FUS		+
chrX	64741890	64741922	FUS		-
chr16	53788690	53788715	FUS		+
chr8	72230680	72230705	FUS		-
chr5	131016207	131016229	FUS		-
chr14	23947574	23947597	FUS		+
chrX	73374277	73374308	FUS		-
chr12	132574171	132574204	FUS		+
chr12	1347112	1347138	FUS		+
chr12	46186090	46186124	FUS		+
chr17	41002579	41002605	FUS		+
chr6	87875920	87875942	FUS		+
chr1	6291855	6291879	FUS		-
chr19	33871269	33871293	FUS		+
chr7	26232073	26232098	FUS		-
chr14	71058439	71058466	FUS		-
chr2	58450871	58450898	FUS		-
chr13	34401774	34401793	FUS		+
chr4	83345624	83345643	FUS		-
chr3	15089183	15089202	FUS		+
chr13	28753310	28753334	FUS		+
chr3	133306050	133306070	FUS		+
chr5	135514806	135514829	FUS		+
chr14	67850547	67850567	FUS		+
chr12	133618520	133618542	FUS		+
chr4	62399271	62399293	FUS		+
chr13	25906100	25906123	FUS		+
chr5	170599567	170599591	FUS		+
chr14	81329513	81329547	FUS		-
chr16	9206218	9206239	FUS		+
chr10	53091264	53091288	FUS		+
chr2	63049653	63049676	FUS		+
chr16	83846241	83846267	FUS		+
chr7	120600705	120600742	FUS		+
chr1	204489868	204489898	FUS		+
chr19	52478071	52478092	FUS		-
chr7	43695762	43695794	FUS		-
chr2	207340422	207340442	FUS		+
chr2	10192942	10192963	FUS		+
chr5	86661127	86661147	FUS		+
chr2	20484806	20484834	FUS		-
chr10	121353668	121353690	FUS		-
chr2	206864839	206864868	FUS		-
chr8	145976846	145976866	FUS		-
chr13	33327850	33327873	FUS		+
chr8	107727342	107727364	FUS		+
chr11	107661900	107661926	FUS		-
chr1	183972824	183972849	FUS		-
chr19	7995499	7995539	FUS		-
chr6	135238680	135238704	FUS		-
chr7	157028499	157028522	FUS		+
chr10	18967284	18967305	FUS		+
chr4	85045757	85045781	FUS		-
chr13	73441986	73442010	FUS		+
chr3	20207843	20207869	FUS		-
chr6	99338813	99338840	FUS		-
chr21	15745605	15745634	FUS		-
chr2	198170436	198170460	FUS		-
chr7	134847664	134847695	FUS		-
chr4	20503662	20503693	FUS		+
chrX	73188255	73188283	FUS		+
chr19	30768881	30768902	FUS		+
chrX	38182075	38182095	FUS		-
chr13	30096161	30096183	FUS		-
chr5	145620741	145620764	FUS		+
chr7	110879610	110879630	FUS		-
chr6	44894835	44894864	FUS		-
chr1	244587371	244587392	FUS		-
chr14	74569163	74569186	FUS		+
chr4	85554775	85554798	FUS		+
chr2	172911210	172911234	FUS		+
chr11	93472762	93472782	FUS		-
chr11	105879152	105879179	FUS		-
chr1	167974659	167974681	FUS		+
chr17	28091955	28091984	FUS		-
chr2	164505604	164505625	FUS		-
chr1	155664033	155664062	FUS		+
chr5	153429118	153429143	FUS		+
chrX	24966319	24966346	FUS		+
chr20	8181320	8181356	FUS		+
chr19	38190619	38190640	FUS		-
chr10	27801540	27801569	FUS		+
chr5	137771418	137771448	FUS		+
chr8	42386677	42386709	FUS		-
chr7	44837843	44837870	FUS		+
chr7	28857551	28857576	FUS		+
chr3	12376301	12376324	FUS		+
chr18	19392014	19392039	FUS		+
chr5	127508753	127508797	FUS		+
chr7	140616452	140616476	FUS		-
chr4	126272481	126272504	FUS		+
chr3	196311797	196311823	FUS		+
chr14	71464614	71464638	FUS		+
chr14	67438428	67438456	FUS		+
chr18	67793259	67793278	FUS		-
chr9	94865100	94865123	FUS		-
chr9	95073163	95073186	FUS		-
chr5	56518613	56518636	FUS		+
chr9	19064474	19064497	FUS		-
chr6	110518373	110518393	FUS		+
chr14	21730342	21730369	FUS		-
chr9	82198533	82198566	FUS		+
chr5	142736578	142736600	FUS		-
chr20	34296649	34296670	FUS		-
chr13	94132585	94132606	FUS		+
chr11	92472012	92472038	FUS		+
chr2	115263118	115263142	FUS		+
chr5	151185237	151185260	FUS		+
chr12	69878618	69878642	FUS		+
chr20	23360007	23360030	FUS		-
chr1	23647103	23647126	FUS		-
chr5	16480483	16480508	FUS		-
chr1	178400911	178400934	FUS		+
chr4	17824780	17824801	FUS		+
chr2	58283259	58283284	FUS		+
chr17	4606304	4606337	FUS		-
chr3	122988235	122988259	FUS		+
chr2	32857809	32857830	FUS		+
chr13	96877079	96877100	FUS		+
chr17	65069878	65069898	FUS		-
chr1	164704214	164704238	FUS		+
chr4	57796085	57796112	FUS		+
chr5	78981101	78981128	FUS		+
chr15	41936357	41936384	FUS		+
chr12	98928235	98928255	FUS		+
chr14	30176699	30176721	FUS		-
chr1	31435135	31435156	FUS		-
chr6	166009489	166009510	FUS		-
chrX	69385831	69385858	FUS		+
chr13	34409975	34409996	FUS		+
chr19	6413750	6413808	FUS		-
chr12	11149284	11149329	FUS		-
chr3	119200642	119200663	FUS		+
chr15	34170801	34170825	FUS		-
chr13	73529971	73529991	FUS		+
chr14	81645998	81646019	FUS		-
chr18	25604673	25604698	FUS		-
chr17	47123914	47123939	FUS		+
chr4	129923306	129923330	FUS		-
chr5	31522227	31522249	FUS		-
chr5	145470620	145470655	FUS		-
chr2	29017580	29017613	FUS		+
chr3	169282275	169282296	FUS		-
chr3	172522916	172522940	FUS		+
chr21	27534334	27534356	FUS		-
chr7	131065857	131065892	FUS		+
chr12	46580583	46580605	FUS		-
chr3	54480198	54480220	FUS		+
chr1	204373741	204373762	FUS		-
chr20	43615792	43615817	FUS		+
chr4	56845764	56845786	FUS		+
chr1	33790143	33790167	FUS		-
chr11	66394710	66394732	FUS		+
chrX	107975608	107975633	FUS		-
chr7	156761281	156761304	FUS		+
chr7	156983769	156983794	FUS		+
chr19	3398960	3398986	FUS		+
chr6	159408607	159408630	FUS		-
chrX	131925257	131925282	FUS		-
chr13	50331798	50331820	FUS		-
chr17	49080765	49080787	FUS		-
chr13	50638099	50638123	FUS		-
chr8	26152095	26152115	FUS		+
chr2	43657381	43657406	FUS		-
chr2	136258926	136258956	FUS		-
chr3	120048971	120048994	FUS		-
chr5	43312534	43312556	FUS		-
chr7	23405376	23405404	FUS		-
chr7	127728110	127728137	FUS		+
chr14	35258887	35258922	FUS		-
chr2	170496374	170496396	FUS		+
chr12	80317205	80317233	FUS		-
chr6	89448005	89448024	FUS		-
chr12	11252980	11253020	FUS		-
chr5	131031876	131031900	FUS		-
chr5	106991421	106991447	FUS		-
chr6	131274698	131274725	FUS		-
chr7	111828833	111828855	FUS		-
chr7	121025378	121025406	FUS		-
chr7	87756989	87757010	FUS		+
chr9	125665625	125665646	FUS		-
chr5	133574661	133574688	FUS		-
chr7	95850969	95850997	FUS		-
chrX	62912511	62912534	FUS		-
chr21	35019421	35019442	FUS		+
chr5	134061823	134061847	FUS		+
chr2	213114596	213114622	FUS		-
chr4	157798715	157798735	FUS		-
chr21	27538757	27538784	FUS		-
chr6	80632422	80632446	FUS		-
chr10	7270041	7270070	FUS		-
chr5	56558870	56558895	FUS		+
chr7	104854233	104854251	FUS		-
chr5	142754398	142754423	FUS		-
chr10	61552297	61552320	FUS		-
chr5	39058665	39058689	FUS		-
chr18	76889661	76889684	FUS		+
chr2	183855928	183855967	FUS		-
chr2	32534255	32534276	FUS		+
chr1	42657050	42657076	FUS		-
chr18	43846175	43846198	FUS		+
chr5	80593029	80593056	FUS		-
chr10	70702129	70702150	FUS		+
chr20	57252222	57252255	FUS		+
chr12	953844	953872	FUS		+
chr16	53955896	53955941	FUS		+
chr6	157292511	157292532	FUS		+
chrX	39911286	39911305	FUS		-
chrX	24910779	24910812	FUS		+
chr4	56850280	56850313	FUS		+
chr12	99566162	99566185	FUS		-
chr10	112685522	112685546	FUS		+
chr10	43881357	43881386	FUS		-
chr3	100460500	100460523	FUS		+
chr1	235274556	235274579	FUS		-
chr11	3384319	3384345	FUS		-
chr16	24790620	24790642	FUS		+
chr13	34397230	34397252	FUS		+
chrX	46600446	46600473	FUS		-
chr7	74139522	74139561	FUS		+
chr2	101466595	101466618	FUS		+
chr2	159445352	159445382	FUS		+
chr5	36100244	36100260	FUS		-
chr2	54987300	54987323	FUS		+
chr2	173866933	173866959	FUS		+
chr18	77408420	77408440	FUS		-
chrX	20169363	20169387	FUS		-
chr20	44709727	44709749	FUS		-
chr12	19973084	19973118	FUS		+
chr8	6435799	6435826	FUS		+
chr10	52925827	52925859	FUS		+
chrX	132083489	132083513	FUS		-
chr4	17803118	17803146	FUS		-
chr19	29215761	29215783	FUS		-
chr9	128619845	128619878	FUS		+
chr4	69210358	69210385	FUS		-
chr4	42647214	42647237	FUS		-
chrM	3244	3278	FUS		+
chr2	201854647	201854673	FUS		-
chr1	114327986	114328012	FUS		-
chr11	102933046	102933065	FUS		-
chr17	56078993	56079018	FUS		-
chr6	16710391	16710416	FUS		-
chr6	39080289	39080313	FUS		-
chr1	10434153	10434176	FUS		+
chr5	112355507	112355539	FUS		+
chr1	243886246	243886284	FUS		-
chr11	118952425	118952452	FUS		+
chr10	75007139	75007165	FUS		-
chr17	8455901	8455926	FUS		-
chr14	55457627	55457653	FUS		-
chr10	27035691	27035715	FUS		+
chr2	58415426	58415448	FUS		-
chr13	96531490	96531508	FUS		-
chr5	16780576	16780598	FUS		-
chr1	21424422	21424453	FUS		-
chr1	70717663	70717686	FUS		+
chr12	28589638	28589658	FUS		+
chr1	68897604	68897629	FUS		-
chr1	52555451	52555475	FUS		+
chr5	77303533	77303552	FUS		-
chr10	46082785	46082816	FUS		-
chr1	144930349	144930369	FUS		-
chrX	110934776	110934798	FUS		+
chr13	74683411	74683432	FUS		-
chr8	28425632	28425659	FUS		+
chr2	189344132	189344157	FUS		+
chr4	90165890	90165914	FUS		-
chr4	148836622	148836642	FUS		+
chr18	63544036	63544060	FUS		+
chr1	192988581	192988601	FUS		-
chr12	88902627	88902650	FUS		-
chr11	18531347	18531382	FUS		-
chr7	38792703	38792729	FUS		-
chr7	128892025	128892045	FUS		+
chr11	64054215	64054241	FUS		+
chr9	20443696	20443715	FUS		-
chr2	64685826	64685847	FUS		+
chr5	17224696	17224717	FUS		+
chr19	48961328	48961355	FUS		+
chr15	68584689	68584710	FUS		+
chr5	148878074	148878105	FUS		-
chr1	243598739	243598775	FUS		+
chr18	430725	430749	FUS		-
chr8	82626405	82626427	FUS		-
chr13	21428791	21428816	FUS		-
chr5	122898148	122898173	FUS		+
chr16	9210774	9210796	FUS		+
chr13	96609420	96609460	FUS		-
chr16	75033433	75033455	FUS		+
chr8	12943027	12943049	FUS		-
chr1	114191766	114191793	FUS		+
chr3	185636480	185636510	FUS		-
chr6	89553246	89553266	FUS		-
chr10	65176985	65177015	FUS		-
chr10	53242106	53242128	FUS		+
chr6	13423724	13423744	FUS		-
chr6	93952718	93952741	FUS		-
chr5	43173014	43173039	FUS		+
chr12	54628759	54628779	FUS		-
chr21	35476785	35476814	FUS		+
chr9	7025564	7025587	FUS		+
chr3	173951688	173951723	FUS		+
chr6	24350058	24350082	FUS		-
chr1	43159448	43159473	FUS		+
chr21	15416320	15416343	FUS		+
chr8	42187038	42187066	FUS		+
chr6	82924236	82924262	FUS		-
chr10	21102577	21102599	FUS		-
chr15	82268662	82268693	FUS		-
chr9	128373497	128373516	FUS		-
chr18	9105727	9105748	FUS		+
chr1	82340779	82340804	FUS		+
chr10	34974185	34974212	FUS		-
chr6	53183095	53183114	FUS		-
chr2	42912045	42912067	FUS		+
chr3	17660549	17660578	FUS		-
chr12	11181700	11181727	FUS		-
chr18	18646402	18646429	FUS		-
chr2	68426090	68426127	FUS		-
chr19	47610218	47610239	FUS		-
chr19	48005925	48005949	FUS		-
chr2	148628947	148628968	FUS		+
chr13	44166501	44166534	FUS		-
chr17	38435092	38435115	FUS		+
chrX	104602908	104602929	FUS		+
chr6	126380667	126380688	FUS		+
chr21	38339587	38339605	FUS		+
chrX	131512934	131512955	FUS		-
chr11	115126864	115126892	FUS		-
chr7	150035091	150035118	FUS		+
chr20	14029220	14029240	FUS		+
chr12	133617640	133617663	FUS		+
chr12	65625516	65625535	FUS		+
chr14	45608875	45608896	FUS		+
chr9	88276061	88276080	FUS		-
chr4	48426627	48426651	FUS		+
chr6	155163233	155163254	FUS		+
chr10	18489173	18489200	FUS		+
chr8	101166119	101166150	FUS		+
chr1	119751752	119751774	FUS		+
chr20	8379909	8379931	FUS		+
chr1	109441959	109441984	FUS		-
chr22	38363950	38363979	FUS		+
chr18	25665788	25665811	FUS		-
chr1	9810389	9810413	FUS		-
chr3	196933863	196933890	FUS		-
chr13	98674100	98674120	FUS		+
chr5	41819808	41819835	FUS		-
chr12	78911180	78911197	FUS		-
chr14	55642146	55642166	FUS		-
chr7	23371864	23371883	FUS		-
chr12	125515611	125515643	FUS		+
chr19	42371684	42371707	FUS		+
chr13	96872941	96872962	FUS		+
chr10	7902361	7902385	FUS		+
chr18	476230	476253	FUS		-
chr5	137692016	137692044	FUS		+
chr2	32531314	32531337	FUS		+
chr13	36676823	36676847	FUS		-
chr1	172363298	172363320	FUS		-
chr13	42190687	42190712	FUS		-
chr7	128409556	128409584	FUS		+
chr7	17495564	17495590	FUS		-
chr10	56919160	56919181	FUS		-
chr21	15743713	15743740	FUS		-
chr16	88664645	88664666	FUS		+
chr7	157024922	157024941	FUS		+
chr4	156265545	156265568	FUS		-
chr18	44396987	44397016	FUS		-
chr8	92096315	92096341	FUS		+
chr20	1099287	1099308	FUS		+
chrX	79944997	79945020	FUS		-
chr19	10801066	10801089	FUS		+
chr6	34922659	34922694	FUS		+
chrX	102940582	102940605	FUS		-
chr15	99281345	99281365	FUS		+
chr14	65542926	65542953	FUS		-
chr3	73638680	73638703	FUS		-
chr13	30124934	30124965	FUS		-
chr1	220765165	220765192	FUS		+
chr6	37937189	37937209	FUS		+
chr17	15398838	15398863	FUS		-
chr19	37842876	37842899	FUS		+
chr10	116587031	116587051	FUS		+
chr2	228403647	228403669	FUS		+
chr11	86523213	86523235	FUS		+
chr1	68261247	68261263	FUS		-
chr17	27588650	27588673	FUS		-
chr14	53538017	53538037	FUS		-
chr3	49447632	49447652	FUS		-
chr2	145075248	145075270	FUS		-
chr12	94225367	94225388	FUS		+
chr10	126312580	126312602	FUS		-
chr17	42537268	42537290	FUS		-
chr21	38760265	38760294	FUS		+
chr9	104165126	104165157	FUS		+
chr1	93651347	93651371	FUS		+
chr3	120496919	120496942	FUS		+
chr2	171899062	171899086	FUS		-
chr2	177154308	177154331	FUS		+
chr6	99882971	99882990	FUS		-
chr7	43846896	43846926	FUS		+
chr10	32556702	32556723	FUS		-
chr4	770812	770831	FUS		-
chr13	33101072	33101095	FUS		-
chr10	119769840	119769864	FUS		-
chr4	140450606	140450627	FUS		-
chr15	41577463	41577488	FUS		+
chr1	163308593	163308619	FUS		+
chr20	16473659	16473680	FUS		-
chr7	95855142	95855166	FUS		-
chr10	6159115	6159134	FUS		+
chr1	55552964	55552981	FUS		-
chr21	38885368	38885401	FUS		+
chr18	33290214	33290255	FUS		+
chr7	93465674	93465697	FUS		+
chr11	8018008	8018032	FUS		+
chrX	73468318	73468345	FUS		-
chr8	38235496	38235523	FUS		-
chr12	67371227	67371254	FUS		-
chr12	100577717	100577740	FUS		-
chr1	12341650	12341674	FUS		+
chr6	17643082	17643113	FUS		-
chr16	69730321	69730359	FUS		+
chr19	24306965	24306984	FUS		+
chr11	108681690	108681718	FUS		+
chr18	12984922	12984950	FUS		+
chr1	212960867	212960893	FUS		-
chr7	148579932	148579953	FUS		-
chr2	160620190	160620212	FUS		+
chr12	88568424	88568455	FUS		+
chr7	114656301	114656339	FUS		+
chr1	68945765	68945791	FUS		-
chr10	5707296	5707330	FUS		-
chr1	193056462	193056506	FUS		+
chr4	6844234	6844259	FUS		+
chr12	40415245	40415269	FUS		-
chr1	220255301	220255321	FUS		-
chr2	18737661	18737683	FUS		-
chr19	39889790	39889820	FUS		+
chr12	101732184	101732208	FUS		+
chr10	31611258	31611280	FUS		+
chr1	67451700	67451722	FUS		+
chr13	93988989	93989012	FUS		+
chr2	71593998	71594033	FUS		+
chr14	99895978	99896000	FUS		-
chr5	71539824	71539853	FUS		-
chr4	78663969	78663991	FUS		-
chr18	74550042	74550069	FUS		+
chr17	56581675	56581699	FUS		-
chr17	38419766	38419797	FUS		+
chr21	27448685	27448710	FUS		-
chr8	75332861	75332888	FUS		+
chr6	88303316	88303337	FUS		+
chr6	111859265	111859287	FUS		+
chr4	20390540	20390571	FUS		+
chr13	30084720	30084748	FUS		-
chr20	62558268	62558299	FUS		+
chr1	94886721	94886744	FUS		+
chr6	52546841	52546864	FUS		+
chr21	45113305	45113330	FUS		+
chr1	227843910	227843937	FUS		+
chr2	213390174	213390194	FUS		-
chr18	19781265	19781288	FUS		+
chr9	136891723	136891756	FUS		+
chr22	36768578	36768606	FUS		-
chr11	17398327	17398367	FUS		+
chr13	94059450	94059471	FUS		+
chr3	23877328	23877359	FUS		+
chr19	37038975	37038993	FUS		-
chr5	110449687	110449719	FUS		+
chr1	89237479	89237506	FUS		+
chr11	65193934	65193969	FUS		+
chr3	56680994	56681014	FUS		-
chr1	205707064	205707087	FUS		-
chr19	44738358	44738379	FUS		+
chr8	119015235	119015274	FUS		-
chr14	81620309	81620339	FUS		-
chr6	587124	587145	FUS		-
chr19	3123754	3123782	FUS		+
chr20	36712596	36712617	FUS		+
chr5	59976476	59976498	FUS		-
chr14	56048744	56048764	FUS		+
chr12	65685864	65685885	FUS		+
chr17	56802833	56802861	FUS		+
chr7	107535012	107535040	FUS		+
chr5	115596212	115596238	FUS		+
chr15	76209659	76209689	FUS		+
chr3	173212924	173212955	FUS		+
chr1	183476552	183476579	FUS		+
chr1	145646202	145646232	FUS		+
chr16	69495888	69495908	FUS		+
chr4	30756313	30756338	FUS		+
chr3	8912193	8912218	FUS		-
chr3	88106196	88106215	FUS		-
chr3	56667545	56667566	FUS		-
chr12	70644565	70644587	FUS		+
chr6	26285374	26285400	FUS		-
chr7	114282609	114282638	FUS		+
chr13	94055461	94055487	FUS		+
chr10	33490475	33490502	FUS		-
chr8	11162872	11162895	FUS		+
chr4	129990168	129990187	FUS		-
chr5	130535126	130535149	FUS		+
chr1	214713435	214713459	FUS		-
chr3	196096392	196096412	FUS		-
chr12	28717941	28717972	FUS		+
chr1	57176222	57176252	FUS		+
chr2	217070082	217070104	FUS		+
chr2	26360237	26360269	FUS		+
chr4	91846529	91846554	FUS		+
chr11	62621285	62621304	FUS		-
chr7	26413536	26413562	FUS		+
chr3	180332424	180332444	FUS		+
chr20	47674681	47674703	FUS		+
chr6	127610194	127610230	FUS		-
chr1	82287315	82287340	FUS		+
chr3	50131363	50131384	FUS		+
chr12	56667039	56667064	FUS		-
chr14	103292336	103292357	FUS		+
chrX	9496129	9496151	FUS		+
chr5	106984366	106984406	FUS		-
chr18	45358290	45358312	FUS		-
chr1	70638950	70638983	FUS		-
chr7	106875393	106875417	FUS		-
chr9	134585830	134585854	FUS		-
chr7	38248499	38248524	FUS		+
chr6	88342591	88342617	FUS		+
chr7	132628526	132628549	FUS		-
chr9	129598837	129598861	FUS		+
chr17	35852327	35852359	FUS		+
chr1	220801926	220801956	FUS		+
chr9	128094654	128094674	FUS		+
chr7	72384989	72385013	FUS		+
chr7_gl000195_random	49390	49411	FUS		-
chr1	205686129	205686156	FUS		-
chr14	97349033	97349055	FUS		+
chrX	24096025	24096046	FUS		+
chr1	61561115	61561140	FUS		+
chr16	56518310	56518333	FUS		-
chr12	65573174	65573201	FUS		+
chr3	170113177	170113210	FUS		+
chr16	24808782	24808810	FUS		+
chr17	70705738	70705769	FUS		-
chr13	46110660	46110685	FUS		+
chr9	21973243	21973267	FUS		-
chr3	185528711	185528747	FUS		-
chr12	29509848	29509878	FUS		-
chr2	61155009	61155043	FUS		+
chr5	142674268	142674295	FUS		-
chr12	46242977	46243008	FUS		+
chr16	67765614	67765638	FUS		-
chr20	18454918	18454945	FUS		+
chr6	108714009	108714028	FUS		+
chr5	89811843	89811863	FUS		-
chr3	39452218	39452244	FUS		+
chr1	101368355	101368379	FUS		+
chr1	29271010	29271038	FUS		+
chr11	115338902	115338929	FUS		-
chr11	3860780	3860801	FUS		-
chr9	97223030	97223056	FUS		+
chr9	128563724	128563748	FUS		+
chr12	116652476	116652502	FUS		-
chr13	47169117	47169139	FUS		+
chr2	32213835	32213855	FUS		-
chr8	131269155	131269176	FUS		-
chr3	173343273	173343295	FUS		+
chr4	1949574	1949595	FUS		+
chr6	105527097	105527136	FUS		+
chr1	68169054	68169077	FUS		-
chr9	16704311	16704338	FUS		-
chr21	17163217	17163250	FUS		+
chr13	50623553	50623590	FUS		-
chr7	124555666	124555694	FUS		-
chr7	26239700	26239728	FUS		-
chr8	119102269	119102293	FUS		-
chr5	123973192	123973239	FUS		-
chr10	76087988	76088012	FUS		+
chr11	92889361	92889381	FUS		-
chr4	30731024	30731046	FUS		+
chr7	43728207	43728227	FUS		-
chr12	25380187	25380210	FUS		-
chr3	160278954	160278977	FUS		-
chr16	3349482	3349512	FUS		-
chr17	59855620	59855643	FUS		-
chr7	113749675	113749703	FUS		+
chr20	49510854	49510885	FUS		-
chr2	87003928	87003967	FUS		+
chr1	200566742	200566766	FUS		-
chr3	136437030	136437059	FUS		-
chr4	91564376	91564396	FUS		+
chr13	31229629	31229654	FUS		+
chrX	73064451	73064473	FUS		-
chr5	139919325	139919351	FUS		-
chr5	79773770	79773798	FUS		+
chr9	88641982	88642011	FUS		-
chr6	91255813	91255833	FUS		-
chr3	187996478	187996507	FUS		+
chr7	44922767	44922794	FUS		-
chr9	138787958	138787980	FUS		-
chr10	28868572	28868596	FUS		+
chr9	112061500	112061535	FUS		-
chr13	108115499	108115534	FUS		-
chr20	14044009	14044028	FUS		+
chr1	63950543	63950564	FUS		-
chr1	228369881	228369911	FUS		+
chr1	200523828	200523850	FUS		-
chr6	124375072	124375099	FUS		+
chr1	207527290	207527314	FUS		+
chr2	98388254	98388274	FUS		-
chr1	224348921	224348954	FUS		+
chr7	77512220	77512239	FUS		+
chr3	65815523	65815545	FUS		-
chr1	89344719	89344746	FUS		-
chr6	116572621	116572649	FUS		-
chr17	45760405	45760423	FUS		+
chr17	29486731	29486764	FUS		+
chr8	9539085	9539113	FUS		+
chr5	132203191	132203213	FUS		+
chr12	9161651	9161671	FUS		+
chr13	33271327	33271348	FUS		+
chr10	114880108	114880128	FUS		+
chr21	34121146	34121172	FUS		-
chr12	54679202	54679234	FUS		+
chr6	75977124	75977145	FUS		-
chr6	87904311	87904336	FUS		+
chr8	10999296	10999323	FUS		-
chr4	175172275	175172306	FUS		-
chr14	73587904	73587936	FUS		+
chr2	47632795	47632822	FUS		+
chr11	65199822	65199846	FUS		+
chr15	85556406	85556427	FUS		+
chr5	102102389	102102411	FUS		+
chrX	73055171	73055192	FUS		-
chr11	2975467	2975488	FUS		-
chr13	30778049	30778074	FUS		-
chr14	92629003	92629034	FUS		+
chr15	38620138	38620159	FUS		+
chr9	113636474	113636497	FUS		-
chr9	14652210	14652236	FUS		-
chr9	135474476	135474505	FUS		-
chr7	79088352	79088384	FUS		+
chr2	53793428	53793446	FUS		-
chr15	65869979	65870001	FUS		+
chr6	17611618	17611643	FUS		+
chr12	95658113	95658133	FUS		+
chr5	37632851	37632873	FUS		+
chr12	104928690	104928713	FUS		+
chr13	46552270	46552295	FUS		-
chr6	170094597	170094619	FUS		-
chr11	72818427	72818448	FUS		-
chr1	225181685	225181711	FUS		+
chr18	72912733	72912753	FUS		-
chr1	236963164	236963189	FUS		+
chr15	76568077	76568099	FUS		-
chr3	25688672	25688703	FUS		-
chr13	27740799	27740822	FUS		-
chr16	46842878	46842899	FUS		-
chr1	179077663	179077691	FUS		-
chr1	76255474	76255499	FUS		+
chr19	8385341	8385363	FUS		-
chr5	58651449	58651484	FUS		-
chr6	11136016	11136041	FUS		+
chr8	77895193	77895222	FUS		-
chr2	3602207	3602228	FUS		-
chr1	38310812	38310839	FUS		-
chr1	63872903	63872934	FUS		+
chr10	96334197	96334219	FUS		+
chr2	38563786	38563808	FUS		-
chr1	47747933	47747957	FUS		-
chr6	21001848	21001870	FUS		+
chr9	14103280	14103303	FUS		-
chr19	40535418	40535442	FUS		-
chr10	100175976	100175998	FUS		-
chr5	174951996	174952018	FUS		+
chr18	43674691	43674714	FUS		-
chr3	42825646	42825669	FUS		-
chr11	10275445	10275464	FUS		-
chr6	5571297	5571327	FUS		+
chr13	111320117	111320140	FUS		-
chr21	30779719	30779739	FUS		+
chr11	85964514	85964534	FUS		+
chr2	152305529	152305563	FUS		+
chr17	65348779	65348806	FUS		-
chr10	114748416	114748437	FUS		+
chr1	90054573	90054598	FUS		+
chr13	96823926	96823954	FUS		+
chr9	36451829	36451853	FUS		-
chr4	30994321	30994348	FUS		+
chr8	106412925	106412948	FUS		+
chr12	1430898	1430925	FUS		+
chr9	115382136	115382163	FUS		+
chr9	37005994	37006023	FUS		-
chr10	87568825	87568851	FUS		-
chr5	145522352	145522375	FUS		-
chr8	101314046	101314067	FUS		-
chr21	35470288	35470317	FUS		+
chr19	2429209	2429242	FUS		-
chr8	30461970	30461991	FUS		-
chr17	13433211	13433242	FUS		-
chr12	27133840	27133861	FUS		-
chr3	113462737	113462760	FUS		-
chr12	31440366	31440407	FUS		-
chr8	11015757	11015775	FUS		-
chr5	136740025	136740056	FUS		-
chr18	60535947	60535982	FUS		+
chr6	28410050	28410077	FUS		-
chr15	66827322	66827345	FUS		+
chr3	131201481	131201504	FUS		-
chr12	112812580	112812605	FUS		-
chr19	15486142	15486164	FUS		-
chr3	9434599	9434619	FUS		-
chr4	99829385	99829404	FUS		-
chr6	133136448	133136506	FUS		+
chr4	78673412	78673433	FUS		-
chr3	169212037	169212064	FUS		-
chr3	152183098	152183125	FUS		+
chr4	38856975	38856997	FUS		-
chr12	24552392	24552423	FUS		-
chr13	35949495	35949514	FUS		+
chr6	124199430	124199466	FUS		+
chr5	135516972	135516992	FUS		+
chr5	132245328	132245349	FUS		-
chr5	140992344	140992368	FUS		-
chr8	103286425	103286457	FUS		-
chrX	138155340	138155363	FUS		-
chr20	49567864	49567886	FUS		-
chr6	150485632	150485658	FUS		+
chr12	106903785	106903811	FUS		+
chr1	61562968	61562989	FUS		+
chr5	64086584	64086609	FUS		+
chr5	170598710	170598734	FUS		+
chr13	77581747	77581768	FUS		-
chr12	28338417	28338441	FUS		-
chr2	65344114	65344144	FUS		-
chr12	66249754	66249784	FUS		+
chrX	73066492	73066520	FUS		-
chrX	129394630	129394656	FUS		-
chr20	36700316	36700340	FUS		+
chr9	91928554	91928575	FUS		+
chr7	30641088	30641122	FUS		+
chr5	134029114	134029141	FUS		+
chr6	88304310	88304331	FUS		+
chr16	78726137	78726158	FUS		+
chr9	95038172	95038195	FUS		-
chr12	39785865	39785887	FUS		-
chr14	92463667	92463689	FUS		-
chr9	37087679	37087704	FUS		+
chr10	75476055	75476079	FUS		-
chrX	150572179	150572209	FUS		+
chr5	92831655	92831682	FUS		-
chr6	12093664	12093687	FUS		+
chr19	4046747	4046783	FUS		-
chr1	78424808	78424848	FUS		-
chr6	90178874	90178902	FUS		+
chr2	70887458	70887482	FUS		-
chrX	51489093	51489113	FUS		+
chr5	145863345	145863367	FUS		+
chr2	106473258	106473288	FUS		+
chr20	18580594	18580614	FUS		+
chr5	110099514	110099536	FUS		+
chr7	93284210	93284234	FUS		+
chr8	6356305	6356325	FUS		+
chrM	14712	14746	FUS		+
chr1	169358656	169358680	FUS		+
chr8	128906949	128906969	FUS		+
chr4	71661605	71661627	FUS		+
chr6	90173209	90173244	FUS		+
chr3	51103218	51103241	FUS		+
chr13	110407823	110407856	FUS		-
chr21	30385248	30385270	FUS		-
chr1	197093892	197093913	FUS		-
chr8	30908394	30908437	FUS		+
chr6	160160178	160160200	FUS		+
chr6	165950884	165950907	FUS		-
chr14	76642649	76642671	FUS		+
chr17	58690688	58690710	FUS		+
chrX	41737653	41737672	FUS		-
chr11	34937159	34937178	FUS		-
chr4	113108240	113108260	FUS		+
chr9	14303545	14303571	FUS		-
chr7	134654496	134654516	FUS		+
chr19	15441575	15441597	FUS		-
chr2	136690284	136690305	FUS		-
chr15	38634831	38634862	FUS		+
chr5	167925394	167925426	FUS		+
chr1	113454982	113455007	FUS		-
chr3	100093061	100093081	FUS		-
chr12	42476440	42476475	FUS		-
chr12	100618080	100618104	FUS		+
chr13	61059770	61059796	FUS		+
chr14	76668309	76668332	FUS		+
chr1	55552902	55552926	FUS		-
chr16	3351268	3351294	FUS		-
chr2	70456163	70456183	FUS		-
chr1	89169778	89169799	FUS		+
chr20	34319474	34319503	FUS		-
chr14	55046298	55046323	FUS		+
chr5	71524627	71524649	FUS		-
chr2	175991607	175991629	FUS		-
chr2	238991935	238991957	FUS		+
chr7	50726401	50726430	FUS		-
chr7	96784329	96784352	FUS		+
chr11	93880547	93880567	FUS		+
chrX	13727489	13727524	FUS		+
chr5	10250484	10250512	FUS		+
chr2	77687915	77687942	FUS		-
chr6	88221903	88221932	FUS		+
chr14	51721761	51721797	FUS		+
chr14	31148381	31148408	FUS		+
chr4	53462436	53462466	FUS		-
chr7	63982527	63982550	FUS		-
chr10	116879868	116879889	FUS		+
chr1	183110768	183110798	FUS		+
chr2	175539378	175539405	FUS		-
chr2	220114802	220114823	FUS		+
chr7	103008560	103008588	FUS		+
chr15	47498145	47498172	FUS		+
chr19	44980515	44980537	FUS		-
chr1	227843726	227843749	FUS		+
chr6	21072605	21072629	FUS		+
chr8	38021049	38021078	FUS		-
chr8	48770961	48770988	FUS		-
chr8	48963880	48963907	FUS		+
chr7_gl000195_random	49237	49270	FUS		-
chr1	237673769	237673802	FUS		+
chr19	38229754	38229774	FUS		-
chr6	16350515	16350541	FUS		-
chr10	98721827	98721861	FUS		+
chr2	72859468	72859492	FUS		-
chr8	141533623	141533643	FUS		-
chr2	37106686	37106717	FUS		-
chr6	45266078	45266103	FUS		-
chr4	68358164	68358184	FUS		-
chr12	107745637	107745658	FUS		+
chr7	113748140	113748164	FUS		+
chr2	176043760	176043783	FUS		-
chr2	219432971	219432993	FUS		-
chr4	175239788	175239815	FUS		+
chr12	50418051	50418084	FUS		-
chr4	83343892	83343921	FUS		-
chr14	55513245	55513294	FUS		+
chr14	64579093	64579118	FUS		+
chr10	103652307	103652329	FUS		-
chr7	107594363	107594391	FUS		-
chr5	96511228	96511251	FUS		-
chr8	25291335	25291355	FUS		-
chr5	43139153	43139177	FUS		+
chr2	168928481	168928512	FUS		-
chr22	28872772	28872798	FUS		-
chr7	158424176	158424200	FUS		-
chr5	127500255	127500279	FUS		+
chr17	476433	476455	FUS		-
chr15	100108986	100109008	FUS		+
chr16	20808909	20808939	FUS		-
chr16	30960077	30960099	FUS		+
chr8	109244860	109244890	FUS		-
chr4	183453691	183453711	FUS		+
chr2	213865975	213866002	FUS		-
chr4	113870955	113870974	FUS		+
chr12	76449469	76449489	FUS		-
chr10	31785876	31785901	FUS		+
chr18	7577082	7577105	FUS		+
chr3	171807535	171807557	FUS		+
chr8	42883786	42883808	FUS		+
chr15	39248681	39248703	FUS		-
chr5	65450815	65450839	FUS		+
chr11	122682941	122682970	FUS		+
chr9	14086496	14086520	FUS		-
chr15	76482400	76482435	FUS		+
chr10	31664796	31664817	FUS		+
chr13	20295055	20295082	FUS		-
chr15	61506661	61506683	FUS		-
chr1	178144217	178144253	FUS		+
chr9	94453361	94453382	FUS		-
chr12	26974752	26974774	FUS		-
chr2	71604474	71604505	FUS		+
chr5	14856892	14856912	FUS		-
chr5	157279658	157279678	FUS		-
chr6	36049216	36049234	FUS		+
chr3	193399763	193399790	FUS		+
chr19	39669865	39669887	FUS		+
chr13	73439698	73439723	FUS		+
chr1	31463725	31463754	FUS		-
chr2	200792242	200792266	FUS		+
chr13	96795281	96795304	FUS		+
chr8	74704921	74704948	FUS		-
chr13	39366495	39366524	FUS		+
chr12	45694469	45694503	FUS		+
chr21	45115456	45115487	FUS		+
chr9	127136535	127136567	FUS		-
chr22	41546038	41546073	FUS		+
chr12	112148926	112148947	FUS		+
chr13	34465770	34465788	FUS		+
chr9	128678825	128678844	FUS		+
chrX	122862996	122863020	FUS		-
chr21	33334676	33334698	FUS		+
chr3	160251953	160251973	FUS		-
chr1	62909429	62909456	FUS		+
chr10	105883513	105883538	FUS		+
chr8	11004648	11004674	FUS		-
chr9	21511144	21511173	FUS		-
chr3	77089425	77089445	FUS		+
chr2	24157519	24157541	FUS		+
chr1	205114518	205114543	FUS		-
chr17	44159957	44159979	FUS		-
chr8	95441032	95441053	FUS		-
chr2	208436326	208436349	FUS		+
chr1	161810841	161810868	FUS		+
chr9	80448958	80448984	FUS		-
chr6	112098440	112098468	FUS		-
chr13	47349828	47349849	FUS		-
chr12	19673318	19673342	FUS		+
chr5	78550811	78550837	FUS		+
chrX	73809387	73809410	FUS		-
chr9	33332211	33332237	FUS		+
chr11	58892028	58892051	FUS		+
chr13	95849252	95849273	FUS		-
chr8	133829966	133829989	FUS		+
chr10	38409708	38409732	FUS		+
chr1	70626334	70626354	FUS		-
chrX	24033395	24033417	FUS		-
chr13	33204035	33204056	FUS		+
chr10	86104679	86104703	FUS		+
chr22	29184090	29184114	FUS		+
chr3	193382922	193382948	FUS		+
chr17	29626355	29626378	FUS		+
chr13	47325355	47325380	FUS		+
chr4	79405631	79405654	FUS		+
chr5	106338584	106338605	FUS		-
chr11	65272184	65272207	FUS		+
chr5	135515435	135515462	FUS		+
chr10	111648831	111648850	FUS		-
chr16	22433879	22433909	FUS		-
chr6	79768385	79768421	FUS		-
chr16	31200395	31200420	FUS		+
chr13	27229175	27229197	FUS		+
chr14	55787634	55787658	FUS		+
chr2	8996395	8996418	FUS		-
chr14	68402382	68402403	FUS		+
chr2	60686058	60686082	FUS		-
chr1	10207223	10207254	FUS		+
chr3	78929671	78929693	FUS		-
chr8	86319911	86319940	FUS		+
chr11	107210029	107210049	FUS		-
chr12	67188454	67188485	FUS		-
chr3	121460181	121460202	FUS		-
chr6	20578393	20578416	FUS		+
chr4	54412677	54412700	FUS		+
chr12	22798436	22798466	FUS		+
chr17	74035200	74035221	FUS		-
chr5	134131856	134131880	FUS		+
chr21	26960066	26960101	FUS		-
chr7	91722342	91722367	FUS		+
chr18	32916453	32916475	FUS		-
chrX	39919309	39919334	FUS		-
chr10	27413258	27413293	FUS		-
chrX	20142919	20142939	FUS		-
chr9	80938709	80938732	FUS		+
chr4	141451740	141451760	FUS		+
chr2	110370339	110370365	FUS		-
chr5	138637756	138637782	FUS		+
chr6	133729253	133729275	FUS		+
chr1	71538833	71538856	FUS		-
chr1	203769657	203769690	FUS		+
chr12	11189412	11189434	FUS		-
chr2	136258744	136258770	FUS		-
chr3	4331953	4331974	FUS		-
chr9	88943808	88943837	FUS		-
chr4	20260420	20260441	FUS		+
chr10	96106564	96106591	FUS		-
chr1	174723130	174723153	FUS		+
chr1	151227764	151227798	FUS		+
chr16	3898625	3898651	FUS		-
chr4	85747450	85747482	FUS		-
chr11	124972279	124972297	FUS		-
chr15	71577815	71577840	FUS		+
chr17	46137086	46137125	FUS		+
chr8	124335256	124335277	FUS		-
chr10	119090844	119090866	FUS		-
chr9	97524182	97524213	FUS		+
chr1	41586960	41587000	FUS		-
chr8	81433911	81433940	FUS		+
chr12	72182339	72182365	FUS		+
chr4	44688828	44688862	FUS		+
chr8	66748802	66748830	FUS		-
chr5	61768905	61768927	FUS		+
chr13	50669884	50669905	FUS		-
chr6	109405825	109405852	FUS		-
chr12	102411350	102411374	FUS		-
chr8	64124890	64124915	FUS		+
chr16	24957876	24957899	FUS		-
chr20	57239363	57239385	FUS		+
chr4	62492734	62492763	FUS		+
chr19	5941299	5941322	FUS		-
chr10	121345086	121345107	FUS		-
chr2	100571473	100571503	FUS		-
chr4	140187553	140187577	FUS		-
chr15	99339626	99339663	FUS		+
chr13	28808766	28808793	FUS		+
chr8	26222922	26222943	FUS		+
chr8	28824971	28824992	FUS		+
chr15	89806387	89806405	FUS		+
chr5	32271348	32271372	FUS		-
chr1	62160593	62160636	FUS		-
chr17	73149023	73149050	FUS		-
chrM	11198	11223	FUS		+
chr15	35184369	35184392	FUS		-
chr6	138974820	138974846	FUS		-
chr19	38064153	38064174	FUS		-
chr12	6616069	6616087	FUS		+
chr2	152953770	152953793	FUS		-
chr1	23636762	23636790	FUS		-
chr22	43219795	43219817	FUS		-
chr21	34925850	34925882	FUS		+
chr5	65475438	65475459	FUS		+
chr10	70428118	70428141	FUS		+
chr3	152129539	152129558	FUS		+
chr13	103309410	103309449	FUS		+
chr5	98204149	98204171	FUS		-
chr5	72208804	72208833	FUS		+
chr2	30803049	30803068	FUS		+
chr10	112419881	112419906	FUS		+
chr1	64333362	64333385	FUS		+
chr3	196896721	196896745	FUS		-
chr4	113910406	113910429	FUS		+
chr6	45324719	45324741	FUS		-
chr10	81568592	81568613	FUS		-
chr2	204277549	204277569	FUS		+
chr17	5286908	5286932	FUS		-
chr5	178152449	178152470	FUS		-
chr8	38238214	38238236	FUS		-
chr17	661627	661648	FUS		-
chr9	72265885	72265906	FUS		-
chr15	68585866	68585888	FUS		+
chr1	36754430	36754466	FUS		+
chr3	167273468	167273490	FUS		-
chr14	65894477	65894496	FUS		+
chr5	78940399	78940425	FUS		+
chr2	196999591	196999618	FUS		-
chr14	71823445	71823467	FUS		+
chrX	103435802	103435826	FUS		+
chr10	121594703	121594729	FUS		-
chr19	36717516	36717540	FUS		+
chrM	8912	8951	FUS		+
chr10	76939361	76939388	FUS		+
chr1	46336279	46336300	FUS		+
chr2	9411512	9411531	FUS		+
chrX	53427341	53427394	FUS		-
chr1	225682980	225682999	FUS		-
chr5	64817169	64817193	FUS		-
chr19	9672182	9672209	FUS		-
chr1	227204387	227204411	FUS		-
chr7	78884056	78884086	FUS		-
chr22	19432149	19432176	FUS		-
chrX	67603743	67603766	FUS		-
chrX	41645486	41645514	FUS		-
chr3	57909732	57909755	FUS		+
chr6	16420898	16420925	FUS		-
chr10	75881600	75881622	FUS		-
chr12	116505012	116505035	FUS		-
chr15	66075775	66075799	FUS		-
chr12	42716926	42716948	FUS		-
chr5	106936718	106936740	FUS		-
chr5	76752009	76752050	FUS		-
chr6	137061851	137061870	FUS		-
chr12	32589563	32589595	FUS		+
chr5	93245034	93245069	FUS		-
chr16	30792958	30792989	FUS		-
chr20	49510254	49510277	FUS		-
chr14	23755024	23755046	FUS		-
chr2	149452071	149452097	FUS		+
chr2	128499415	128499439	FUS		-
chr16	80809303	80809325	FUS		-
chr6	126409368	126409396	FUS		+
chr5	64020085	64020107	FUS		-
chrX	73042993	73043020	FUS		-
chr9	2795199	2795230	FUS		-
chr4	26354113	26354140	FUS		+
chr5	65458688	65458710	FUS		+
chr21	38214376	38214403	FUS		-
chr11	9441282	9441308	FUS		+
chr4	4520867	4520889	FUS		-
chr7	36467372	36467402	FUS		+
chr9	17697998	17698024	FUS		+
chr5	43490671	43490696	FUS		-
chr2	153199484	153199505	FUS		+
chr3	127790153	127790184	FUS		+
chr1	120162689	120162715	FUS		-
chr10	69833840	69833859	FUS		-
chr12	98908909	98908938	FUS		-
chr2	58389563	58389584	FUS		-
chr1	11277300	11277331	FUS		-
chr7	104715155	104715182	FUS		+
chr14	45599198	45599220	FUS		-
chr3	188597216	188597239	FUS		+
chr16	1415736	1415756	FUS		-
chr10	22207112	22207135	FUS		-
chr2	159388110	159388135	FUS		+
chr17	37805491	37805514	FUS		+
chr17	33677917	33677945	FUS		-
chr2	10313131	10313155	FUS		+
chr3	15865152	15865173	FUS		-
chr12	49083444	49083466	FUS		-
chr4	17939178	17939203	FUS		-
chr14	68525431	68525451	FUS		+
chr11	82784815	82784844	FUS		+
chr1	185896211	185896236	FUS		+
chr10	70952914	70952938	FUS		+
chr2	61618552	61618591	FUS		-
chr4	124039194	124039220	FUS		+
chr5	58889246	58889279	FUS		-
chr12	19325050	19325074	FUS		+
chr18	18841419	18841454	FUS		+
chrX	149809981	149810008	FUS		+
chr15	77771725	77771750	FUS		+
chr12	96792431	96792452	FUS		-
chr6	555527	555553	FUS		-
chr4	185550424	185550444	FUS		-
chr3	185384668	185384690	FUS		-
chr5	94830866	94830891	FUS		-
chr3	73069174	73069198	FUS		+
chr12	42479492	42479515	FUS		-
chr9	5358211	5358231	FUS		-
chr3	113150574	113150593	FUS		-
chr12	66277944	66277965	FUS		+
chr5	106995420	106995446	FUS		-
chr5	89998335	89998356	FUS		+
chr1	178269862	178269884	FUS		+
chr4	73994917	73994949	FUS		-
chr12	104360737	104360758	FUS		+
chr19	37003979	37004005	FUS		-
chr6	79710853	79710869	FUS		-
chr3	57779033	57779064	FUS		+
chr5	153435962	153435994	FUS		+
chr13	110424055	110424080	FUS		-
chr11	612021	612045	FUS		+
chr14	58676592	58676626	FUS		+
chr3	61102629	61102653	FUS		-
chr22	36817284	36817327	FUS		-
chr20	5123434	5123463	FUS		+
chr18	7754183	7754208	FUS		+
chr20	44652323	44652353	FUS		+
chr10	112733105	112733131	FUS		+
chr1	182826274	182826309	FUS		+
chr2	211541762	211541792	FUS		+
chr7	89865295	89865319	FUS		+
chr14	36339571	36339591	FUS		+
chr6	89975773	89975803	FUS		-
chr9	79942549	79942581	FUS		+
chr5	158621575	158621600	FUS		-
chr7	39641020	39641040	FUS		+
chr3	99824751	99824775	FUS		+
chr2	165621988	165622011	FUS		-
chr17	44204183	44204207	FUS		-
chr14	60761860	60761889	FUS		+
chrX	147005522	147005542	FUS		+
chr5	87499148	87499171	FUS		-
chrX	18576236	18576260	FUS		+
chr16	47565046	47565066	FUS		+
chr12	100604088	100604112	FUS		+
chr13	45048578	45048603	FUS		-
chr12	21630938	21630962	FUS		-
chr11	65072805	65072833	FUS		+
chr14	100737644	100737663	FUS		+
chr9	3503546	3503569	FUS		-
chr7	28200702	28200730	FUS		-
chr7	135162642	135162668	FUS		-
chr13	64590722	64590748	FUS		-
chr2	60761513	60761535	FUS		-
chr1	186389115	186389143	FUS		+
chr6	126595121	126595151	FUS		+
chr5	80562316	80562339	FUS		-
chr3	99611312	99611334	FUS		+
chr1	23636256	23636278	FUS		-
chr11	11966311	11966335	FUS		+
chr3	61154883	61154902	FUS		-
chr10	27456074	27456095	FUS		+
chr11	112185221	112185248	FUS		+
chr1	93618108	93618130	FUS		-
chr6	124232247	124232281	FUS		+
chr3	114761370	114761403	FUS		-
chr1	225165345	225165374	FUS		+
chr1	154090082	154090105	FUS		-
chr10	112405601	112405630	FUS		+
chr13	95866391	95866415	FUS		-
chr8	9636791	9636810	FUS		+
chr7	86783625	86783648	FUS		+
chr18	21061843	21061869	FUS		+
chr16	53321938	53321964	FUS		+
chr5	102602088	102602109	FUS		+
chr14	32627166	32627208	FUS		+
chr15	42082199	42082227	FUS		+
chr5	56140928	56140971	FUS		+
chr3	196998855	196998879	FUS		-
chr3	154015067	154015089	FUS		-
chr12	107765344	107765372	FUS		+
chr12	16056052	16056068	FUS		+
chr3	5187436	5187458	FUS		+
chr12	80082515	80082541	FUS		-
chr14	61203394	61203417	FUS		+
chr7	42956246	42956265	FUS		-
chr1	45740798	45740820	FUS		-
chr1	32625509	32625532	FUS		+
chr21	38178131	38178152	FUS		-
chr13	34511844	34511870	FUS		+
chr12	107448753	107448772	FUS		-
chr5	134287082	134287107	FUS		+
chr3	125762524	125762546	FUS		-
chr12	120664462	120664486	FUS		-
chr1	245162734	245162756	FUS		+
chr13	41704409	41704443	FUS		-
chr10	22607417	22607447	FUS		+
chr1	29495317	29495354	FUS		-
chr17	30706193	30706228	FUS		+
chr4	114649750	114649773	FUS		-
chr15	67452324	67452359	FUS		+
chr6	75965142	75965163	FUS		-
chr8	99672667	99672698	FUS		-
chr12	11216506	11216535	FUS		-
chr10	87537664	87537690	FUS		-
chr14	67851126	67851146	FUS		+
chr8	22299933	22299968	FUS		+
chr10	34922849	34922875	FUS		-
chr4	30845354	30845373	FUS		+
chr11	18472661	18472681	FUS		+
chr2	136354840	136354862	FUS		+
chr6	101292815	101292836	FUS		-
chr13	50649930	50649954	FUS		-
chrX	73455777	73455799	FUS		-
chr19	49470069	49470115	FUS		+
chr15	72633358	72633378	FUS		-
chr8	26197975	26198003	FUS		+
chr14	69341345	69341377	FUS		-
chr3	197510839	197510860	FUS		+
chr4	128731151	128731173	FUS		+
chr3	117648924	117648954	FUS		-
chr2	164559361	164559388	FUS		-
chr7	72128929	72128952	FUS		-
chr1	86834454	86834476	FUS		-
chr1	91484778	91484799	FUS		-
chr3	51393090	51393116	FUS		+
chr21	27143168	27143192	FUS		+
chr4	114679045	114679072	FUS		-
chr3	141724334	141724359	FUS		-
chr18	32104120	32104145	FUS		+
chr5	134194252	134194275	FUS		+
chr1	52766442	52766463	FUS		+
chrX	131339403	131339428	FUS		-
chr1	8664834	8664856	FUS		-
chr4	42114003	42114033	FUS		-
chr19	15435428	15435449	FUS		-
chr7	26238046	26238070	FUS		-
chr1	224573969	224573996	FUS		-
chr15	93449184	93449207	FUS		+
chr16	31733043	31733077	FUS		+
chr1	192989407	192989429	FUS		-
chr3	88102573	88102604	FUS		-
chr14	64345898	64345920	FUS		+
chr1	219377439	219377460	FUS		+
chr6	161485742	161485767	FUS		+
chr22	28649235	28649258	FUS		-
chr2	48823666	48823688	FUS		+
chr5	53347814	53347842	FUS		-
chr12	1314826	1314856	FUS		+
chr10	52934196	52934219	FUS		+
chr13	53206485	53206518	FUS		+
chr2	213276850	213276872	FUS		-
chr6	126383763	126383786	FUS		+
chr2	9099270	9099289	FUS		-
chr12	100364956	100364983	FUS		-
chr5	133684499	133684526	FUS		-
chr2	75894005	75894035	FUS		+
chr5	76516990	76517011	FUS		+
chr11	65946403	65946423	FUS		+
chr22	40625086	40625106	FUS		+
chr3	41259668	41259695	FUS		+
chr10	7369702	7369726	FUS		-
chr3	107808267	107808294	FUS		-
chr5	98208521	98208546	FUS		-
chr7	99806962	99806988	FUS		-
chr1	220985198	220985218	FUS		+
chrX	44884789	44884809	FUS		+
chr7	82055757	82055777	FUS		-
chr1	78414127	78414147	FUS		-
chr22	28883630	28883652	FUS		-
chr2	44757454	44757477	FUS		+
chr12	67698482	67698520	FUS		+
chr2	178085546	178085576	FUS		+
chr6	80743486	80743508	FUS		+
chr20	34298515	34298544	FUS		-
chr1	246239052	246239082	FUS		-
chr17	18781093	18781112	FUS		+
chr3	42667490	42667510	FUS		+
chr7	135178636	135178658	FUS		-
chr4	30737500	30737520	FUS		+
chr7	77381197	77381225	FUS		+
chrX	154340417	154340442	FUS		+
chrX	45610769	45610800	FUS		-
chr10	17736388	17736411	FUS		+
chr2	39249504	39249534	FUS		-
chr1	46435389	46435411	FUS		+
chr2	183898321	183898352	FUS		-
chr16	47115998	47116027	FUS		-
chr6	91256793	91256816	FUS		-
chr7	105198403	105198427	FUS		+
chr15	72788095	72788118	FUS		+
chr20	17944321	17944344	FUS		-
chr10	74838073	74838097	FUS		-
chr19	56666974	56666992	FUS		+
chr2	205593695	205593717	FUS		+
chr16	71778246	71778282	FUS		-
chr16	24556763	24556787	FUS		+
chr5	16517550	16517571	FUS		-
chr5	77656533	77656552	FUS		+
chr1	236746313	236746333	FUS		-
chr4	78985728	78985754	FUS		+
chr6	149982713	149982748	FUS		-
chr4	39859824	39859854	FUS		-
chr12	133499015	133499046	FUS		-
chr4	111061582	111061612	FUS		-
chr12	27954992	27955011	FUS		+
chr5	72194056	72194089	FUS		+
chr5	98244439	98244463	FUS		-
chr8	104728720	104728759	FUS		+
chr10	17713873	17713896	FUS		+
chr1	70789977	70790002	FUS		-
chr1	202741417	202741441	FUS		-
chr2	233629942	233629969	FUS		+
chr8	41818483	41818509	FUS		-
chr9	128077600	128077628	FUS		+
chr14	31082335	31082370	FUS		+
chr1	167939402	167939424	FUS		+
chr1	97274813	97274835	FUS		+
chr4	122738081	122738113	FUS		+
chr13	74320788	74320820	FUS		-
chr3	45778204	45778229	FUS		+
chr12	108946392	108946423	FUS		-
chr10	52345190	52345214	FUS		-
chr7	82756735	82756766	FUS		-
chr5	74384157	74384175	FUS		-
chr18	72911416	72911436	FUS		-
chr13	78280558	78280577	FUS		+
chr1	7297658	7297687	FUS		+
chrX	119276222	119276251	FUS		-
chr5	32435580	32435598	FUS		-
chr13	44212775	44212801	FUS		-
chr1	61564334	61564358	FUS		+
chr2	61726986	61727016	FUS		-
chr6	135658429	135658447	FUS		-
chr19	34890883	34890914	FUS		+
chr2	20475759	20475783	FUS		-
chr18	236765	236790	FUS		-
chr11	85776836	85776870	FUS		-
chr11	43943731	43943762	FUS		+
chr1	147054913	147054933	FUS		+
chr12	105409279	105409305	FUS		+
chr11	87025843	87025874	FUS		+
chr2	159838313	159838337	FUS		+
chr1	154193001	154193020	FUS		-
chr3	185345707	185345725	FUS		+
chr1	226253587	226253607	FUS		+
chr7	99218931	99218950	FUS		+
chr15	84169421	84169449	FUS		+
chr10	76160413	76160441	FUS		+
chr8	41789678	41789708	FUS		-
chr7	114641368	114641394	FUS		+
chr13	76288770	76288791	FUS		+
chr19	37367567	37367588	FUS		+
chr1	200520738	200520763	FUS		-
chr8	77641776	77641796	FUS		+
chr6	133097829	133097851	FUS		-
chr1	164537859	164537883	FUS		+
chr3	169278954	169278980	FUS		-
chr18	18571104	18571125	FUS		-
chr12	4636717	4636740	FUS		-
chrX	150157227	150157261	FUS		+
chr1	39471459	39471513	FUS		+
chr19	47908670	47908694	FUS		-
chr10	21450113	21450148	FUS		-
chr17	33308139	33308158	FUS		+
chr2	160311699	160311722	FUS		-
chr5	131007058	131007082	FUS		-
chr1	52553266	52553299	FUS		+
chr2	139277362	139277393	FUS		+
chrX	73056345	73056375	FUS		-
chr8	64100626	64100661	FUS		+
chr9	6507022	6507044	FUS		+
chr6	85470613	85470636	FUS		-
chr8	125549159	125549183	FUS		-
chr12	70673913	70673953	FUS		+
chrX	41693380	41693401	FUS		-
chr12	51533670	51533696	FUS		-
chr1	235282453	235282476	FUS		-
chr5	170344696	170344719	FUS		+
chr11	125512891	125512924	FUS		+
chr11	47551520	47551553	FUS		-
chr8	105205515	105205537	FUS		+
chr5	68471718	68471740	FUS		+
chr1	246465902	246465925	FUS		-
chr5	130894452	130894484	FUS		-
chr13	50613628	50613656	FUS		-
chr5	64856526	64856553	FUS		-
chrX	133905294	133905312	FUS		-
chr3	12605932	12605967	FUS		+
chr1	241381515	241381539	FUS		-
chr6	578592	578613	FUS		-
chr15	28140967	28140995	FUS		+
chr4	20262192	20262222	FUS		+
chr4	166251711	166251731	FUS		+
chr17	46920627	46920664	FUS		+
chr17	55164391	55164414	FUS		+
chr17	41892335	41892358	FUS		-
chr3	133380138	133380164	FUS		-
chr1	10762489	10762510	FUS		-
chr13	51996445	51996467	FUS		-
chr1	91386022	91386048	FUS		-
chr6	135695107	135695132	FUS		-
chr3	22087519	22087538	FUS		-
chr6	7134063	7134084	FUS		+
chr1	78107799	78107820	FUS		-
chrX	71596956	71596988	FUS		-
chr12	67172201	67172232	FUS		-
chr7	22990064	22990090	FUS		-
chr6	53788759	53788788	FUS		+
chr16	2710856	2710882	FUS		-
chr19	39621724	39621752	FUS		+
chrX	73053126	73053171	FUS		-
chr22	29185016	29185042	FUS		+
chr2	63201853	63201874	FUS		+
chr2	142735864	142735885	FUS		-
chr3	28330491	28330513	FUS		+
chr3	67486339	67486371	FUS		-
chr12	69761872	69761898	FUS		+
chr19	57818834	57818878	FUS		+
chr5	60631644	60631669	FUS		+
chr8	74702909	74702931	FUS		-
chr22	38880855	38880879	FUS		-
chr18	52937789	52937812	FUS		-
chr1	182830888	182830908	FUS		+
chr7	16688098	16688120	FUS		+
chr1	220145075	220145097	FUS		-
chr10	7201447	7201473	FUS		-
chr4	30845470	30845495	FUS		+
chr2	42669321	42669342	FUS		-
chr12	1366775	1366800	FUS		+
chr5	32155228	32155252	FUS		-
chr6	136733390	136733417	FUS		-
chr6	56970185	56970222	FUS		+
chr3	77577568	77577590	FUS		+
chr19	34989260	34989284	FUS		+
chr7	29722187	29722214	FUS		-
chr1	97226503	97226529	FUS		+
chr19	37310630	37310655	FUS		+
chr4	1890269	1890297	FUS		+
chr4	151438792	151438818	FUS		-
chr8	107048873	107048896	FUS		-
chr6	110551379	110551404	FUS		+
chr20	60086616	60086637	FUS		+
chr1	117041266	117041287	FUS		-
chr12	44164520	44164540	FUS		+
chr19	53958678	53958701	FUS		+
chr11	115205594	115205615	FUS		-
chr20	49530915	49530937	FUS		-
chr1	8466618	8466641	FUS		-
chr10	116588586	116588607	FUS		+
chr1	151051534	151051558	FUS		+
chr2	20471609	20471631	FUS		-
chr12	50972698	50972724	FUS		+
chr6	97669291	97669315	FUS		-
chr2	170939873	170939903	FUS		+
chr2	183998453	183998477	FUS		+
chr18	68002712	68002740	FUS		+
chr5	10388480	10388505	FUS		+
chr5	41827575	41827599	FUS		-
chr10	126842261	126842286	FUS		-
chr17	65240256	65240279	FUS		-
chr5	127524802	127524823	FUS		+
chr1	241660917	241660949	FUS		-
chr3	150952367	150952392	FUS		+
chr5	133548298	133548324	FUS		-
chr13	33087711	33087745	FUS		-
chr3	187960964	187960994	FUS		+
chr5	162888961	162888987	FUS		+
chr3	123675060	123675080	FUS		-
chr12	1310454	1310477	FUS		+
chr21	29944657	29944680	FUS		-
chr9	88858227	88858254	FUS		-
chr16	12086711	12086733	FUS		+
chr5	137590933	137590963	FUS		-
chr15	44755722	44755745	FUS		+
chr3	23577843	23577873	FUS		+
chrX	73426389	73426408	FUS		-
chr10	1087024	1087052	FUS		-
chr1	7176092	7176119	FUS		+
chr4	160124661	160124682	FUS		+
chr6	24781020	24781042	FUS		+
chrX	154324346	154324368	FUS		+
chr5	93068087	93068108	FUS		-
chr1	91439408	91439430	FUS		-
chr12	19713314	19713340	FUS		+
chr5	118617539	118617560	FUS		+
chr1	145637055	145637089	FUS		+
chr12	39090273	39090297	FUS		-
chr8	104520909	104520933	FUS		+
chr3	142134723	142134745	FUS		-
chr2	15738332	15738354	FUS		+
chr3	107304368	107304390	FUS		+
chr7	112569536	112569560	FUS		-
chr7	28181078	28181101	FUS		-
chr12	112080048	112080068	FUS		-
chr12	69882559	69882588	FUS		+
chr1	155414090	155414115	FUS		-
chr21	27410314	27410342	FUS		-
chr3	62069183	62069206	FUS		+
chr1	193133760	193133786	FUS		+
chr10	70719682	70719702	FUS		+
chr12	1253013	1253040	FUS		+
chr19	23854998	23855024	FUS		-
chr10	34761800	34761822	FUS		-
chr9	95288763	95288796	FUS		+
chr1	187252664	187252684	FUS		+
chr9	72961746	72961771	FUS		+
chr17	28716354	28716377	FUS		+
chr16	11940677	11940700	FUS		-
chr16	72716362	72716384	FUS		+
chr20	25674086	25674108	FUS		-
chr10	67485648	67485676	FUS		+
chr9	88276535	88276560	FUS		-
chr14	58701294	58701323	FUS		+
chr11	112877040	112877064	FUS		+
chr15	38629940	38629963	FUS		+
chr4	74112824	74112847	FUS		-
chr20	57486206	57486236	FUS		+
chr12	46658430	46658474	FUS		-
chr13	111823337	111823362	FUS		+
chr18	13717255	13717287	FUS		-
chr18	59933391	59933411	FUS		+
chr10	92655155	92655181	FUS		+
chr17	609968	609988	FUS		-
chr1	59247206	59247229	FUS		-
chr1	245960259	245960283	FUS		-
chr2	175043820	175043859	FUS		-
chr13	34436609	34436628	FUS		+
chr3	32524518	32524542	FUS		-
chrX	73453432	73453454	FUS		-
chr2	236891204	236891224	FUS		+
chr12	995043	995069	FUS		+
chr4	151457281	151457301	FUS		-
chr12	56724914	56724934	FUS		-
chr9	115265745	115265779	FUS		+
chr7	70173415	70173439	FUS		+
chr3	78915450	78915474	FUS		-
chr1	193298907	193298928	FUS		+
chr1	91457908	91457929	FUS		-
chr9	102875983	102876011	FUS		+
chrX	73168717	73168741	FUS		+
chr1	93598756	93598776	FUS		+
chr15	57218049	57218073	FUS		+
chr17	42265088	42265109	FUS		+
chr11	31519791	31519816	FUS		-
chr7	131053949	131053970	FUS		+
chr3	184563976	184564002	FUS		+
chr5	110824829	110824849	FUS		+
chr5	72171084	72171111	FUS		+
chr2	172015104	172015139	FUS		-
chr19	37423718	37423742	FUS		+
chr2	203724464	203724489	FUS		-
chr12	118855002	118855021	FUS		+
chr2	170778109	170778139	FUS		+
chr7	141457259	141457283	FUS		+
chr20	34279130	34279151	FUS		-
chr9	88945538	88945565	FUS		-
chr1	78470267	78470295	FUS		+
chr1	64518113	64518135	FUS		+
chr11	95565314	95565336	FUS		+
chr9	131882824	131882844	FUS		+
chr20	26189008	26189058	FUS		-
chr2	17927516	17927538	FUS		-
chr17	48798837	48798862	FUS		+
chr2	128062860	128062887	FUS		-
chr1	224347060	224347084	FUS		+
chr9	37089348	37089375	FUS		+
chr12	8867124	8867150	FUS		+
chr1	32509088	32509108	FUS		+
chr5	151189550	151189572	FUS		+
chr10	116725121	116725147	FUS		+
chr19	1428246	1428272	FUS		+
chr1	93565784	93565815	FUS		+
chr6	47456617	47456646	FUS		+
chr3	4588952	4588977	FUS		+
chr3	156424285	156424307	FUS		+
chr10	105988817	105988844	FUS		-
chrX	154284484	154284520	FUS		+
chr2	1669222	1669247	FUS		-
chr12	31825380	31825403	FUS		-
chr10	34970265	34970292	FUS		-
chr13	48941898	48941921	FUS		+
chr4	160225302	160225328	FUS		+
chr15	72245712	72245735	FUS		-
chr17	60065878	60065901	FUS		-
chr2	65497927	65497956	FUS		+
chr1	36104202	36104221	FUS		-
chr4	40816752	40816772	FUS		-
chr1	112005054	112005078	FUS		+
chr1	227844499	227844533	FUS		+
chr2	141179113	141179137	FUS		-
chr9	20984455	20984480	FUS		+
chr13	73429025	73429044	FUS		+
chr9	103207085	103207105	FUS		+
chr3	186504033	186504055	FUS		+
chr8	71024629	71024650	FUS		-
chr6	160153254	160153277	FUS		+
chr18	37341841	37341860	FUS		-
chr4	81623961	81623990	FUS		+
chr2	219081970	219081993	FUS		+
chr13	35518960	35518982	FUS		+
chr1	241793834	241793868	FUS		-
chr14	21736930	21736967	FUS		-
chr7	158437081	158437102	FUS		-
chr3	123669042	123669075	FUS		-
chr3	9472905	9472927	FUS		+
chr2	61237442	61237471	FUS		-
chr10	115668097	115668125	FUS		+
chr17	47906416	47906442	FUS		+
chr14	93721406	93721439	FUS		-
chr5	76030002	76030024	FUS		+
chr4	160047516	160047536	FUS		+
chr6	111680195	111680217	FUS		-
chr10	29743390	29743416	FUS		+
chr3	132791827	132791847	FUS		+
chr6	149826321	149826347	FUS		-
chr15	71217368	71217390	FUS		+
chr4	24538299	24538336	FUS		-
chr8	133824909	133824933	FUS		+
chr22	38791107	38791134	FUS		-
chr5	132213126	132213154	FUS		-
chr5	87488471	87488499	FUS		-
chr19	47287852	47287873	FUS		-
chr12	49330697	49330719	FUS		-
chr15	92548031	92548059	FUS		+
chr2	239246949	239246981	FUS		+
chrX	84505414	84505436	FUS		+
chr6	75975005	75975020	FUS		-
chr5	145665734	145665757	FUS		+
chr1	84610625	84610647	FUS		+
chr10	98719743	98719770	FUS		+
chr7	111007280	111007309	FUS		-
chr2	231973090	231973113	FUS		+
chr8	48890528	48890550	FUS		+
chr10	93179414	93179440	FUS		+
chr19	41870454	41870476	FUS		+
chr18	56416403	56416423	FUS		+
chr2	142846029	142846057	FUS		-
chr2	23668923	23668948	FUS		+
chr21	43413922	43413957	FUS		-
chr6	124246962	124246983	FUS		+
chr12	32859299	32859320	FUS		+
chr8	96113371	96113393	FUS		+
chr10	96364750	96364772	FUS		+
chr2	213382043	213382063	FUS		-
chr5	177632445	177632468	FUS		+
chr20	47679574	47679597	FUS		+
chr5	61764685	61764708	FUS		+
chr12	76443087	76443109	FUS		-
chr16	46989614	46989634	FUS		-
chr2	201950442	201950469	FUS		+
chr2	99935699	99935722	FUS		-
chr14	57715937	57715959	FUS		-
chr20	60711809	60711845	FUS		-
chr5	112353818	112353845	FUS		+
chr14	55511841	55511868	FUS		+
chr10	116859334	116859369	FUS		+
chr12	28596843	28596864	FUS		+
chr5	150089130	150089153	FUS		-
chr11	102954183	102954204	FUS		-
chr6	79696450	79696474	FUS		-
chr5	108357348	108357383	FUS		+
chr10	96344566	96344592	FUS		+
chr5	37290033	37290067	FUS		-
chr11	122930405	122930426	FUS		-
chr8	107060767	107060800	FUS		-
chr10	94626270	94626291	FUS		+
chr4	91446668	91446693	FUS		+
chr15	67513296	67513317	FUS		-
chr5	112116782	112116805	FUS		+
chr8	33358662	33358705	FUS		+
chr8	90654671	90654695	FUS		-
chr19	21587606	21587630	FUS		+
chr3	169842032	169842053	FUS		-
chr13	73424844	73424866	FUS		+
chr10	115671733	115671757	FUS		+
chr18	48701458	48701484	FUS		-
chr17	29497654	29497676	FUS		+
chr20	2905774	2905805	FUS		+
chr12	108944801	108944837	FUS		-
chr6	106641795	106641814	FUS		-
chr20	17938600	17938621	FUS		-
chr17	75213030	75213055	FUS		+
chr10	97427470	97427492	FUS		-
chr3	12353891	12353919	FUS		+
chr1	25169326	25169356	FUS		+
chr12	28445304	28445330	FUS		+
chr14	31083113	31083139	FUS		+
chr9	125607644	125607673	FUS		-
chr13	114013320	114013349	FUS		-
chr1	179995613	179995645	FUS		+
chr15	50623461	50623479	FUS		-
chr17	59021716	59021744	FUS		+
chr11	62344055	62344075	FUS		-
chr7	121019130	121019160	FUS		-
chr5	167983971	167983994	FUS		-
chr2	164502589	164502614	FUS		-
chrM	13645	13704	FUS		+
chr20	8487594	8487617	FUS		+
chr10	51027442	51027463	FUS		-
chr6	27418520	27418551	FUS		-
chr5	134107580	134107605	FUS		+
chr10	96345695	96345726	FUS		+
chr17	20040925	20040949	FUS		+
chr6	94122643	94122675	FUS		-
chr2	47388715	47388744	FUS		-
chr12	14921353	14921382	FUS		-
chr6	42954620	42954642	FUS		+
chr10	35337020	35337047	FUS		-
chr10	5739093	5739123	FUS		+
chr12	93168651	93168685	FUS		-
chr14	27006381	27006412	FUS		-
chr15	72878524	72878547	FUS		+
chr13	46093980	46094016	FUS		+
chr6	149730870	149730895	FUS		+
chr13	103312587	103312617	FUS		+
chr19	48981705	48981727	FUS		+
chr7	69555151	69555181	FUS		+
chr12	108098264	108098288	FUS		+
chr6	112399833	112399853	FUS		-
chr7	50517036	50517056	FUS		-
chr2	178333719	178333745	FUS		+
chr8	38125426	38125448	FUS		-
chr10	28829502	28829532	FUS		+
chr7	127011692	127011714	FUS		-
chr17	30688723	30688746	FUS		+
chr8	76219982	76220010	FUS		-
chr1	51923876	51923897	FUS		-
chr6	170850746	170850772	FUS		-
chr10	43122390	43122417	FUS		-
chr1	115316647	115316669	FUS		-
chr8	87452094	87452115	FUS		+
chr5	134235272	134235296	FUS		+
chr15	63558714	63558740	FUS		+
chr2	152658167	152658189	FUS		-
chr1	159999475	159999496	FUS		-
chr5	129378924	129378945	FUS		+
chr19	34955649	34955683	FUS		+
chr22	40624863	40624883	FUS		+
chr10	43902545	43902571	FUS		-
chr12	93817513	93817539	FUS		-
chr10	99203154	99203186	FUS		-
chr13	25821609	25821634	FUS		-
chr13	79956435	79956462	FUS		-
chr4	89442424	89442449	FUS		-
chr6	73467169	73467190	FUS		+
chr8	95461172	95461198	FUS		-
chr6	34304597	34304618	FUS		-
chrX	106200385	106200413	FUS		-
chr5	108083746	108083771	FUS		+
chr9	99373795	99373816	FUS		-
chr6	38441522	38441555	FUS		-
chr17	29523196	29523223	FUS		+
chr12	67352889	67352916	FUS		-
chr6	143463583	143463607	FUS		+
chrX	24884117	24884138	FUS		+
chr6	64425310	64425344	FUS		+
chr5	134194133	134194153	FUS		+
chr22	39911920	39911939	FUS		+
chr6	37841171	37841198	FUS		+
chr1	171559797	171559833	FUS		+
chr3	44689521	44689545	FUS		+
chr2	46156524	46156542	FUS		+
chr1	242047301	242047331	FUS		+
chr2	85448014	85448041	FUS		+
chr11	65270473	65270497	FUS		+
chr15	77710138	77710167	FUS		-
chr12	57805439	57805466	FUS		-
chr15	52046679	52046711	FUS		+
chr12	100733509	100733550	FUS		+
chr7	110995028	110995058	FUS		-
chr5	158617823	158617844	FUS		-
chr14	92266595	92266621	FUS		-
chr9	102897197	102897218	FUS		+
chr22	24428176	24428200	FUS		+
chr1	197062285	197062304	FUS		-
chr12	27882903	27882931	FUS		+
chr3	179059018	179059042	FUS		+
chr15	70964095	70964123	FUS		-
chr6	17507079	17507098	FUS		+
chr5	76553347	76553370	FUS		+
chr14	89836601	89836625	FUS		-
chr12	111956990	111957013	FUS		-
chr9	126325022	126325045	FUS		-
chr5	115576965	115576988	FUS		+
chr5	134706739	134706759	FUS		-
chr5	36989533	36989570	FUS		+
chr3	125231314	125231339	FUS		-
chr17	13703900	13703934	FUS		-
chr1	68941765	68941786	FUS		-
chr10	95775018	95775037	FUS		+
chr15	80379082	80379109	FUS		+
chr1	115250027	115250057	FUS		-
chr5	81029937	81029967	FUS		-
chr15	44808924	44808953	FUS		+
chr19	34919597	34919618	FUS		+
chr3	185634134	185634156	FUS		-
chr2	189167070	189167094	FUS		+
chr2	175268841	175268874	FUS		+
chr14	35289646	35289687	FUS		-
chr8	100407011	100407030	FUS		+
chr6	101249915	101249948	FUS		-
chr6	165967451	165967478	FUS		-
chr6	8102687	8102708	FUS		-
chr1	231802901	231802923	FUS		+
chr12	28382926	28382954	FUS		+
chr2	135679867	135679892	FUS		+
chr19	9676545	9676575	FUS		-
chr10	53081866	53081889	FUS		+
chr19	37429316	37429341	FUS		+
chr6	110058734	110058755	FUS		+
chr4	91092610	91092640	FUS		+
chr5	36103380	36103404	FUS		-
chr17	38012039	38012061	FUS		-
chr22	24720143	24720168	FUS		+
chr1	219337006	219337029	FUS		-
chr12	11147945	11147983	FUS		-
chr1	97280322	97280346	FUS		+
chr12	2089849	2089875	FUS		-
chrX	73055387	73055418	FUS		-
chr2	201934570	201934604	FUS		-
chr7	114090609	114090636	FUS		+
chr22	50640605	50640627	FUS		+
chr20	57233716	57233738	FUS		+
chr4	148918349	148918372	FUS		+
chr21	15745711	15745739	FUS		-
chr3	78847924	78847944	FUS		-
chr1	120548041	120548060	FUS		-
chr4	87536589	87536611	FUS		+
chr15	56934144	56934179	FUS		-
chr14	80285131	80285153	FUS		+
chr1	77564854	77564879	FUS		-
chr19	19122707	19122731	FUS		-
chr4	141042057	141042078	FUS		-
chr10	61573701	61573721	FUS		-
chr6	5304547	5304574	FUS		+
chr7	11116573	11116598	FUS		+
chr10	34964012	34964032	FUS		-
chr14	58735427	58735452	FUS		-
chr13	51528810	51528830	FUS		+
chr3	172538525	172538550	FUS		+
chr15	59931066	59931094	FUS		-
chr7	44918581	44918613	FUS		-
chr8	63933617	63933637	FUS		-
chr4	129203981	129204013	FUS		-
chr6	126492273	126492295	FUS		+
chr6	56348512	56348539	FUS		-
chr1	225720082	225720102	FUS		-
chr10	127905670	127905692	FUS		-
chr1	36432136	36432158	FUS		+
chr3	15840773	15840793	FUS		-
chr5	77020503	77020529	FUS		-
chr1	241510219	241510245	FUS		-
chr7	123328944	123328964	FUS		-
chr15	43338048	43338072	FUS		-
chr11	77441083	77441105	FUS		-
chr8	124817426	124817446	FUS		+
chr2	217537168	217537195	FUS		-
chr9	79999586	79999609	FUS		+
chr11	48019715	48019741	FUS		+
chr4	2641753	2641775	FUS		+
chr16	75185490	75185518	FUS		+
chr8	38219997	38220033	FUS		-
chr4	186175433	186175460	FUS		+
chr10	70196909	70196931	FUS		-
chr17	34051643	34051675	FUS		+
chr13	37471008	37471034	FUS		-
chr2	121608480	121608503	FUS		+
chr2	169578883	169578907	FUS		+
chr10	76095469	76095489	FUS		+
chr10	73872881	73872902	FUS		-
chr5	54655739	54655764	FUS		+
chr6	133605279	133605301	FUS		+
chr5	115554097	115554120	FUS		+
chr3	169861223	169861254	FUS		-
chr2	215618482	215618506	FUS		-
chr7	30345787	30345818	FUS		+
chrX	9478094	9478122	FUS		+
chr7	81954242	81954262	FUS		-
chr10	98307901	98307927	FUS		-
chr12	64828887	64828910	FUS		+
chr3	17024318	17024353	FUS		+
chr7	76182685	76182710	FUS		+
chr15	73479461	73479487	FUS		+
chr6	11575753	11575775	FUS		+
chr1	197054502	197054522	FUS		-
chr13	96242592	96242616	FUS		-
chr14	55877449	55877468	FUS		-
chr1	15994983	15995009	FUS		+
chr10	91528619	91528645	FUS		+
chr2	48673752	48673774	FUS		+
chr12	50569884	50569908	FUS		-
chr15	85323794	85323818	FUS		+
chr12	85675080	85675113	FUS		+
chr22	20106101	20106122	FUS		+
chr2	70264989	70265017	FUS		-
chrX	17771671	17771698	FUS		+
chr22	45582814	45582835	FUS		+
chr2	66883356	66883379	FUS		+
chr19	50169056	50169077	FUS		-
chr2	183875494	183875513	FUS		-
chr6	154771125	154771145	FUS		-
chr16	14307973	14307994	FUS		+
chr11	3760355	3760382	FUS		-
chr8	13125443	13125478	FUS		-
chr9	570849	570869	FUS		+
chr15	80214794	80214824	FUS		-
chr10	52934822	52934848	FUS		+
chr5	64133595	64133618	FUS		+
chr12	2966861	2966894	FUS		-
chr5	40768620	40768641	FUS		-
chr10	94409614	94409635	FUS		+
chr14	67030991	67031015	FUS		+
chr21	46194368	46194391	FUS		-
chr1	231110630	231110652	FUS		-
chr3	156865547	156865578	FUS		-
chr12	65626374	65626396	FUS		+
chr2	153614913	153614933	FUS		+
chr2	105890317	105890343	FUS		-
chr15	58251337	58251360	FUS		-
chr19	37294227	37294250	FUS		+
chr1	97279427	97279459	FUS		+
chr19	57968944	57968972	FUS		-
chr14	50120134	50120158	FUS		-
chr6	144173306	144173338	FUS		+
chr1	156714490	156714515	FUS		-
chr12	31593301	31593326	FUS		-
chr3	4317845	4317867	FUS		-
chr1	42683431	42683456	FUS		-
chr15	85574286	85574306	FUS		+
chr21	16415548	16415571	FUS		-
chr2	153512019	153512040	FUS		-
chr5	102152957	102152985	FUS		+
chr5	145547835	145547857	FUS		-
chr8	29007715	29007739	FUS		-
chr19	56147893	56147912	FUS		+
chr18	34703407	34703437	FUS		+
chr4	83285570	83285590	FUS		-
chr1	22054035	22054061	FUS		-
chr1	97206184	97206218	FUS		+
chr4	30727336	30727359	FUS		+
chr11	27399021	27399043	FUS		-
chr5	110098600	110098636	FUS		+
chr1	36433669	36433698	FUS		+
chr4	41958945	41958968	FUS		+
chr6	83778447	83778468	FUS		+
chr19	3119264	3119293	FUS		+
chr13	115092033	115092052	FUS		+
chr1	101455614	101455642	FUS		-
chr1	240387424	240387454	FUS		+
chr15	52953795	52953819	FUS		-
chr16	71891241	71891263	FUS		+
chr3	121467988	121468008	FUS		-
chr1	100555014	100555050	FUS		-
chr1	200577197	200577228	FUS		-
chr12	42754038	42754060	FUS		+
chr12	29659199	29659220	FUS		-
chr13	114293149	114293171	FUS		+
chr6	105232765	105232793	FUS		-
chr5	178030582	178030602	FUS		-
chr1	193151652	193151683	FUS		+
chr18	182056	182078	FUS		+
chr14	92394200	92394223	FUS		-
chr15	43464905	43464925	FUS		-
chr19	52698440	52698481	FUS		+
chr1	243416223	243416243	FUS		-
chr1	97214644	97214671	FUS		+
chr16	20808713	20808733	FUS		-
chr7	24632285	24632313	FUS		+
chr6	116754853	116754875	FUS		+
chr3	98235325	98235349	FUS		-
chr20	21357848	21357870	FUS		+
chr9	134767667	134767688	FUS		-
chr5	108094868	108094887	FUS		+
chr8	109230861	109230889	FUS		-
chr12	123648223	123648249	FUS		-
chr1	173855479	173855499	FUS		+
chr5	171431589	171431621	FUS		-
chr10	64958757	64958779	FUS		-
chr4	187509112	187509135	FUS		-
chr1	93826983	93827014	FUS		+
chr18	20541363	20541383	FUS		+
chr4	143127651	143127672	FUS		-
chr13	79213434	79213460	FUS		-
chr4	115541817	115541838	FUS		+
chr8	53603121	53603143	FUS		-
chr9	27439060	27439086	FUS		-
chr3	148784218	148784244	FUS		-
chr10	29754998	29755020	FUS		+
chr7	156483190	156483214	FUS		-
chr7	69374386	69374410	FUS		+
chr6	64357999	64358022	FUS		+
chr14	58985919	58985948	FUS		+
chr1	51297820	51297846	FUS		-
chr3	158254238	158254264	FUS		+
chr1	197739268	197739290	FUS		-
chr2	39848490	39848515	FUS		+
chr12	54336383	54336411	FUS		+
chr11	112886545	112886576	FUS		+
chr8	54910699	54910725	FUS		-
chr9	8368327	8368352	FUS		-
chr14	26970752	26970787	FUS		-
chr2	275827	275855	FUS		+
chr7	133856908	133856931	FUS		+
chr17	47913678	47913705	FUS		+
chr5	66184070	66184105	FUS		+
chr10	116622470	116622493	FUS		+
chr12	96259859	96259887	FUS		+
chr8	124359518	124359541	FUS		-
chr2	3313527	3313548	FUS		-
chr1	8029103	8029134	FUS		+
chr3	33698414	33698437	FUS		-
chr7	42968154	42968176	FUS		-
chr13	72383702	72383736	FUS		-
chr10	18967452	18967477	FUS		+
chr3	14184052	14184085	FUS		+
chr6	18247736	18247770	FUS		-
chr3	180327651	180327674	FUS		+
chr5	36867045	36867071	FUS		-
chr21	30359983	30360003	FUS		-
chr12	104331630	104331653	FUS		+
chr3	171882312	171882347	FUS		+
chr5	142661092	142661119	FUS		-
chr6	86372352	86372375	FUS		-
chr1	67404573	67404603	FUS		+
chr5	65453286	65453308	FUS		+
chr4	101949996	101950016	FUS		-
chr4	183125528	183125551	FUS		+
chr3	141668103	141668138	FUS		-
chr4	146065268	146065292	FUS		-
chr17	49107092	49107112	FUS		-
chrX	96477705	96477730	FUS		+
chr19	30860502	30860522	FUS		+
chr11	95504770	95504801	FUS		-
chr5	88133182	88133212	FUS		-
chr18	52970578	52970601	FUS		-
chr3	142205344	142205379	FUS		-
chr5	59924284	59924308	FUS		-
chr4	56845137	56845158	FUS		+
chr8	71208393	71208426	FUS		-
chr5	10362262	10362287	FUS		+
chr1	114935629	114935661	FUS		-
chr4	177080743	177080768	FUS		+
chr11	12905605	12905627	FUS		+
chr6	37842845	37842867	FUS		+
chr6	168338518	168338552	FUS		+
chr20	34238753	34238780	FUS		-
chr8	11150402	11150427	FUS		+
chr14	92247396	92247425	FUS		-
chr22	45583347	45583371	FUS		+
chr6	144837605	144837624	FUS		+
chr1	200376271	200376292	FUS		-
chr5	77015107	77015128	FUS		-
chr19	58373569	58373592	FUS		+
chr2	139194194	139194217	FUS		-
chr8	17539038	17539059	FUS		-
chr19	9671606	9671643	FUS		-
chr6	136998607	136998627	FUS		-
chr15	32928992	32929025	FUS		+
chr5	89965364	89965387	FUS		+
chr6	37925710	37925731	FUS		+
chr8	11017361	11017396	FUS		-
chr5	66158469	66158491	FUS		+
chr8	71516551	71516572	FUS		-
chr14	104226305	104226334	FUS		-
chr17	15934793	15934813	FUS		-
chr9	17608893	17608919	FUS		+
chr10	53517537	53517563	FUS		+
chr13	35616946	35616972	FUS		+
chr15	69101926	69101953	FUS		-
chr11	63594258	63594279	FUS		+
chr7	66214290	66214314	FUS		+
chr14	24904117	24904139	FUS		+
chr7	11047090	11047116	FUS		+
chr5	137511097	137511121	FUS		-
chr9	34305984	34306008	FUS		-
chr9	14251055	14251087	FUS		-
chr9	139888094	139888114	FUS		+
chr20	58861752	58861777	FUS		+
chr12	76739550	76739583	FUS		-
chr13	101750801	101750824	FUS		-
chr3	120156151	120156186	FUS		-
chr6	147588412	147588437	FUS		+
chr6	45304015	45304038	FUS		-
chr5	64833637	64833666	FUS		-
chr8	106349367	106349394	FUS		+
chr10	5752775	5752800	FUS		+
chr8	99222530	99222553	FUS		-
chr22	42478842	42478861	FUS		+
chr1	35739162	35739187	FUS		+
chr22	40768065	40768088	FUS		+
chr1	59157769	59157800	FUS		-
chr3	8845256	8845282	FUS		-
chr13	21721570	21721596	FUS		+
chr6	160155025	160155052	FUS		+
chr6	126920902	126920930	FUS		+
chr9	37344665	37344692	FUS		+
chr1	101344968	101344995	FUS		-
chr5	132030824	132030847	FUS		-
chr8	26198763	26198788	FUS		+
chr3	185470824	185470853	FUS		-
chr4	41953634	41953654	FUS		+
chr6	151149767	151149789	FUS		+
chr2	239251254	239251274	FUS		+
chr1	67876762	67876795	FUS		-
chr20	5989260	5989281	FUS		+
chr17	30702340	30702363	FUS		+
chr10	35318463	35318487	FUS		-
chr1	151955409	151955434	FUS		-
chr10	63749640	63749661	FUS		+
chr13	22019350	22019377	FUS		-
chr1	97261450	97261471	FUS		+
chr4	164081015	164081045	FUS		-
chr17	33593897	33593917	FUS		+
chr11	115175410	115175437	FUS		-
chr8	100183232	100183260	FUS		+
chr12	101014887	101014908	FUS		+
chr9	88321084	88321112	FUS		-
chr14	23388250	23388275	FUS		-
chr19	51289107	51289129	FUS		-
chr3	108291917	108291947	FUS		-
chr5	5453689	5453710	FUS		+
chr12	4383094	4383118	FUS		+
chr12	29486679	29486702	FUS		+
chr15	43034594	43034621	FUS		-
chr5	179165673	179165693	FUS		+
chr5	112534581	112534605	FUS		-
chr19	14519506	14519526	FUS		+
chr17	64353771	64353793	FUS		+
chr4	89357331	89357356	FUS		+
chr5	140925233	140925256	FUS		-
chr3	12527212	12527241	FUS		+
chr11	67854093	67854118	FUS		-
chr12	51456061	51456087	FUS		-
chr2	232647268	232647290	FUS		+
chr19	42365945	42365965	FUS		+
chr5	61699113	61699135	FUS		-
chr1	68950912	68950948	FUS		-
chr5	36906223	36906243	FUS		+
chr7	55551912	55551936	FUS		-
chr19	44722478	44722515	FUS		+
chr8	82613916	82613942	FUS		-
chrX	73061916	73061945	FUS		-
chr1	113458535	113458558	FUS		-
chr1	165697224	165697249	FUS		-
chr7	26231466	26231489	FUS		-
chr12	913533	913555	FUS		+
chr4	154140	154177	FUS		+
chr6	112458279	112458312	FUS		-
chr7	30647578	30647604	FUS		+
chr3	131221722	131221743	FUS		-
chr2	233580911	233580934	FUS		+
chrX	153586687	153586712	FUS		-
chr11	32926946	32926968	FUS		+
chr8	90801675	90801698	FUS		+
chr17	30677263	30677288	FUS		+
chrX	73058069	73058090	FUS		-
chr18	56063686	56063710	FUS		+
chrX	138239183	138239213	FUS		-
chrX	135933673	135933700	FUS		-
chrX	8592739	8592761	FUS		-
chr11	61598215	61598235	FUS		+
chr19	56967001	56967027	FUS		-
chr8	9509707	9509733	FUS		+
chr10	52215467	52215489	FUS		-
chr12	64844384	64844407	FUS		+
chr1	87810866	87810890	FUS		+
chr2	120778194	120778216	FUS		+
chr15	99282179	99282205	FUS		+
chr2	183962402	183962426	FUS		+
chrX	12816708	12816738	FUS		+
chr7	27195068	27195086	FUS		+
chr11	2971930	2971950	FUS		-
chr5	121313288	121313319	FUS		+
chr5	94037578	94037608	FUS		+
chr18	72491885	72491908	FUS		+
chr7	113940526	113940549	FUS		+
chr5	36922401	36922436	FUS		+
chr11	13742335	13742359	FUS		+
chr17	27828657	27828677	FUS		+
chr1	187066415	187066440	FUS		+
chr14	31364069	31364092	FUS		-
chr13	97281389	97281410	FUS		+
chr18	59728033	59728055	FUS		-
chr1	151649148	151649180	FUS		+
chr1	243665018	243665046	FUS		-
chr17	31031509	31031531	FUS		-
chr3	45623355	45623396	FUS		+
chr2	61705133	61705152	FUS		-
chr12	57665843	57665874	FUS		-
chr17	49371470	49371494	FUS		+
chr17	29628366	29628388	FUS		+
chr1	184661154	184661174	FUS		-
chr1	8072976	8073004	FUS		-
chr5	65344647	65344672	FUS		+
chr14	93760393	93760414	FUS		-
chr1	154909343	154909367	FUS		-
chr6	53704607	53704630	FUS		+
chr5	56220895	56220919	FUS		-
chr10	22283778	22283803	FUS		-
chr9	2075965	2075985	FUS		+
chr7	141756351	141756375	FUS		+
chr12	26645201	26645223	FUS		-
chr4	154223401	154223425	FUS		+
chr5	162880585	162880609	FUS		-
chr14	67801245	67801273	FUS		+
chr5	74920502	74920521	FUS		+
chr7	28426125	28426150	FUS		+
chr9	95049925	95049953	FUS		-
chr14	24685066	24685090	FUS		-
chr17	2387345	2387368	FUS		-
chr11	85977234	85977258	FUS		+
chr15	85527710	85527745	FUS		+
chr2	139328606	139328629	FUS		+
chr13	113221667	113221699	FUS		-
chrX	10519199	10519228	FUS		-
chr4	170061997	170062018	FUS		-
chr10	74507761	74507792	FUS		+
chr10	35020556	35020576	FUS		-
chr7	104645805	104645826	FUS		-
chr13	72333711	72333733	FUS		-
chr4	71844635	71844661	FUS		+
chr4	100802458	100802484	FUS		-
chr16	30755826	30755853	FUS		+
chrX	69523561	69523598	FUS		+
chr6	89557133	89557156	FUS		-
chr10	15851227	15851255	FUS		-
chr1	61691595	61691638	FUS		+
chr14	33431369	33431396	FUS		+
chr1	243991455	243991477	FUS		-
chr18	67844299	67844324	FUS		-
chr13	42813885	42813906	FUS		+
chr8	116471550	116471582	FUS		-
chrM	8107	8181	FUS		+
chr7	139584935	139584959	FUS		+
chr6	7163245	7163278	FUS		+
chr1	225195475	225195495	FUS		+
chr19	44600298	44600326	FUS		+
chr6	107829286	107829307	FUS		+
chr12	76460632	76460654	FUS		-
chr22	32042551	32042571	FUS		-
chr6	80986080	80986109	FUS		+
chr19	34803385	34803411	FUS		+
chrX	24771882	24771913	FUS		+
chr2	44644970	44644990	FUS		+
chr1	184363566	184363591	FUS		+
chr5	77311606	77311628	FUS		-
chr14	92499851	92499878	FUS		-
chr11	9253666	9253686	FUS		-
chr6	52236370	52236395	FUS		+
chr20	56970959	56970984	FUS		+
chr2	176042538	176042570	FUS		-
chr3	4026822	4026848	FUS		-
chr2	242179477	242179497	FUS		-
chr8	116563978	116564007	FUS		-
chrX	123988428	123988450	FUS		-
chr9	135226557	135226578	FUS		-
chr10	112698034	112698059	FUS		+
chr7	138544900	138544929	FUS		-
chr21	34959732	34959762	FUS		-
chr3	129137144	129137166	FUS		-
chr9	36447468	36447485	FUS		-
chr13	50650636	50650660	FUS		-
chr1	212921415	212921437	FUS		-
chr5	114584673	114584709	FUS		-
chr6	107830703	107830732	FUS		+
chr4	48569560	48569593	FUS		-
chr8	86388388	86388412	FUS		+
chr8	26400444	26400470	FUS		+
chr11	62619665	62619686	FUS		-
chr9	37221867	37221887	FUS		+
chr18	9140021	9140047	FUS		+
chr9	21816647	21816668	FUS		+
chr1	85725087	85725122	FUS		-
chr1	220415845	220415866	FUS		-
chr19	38219557	38219584	FUS		-
chr1	241793746	241793778	FUS		-
chr9	88276768	88276792	FUS		-
chr19	18553733	18553754	FUS		-
chr6	135354830	135354851	FUS		-
chrX	102106824	102106849	FUS		+
chr10	27468906	27468926	FUS		+
chr20	58885729	58885755	FUS		+
chrX	73212598	73212620	FUS		+
chr16	54956311	54956335	FUS		-
chr5	131932237	131932262	FUS		+
chr5	109125428	109125457	FUS		+
chr17	66516699	66516720	FUS		+
chr2	217021824	217021845	FUS		+
chr16	78564720	78564741	FUS		+
chr14	69846928	69846966	FUS		-
chr1	235636661	235636694	FUS		-
chr11	8455892	8455923	FUS		-
chr8	129045357	129045378	FUS		+
chr12	19706413	19706444	FUS		+
chrX	21889607	21889634	FUS		+
chr6	166013821	166013843	FUS		-
chr17	38545313	38545335	FUS		-
chr12	102585440	102585465	FUS		+
chr22	28318376	28318400	FUS		+
chr20	5542345	5542371	FUS		-
chr12	1310294	1310334	FUS		+
chr15	63819755	63819777	FUS		+
chr4	157880607	157880647	FUS		-
chr11	82792441	82792462	FUS		+
chr9	125670527	125670550	FUS		-
chr13	60488207	60488232	FUS		-
chr10	7219265	7219292	FUS		-
chr7	97805265	97805287	FUS		+
chr4	153446282	153446304	FUS		-
chr20	49369536	49369558	FUS		+
chr14	70336404	70336426	FUS		+
chr3	156423943	156423970	FUS		+
chr7	111796974	111796998	FUS		-
chr13	50622594	50622625	FUS		-
chr10	111806897	111806931	FUS		+
chr8	48811265	48811290	FUS		-
chr6	17623485	17623505	FUS		-
chr10	94625894	94625924	FUS		+
chr4	99461262	99461288	FUS		-
chr8	15523740	15523763	FUS		+
chr21	38800295	38800315	FUS		+
chr1	208023753	208023778	FUS		-
chr11	86775453	86775476	FUS		+
chr1	168044669	168044701	FUS		+
chr6	128327359	128327389	FUS		-
chr2	168910602	168910627	FUS		-
chr6	83874956	83874991	FUS		-
chr4	20376669	20376690	FUS		+
chr6	138848993	138849014	FUS		-
chr7	111707614	111707645	FUS		-
chr1	178175859	178175883	FUS		+
chr3	64001332	64001361	FUS		+
chr5	89967733	89967758	FUS		+
chr4	183407513	183407542	FUS		+
chr18	9123192	9123212	FUS		+
chr7	2149719	2149741	FUS		-
chr12	1691945	1691974	FUS		+
chr13	50647341	50647376	FUS		-
chr4	90168295	90168338	FUS		-
chr14	50792487	50792514	FUS		+
chr6	37821329	37821353	FUS		+
chr12	93210580	93210604	FUS		-
chrX	103440437	103440460	FUS		+
chr1	35645059	35645094	FUS		-
chr3	25703196	25703222	FUS		-
chr9	15502389	15502408	FUS		-
chr10	67330389	67330415	FUS		+
chr5	32394084	32394110	FUS		-
chr5	43489092	43489119	FUS		-
chr17	28252869	28252894	FUS		-
chr4	74050653	74050677	FUS		-
chr12	39832068	39832094	FUS		-
chr3	193358794	193358818	FUS		+
chr10	65164856	65164879	FUS		-
chr12	2101683	2101712	FUS		-
chr7	111366911	111366935	FUS		-
chr2	74667311	74667338	FUS		-
chr3	181432125	181432147	FUS		+
chr3	27468122	27468147	FUS		-
chr14	32578640	32578668	FUS		+
chr8	21779998	21780027	FUS		+
chr1	78173361	78173383	FUS		-
chr13	22161025	22161048	FUS		-
chr2	58418333	58418357	FUS		-
chr9	14100954	14100975	FUS		-
chr2	48033422	48033453	FUS		+
chr15	68376403	68376427	FUS		+
chr12	12350440	12350463	FUS		-
chr5	56540445	56540468	FUS		+
chr3	16313411	16313438	FUS		+
chr10	126373733	126373763	FUS		-
chr5	145879152	145879183	FUS		+
chr17	34190636	34190658	FUS		+
chr5	7866856	7866891	FUS		-
chr13	73293129	73293153	FUS		-
chr12	69015229	69015251	FUS		+
chr10	97919827	97919862	FUS		+
chrX	12510401	12510427	FUS		+
chr13	39351439	39351460	FUS		+
chr2	203164247	203164271	FUS		+
chr1	85623321	85623342	FUS		-
chrX	7034044	7034064	FUS		-
chr6	38644757	38644786	FUS		-
chr11	64541719	64541754	FUS		-
chr6	119350096	119350116	FUS		-
chr2	29024327	29024347	FUS		+
chr5	61897708	61897729	FUS		+
chr4	174124970	174125005	FUS		+
chr5	36994705	36994728	FUS		+
chr6	114278602	114278624	FUS		-
chr12	69657585	69657609	FUS		+
chr4	139141754	139141782	FUS		-
chr3	195003012	195003031	FUS		-
chr2	87884722	87884746	FUS		+
chr13	50629526	50629551	FUS		-
chr17	5999618	5999642	FUS		+
chr10	116966265	116966284	FUS		+
chr17	79574279	79574301	FUS		-
chr17	13427383	13427406	FUS		-
chr11	89935342	89935375	FUS		-
chr3	142758952	142758978	FUS		+
chr4	187532581	187532611	FUS		-
chr1	245014961	245014982	FUS		-
chr5	32135642	32135660	FUS		-
chr5	137655330	137655354	FUS		-
chr19	33201813	33201832	FUS		+
chr12	19344539	19344565	FUS		+
chr13	96483850	96483877	FUS		-
chr7	139052070	139052095	FUS		+
chr9	79816230	79816251	FUS		+
chr12	22781531	22781549	FUS		+
chr5	137843211	137843240	FUS		-
chr7	63801958	63801980	FUS		+
chr5	130729865	130729892	FUS		+
chr1	32606591	32606616	FUS		+
chr7	94295249	94295274	FUS		+
chr5	138638083	138638107	FUS		+
chr3	27491808	27491839	FUS		-
chr10	53432001	53432025	FUS		+
chr10	98721268	98721291	FUS		+
chr8	66521600	66521624	FUS		-
chr4	42492974	42492998	FUS		-
chr4	39457616	39457651	FUS		-
chr10	12208997	12209019	FUS		-
chr16	75394754	75394775	FUS		-
chr21	46503122	46503144	FUS		+
chr1	214599467	214599488	FUS		-
chr17	29104508	29104537	FUS		+
chr22	24795565	24795590	FUS		+
chr1	245137081	245137113	FUS		+
chr20	61543660	61543682	FUS		-
chr20	37203744	37203764	FUS		+
chr7	44249597	44249627	FUS		+
chr2	39997350	39997373	FUS		-
chr15	62275815	62275838	FUS		-
chr1	114940888	114940909	FUS		-
chr7	135164821	135164852	FUS		-
chr12	88547307	88547355	FUS		+
chr7	77221068	77221100	FUS		+
chr4	53476713	53476732	FUS		-
chr2	113300716	113300734	FUS		+
chr10	53044424	53044477	FUS		+
chr4	53941999	53942024	FUS		-
chr20	57234849	57234872	FUS		+
chr6	122836445	122836467	FUS		+
chr2	109170332	109170350	FUS		+
chr12	9152627	9152662	FUS		+
chr12	11172265	11172286	FUS		-
chr17	45142679	45142699	FUS		-
chr19	46268062	46268085	FUS		-
chr10	119768066	119768089	FUS		-
chr10	53236691	53236711	FUS		+
chr5	134023531	134023552	FUS		+
chr14	68137167	68137195	FUS		-
chr5	167982793	167982814	FUS		-
chr13	76255978	76255997	FUS		+
chr3	8851585	8851610	FUS		-
chr1	54683765	54683786	FUS		+
chr17	30266217	30266239	FUS		+
chr2	86380920	86380946	FUS		-
chr8	95400006	95400027	FUS		-
chr2	174033120	174033145	FUS		+
chr12	67161197	67161222	FUS		-
chr10	122649294	122649316	FUS		+
chr1	227426129	227426159	FUS		-
chr1	224410922	224410946	FUS		+
chr13	36601758	36601786	FUS		-
chr11	112079107	112079127	FUS		+
chr10	52978107	52978129	FUS		+
chr1	52382828	52382857	FUS		-
chr1	198229341	198229363	FUS		+
chr19	36715336	36715364	FUS		+
chr3	191112041	191112064	FUS		+
chr7	17975439	17975463	FUS		-
chr6	136581998	136582025	FUS		-
chr15	63867317	63867339	FUS		+
chr10	119308979	119309005	FUS		+
chr5	61668146	61668178	FUS		+
chr13	39993650	39993679	FUS		-
chr13	34457835	34457859	FUS		+
chr12	32123147	32123182	FUS		+
chr16	53834694	53834717	FUS		+
chr1	243930322	243930346	FUS		-
chr3	127788652	127788674	FUS		+
chr5	77023284	77023311	FUS		-
chr17	43712481	43712505	FUS		+
chrM	6916	6966	FUS		+
chr12	29495904	29495933	FUS		-
chr12	15917885	15917909	FUS		-
chr1	68298118	68298140	FUS		-
chr4	183063275	183063301	FUS		-
chr13	64625078	64625104	FUS		-
chr1	52956933	52956953	FUS		-
chr17	28496079	28496101	FUS		+
chr10	133757447	133757471	FUS		+
chr18	60423425	60423444	FUS		+
chr14	67158879	67158899	FUS		+
chr19	58007208	58007238	FUS		+
chr1	171469355	171469391	FUS		+
chr7	135092247	135092271	FUS		-
chr1	183098090	183098116	FUS		+
chr6	42411690	42411715	FUS		-
chr2	170443152	170443172	FUS		+
chr5	77009204	77009226	FUS		-
chr10	123260017	123260040	FUS		-
chr11	10019576	10019599	FUS		-
chr2	204021670	204021693	FUS		+
chr3	93772797	93772819	FUS		+
chr20	5975226	5975251	FUS		+
chr3	185538193	185538221	FUS		-
chr1	186293116	186293145	FUS		-
chr22	44383853	44383878	FUS		+
chr9	21546121	21546144	FUS		-
chr6	20553736	20553762	FUS		+
chr18	36989508	36989532	FUS		-
chr3	45470095	45470120	FUS		+
chr2	74441440	74441463	FUS		+
chr14	74363203	74363232	FUS		+
chr8	10650357	10650381	FUS		-
chr10	14940028	14940058	FUS		+
chr11	31543966	31543989	FUS		+
chr14	103096791	103096814	FUS		+
chr1	169279222	169279245	FUS		-
chr13	27827529	27827551	FUS		+
chr2	174813301	174813323	FUS		-
chr10	89514680	89514706	FUS		-
chr1	61647303	61647323	FUS		+
chrX	18567202	18567223	FUS		+
chr11	14815696	14815727	FUS		+
chr1	146714019	146714050	FUS		-
chr1	9987016	9987034	FUS		-
chr7	26886637	26886654	FUS		-
chr14	37904931	37904963	FUS		+
chr7	155437776	155437805	FUS		+
chr3	185316367	185316394	FUS		+
chr14	97006259	97006283	FUS		+
chr5	5461473	5461502	FUS		+
chr19	38026336	38026356	FUS		+
chr1	228879703	228879728	FUS		+
chrX	107964722	107964744	FUS		-
chr7	127420299	127420319	FUS		+
chr3	142242763	142242784	FUS		-
chr7	74104630	74104652	FUS		+
chr6	131310959	131310978	FUS		-
chr20	1318099	1318123	FUS		+
chr1	157014925	157014947	FUS		-
chr13	42816995	42817016	FUS		+
chr5	167981852	167981873	FUS		-
chr4	78726567	78726593	FUS		-
chr6	73444863	73444884	FUS		+
chr13	77455879	77455901	FUS		-
chr13	103299777	103299806	FUS		+
chr10	104513380	104513405	FUS		+
chr10	53351541	53351567	FUS		+
chr8	22469001	22469024	FUS		+
chrX	96237829	96237850	FUS		+
chr10	26249311	26249333	FUS		+
chr4	77972543	77972565	FUS		-
chr15	73577327	73577349	FUS		+
chr1	27764958	27764980	FUS		-
chr15	35166029	35166048	FUS		-
chr18	55283165	55283184	FUS		-
chr12	22614190	22614217	FUS		-
chr10	28847136	28847162	FUS		+
chr4	17805835	17805859	FUS		-
chr7	17340388	17340409	FUS		+
chr8	99740885	99740906	FUS		-
chrX	73044706	73044726	FUS		-
chr21	30426775	30426796	FUS		+
chr14	105224760	105224788	FUS		+
chr7	104647075	104647099	FUS		-
chr14	31088615	31088640	FUS		+
chr1	186381074	186381097	FUS		+
chr12	64451019	64451044	FUS		+
chr2	167161801	167161824	FUS		-
chr5	172573390	172573420	FUS		+
chr14	91374316	91374344	FUS		-
chr10	17706890	17706930	FUS		+
chr3	87304228	87304254	FUS		+
chr8	124826232	124826252	FUS		+
chr13	60522577	60522612	FUS		-
chr17	63897218	63897249	FUS		-
chr9	139619163	139619196	FUS		-
chr6	170150391	170150412	FUS		-
chr10	5936256	5936282	FUS		+
chr4	174096433	174096452	FUS		+
chr1	214464425	214464457	FUS		+
chr4	89939106	89939130	FUS		-
chr1	197057574	197057600	FUS		-
chr5	145507839	145507893	FUS		-
chr16	3821369	3821388	FUS		-
chr8	26222142	26222164	FUS		+
chr4	20336179	20336203	FUS		+
chr11	13727896	13727917	FUS		+
chr7	122401278	122401300	FUS		-
chr6	111707736	111707759	FUS		-
chr12	27936380	27936407	FUS		+
chr3	105432292	105432315	FUS		-
chr5	140953616	140953638	FUS		-
chr12	67695653	67695673	FUS		+
chr2	159376844	159376865	FUS		+
chr2	75896206	75896234	FUS		+
chr15	32161351	32161374	FUS		-
chr9	27011362	27011386	FUS		+
chr11	12716264	12716297	FUS		+
chr4	31055435	31055458	FUS		+
chr17	29109930	29109960	FUS		+
chr13	61112756	61112779	FUS		+
chr6	2379818	2379840	FUS		+
chr3	192624613	192624644	FUS		-
chr10	89690160	89690187	FUS		+
chr9	114316476	114316497	FUS		-
chr6	37820861	37820891	FUS		+
chr12	65809966	65809991	FUS		+
chr6	2127588	2127609	FUS		-
chr13	34520762	34520801	FUS		+
chr12	69041907	69041945	FUS		+
chr12	11275125	11275147	FUS		-
chr9	19352399	19352424	FUS		+
chr12	79985320	79985341	FUS		-
chr12	31182411	31182432	FUS		-
chr9	135770497	135770529	FUS		-
chr11	13728301	13728327	FUS		+
chr2	61760814	61760845	FUS		-
chr2	228363076	228363108	FUS		+
chr12	88908043	88908066	FUS		-
chr3	23865604	23865626	FUS		+
chr7	36488575	36488602	FUS		+
chr6	161466174	161466197	FUS		+
chr1	163297464	163297487	FUS		+
chr10	35814903	35814927	FUS		+
chr1	6897867	6897889	FUS		+
chr2	128516490	128516518	FUS		-
chr3	195777467	195777488	FUS		-
chr19	42697044	42697071	FUS		-
chr6	43753527	43753554	FUS		+
chr1	205589709	205589739	FUS		-
chr2	175072554	175072574	FUS		-
chr12	132574384	132574407	FUS		+
chr2	217051269	217051298	FUS		+
chr11	8413723	8413747	FUS		-
chr7	105902457	105902491	FUS		-
chr10	65361886	65361912	FUS		+
chrX	71496191	71496210	FUS		-
chr5	83386396	83386427	FUS		-
chr9	88196409	88196428	FUS		-
chr19	50155703	50155728	FUS		+
chr18	43757894	43757921	FUS		+
chr3	54267511	54267531	FUS		+
chr17	59870991	59871011	FUS		-
chr3	142030408	142030430	FUS		-
chr2	148729044	148729075	FUS		-
chr10	29909453	29909473	FUS		-
chr19	44739921	44739941	FUS		+
chr19	32871868	32871893	FUS		+
chr1	114941846	114941867	FUS		-
chr1	155450737	155450755	FUS		-
chr5	139867193	139867214	FUS		+
chr4	123161725	123161750	FUS		+
chr17	56882989	56883014	FUS		+
chr11	43417185	43417213	FUS		+
chr19	37211171	37211198	FUS		+
chr4	185549552	185549576	FUS		-
chr19	6535115	6535138	FUS		+
chr12	62980267	62980292	FUS		+
chr17	7810230	7810248	FUS		+
chr1	150191793	150191815	FUS		-
chr6	107931324	107931347	FUS		+
chr6	80739570	80739591	FUS		+
chr12	102479789	102479830	FUS		-
chr5	106974293	106974331	FUS		-
chr1	82280085	82280114	FUS		+
chr10	115675355	115675379	FUS		+
chr7	128632722	128632748	FUS		-
chr19	36940653	36940677	FUS		-
chr20	42159937	42159959	FUS		+
chr12	101017167	101017193	FUS		+
chr4	52781554	52781584	FUS		+
chr2	55245824	55245852	FUS		-
chr19	53068702	53068726	FUS		+
chr2	139314126	139314148	FUS		+
chr5	54682178	54682203	FUS		+
chr17	8465853	8465880	FUS		-
chr7	104756462	104756488	FUS		-
chr10	75228535	75228568	FUS		-
chr19	13208172	13208200	FUS		+
chr9	4244961	4244983	FUS		-
chr12	57009332	57009352	FUS		-
chr8	22946085	22946105	FUS		+
chr14	38004553	38004583	FUS		+
chr12	4376223	4376243	FUS		-
chr12	56366325	56366346	FUS		+
chr11	46091334	46091354	FUS		-
chr11	102923305	102923330	FUS		-
chr10	53312043	53312067	FUS		+
chr7	127001610	127001634	FUS		-
chr1	29493597	29493619	FUS		-
chr13	21435772	21435794	FUS		-
chr7	69576852	69576873	FUS		+
chr11	92311669	92311702	FUS		+
chr8	124540058	124540086	FUS		-
chr6	90910642	90910664	FUS		-
chr11	33141378	33141397	FUS		-
chr7	113982922	113982946	FUS		+
chr21	35038764	35038787	FUS		+
chr3	27470253	27470285	FUS		-
chr4	74071843	74071870	FUS		-
chr1	55664014	55664037	FUS		-
chr16	47514467	47514496	FUS		+
chr1	151033204	151033229	FUS		+
chr17	80219112	80219132	FUS		-
chr8	86129836	86129858	FUS		-
chr1	75223850	75223878	FUS		+
chr19	33871232	33871257	FUS		+
chr12	1313345	1313367	FUS		+
chr17	46930769	46930792	FUS		+
chr2	232322606	232322628	FUS		-
chr16	75388096	75388128	FUS		-
chr2	70425167	70425186	FUS		-
chr9	96033558	96033582	FUS		+
chr1	184039407	184039430	FUS		+
chr10	74985232	74985267	FUS		-
chr19	35167657	35167680	FUS		-
chr14	75179978	75180002	FUS		+
chr3	158022043	158022062	FUS		+
chrX	133623170	133623194	FUS		+
chr9	135569447	135569468	FUS		+
chr13	60715328	60715346	FUS		-
chr9	114985768	114985794	FUS		-
chr4	20289552	20289574	FUS		+
chr11	73868520	73868554	FUS		-
chr5	162918773	162918793	FUS		+
chr15	66052344	66052370	FUS		-
chr10	62550885	62550908	FUS		+
chr11	767271	767296	FUS		-
chr1	178097463	178097487	FUS		+
chr8	26211002	26211024	FUS		+
chr1	51420725	51420750	FUS		-
chr19	50419070	50419093	FUS		-
chr10	114515480	114515509	FUS		+
chr12	100704335	100704364	FUS		+
chr9	88641641	88641676	FUS		-
chr13	20297626	20297653	FUS		-
chr6	37832143	37832171	FUS		+
chr17	53471575	53471608	FUS		-
chr19	34170519	34170541	FUS		+
chr17	26488233	26488252	FUS		+
chr17	31200858	31200883	FUS		-
chr5	124069454	124069475	FUS		-
chr13	40269939	40269961	FUS		+
chr6	26156701	26156735	FUS		+
chr3	119176521	119176553	FUS		-
chr20	3631714	3631741	FUS		+
chrX	138740349	138740379	FUS		-
chr14	50790747	50790769	FUS		+
chr11	65200989	65201014	FUS		+
chr19	18555479	18555501	FUS		-
chr4	154921	154956	FUS		+
chr1	156281879	156281914	FUS		-
chr1	160229413	160229436	FUS		-
chr4	147400299	147400322	FUS		-
chr13	34415016	34415046	FUS		+
chr16	9041139	9041162	FUS		-
chr15	101895739	101895761	FUS		-
chr13	42808174	42808192	FUS		+
chrX	84528184	84528212	FUS		+
chr4	24533401	24533428	FUS		-
chr10	127541732	127541766	FUS		+
chr11	120953039	120953066	FUS		+
chr4	99546475	99546504	FUS		-
chr19	34940510	34940555	FUS		+
chr6	52140216	52140241	FUS		-
chr15	49423047	49423069	FUS		-
chr2	38790738	38790759	FUS		-
chr10	31680305	31680330	FUS		+
chr3	52435985	52436005	FUS		-
chr14	21694151	21694186	FUS		-
chr5	127434885	127434905	FUS		+
chr10	96361856	96361878	FUS		+
chr8	71114686	71114721	FUS		-
chr16	85674128	85674147	FUS		+
chr16	47680885	47680907	FUS		+
chr5	127768980	127769001	FUS		-
chr14	53244592	53244611	FUS		-
chr6	53181955	53181974	FUS		-
chr3	122211870	122211895	FUS		-
chr4	79807580	79807603	FUS		+
chr6	144152708	144152729	FUS		+
chr10	70092941	70092964	FUS		+
chr5	5461902	5461933	FUS		+
chr10	11602983	11603015	FUS		-
chr11	73813804	73813827	FUS		-
chr1	163178828	163178848	FUS		-
chr1	109759021	109759044	FUS		+
chr6	72002231	72002262	FUS		+
chr13	39584931	39584952	FUS		-
chr20	36665838	36665860	FUS		+
chr6	110010470	110010493	FUS		-
chr19	30886055	30886078	FUS		+
chr19	37322263	37322285	FUS		-
chr2	227842491	227842519	FUS		+
chrX	24565152	24565175	FUS		+
chr5	60691971	60691996	FUS		+
chr1	78409998	78410023	FUS		-
chr2	26151238	26151261	FUS		-
chr6	57227806	57227830	FUS		+
chr17	59236877	59236897	FUS		+
chr5	110842222	110842246	FUS		-
chr2	26614884	26614911	FUS		+
chr5	71590340	71590363	FUS		-
chr1	225819491	225819525	FUS		-
chr6	73376498	73376526	FUS		+
chr3	60656888	60656908	FUS		-
chr11	2998322	2998356	FUS		-
chr20	25597181	25597214	FUS		-
chr6	126867677	126867697	FUS		+
chr7	69417284	69417304	FUS		+
chr20	58523059	58523085	FUS		+
chr1	185274026	185274045	FUS		-
chr6	57081204	57081228	FUS		-
chr1	157103947	157103973	FUS		-
chr12	94168259	94168283	FUS		+
chr3	142328656	142328680	FUS		+
chr11	115303807	115303835	FUS		-
chr4	151396702	151396725	FUS		-
chr8	120791402	120791423	FUS		-
chr11	32942194	32942219	FUS		+
chr14	81644395	81644432	FUS		-
chr9	79944823	79944843	FUS		+
chr2	217070443	217070469	FUS		+
chr4	106634731	106634752	FUS		+
chr3	150136222	150136245	FUS		+
chr12	1887964	1887998	FUS		+
chr5	180683179	180683208	FUS		+
chr9	99176524	99176545	FUS		-
chrX	15507345	15507366	FUS		-
chr8	16905433	16905463	FUS		+
chr7	94692904	94692927	FUS		+
chr11	19185794	19185816	FUS		+
chr3	142164332	142164352	FUS		-
chr3	114807593	114807613	FUS		-
chr12	19674533	19674577	FUS		+
chr17	29704374	29704410	FUS		+
chr5	138747407	138747431	FUS		-
chr12	14941323	14941344	FUS		-
chr2	10304542	10304564	FUS		+
chr6	45212799	45212819	FUS		-
chr7	135284780	135284802	FUS		+
chr12	125513745	125513778	FUS		+
chr8	16966680	16966702	FUS		+
chr9	2797151	2797178	FUS		-
chr7	30328976	30328998	FUS		+
chr5	89996275	89996297	FUS		+
chr16	66764223	66764259	FUS		-
chr9	127438765	127438789	FUS		+
chr8	30924445	30924468	FUS		+
chr13	42657112	42657133	FUS		+
chr1	215751711	215751740	FUS		+
chr1	70787448	70787467	FUS		-
chr10	94748241	94748265	FUS		+
chr13	100616933	100616969	FUS		-
chr6	124158030	124158051	FUS		+
chr15	72783974	72784002	FUS		+
chr1	225601499	225601531	FUS		-
chrX	148563615	148563641	FUS		-
chr12	70719693	70719716	FUS		+
chrX	119666311	119666332	FUS		-
chr10	76101389	76101418	FUS		+
chr12	19399723	19399744	FUS		+
chr8	11055263	11055288	FUS		-
chr5	125763532	125763552	FUS		+
chr8	48605425	48605451	FUS		+
chr1	29587187	29587208	FUS		+
chr11	22277255	22277278	FUS		+
chr12	40192144	40192172	FUS		-
chr10	52934720	52934738	FUS		+
chr10	62540026	62540062	FUS		+
chr1	97195123	97195161	FUS		+
chr14	93281058	93281081	FUS		+
chr10	22619385	22619418	FUS		+
chr1	35644899	35644919	FUS		-
chr13	30112863	30112886	FUS		-
chr3	41773004	41773033	FUS		-
chrX	12372252	12372277	FUS		+
chr10	24911478	24911501	FUS		-
chr6	4809503	4809525	FUS		+
chr13	36085517	36085537	FUS		+
chr2	29156221	29156249	FUS		+
chr6	124166587	124166615	FUS		+
chr2	44146549	44146569	FUS		-
chr20	1130095	1130120	FUS		+
chr10	116943037	116943057	FUS		+
chr22	31834042	31834061	FUS		+
chr19	12654976	12654997	FUS		-
chr1	210218037	210218058	FUS		+
chr2	133424286	133424310	FUS		-
chr4	42080554	42080581	FUS		+
chr12	112521459	112521487	FUS		-
chr13	42814888	42814919	FUS		+
chr2	189248582	189248605	FUS		+
chr5	32355072	32355093	FUS		-
chr1	93230557	93230582	FUS		-
chr8	28911976	28912002	FUS		+
chr5	43481694	43481720	FUS		-
chr6	37822803	37822832	FUS		+
chr10	99188026	99188052	FUS		+
chr12	23953161	23953183	FUS		-
chr8	33357245	33357267	FUS		+
chr14	20782744	20782765	FUS		-
chr10	114247456	114247487	FUS		+
chr8	107695832	107695855	FUS		+
chr6	5400138	5400160	FUS		+
chr16	14699329	14699366	FUS		-
chr5	64824107	64824130	FUS		-
chr7	69208590	69208615	FUS		+
chr3	4700531	4700553	FUS		+
chr18	47314501	47314528	FUS		-
chr12	70705362	70705387	FUS		+
chr16	47789110	47789145	FUS		+
chr3	133307557	133307594	FUS		+
chr12	51389468	51389494	FUS		-
chr1	50966617	50966646	FUS		-
chr19	34761970	34761996	FUS		+
chr5	80812160	80812182	FUS		-
chrX	73062323	73062360	FUS		-
chr8	9477816	9477836	FUS		+
chr1	52214806	52214838	FUS		+
chr6	20931689	20931711	FUS		+
chr1	226361166	226361199	FUS		-
chr8	75295387	75295419	FUS		+
chr8	38940443	38940464	FUS		+
chr10	93041018	93041055	FUS		+
chr20	8607548	8607569	FUS		+
chr6	10789465	10789483	FUS		+
chr2	213384618	213384640	FUS		-
chr4	113952413	113952445	FUS		+
chr1	154191885	154191915	FUS		-
chr6	111046936	111046957	FUS		-
chr17	2560936	2560958	FUS		+
chr9	82226638	82226659	FUS		+
chr10	53247843	53247868	FUS		+
chr7	28136625	28136645	FUS		-
chr8	120754331	120754363	FUS		-
chr2	109489760	109489782	FUS		+
chr13	74703368	74703395	FUS		-
chr20	14429475	14429504	FUS		+
chr5	102352544	102352568	FUS		+
chr5	162870504	162870525	FUS		+
chr2	40003099	40003136	FUS		-
chr6	122764610	122764652	FUS		-
chrX	12229896	12229935	FUS		+
chr5	92852265	92852291	FUS		-
chr2	233414819	233414845	FUS		-
chr6	1779959	1779980	FUS		-
chr13	93946175	93946199	FUS		+
chr11	62656226	62656260	FUS		+
chr22	50172295	50172319	FUS		-
chr21	38232844	38232871	FUS		-
chr6	121429457	121429485	FUS		-
chrX	41481387	41481418	FUS		-
chr19	40574777	40574803	FUS		-
chr6	89554892	89554915	FUS		-
chr6	71126098	71126124	FUS		+
chr2	233415070	233415092	FUS		-
chr6	155095212	155095241	FUS		+
chr3	100463816	100463839	FUS		+
chr3	97507170	97507193	FUS		+
chr15	44940343	44940373	FUS		-
chr7	104647322	104647355	FUS		-
chr17	78782352	78782375	FUS		+
chr7	43906274	43906297	FUS		-
chr13	64630695	64630719	FUS		-
chr17	65932669	65932692	FUS		+
chr15	65402123	65402149	FUS		-
chr8	61722024	61722045	FUS		+
chr14	31050457	31050485	FUS		+
chr2	29125993	29126018	FUS		+
chr2	148814397	148814419	FUS		+
chr14	69926277	69926302	FUS		+
chr3	136539824	136539845	FUS		+
chr2	162188490	162188514	FUS		+
chr4	113833384	113833408	FUS		+
chr9	95172151	95172171	FUS		+
chr8	15574193	15574214	FUS		+
chr13	97438603	97438625	FUS		+
chr4	144453914	144453935	FUS		+
chr4	110499458	110499479	FUS		+
chr10	14942936	14942970	FUS		-
chr3	10301838	10301860	FUS		+
chr10	14893743	14893764	FUS		+
chr5	108512287	108512309	FUS		+
chr12	93169570	93169602	FUS		-
chr19	44682125	44682146	FUS		+
chr15	72879657	72879677	FUS		+
chr7	99614608	99614633	FUS		+
chr3	131203019	131203052	FUS		-
chr16	58570066	58570083	FUS		-
chr5	175784403	175784427	FUS		-
chr13	99921721	99921743	FUS		+
chr16	54120583	54120614	FUS		+
chr5	102453460	102453484	FUS		-
chr4	153143355	153143380	FUS		-
chr3	42668252	42668275	FUS		+
chr1	94695892	94695916	FUS		-
chr3	169147100	169147122	FUS		-
chr3	180666226	180666250	FUS		+
chr7	50663610	50663635	FUS		-
chr3	169377177	169377201	FUS		-
chr11	94905630	94905653	FUS		-
chr15	32124636	32124663	FUS		-
chr12	109700028	109700048	FUS		+
chr17	62620113	62620134	FUS		-
chr12	122256155	122256174	FUS		+
chr6	118016795	118016820	FUS		+
chr2	157421137	157421166	FUS		+
chr1	119744574	119744602	FUS		+
chr12	116560331	116560352	FUS		-
chr12	117418479	117418506	FUS		+
chr14	91947944	91947979	FUS		-
chr15	93487262	93487294	FUS		+
chr7	117831176	117831204	FUS		+
chr2	243045768	243045788	FUS		+
chr2	233602308	233602329	FUS		+
chr6	16748371	16748392	FUS		-
chr4	156860	156889	FUS		+
chr7	122163533	122163556	FUS		-
chr13	30880147	30880181	FUS		-
chr3	3912668	3912692	FUS		-
chr16	66655277	66655307	FUS		-
chr13	40127337	40127360	FUS		-
chr11	105881659	105881685	FUS		-
chr4	26753017	26753035	FUS		+
chr2	162103738	162103766	FUS		+
chr5	107632166	107632190	FUS		-
chr15	71268579	71268603	FUS		+
chr10	321347	321373	FUS		-
chr3	158074021	158074042	FUS		+
chr13	50643241	50643265	FUS		-
chr2	191763155	191763179	FUS		+
chr10	85912846	85912870	FUS		+
chr2	175225093	175225128	FUS		-
chr1	32790903	32790929	FUS		+
chr10	124650589	124650614	FUS		+
chr13	48917318	48917338	FUS		+
chr6	142503115	142503139	FUS		+
chrX	15700147	15700178	FUS		+
chr6	128833690	128833712	FUS		-
chr10	34855540	34855564	FUS		-
chr5	106998632	106998654	FUS		-
chr10	27052972	27052994	FUS		-
chr5	86677312	86677337	FUS		+
chr6	108383893	108383919	FUS		-
chr1	165863589	165863608	FUS		+
chrX	40948742	40948764	FUS		+
chr12	100731369	100731402	FUS		+
chr7	97488312	97488334	FUS		-
chr5	106864523	106864547	FUS		-
chr4	78726032	78726073	FUS		-
chr15	45899467	45899492	FUS		+
chr6	128598593	128598621	FUS		-
chr17	44244931	44244963	FUS		-
chr5	98129490	98129519	FUS		+
chr12	58192198	58192227	FUS		+
chr3	152034953	152034976	FUS		+
chr13	21751471	21751494	FUS		+
chr7	86789404	86789443	FUS		+
chr10	28843445	28843469	FUS		+
chr4	74054537	74054562	FUS		-
chr9	127402601	127402636	FUS		-
chr12	9821067	9821092	FUS		+
chr7	123373676	123373700	FUS		-
chr14	68638991	68639016	FUS		+
chr1	114339985	114340008	FUS		-
chr1	28359599	28359623	FUS		-
chr5	50063904	50063930	FUS		+
chr11	31519391	31519415	FUS		-
chr10	564733	564754	FUS		-
chr8	28360648	28360668	FUS		+
chr12	97346700	97346727	FUS		+
chr12	69987291	69987312	FUS		+
chrX	73170811	73170839	FUS		+
chr1	28865455	28865476	FUS		+
chrX	73438850	73438877	FUS		-
chr5	179250002	179250020	FUS		+
chr5	138620636	138620659	FUS		+
chr7	7888042	7888063	FUS		+
chr1	226186899	226186922	FUS		-
chr17	4163340	4163363	FUS		-
chr3	192983015	192983039	FUS		+
chr8	124279354	124279390	FUS		-
chr8	82614805	82614828	FUS		-
chr3	128471736	128471765	FUS		+
chr12	29492551	29492578	FUS		-
chr1	7403181	7403209	FUS		+
chr7	73590539	73590562	FUS		+
chr18	9610429	9610452	FUS		-
chr1	46383521	46383542	FUS		+
chr21	27529097	27529125	FUS		-
chr8	71082328	71082352	FUS		-
chr18	6244632	6244657	FUS		-
chr12	15807797	15807819	FUS		-
chr10	7344771	7344802	FUS		-
chr2	44566445	44566466	FUS		-
chr5	112350508	112350538	FUS		+
chr12	80168588	80168617	FUS		-
chr14	55750555	55750578	FUS		+
chr1	32385401	32385436	FUS		-
chr19	23405892	23405915	FUS		-
chr5	32110870	32110892	FUS		-
chr10	114294406	114294426	FUS		+
chr10	11156002	11156022	FUS		+
chr2	11322562	11322589	FUS		-
chr15	71183128	71183155	FUS		-
chr11	27444514	27444535	FUS		-
chr2	200325474	200325495	FUS		+
chr3	23591615	23591639	FUS		+
chr13	24249688	24249710	FUS		+
chr11	103214884	103214905	FUS		+
chr4	115599012	115599039	FUS		+
chr5	43556361	43556380	FUS		-
chr2	171912321	171912346	FUS		-
chr10	38307739	38307764	FUS		+
chr13	36856089	36856111	FUS		-
chr13	103274240	103274261	FUS		+
chr2	166540680	166540704	FUS		+
chr1	211446581	211446612	FUS		+
chr6	47568179	47568200	FUS		+
chr11	30351735	30351757	FUS		+
chr4	119223163	119223186	FUS		-
chr4	42052042	42052070	FUS		+
chr12	65568238	65568269	FUS		+
chr11	115205246	115205280	FUS		-
chr15	61333974	61333994	FUS		-
chr15	61424497	61424519	FUS		-
chr18	33603846	33603866	FUS		-
chr5	77070673	77070699	FUS		-
chr11	57538656	57538676	FUS		+
chr16	29870054	29870075	FUS		-
chr8	117742945	117742967	FUS		-
chr8	116587996	116588022	FUS		-
chr12	1311890	1311913	FUS		+
chrX	123607688	123607709	FUS		-
chr13	111328035	111328061	FUS		-
chr12	42496532	42496559	FUS		-
chr6	170624834	170624853	FUS		+
chr17	29450180	29450201	FUS		+
chr12	69972674	69972715	FUS		+
chr6	139498322	139498347	FUS		+
chr12	69013555	69013589	FUS		+
chr4	435353	435377	FUS		-
chr17	28512103	28512127	FUS		+
chr5	158584640	158584667	FUS		-
chr7	50706558	50706581	FUS		-
chr19	37063165	37063195	FUS		-
chr7	81893789	81893813	FUS		-
chr1	243944540	243944563	FUS		-
chr7	108209503	108209528	FUS		-
chr2	72991381	72991408	FUS		-
chr6	73404233	73404257	FUS		+
chr19	40576999	40577030	FUS		-
chr5	74137370	74137391	FUS		-
chr13	97197419	97197440	FUS		+
chr1	38059258	38059283	FUS		-
chr3	121426783	121426805	FUS		-
chr2	160619123	160619152	FUS		+
chr1	159888348	159888412	FUS		-
chr12	112007045	112007069	FUS		-
chr2	109083563	109083582	FUS		+
chr12	65719312	65719333	FUS		+
chr19	36707033	36707054	FUS		+
chr13	64563762	64563787	FUS		-
chr17	48505006	48505030	FUS		+
chr8	74700530	74700548	FUS		-
chr5	59039401	59039425	FUS		-
chr4	103670184	103670213	FUS		-
chr17	59974465	59974489	FUS		-
chr7	87761640	87761673	FUS		+
chrX	135044765	135044796	FUS		-
chr12	74935153	74935179	FUS		+
chr14	64855512	64855534	FUS		+
chr18	9519849	9519880	FUS		+
chr11	28292787	28292818	FUS		+
chr12	49058953	49058976	FUS		-
chrX	57421470	57421493	FUS		+
chr2	181916903	181916927	FUS		+
chr13	60645066	60645089	FUS		-
chr7	114086623	114086652	FUS		+
chr10	101467089	101467113	FUS		+
chr10	191433	191460	FUS		+
chr10	104272030	104272051	FUS		+
chr5	108249017	108249037	FUS		+
chr1	183498080	183498099	FUS		+
chr2	20892125	20892148	FUS		-
chr15	57407799	57407821	FUS		+
chr1	173834542	173834566	FUS		-
chr7	29602972	29602987	FUS		-
chr12	50158566	50158590	FUS		+
chr6	2218103	2218136	FUS		-
chrX	44779281	44779303	FUS		+
chr2	192553005	192553038	FUS		+
chr1	16287382	16287403	FUS		-
chr6	131926671	131926701	FUS		-
chr9	132568549	132568581	FUS		+
chr4	68315270	68315294	FUS		-
chr4	41950384	41950407	FUS		+
chr1	89232751	89232792	FUS		+
chr5	56540136	56540157	FUS		+
chr3	128482770	128482794	FUS		+
chrX	84505437	84505459	FUS		+
chr20	39920477	39920502	FUS		-
chr11	65206353	65206379	FUS		+
chr10	112406671	112406692	FUS		+
chr7	158481136	158481159	FUS		-
chr8	135595558	135595583	FUS		-
chr12	110398938	110398963	FUS		-
chr18	77882675	77882703	FUS		+
chrX	70794582	70794603	FUS		+
chr4	74113688	74113712	FUS		-
chr14	65886213	65886237	FUS		+
chr1	39458185	39458212	FUS		+
chr6	16301192	16301210	FUS		-
chrX	41488633	41488657	FUS		-
chr3	38280369	38280396	FUS		+
chr20	37202822	37202848	FUS		+
chr3	151006303	151006325	FUS		+
chr3	179096323	179096349	FUS		+
chr2	203685915	203685941	FUS		-
chrX	12177870	12177899	FUS		+
chr10	69815974	69816010	FUS		-
chr15	75077434	75077461	FUS		+
chr6	87892044	87892074	FUS		+
chr12	112464656	112464684	FUS		-
chr6	89599772	89599793	FUS		-
chr1	198158085	198158109	FUS		+
chr6	7251911	7251936	FUS		+
chr17	59157700	59157728	FUS		+
chr10	53146773	53146797	FUS		+
chr7	43951735	43951758	FUS		-
chr6	11136674	11136713	FUS		+
chr11	43800345	43800382	FUS		+
chr21	35842639	35842659	FUS		-
chr1	178860779	178860807	FUS		+
chr10	31627028	31627057	FUS		+
chrX	133632726	133632756	FUS		+
chr15	67881127	67881149	FUS		+
chr4	85687427	85687451	FUS		-
chr4	85128054	85128086	FUS		-
chr9	99149056	99149087	FUS		-
chrX	73350783	73350808	FUS		-
chr1	163298999	163299024	FUS		+
chr14	97311592	97311619	FUS		+
chr12	46127464	46127485	FUS		+
chr2	198359661	198359682	FUS		-
chr11	35837863	35837885	FUS		+
chr1	31486679	31486701	FUS		-
chr20	30388849	30388870	FUS		+
chr15	44818855	44818877	FUS		+
chr15	83686343	83686375	FUS		-
chr6	158613991	158614017	FUS		+
chr7	94147595	94147621	FUS		+
chr6	25357498	25357524	FUS		+
chr19	37950032	37950053	FUS		-
chr6	52140263	52140287	FUS		-
chr12	46578623	46578652	FUS		-
chr9	36228469	36228495	FUS		-
chr1	180674100	180674127	FUS		+
chr1	200577293	200577324	FUS		-
chr18	56997073	56997104	FUS		-
chr13	45846513	45846541	FUS		+
chr10	101152110	101152133	FUS		+
chr2	201726433	201726454	FUS		-
chr7	128690870	128690901	FUS		-
chr2	142853283	142853304	FUS		-
chr1	97255410	97255451	FUS		+
chr22	41032166	41032186	FUS		-
chr3	121237003	121237027	FUS		-
chr4	103727587	103727611	FUS		-
chr5	153378393	153378414	FUS		-
chr12	1310850	1310876	FUS		+
chr2	228389684	228389709	FUS		+
chrX	106416673	106416701	FUS		-
chr1	245012872	245012893	FUS		-
chr10	34984918	34984945	FUS		-
chr12	64842415	64842456	FUS		+
chr4	183416166	183416190	FUS		+
chr5	14391158	14391183	FUS		+
chr6	112093506	112093533	FUS		-
chr6	97636176	97636195	FUS		-
chr12	116539011	116539031	FUS		-
chr1	162494971	162494991	FUS		+
chr19	44612349	44612376	FUS		-
chr13	34408379	34408400	FUS		+
chr1	178116693	178116715	FUS		+
chr12	1379271	1379308	FUS		+
chr10	126444480	126444507	FUS		-
chr20	57231502	57231526	FUS		+
chr1	237716162	237716192	FUS		+
chr17	56946205	56946233	FUS		+
chr8	117705682	117705707	FUS		-
chr1	225686254	225686277	FUS		-
chr3	9519799	9519831	FUS		+
chr6	124805574	124805599	FUS		+
chr3	28331318	28331355	FUS		+
chr17	53050924	53050945	FUS		+
chr15	52855360	52855383	FUS		-
chr19	44418941	44418970	FUS		-
chrX	133627027	133627052	FUS		+
chr1	180855495	180855519	FUS		+
chrX	24230391	24230423	FUS		+
chr7	122327893	122327923	FUS		-
chr6	150475314	150475348	FUS		+
chr22	34274808	34274836	FUS		-
chr9	13170413	13170439	FUS		-
chr10	29792182	29792205	FUS		-
chr8	61485487	61485520	FUS		+
chr3	89296447	89296467	FUS		+
chr22	22142586	22142609	FUS		-
chr1	217747499	217747526	FUS		-
chr12	107202357	107202377	FUS		+
chr4	1981997	1982018	FUS		+
chr13	95261279	95261300	FUS		+
chr4	39458037	39458058	FUS		-
chr8	121467044	121467072	FUS		+
chr5	82836000	82836020	FUS		+
chr13	94018137	94018164	FUS		+
chr12	65564802	65564841	FUS		+
chr19	34191237	34191258	FUS		+
chr12	67408091	67408116	FUS		-
chr5	170341301	170341324	FUS		+
chr5	118260454	118260477	FUS		-
chr10	38323910	38323946	FUS		+
chr17	35569361	35569391	FUS		-
chr6	16735853	16735877	FUS		-
chr7	115875630	115875649	FUS		+
chr13	72286522	72286547	FUS		-
chr17	559853	559874	FUS		-
chr20	36704398	36704426	FUS		+
chr17	64373470	64373489	FUS		+
chr9	20522326	20522356	FUS		-
chr13	60494677	60494708	FUS		-
chr19	57804553	57804580	FUS		+
chr14	71852337	71852376	FUS		+
chr6	133806204	133806228	FUS		+
chr12	39813340	39813360	FUS		-
chr16	54952975	54953005	FUS		-
chr7	90129562	90129586	FUS		+
chr20	49571016	49571046	FUS		-
chr1	114498201	114498227	FUS		+
chr1	68170403	68170430	FUS		-
chr6	106649764	106649784	FUS		-
chr5	177637710	177637761	FUS		+
chr11	10140859	10140882	FUS		-
chr1	220322186	220322214	FUS		-
chr10	112332538	112332569	FUS		+
chr1	109764959	109764982	FUS		+
chr10	62547873	62547904	FUS		+
chr6	36485510	36485530	FUS		-
chrX	17594987	17595008	FUS		+
chr11	65210364	65210386	FUS		+
chr5	132042897	132042922	FUS		-
chr13	20627874	20627897	FUS		+
chr2	61710194	61710218	FUS		-
chr8	9479146	9479168	FUS		+
chr5	106992372	106992403	FUS		-
chr1	109764183	109764218	FUS		+
chr1	152287678	152287700	FUS		+
chr17	64427245	64427265	FUS		+
chr10	126717477	126717498	FUS		-
chr9	88912416	88912439	FUS		-
chr15	71143430	71143461	FUS		-
chr1	119764690	119764714	FUS		+
chr1	151609421	151609442	FUS		+
chr1	25169539	25169560	FUS		+
chr15	72813805	72813827	FUS		+
chr13	74603192	74603220	FUS		-
chr1	21102461	21102486	FUS		-
chr19	37409919	37409940	FUS		+
chr17	44114731	44114754	FUS		-
chr12	1391863	1391885	FUS		+
chr18	67708998	67709022	FUS		-
chr10	114524475	114524503	FUS		+
chr15	32955549	32955571	FUS		+
chr3	127801864	127801890	FUS		-
chr5	90215081	90215103	FUS		+
chr6	52269786	52269815	FUS		+
chr11	68378600	68378628	FUS		+
chr4	129192411	129192432	FUS		-
chr14	65946451	65946472	FUS		+
chr20	34328486	34328507	FUS		-
chr3	107291974	107291999	FUS		+
chr5	175934806	175934840	FUS		+
chr20	25610717	25610738	FUS		+
chr16	47479235	47479265	FUS		-
chr2	152291554	152291579	FUS		+
chr1	82333279	82333302	FUS		+
chr9	16715981	16716010	FUS		-
chr14	50597276	50597311	FUS		-
chr1	231504493	231504517	FUS		-
chr6	116970722	116970743	FUS		-
chr22	29672348	29672374	FUS		+
chr8	116678106	116678128	FUS		-
chr7	141490596	141490621	FUS		+
chr6	13641121	13641142	FUS		-
chr2	26016471	26016501	FUS		-
chr22	22117481	22117513	FUS		-
chr7_gl000195_random	57655	57683	FUS		-
chr5	78910725	78910748	FUS		+
chr12	65734709	65734735	FUS		+
chr9	32983123	32983152	FUS		-
chr17	28073736	28073762	FUS		-
chr2	172564130	172564152	FUS		+
chr6	128818658	128818685	FUS		-
chr11	103323472	103323498	FUS		+
chr4	71686376	71686400	FUS		-
chr16	30087705	30087732	FUS		+
chr8	92098857	92098880	FUS		+
chr4	110609175	110609198	FUS		+
chr7	107952997	107953021	FUS		-
chr13	34405733	34405762	FUS		+
chr4	139123015	139123042	FUS		-
chr8	16946214	16946243	FUS		+
chr1	24075144	24075173	FUS		+
chr5	172743380	172743403	FUS		-
chr21	44520651	44520676	FUS		-
chr12	69637566	69637607	FUS		+
chr12	76828344	76828368	FUS		-
chr1	62916888	62916911	FUS		+
chr5	61767452	61767479	FUS		+
chr14	73099660	73099678	FUS		-
chr17	11954889	11954913	FUS		+
chr13	20302750	20302772	FUS		-
chr1	151173700	151173727	FUS		+
chr13	26971142	26971163	FUS		+
chr5	170499534	170499559	FUS		+
chr4	177700424	177700458	FUS		-
chr17	61657751	61657779	FUS		+
chr13	113910093	113910119	FUS		+
chr11	8601686	8601707	FUS		-
chr7	74140025	74140048	FUS		+
chr5	149406164	149406188	FUS		+
chr12	1359630	1359653	FUS		+
chr8	67955464	67955488	FUS		-
chr10	76291699	76291723	FUS		+
chr3	20220099	20220121	FUS		-
chr3	182841682	182841705	FUS		-
chr4	177249497	177249521	FUS		+
chr16	75692042	75692073	FUS		+
chr13	50602391	50602410	FUS		-
chr1	31493731	31493755	FUS		-
chr2	200782348	200782372	FUS		+
chr14	67100788	67100812	FUS		+
chr11	102268419	102268454	FUS		-
chr12	70688609	70688629	FUS		+
chr2	174773720	174773745	FUS		-
chr1	29614707	29614734	FUS		+
chr2	33345916	33345939	FUS		+
chr2	64321693	64321720	FUS		-
chr17	34236746	34236773	FUS		-
chr2	160624272	160624298	FUS		+
chr10	98983149	98983168	FUS		-
chr14	61799561	61799581	FUS		+
chr1	1189538	1189560	FUS		-
chr9	22013909	22013932	FUS		+
chr6	170104048	170104069	FUS		+
chr5	64886130	64886151	FUS		-
chr12	872309	872333	FUS		+
chr22	41491892	41491927	FUS		+
chr7	99096049	99096075	FUS		-
chr12	123240567	123240588	FUS		+
chr15	93428381	93428400	FUS		+
chr6	91253628	91253650	FUS		-
chr2	61760574	61760600	FUS		-
chr12	69036955	69036979	FUS		+
chr10	22915397	22915416	FUS		-
chr16	1750740	1750760	FUS		+
chr12	57800469	57800489	FUS		-
chr14	71937476	71937507	FUS		+
chr13	34422930	34422964	FUS		+
chr12	25029617	25029639	FUS		-
chr4	183425409	183425432	FUS		+
chr6	45054490	45054510	FUS		-
chr2	68399856	68399883	FUS		+
chr5	106844672	106844696	FUS		-
chr15	56420398	56420420	FUS		-
chr1	67889961	67889983	FUS		-
chr15	63848149	63848172	FUS		+
chr1	173833645	173833667	FUS		-
chr5	167981191	167981215	FUS		-
chr10	120446217	120446239	FUS		-
chr18	56997489	56997516	FUS		-
chr8	9546716	9546745	FUS		+
chr9	34021000	34021031	FUS		-
chr14	68547326	68547346	FUS		+
chr4	17837681	17837705	FUS		+
chr19	2680527	2680548	FUS		-
chr19	4428324	4428359	FUS		+
chr18	54423547	54423573	FUS		+
chr7	114105337	114105360	FUS		+
chr1	156713098	156713124	FUS		-
chr3	88102230	88102251	FUS		-
chr1	205711510	205711534	FUS		-
chr16	47281273	47281308	FUS		-
chr13	21375578	21375610	FUS		-
chr5	106951748	106951767	FUS		-
chrX	74304080	74304112	FUS		-
chr19	30790915	30790949	FUS		+
chr17	40539034	40539057	FUS		-
chr2	223754859	223754882	FUS		+
chr12	67170557	67170578	FUS		-
chr1	167996753	167996777	FUS		+
chr12	67393279	67393306	FUS		-
chr15	89847176	89847201	FUS		+
chr14	97025093	97025114	FUS		+
chr4	68410194	68410221	FUS		-
chr11	103074519	103074541	FUS		+
chr2	109444802	109444823	FUS		+
chr15	55474263	55474288	FUS		-
chr13	60720893	60720913	FUS		-
chr5	61626624	61626648	FUS		+
chr17	25622195	25622217	FUS		+
chr5	39030837	39030865	FUS		-
chr18	9949575	9949598	FUS		+
chr7	30442285	30442317	FUS		+
chr2	32527473	32527500	FUS		+
chr12	65369881	65369912	FUS		+
chr15	67508136	67508159	FUS		-
chr12	123238379	123238402	FUS		+
chr5	64867800	64867828	FUS		+
chr21	34935310	34935341	FUS		+
chr6	87931883	87931902	FUS		+
chr14	71050470	71050493	FUS		-
chr2	152975343	152975364	FUS		-
chr11	128925477	128925496	FUS		-
chr9	32542027	32542054	FUS		-
chr12	53873099	53873121	FUS		+
chr11	111727131	111727158	FUS		-
chr1	31456990	31457009	FUS		-
chr17	59179451	59179477	FUS		+
chr8	110607526	110607553	FUS		-
chr8	129010409	129010445	FUS		+
chr10	53576249	53576269	FUS		+
chr10	1088782	1088813	FUS		-
chrX	128580517	128580545	FUS		-
chr4	108535022	108535047	FUS		-
chr14	92275125	92275151	FUS		-
chr1	21244412	21244437	FUS		-
chr16	69496289	69496311	FUS		+
chr2	24723636	24723656	FUS		+
chr2	109236226	109236254	FUS		+
chr13	113884483	113884510	FUS		+
chrX	107974205	107974247	FUS		-
chr10	125134684	125134706	FUS		+
chr1	118069032	118069055	FUS		+
chr1	21625601	21625629	FUS		-
chr12	49324198	49324222	FUS		-
chr1	178113478	178113516	FUS		+
chr10	114333248	114333269	FUS		+
chr6	155073584	155073606	FUS		+
chr2	44170737	44170761	FUS		-
chr17	67742776	67742800	FUS		+
chr5	87552576	87552600	FUS		-
chr8	26160750	26160781	FUS		+
chr10	28832922	28832942	FUS		+
chr6	101236203	101236226	FUS		-
chr16	24581207	24581248	FUS		+
chr4	87604240	87604263	FUS		+
chr8	116501056	116501077	FUS		-
chrX	103440463	103440486	FUS		+
chr4	76434233	76434255	FUS		-
chr14	56723822	56723846	FUS		+
chr1	235650111	235650133	FUS		-
chr1	244562649	244562676	FUS		-
chr1	245005877	245005905	FUS		-
chrX	73193187	73193213	FUS		+
chr3	11442825	11442846	FUS		+
chr15	84568332	84568354	FUS		+
chr9	14266051	14266084	FUS		-
chr2	10045080	10045101	FUS		+
chr19	39220835	39220861	FUS		+
chr6	126440124	126440147	FUS		+
chr2	232906977	232906997	FUS		+
chr8	41622935	41622958	FUS		-
chr7	98717418	98717445	FUS		-
chr5	38967451	38967472	FUS		-
chr1	171480370	171480391	FUS		+
chr4	38700375	38700396	FUS		+
chr20	2855368	2855387	FUS		+
chr2	44188476	44188499	FUS		-
chr6	49415019	49415042	FUS		-
chr18	33618678	33618699	FUS		-
chr3	60476590	60476610	FUS		-
chr10	27148840	27148861	FUS		-
chr5	64178322	64178348	FUS		+
chr21	32869589	32869608	FUS		-
chr13	107210334	107210362	FUS		-
chr10	121697274	121697302	FUS		+
chr17	78642069	78642103	FUS		+
chr12	11208782	11208809	FUS		-
chr2	175015243	175015266	FUS		-
chr1	164551031	164551074	FUS		+
chr3	61683698	61683722	FUS		+
chr12	132612070	132612100	FUS		+
chr3	141909454	141909475	FUS		-
chr9	71480152	71480172	FUS		+
chr5	134629815	134629837	FUS		+
chr8	126214884	126214905	FUS		+
chr1	101376350	101376374	FUS		+
chr17	3968820	3968851	FUS		-
chr5	131965369	131965394	FUS		+
chr13	103313901	103313936	FUS		+
chr13	42776540	42776565	FUS		+
chr11	31495661	31495683	FUS		-
chr15	52843794	52843818	FUS		-
chr20	14514733	14514768	FUS		+
chr4	164416643	164416672	FUS		+
chr12	122977195	122977216	FUS		-
chr13	79898624	79898654	FUS		-
chr6	133650057	133650081	FUS		+
chr5	131612060	131612082	FUS		-
chr3	69128105	69128131	FUS		-
chr5	102447191	102447222	FUS		-
chr21	38805317	38805337	FUS		+
chr21	18939689	18939708	FUS		+
chr16	56395766	56395793	FUS		-
chr20	55931106	55931130	FUS		+
chr3	23609261	23609288	FUS		+
chr10	99241116	99241136	FUS		-
chr7	112094887	112094912	FUS		+
chr7	35939793	35939825	FUS		+
chr3	173339747	173339779	FUS		+
chr1	201696131	201696151	FUS		-
chr7	93278222	93278246	FUS		+
chr4	153404015	153404045	FUS		-
chr3	88127341	88127365	FUS		+
chr3	9432267	9432289	FUS		-
chr6	20871160	20871193	FUS		+
chr7	87765132	87765154	FUS		+
chr1	84702569	84702593	FUS		+
chr7	111685975	111685998	FUS		-
chr3	158168744	158168766	FUS		+
chr4	114841955	114841995	FUS		-
chr12	1313542	1313564	FUS		+
chr12	11055003	11055026	FUS		-
chr7	107533737	107533761	FUS		+
chr9	139280751	139280773	FUS		-
chr16	77235980	77236004	FUS		+
chr2	159971160	159971181	FUS		+
chr5	618549	618573	FUS		+
chr9	5946536	5946556	FUS		-
chr9	34264810	34264835	FUS		-
chr3	17053090	17053123	FUS		+
chr6	17609178	17609200	FUS		+
chr6	44218878	44218900	FUS		+
chr2	66800481	66800505	FUS		+
chr6	138945648	138945679	FUS		-
chr9	88914850	88914873	FUS		-
chr9	140272993	140273013	FUS		-
chr13	79173318	79173341	FUS		-
chr11	74549976	74549997	FUS		+
chr20	25185172	25185192	FUS		+
chr1	28159713	28159737	FUS		+
chr3	32580646	32580673	FUS		-
chr6	88252179	88252203	FUS		-
chr7	116401822	116401852	FUS		+
chr11	86800727	86800748	FUS		+
chr11	71703417	71703451	FUS		+
chr3	101055270	101055298	FUS		-
chr20	50690919	50690941	FUS		-
chr12	51073099	51073129	FUS		+
chr11	31702428	31702463	FUS		+
chr20	62367961	62367987	FUS		+
chr13	110889678	110889698	FUS		-
chr5	95243839	95243859	FUS		-
chr2	32824937	32824959	FUS		+
chrX	114446382	114446407	FUS		-
chr6	83682926	83682961	FUS		-
chr2	172576508	172576535	FUS		+
chr12	69942226	69942249	FUS		+
chr19	1257911	1257935	FUS		+
chr11	94162613	94162638	FUS		-
chr12	11258892	11258927	FUS		-
chr4	76710125	76710160	FUS		+
chr10	88224039	88224069	FUS		-
chr14	73867816	73867840	FUS		-
chr13	101322416	101322441	FUS		-
chrX	15719971	15719991	FUS		+
chr4	20491086	20491118	FUS		+
chr17	46663917	46663942	FUS		-
chr10	18967572	18967598	FUS		+
chr9	133502219	133502237	FUS		+
chr20	25638107	25638136	FUS		+
chr1	243414410	243414436	FUS		-
chr21	34947675	34947700	FUS		+
chr2	239152770	239152792	FUS		-
chr7	116604886	116604908	FUS		+
chr10	112749784	112749809	FUS		+
chr3	23909327	23909351	FUS		+
chr12	112110145	112110165	FUS		-
chr10	31745662	31745686	FUS		+
chr1	243977099	243977126	FUS		-
chr7	135359221	135359244	FUS		+
chr8	104514439	104514463	FUS		+
chr12	129612264	129612284	FUS		-
chr2	213155076	213155099	FUS		-
chr11	108027995	108028017	FUS		-
chr3	47760315	47760338	FUS		-
chr2	54188484	54188512	FUS		-
chr5	43539598	43539625	FUS		-
chr1	171500193	171500223	FUS		+
chr6	37800140	37800161	FUS		+
chr2	233619303	233619324	FUS		+
chrX	46370619	46370659	FUS		-
chr10	27799876	27799901	FUS		+
chr8	107014971	107014992	FUS		-
chr19	39881625	39881650	FUS		-
chr13	75983056	75983079	FUS		-
chr2	37542459	37542482	FUS		-
chr19	39329557	39329591	FUS		-
chr12	118469829	118469853	FUS		+
chr1	31405599	31405622	FUS		-
chr5	38530633	38530662	FUS		-
chr11	101817843	101817873	FUS		+
chr2	223732201	223732220	FUS		+
chr13	50604249	50604278	FUS		-
chr19	21719565	21719599	FUS		+
chr6	85458599	85458627	FUS		-
chr6	158816214	158816241	FUS		+
chr18	9942227	9942251	FUS		+
chr4	103779389	103779413	FUS		-
chr9	108301990	108302022	FUS		+
chr8	110575411	110575435	FUS		+
chr4	30754815	30754839	FUS		+
chr4	153449759	153449792	FUS		-
chr5	122911937	122911964	FUS		+
chr11	61732606	61732629	FUS		+
chr13	46621855	46621877	FUS		-
chr4	1943316	1943346	FUS		+
chr5	138612632	138612662	FUS		+
chrX	138955500	138955525	FUS		-
chrX	21868268	21868293	FUS		+
chr1	111682163	111682187	FUS		-
chr16	3866331	3866357	FUS		-
chr11	59404808	59404833	FUS		-
chr20	23355950	23355972	FUS		-
chr1	118420064	118420085	FUS		-
chr5	94418564	94418583	FUS		-
chr2	200277604	200277627	FUS		-
chr5	106975641	106975669	FUS		-
chr21	38439562	38439596	FUS		-
chr1	186303496	186303522	FUS		-
chr10	124147436	124147455	FUS		+
chr10	35418318	35418340	FUS		+
chr14	77977205	77977229	FUS		-
chr1	224585670	224585692	FUS		-
chr14	58759784	58759806	FUS		-
chr12	42800562	42800590	FUS		+
chr1	70621237	70621263	FUS		-
chr5	60220780	60220806	FUS		-
chr5	175913954	175913983	FUS		+
chr5	107503483	107503505	FUS		-
chr12	69993903	69993939	FUS		+
chr2	142742772	142742797	FUS		-
chr10	124697495	124697515	FUS		-
chr11	61166279	61166306	FUS		+
chr7	87213012	87213031	FUS		-
chr13	42804136	42804161	FUS		+
chr17	49255355	49255375	FUS		-
chr1	160298534	160298554	FUS		-
chr16	72841640	72841663	FUS		+
chr5	123980355	123980381	FUS		-
chr18	21947662	21947684	FUS		-
chr12	39748178	39748204	FUS		-
chr1	100572474	100572496	FUS		-
chr10	21846528	21846549	FUS		+
chr10	103573253	103573280	FUS		-
chr3	45924659	45924690	FUS		-
chr15	96847273	96847299	FUS		-
chr14	70237075	70237101	FUS		+
chr3	43742456	43742484	FUS		+
chr1	28309937	28309959	FUS		-
chrX	110984680	110984705	FUS		+
chr5	89998494	89998515	FUS		+
chr7	42973248	42973273	FUS		+
chr2	54134697	54134726	FUS		-
chr3	114764341	114764365	FUS		-
chr14	30118481	30118511	FUS		-
chr5	80029799	80029822	FUS		+
chrX	84502901	84502926	FUS		+
chr5	64857070	64857094	FUS		-
chr1	244002846	244002884	FUS		-
chr10	76464400	76464420	FUS		+
chr13	42651910	42651933	FUS		+
chr7	38851275	38851297	FUS		-
chr2	198160151	198160185	FUS		-
chr1	6284553	6284574	FUS		-
chr6	45226775	45226796	FUS		-
chr9	97057692	97057714	FUS		+
chr10	67356599	67356627	FUS		+
chr9	125623328	125623347	FUS		-
chr17	30326173	30326190	FUS		+
chr2	148819565	148819588	FUS		+
chr6	34735466	34735494	FUS		+
chr5	64017146	64017171	FUS		-
chr19	58826462	58826500	FUS		+
chr6	161515888	161515910	FUS		+
chr5	95234270	95234294	FUS		-
chr13	50638606	50638627	FUS		-
chr2	136201528	136201550	FUS		-
chr10	112437689	112437714	FUS		+
chr5	114603301	114603324	FUS		-
chr4	57868191	57868212	FUS		+
chr4	20734360	20734379	FUS		+
chr17	1292645	1292673	FUS		-
chr16	53735726	53735744	FUS		-
chr6	71448477	71448500	FUS		+
chr4	84364197	84364223	FUS		-
chr7	114153180	114153200	FUS		+
chr4	56262176	56262202	FUS		+
chr20	25395326	25395362	FUS		+
chr22	28537738	28537762	FUS		-
chr10	117972860	117972883	FUS		-
chr2	175261562	175261596	FUS		+
chr3	15112227	15112251	FUS		-
chr14	67850730	67850754	FUS		+
chr17	30703511	30703531	FUS		+
chr6	76327702	76327726	FUS		+
chr12	124498045	124498095	FUS		+
chr2	175009986	175010009	FUS		-
chr5	77046792	77046817	FUS		-
chr11	31501536	31501569	FUS		-
chr13	34418721	34418749	FUS		+
chr9	114315185	114315211	FUS		+
chr12	42482496	42482520	FUS		-
chr19	21233919	21233944	FUS		+
chr5	5437669	5437693	FUS		+
chr9	135225798	135225815	FUS		-
chr22	32613861	32613890	FUS		+
chr7	116647977	116648004	FUS		+
chr7	148553890	148553917	FUS		-
chr13	97084535	97084561	FUS		+
chr5	87498221	87498248	FUS		-
chr7	158438968	158438988	FUS		-
chr10	269999	270021	FUS		+
chr8	75761980	75762011	FUS		+
chr14	97331362	97331385	FUS		+
chr1	18016670	18016704	FUS		+
chr1	44981758	44981782	FUS		+
chr4	103754715	103754746	FUS		-
chr11	57568506	57568528	FUS		+
chr6	146252253	146252273	FUS		-
chr9	72917839	72917862	FUS		+
chr12	56222061	56222085	FUS		-
chr7	114313096	114313116	FUS		+
chr6	53166845	53166868	FUS		-
chr1	100595210	100595232	FUS		-
chr22	35690658	35690682	FUS		+
chr5	36966693	36966728	FUS		+
chr6	26160061	26160084	FUS		+
chr12	123000823	123000849	FUS		-
chr3	167451230	167451253	FUS		-
chr4	71621305	71621326	FUS		+
chr6	107539747	107539770	FUS		-
chr3	197562725	197562753	FUS		+
chr3	112270813	112270837	FUS		-
chr17	59843400	59843426	FUS		-
chr15	42470449	42470474	FUS		-
chr4	152335	152397	FUS		+
chr6	91287666	91287687	FUS		-
chr17	28465826	28465849	FUS		+
chr12	11091086	11091107	FUS		-
chr6	37270707	37270730	FUS		+
chr12	102546426	102546450	FUS		+
chr2	152314483	152314517	FUS		+
chr4	1256472	1256506	FUS		+
chr12	11291800	11291822	FUS		-
chr6	20417756	20417784	FUS		+
chr5	145674131	145674156	FUS		+
chr2	37600160	37600180	FUS		+
chr21	34948715	34948740	FUS		-
chrX	122777759	122777780	FUS		-
chr2	213192553	213192576	FUS		-
chr2	29022590	29022625	FUS		+
chr3	138289673	138289694	FUS		-
chr14	103096893	103096919	FUS		+
chr13	94057511	94057530	FUS		+
chr1	169164326	169164348	FUS		-
chr13	50602852	50602877	FUS		-
chr6	37901370	37901393	FUS		+
chr12	31468116	31468135	FUS		-
chr15	55747160	55747191	FUS		-
chr1	180804841	180804873	FUS		+
chr3	89163178	89163212	FUS		+
chr7	116781526	116781550	FUS		+
chr2	200802426	200802450	FUS		-
chr4	1211523	1211547	FUS		-
chr3	49120965	49120991	FUS		-
chr1	208019553	208019574	FUS		-
chr1	12657549	12657574	FUS		-
chr4	110101142	110101166	FUS		-
chr14	31807771	31807806	FUS		-
chr10	103571707	103571728	FUS		-
chr11	82808879	82808904	FUS		+
chr6	126507703	126507728	FUS		+
chr11	120359198	120359221	FUS		+
chr6	2075251	2075272	FUS		-
chr12	102429474	102429502	FUS		-
chr19	40563986	40564021	FUS		-
chr1	85421677	85421699	FUS		-
chr8	37643058	37643090	FUS		+
chr15	25652614	25652637	FUS		-
chr3	142087357	142087387	FUS		-
chr13	96477216	96477246	FUS		-
chr6	170890195	170890217	FUS		-
chr13	79924421	79924444	FUS		-
chr10	93778946	93778971	FUS		+
chr5	56179293	56179324	FUS		+
chr6	136702003	136702028	FUS		-
chr4	74016611	74016632	FUS		-
chr1	198254762	198254785	FUS		+
chr9	88280904	88280931	FUS		-
chr12	80084102	80084123	FUS		-
chr5	118520540	118520565	FUS		+
chr1	68943368	68943394	FUS		-
chr1	233430266	233430289	FUS		-
chr2	149450380	149450401	FUS		+
chr8	71493090	71493109	FUS		-
chr12	107254405	107254425	FUS		+
chr17	46998560	46998580	FUS		+
chr3	124451971	124451995	FUS		+
chr12	49521585	49521629	FUS		-
chr19	37042880	37042907	FUS		-
chr12	15898145	15898166	FUS		-
chr1	227797300	227797327	FUS		+
chr2	174973391	174973426	FUS		-
chr1	6886372	6886398	FUS		+
chr9	20480807	20480840	FUS		-
chr6	146247994	146248017	FUS		-
chr3	176862226	176862247	FUS		-
chr2	197432322	197432345	FUS		-
chr8	15411761	15411782	FUS		+
chr19	44412452	44412475	FUS		+
chr18	189851	189886	FUS		+
chrX	53563355	53563376	FUS		-
chr13	46043742	46043765	FUS		+
chr1	231893183	231893208	FUS		+
chr2	77806967	77806992	FUS		-
chr6	149395588	149395611	FUS		+
chr12	62954706	62954729	FUS		+
chr7	87751829	87751853	FUS		+
chr19	2428169	2428195	FUS		-
chr18	32130960	32130990	FUS		+
chr1	62907905	62907927	FUS		+
chr12	11174334	11174360	FUS		-
chr6	24336820	24336840	FUS		-
chrX	73050500	73050520	FUS		-
chrX	114364538	114364572	FUS		-
chr3	101285010	101285031	FUS		+
chr2	100028911	100028933	FUS		-
chr17	46154346	46154378	FUS		-
chr10	93040395	93040414	FUS		+
chr20	50770342	50770361	FUS		-
chr1	60286344	60286369	FUS		+
chr5	106921555	106921578	FUS		-
chr1	243868570	243868592	FUS		-
chr19	11156450	11156478	FUS		+
chr2	189355360	189355383	FUS		+
chr11	19185269	19185293	FUS		+
chr2	172709054	172709074	FUS		-
chr15	78753663	78753692	FUS		+
chr2	228393846	228393875	FUS		+
chr12	88888131	88888154	FUS		-
chr6	57348089	57348113	FUS		+
chr12	11289478	11289523	FUS		-
chr13	42397351	42397381	FUS		-
chr13	34452004	34452031	FUS		+
chr2	190712026	190712053	FUS		+
chr1	35194815	35194836	FUS		-
chr19	37036499	37036540	FUS		-
chr1	109294954	109294986	FUS		+
chr3	140692630	140692661	FUS		+
chr2	242028325	242028349	FUS		-
chr18	8152138	8152160	FUS		+
chr12	22788561	22788591	FUS		+
chr6	166010512	166010536	FUS		-
chr3	167401939	167401959	FUS		-
chr1	97234430	97234457	FUS		+
chr10	67456353	67456379	FUS		+
chr3	8911061	8911085	FUS		-
chr19	55581586	55581609	FUS		-
chr9	8535762	8535785	FUS		-
chr18	44401334	44401364	FUS		-
chr13	42374537	42374561	FUS		-
chr11	110020222	110020246	FUS		+
chr18	24125866	24125888	FUS		-
chr20	34317039	34317066	FUS		-
chr22	40469581	40469605	FUS		+
chr12	80327950	80327969	FUS		-
chr1	241519381	241519401	FUS		-
chr2	213390119	213390139	FUS		-
chr4	30789776	30789808	FUS		+
chr7	64293881	64293914	FUS		+
chr12	96254948	96254979	FUS		+
chr4	85742564	85742581	FUS		-
chr1	245248422	245248448	FUS		+
chr10	96343029	96343050	FUS		+
chr16	78603318	78603345	FUS		+
chr10	28903700	28903721	FUS		+
chr13	50651543	50651564	FUS		-
chr10	70205486	70205514	FUS		-
chr3	185530849	185530875	FUS		-
chr17	34018736	34018769	FUS		+
chr22	25256465	25256490	FUS		+
chr12	70728514	70728552	FUS		+
chr4	159640396	159640421	FUS		-
chr1	25137399	25137427	FUS		+
chr2	170805459	170805502	FUS		+
chr7	116608168	116608191	FUS		+
chr18	53162704	53162724	FUS		-
chr3	179477969	179477991	FUS		+
chrX	24818375	24818396	FUS		+
chr12	12712849	12712870	FUS		-
chr5	107517407	107517438	FUS		-
chr19	39158927	39158954	FUS		+
chr6	5241972	5241997	FUS		-
chrX	46740629	46740648	FUS		+
chr6	163968256	163968280	FUS		+
chr3	137929944	137929973	FUS		+
chr19	40540372	40540392	FUS		-
chr15	58888707	58888728	FUS		-
chr6	73361837	73361866	FUS		+
chr1	211996703	211996730	FUS		-
chr10	65024219	65024248	FUS		-
chr7	90461820	90461842	FUS		+
chrX	53403045	53403065	FUS		-
chr2	105894088	105894109	FUS		-
chr12	120899660	120899694	FUS		-
chrX	64904911	64904936	FUS		+
chr11	3002034	3002058	FUS		-
chr12	72238572	72238603	FUS		+
chr1	1752030	1752054	FUS		-
chr11	14912799	14912820	FUS		-
chr6	11135049	11135074	FUS		+
chr10	12659386	12659420	FUS		+
chr3	121527817	121527840	FUS		-
chr9	128455382	128455407	FUS		-
chr22	21463045	21463068	FUS		+
chr1	214540497	214540518	FUS		-
chr8	33357142	33357178	FUS		+
chr1	70718409	70718434	FUS		+
chr6	126586917	126586937	FUS		+
chr2	204287783	204287803	FUS		-
chr7	28457312	28457335	FUS		+
chr17	29442962	29442985	FUS		+
chr14	71008777	71008803	FUS		-
chr13	50653048	50653064	FUS		-
chr2	17929855	17929880	FUS		-
chr6	16752423	16752446	FUS		-
chr20	42087319	42087339	FUS		+
chr3	23261399	23261424	FUS		+
chr18	72974523	72974544	FUS		+
chr1	52769066	52769092	FUS		+
chr14	62017146	62017176	FUS		+
chr1	94354143	94354167	FUS		-
chr2	142876857	142876877	FUS		-
chr9	78737543	78737570	FUS		+
chr12	133766748	133766777	FUS		+
chr20	57469455	57469476	FUS		+
chr18	72421867	72421887	FUS		+
chr8	106708896	106708920	FUS		+
chr7	96308464	96308495	FUS		-
chr13	110953304	110953332	FUS		-
chr1	46109011	46109033	FUS		-
chr6	4060912	4060948	FUS		+
chr19	23405220	23405241	FUS		-
chr6	132197971	132197993	FUS		+
chr4	4479876	4479906	FUS		-
chr8	119035383	119035408	FUS		-
chr4	54885520	54885549	FUS		-
chr2	62101347	62101369	FUS		-
chr4	183398315	183398336	FUS		+
chr7	33288336	33288359	FUS		+
chr6	84407361	84407393	FUS		-
chr9	127339866	127339887	FUS		-
chr9	17242876	17242897	FUS		+
chr18	44606538	44606562	FUS		-
chr20	56998889	56998914	FUS		+
chr3	10029441	10029469	FUS		+
chr2	61760873	61760897	FUS		-
chr16	89474354	89474376	FUS		-
chr10	92641274	92641296	FUS		+
chr18	67858851	67858877	FUS		-
chr3	124950522	124950553	FUS		-
chr3	182633453	182633477	FUS		+
chr15	93535306	93535333	FUS		+
chr4	107196930	107196949	FUS		-
chr8	59003078	59003104	FUS		+
chr11	94931691	94931714	FUS		-
chr5	139854630	139854663	FUS		+
chr5	127471546	127471569	FUS		+
chr7	138271317	138271338	FUS		+
chr9	35279621	35279647	FUS		+
chr19	6420107	6420142	FUS		-
chr5	74076971	74076999	FUS		-
chr6	86303037	86303066	FUS		-
chr11	107893129	107893152	FUS		+
chr6	96055777	96055798	FUS		+
chr1	104096035	104096061	FUS		+
chr7	121742988	121743008	FUS		-
chr5	78619858	78619883	FUS		+
chr5	112165747	112165772	FUS		+
chr2	20494741	20494761	FUS		-
chr10	131754239	131754260	FUS		-
chr2	60750215	60750240	FUS		-
chr12	116599164	116599189	FUS		-
chrX	17755811	17755831	FUS		+
chr7	43836124	43836159	FUS		+
chr16	27751259	27751285	FUS		+
chrX	18281003	18281033	FUS		-
chr5	10377693	10377721	FUS		+
chr5	114949291	114949321	FUS		-
chr8	100338528	100338554	FUS		+
chr12	39250813	39250849	FUS		-
chr1	235418773	235418797	FUS		-
chr18	25716558	25716579	FUS		-
chr6	91281057	91281081	FUS		-
chr3	60400619	60400648	FUS		-
chr5	10254961	10254984	FUS		+
chr16	69324446	69324469	FUS		+
chr16	3165221	3165244	FUS		-
chr2	135702149	135702169	FUS		+
chr14	32610339	32610361	FUS		+
chr5	32604028	32604066	FUS		+
chr1	116556386	116556409	FUS		+
chr12	1310406	1310453	FUS		+
chrX	18297195	18297226	FUS		-
chr17	29579797	29579823	FUS		+
chr8	76215748	76215770	FUS		-
chr19	23575702	23575724	FUS		-
chr16	2810573	2810608	FUS		+
chr9	14228952	14228974	FUS		-
chr20	30991533	30991554	FUS		+
chr11	10096274	10096299	FUS		-
chr12	42975969	42975991	FUS		-
chr18	72926167	72926187	FUS		+
chr18	51711212	51711238	FUS		-
chr5	134680091	134680113	FUS		-
chr21	30705777	30705797	FUS		+
chr1	51119802	51119830	FUS		-
chr11	65267699	65267739	FUS		+
chr9	80492668	80492690	FUS		-
chr5	36982684	36982722	FUS		+
chr12	9828712	9828744	FUS		+
chr4	69185518	69185539	FUS		-
chr12	132427365	132427389	FUS		+
chr11	13479907	13479930	FUS		-
chr18	77878066	77878098	FUS		+
chr6	143250678	143250701	FUS		-
chr16	58577530	58577553	FUS		-
chr4	39064064	39064086	FUS		+
chr2	148711049	148711074	FUS		-
chrX	70764071	70764095	FUS		+
chrX	73069346	73069380	FUS		-
chr2	30813341	30813367	FUS		+
chr6	73440412	73440435	FUS		+
chr3	62319366	62319386	FUS		+
chr21	38816449	38816478	FUS		+
chr18	72344162	72344184	FUS		+
chr1	225157215	225157240	FUS		+
chr14	102604462	102604488	FUS		-
chr10	121352408	121352429	FUS		-
chr5	112116968	112116990	FUS		+
chr20	21380206	21380228	FUS		+
chr1	70693921	70693941	FUS		+
chr17	13934843	13934874	FUS		-
chr7	123126954	123126976	FUS		-
chr13	21729379	21729403	FUS		-
chr7	89916052	89916072	FUS		+
chr9	17313163	17313190	FUS		+
chr17	1298330	1298353	FUS		-
chr22	32773425	32773461	FUS		-
chr5	1811505	1811541	FUS		+
chr20	57234883	57234903	FUS		+
chr19	37066524	37066554	FUS		+
chr22	28746002	28746026	FUS		-
chr15	72846296	72846317	FUS		+
chr14	93694504	93694524	FUS		+
chr12	69756304	69756329	FUS		+
chr13	33109849	33109875	FUS		-
chr3	31866982	31867007	FUS		-
chrX	102078223	102078244	FUS		+
chr5	176562995	176563019	FUS		+
chr7	97963515	97963535	FUS		-
chr16	31886023	31886044	FUS		+
chr4	99829353	99829379	FUS		-
chr7	148406056	148406077	FUS		+
chr5	32789736	32789761	FUS		+
chr11	94934268	94934301	FUS		-
chr5	134194312	134194333	FUS		+
chr6	49529153	49529179	FUS		+
chr6	139282794	139282820	FUS		-
chr10	52982802	52982834	FUS		+
chr4	106678435	106678458	FUS		+
chr11	130745840	130745869	FUS		-
chr10	126384738	126384766	FUS		-
chr14	89060498	89060520	FUS		+
chr7	139052952	139052976	FUS		+
chr20	57608837	57608857	FUS		-
chr7	152015904	152015926	FUS		-
chr10	5464384	5464407	FUS		+
chr1	65744865	65744885	FUS		+
chr12	12790463	12790497	FUS		+
chr3	142156602	142156625	FUS		-
chr18	25726553	25726584	FUS		-
chr13	41891743	41891768	FUS		+
chr14	38189957	38189980	FUS		+
chr15	44097050	44097072	FUS		-
chr12	123246461	123246481	FUS		+
chr5	134173871	134173901	FUS		+
chr7	121003247	121003265	FUS		-
chr9	80000983	80001007	FUS		+
chr10	116354683	116354709	FUS		-
chr4	89641189	89641211	FUS		+
chrX	46857318	46857338	FUS		+
chr1	161861780	161861803	FUS		+
chr5	75836988	75837023	FUS		+
chr4	89922664	89922689	FUS		-
chr17	43714740	43714763	FUS		+
chr19	54040248	54040269	FUS		+
chr15	67953823	67953843	FUS		+
chr4	114536828	114536851	FUS		-
chr11	66401801	66401824	FUS		+
chr1	245012159	245012185	FUS		-
chr14	70836532	70836558	FUS		-
chr9	135255221	135255243	FUS		-
chr3	148881315	148881348	FUS		+
chr7	7769502	7769530	FUS		+
chr3	61626325	61626352	FUS		+
chr6	150141622	150141645	FUS		-
chr11	11891157	11891180	FUS		+
chr13	42462030	42462052	FUS		-
chr18	18642575	18642597	FUS		-
chr12	53847089	53847114	FUS		+
chr1	229456962	229456995	FUS		-
chr17	1421353	1421377	FUS		+
chr1	225695140	225695167	FUS		-
chr14	51720866	51720897	FUS		+
chr12	110784301	110784329	FUS		+
chr2	53922644	53922671	FUS		-
chr13	77730871	77730894	FUS		-
chr6	131272920	131272948	FUS		-
chr3	140683196	140683218	FUS		+
chr6	157298542	157298566	FUS		+
chr7	155470567	155470596	FUS		+
chr15	61101047	61101067	FUS		-
chr8	15576191	15576216	FUS		+
chr13	79937046	79937071	FUS		-
chr21	34098762	34098781	FUS		-
chr5	71502741	71502777	FUS		+
chr4	20377664	20377717	FUS		+
chr6	151766892	151766914	FUS		-
chr4	183365507	183365527	FUS		+
chr5	118657286	118657317	FUS		+
chr13	50604895	50604920	FUS		-
chr2	71612893	71612919	FUS		+
chr9	37142714	37142736	FUS		+
chr15	70981003	70981033	FUS		-
chr4	120215752	120215776	FUS		+
chr1	211921487	211921509	FUS		-
chr13	52605445	52605469	FUS		+
chr3	15274779	15274800	FUS		+
chr3	23294379	23294402	FUS		+
chr17	27142170	27142194	FUS		-
chr3	9447747	9447773	FUS		+
chr5	78914837	78914860	FUS		+
chr2	71578382	71578408	FUS		+
chrX	73068296	73068318	FUS		-
chr10	18941424	18941449	FUS		-
chr1	32641931	32641969	FUS		+
chr6	97625464	97625484	FUS		-
chr1	31528417	31528443	FUS		-
chr4	66333853	66333873	FUS		-
chr11	34984322	34984346	FUS		+
chr8	119091203	119091228	FUS		-
chr2	172340722	172340746	FUS		+
chr21	34950383	34950408	FUS		-
chr1	229457310	229457331	FUS		-
chr15	67428189	67428213	FUS		+
chr10	133758684	133758704	FUS		+
chr13	41513022	41513057	FUS		-
chr1	21099373	21099400	FUS		-
chr1	114469313	114469334	FUS		-
chr6	57054626	57054667	FUS		-
chr13	111284285	111284310	FUS		+
chr17	44210492	44210527	FUS		-
chr13	96994681	96994701	FUS		+
chr10	52901722	52901745	FUS		+
chr15	61283027	61283054	FUS		-
chr3	78966653	78966678	FUS		-
chr7	32661486	32661521	FUS		-
chr3	101078650	101078677	FUS		-
chr3	71515871	71515902	FUS		-
chr2	136293181	136293206	FUS		+
chr8	38990884	38990909	FUS		+
chr12	122897851	122897876	FUS		-
chr1	244009735	244009756	FUS		-
chr15	99912092	99912113	FUS		+
chr8	145972213	145972235	FUS		-
chr6	108672429	108672458	FUS		+
chr5	65232431	65232459	FUS		+
chr8	30918240	30918271	FUS		+
chr13	103310003	103310033	FUS		+
chr5	78695755	78695789	FUS		-
chr13	36854478	36854497	FUS		-
chr7	99017213	99017238	FUS		+
chr9	133513271	133513293	FUS		+
chr4	91782495	91782518	FUS		+
chr2	70446509	70446530	FUS		-
chr4	77066605	77066630	FUS		-
chr1	244000574	244000599	FUS		-
chrX	73060503	73060555	FUS		-
chr1	243901363	243901385	FUS		-
chr14	64473835	64473858	FUS		+
chr5	140781455	140781480	FUS		+
chr3	185495004	185495044	FUS		-
chr4	114546517	114546537	FUS		-
chr13	29242504	29242530	FUS		+
chr15	56467067	56467087	FUS		-
chr2	175225458	175225481	FUS		-
chr14	69254899	69254920	FUS		-
chr12	65032510	65032538	FUS		+
chr3	196902839	196902868	FUS		-
chr14	75130324	75130346	FUS		-
chr11	35006209	35006231	FUS		+
chr17	64320149	64320169	FUS		+
chr14	35341500	35341522	FUS		-
chr2	55538485	55538507	FUS		-
chr1	212185041	212185065	FUS		-
chr10	11081880	11081907	FUS		+
chr6	119593306	119593332	FUS		-
chr10	98733864	98733886	FUS		+
chr15	73484582	73484614	FUS		+
chr21	35706337	35706355	FUS		+
chr4	151025631	151025656	FUS		+
chr8	120864166	120864187	FUS		-
chr10	124749542	124749574	FUS		+
chr11	66412954	66412977	FUS		+
chr10	98312784	98312807	FUS		-
chr12	44996522	44996540	FUS		-
chr21	38739571	38739591	FUS		+
chr1	228681917	228681949	FUS		+
chr17	5287162	5287186	FUS		-
chr8	99657922	99657945	FUS		-
chr6	116969643	116969669	FUS		-
chr1	178299317	178299338	FUS		+
chr4	1960883	1960907	FUS		+
chr16	47539179	47539219	FUS		+
chr2	191760395	191760417	FUS		+
chr11	3761428	3761455	FUS		-
chr4	13597406	13597429	FUS		-
chr5	63518203	63518235	FUS		+
chr1	70786841	70786866	FUS		-
chr19	5691433	5691458	FUS		+
chr10	51026921	51026962	FUS		-
chr5	79764476	79764496	FUS		+
chr4	164047576	164047604	FUS		-
chr5	145636435	145636474	FUS		+
chr2	128059588	128059618	FUS		-
chr12	69658145	69658167	FUS		+
chr10	94033146	94033167	FUS		-
chr7	121000243	121000262	FUS		-
chr1	32839543	32839565	FUS		-
chr16	12138222	12138242	FUS		+
chr10	96342248	96342270	FUS		+
chr1	91402939	91402963	FUS		-
chr4	83290439	83290458	FUS		-
chr21	38447389	38447413	FUS		+
chr10	93948843	93948864	FUS		-
chr1	25131252	25131273	FUS		+
chr15	101826321	101826352	FUS		-
chr9	135564900	135564931	FUS		+
chr8	145836622	145836647	FUS		-
chr14	57756610	57756631	FUS		+
chr19	34677660	34677691	FUS		+
chr1	229636892	229636909	FUS		-
chr3	113462486	113462510	FUS		-
chr5	43624391	43624415	FUS		+
chr14	97004844	97004864	FUS		+
chr13	97034859	97034881	FUS		+
chr2	65650367	65650392	FUS		-
chr1	12338173	12338197	FUS		+
chr2	44641396	44641425	FUS		+
chr4	44714393	44714419	FUS		-
chr9	111716357	111716386	FUS		-
chr6	170069078	170069103	FUS		-
chr6	126361914	126361940	FUS		+
chr6	149969649	149969671	FUS		-
chr16	69734793	69734815	FUS		+
chr16	58229701	58229722	FUS		-
chr5	36986761	36986783	FUS		+
chr19	30940278	30940314	FUS		+
chr7	32628061	32628082	FUS		+
chr5	171432131	171432149	FUS		-
chr1	78415699	78415725	FUS		-
chr13	52323385	52323409	FUS		+
chr8	66737634	66737658	FUS		-
chr5	148909937	148909961	FUS		-
chr12	69932115	69932142	FUS		+
chr6	100011200	100011226	FUS		-
chr5	93819792	93819810	FUS		-
chr1	40658183	40658206	FUS		+
chr2	44878875	44878894	FUS		+
chr2	148710001	148710036	FUS		-
chr13	25910330	25910350	FUS		+
chr12	124562385	124562418	FUS		+
chr14	38089878	38089901	FUS		+
chr4	17824388	17824411	FUS		+
chr1	177229862	177229884	FUS		+
chr9	23789861	23789883	FUS		-
chr7	35734078	35734105	FUS		-
chr2	152268349	152268370	FUS		+
chr2	206860640	206860672	FUS		-
chr6	116599924	116599946	FUS		-
chr7	140550049	140550076	FUS		-
chr3	11638913	11638933	FUS		-
chr17	28208838	28208868	FUS		-
chrX	147003867	147003891	FUS		+
chr5	106947222	106947245	FUS		-
chr14	65986524	65986550	FUS		+
chr3	142738679	142738707	FUS		+
chr4	146005449	146005476	FUS		-
chr7	104683198	104683224	FUS		+
chr5	179931373	179931395	FUS		+
chr10	126611843	126611876	FUS		+
chr5	153433681	153433710	FUS		+
chr3	172495318	172495344	FUS		+
chr7	152346036	152346059	FUS		-
chr4	114669452	114669484	FUS		-
chr5	60681898	60681922	FUS		+
chr18	60414124	60414146	FUS		+
chr22	41489132	41489154	FUS		+
chr10	86150803	86150822	FUS		+
chr7	122018524	122018546	FUS		-
chr15	60859311	60859333	FUS		-
chr6	25976449	25976470	FUS		+
chr10	89312098	89312119	FUS		+
chr7	103847505	103847528	FUS		-
chr8	116491985	116492006	FUS		-
chr12	19360987	19361008	FUS		+
chr1	173858689	173858713	FUS		+
chr11	65273263	65273283	FUS		+
chrX	73042135	73042154	FUS		-
chr12	46363505	46363544	FUS		-
chr5	167986345	167986367	FUS		-
chr12	19349559	19349580	FUS		+
chr17	17396486	17396511	FUS		+
chr21	30696692	30696721	FUS		+
chr6	96034353	96034381	FUS		+
chr13	30091762	30091788	FUS		-
chr4	54924131	54924151	FUS		-
chr19	12781703	12781730	FUS		+
chr22	23597748	23597769	FUS		+
chr21	45444618	45444662	FUS		+
chr1	70843623	70843647	FUS		+
chr15	47911480	47911502	FUS		+
chr4	174102944	174102970	FUS		+
chr6	153296391	153296422	FUS		-
chr10	12196218	12196238	FUS		+
chr1	245186887	245186908	FUS		+
chr17	57917182	57917212	FUS		+
chr4	77106214	77106240	FUS		-
chr5	93255522	93255544	FUS		-
chr20	21315066	21315097	FUS		+
chrX	122749536	122749558	FUS		-
chr2	153508419	153508439	FUS		-
chrX	73057088	73057108	FUS		-
chr1	205686573	205686594	FUS		-
chr15	56678086	56678116	FUS		+
chr9	128530644	128530667	FUS		+
chr1	171463677	171463699	FUS		+
chr2	212527397	212527418	FUS		-
chr10	101427572	101427596	FUS		+
chr6	41025716	41025745	FUS		-
chr17	65188480	65188506	FUS		-
chr18	25724839	25724865	FUS		-
chr13	97394860	97394885	FUS		+
chrX	79981990	79982011	FUS		-
chr7	75956950	75956971	FUS		-
chr7	44867671	44867691	FUS		-
chr22	38887338	38887361	FUS		-
chr4	152396930	152396955	FUS		+
chrX	53405622	53405665	FUS		-
chr7	115898685	115898706	FUS		+
chr1	220721631	220721652	FUS		+
chr13	73282813	73282840	FUS		-
chr21	34929525	34929547	FUS		+
chr13	41225634	41225658	FUS		-
chr1	146629231	146629256	FUS		-
chr1	93619645	93619669	FUS		-
chr13	60337843	60337867	FUS		-
chr19	8520214	8520240	FUS		+
chr2	213253753	213253772	FUS		-
chrX	84519307	84519334	FUS		+
chr6	24780650	24780676	FUS		+
chr8	11043352	11043378	FUS		-
chr6	126499655	126499680	FUS		+
chr1	210804784	210804812	FUS		+
chr17	37671179	37671200	FUS		+
chr7	110926062	110926085	FUS		-
chr16	20895447	20895477	FUS		-
chr7	105912041	105912070	FUS		-
chr1	35644121	35644153	FUS		-
chr3	9483828	9483849	FUS		+
chr15	101731678	101731702	FUS		-
chr19	37235582	37235615	FUS		-
chr8	136472287	136472314	FUS		+
chrX	73066729	73066753	FUS		-
chr5	90134851	90134884	FUS		+
chr13	22102347	22102371	FUS		-
chr2	27624205	27624233	FUS		-
chr6	11580632	11580658	FUS		+
chrX	73466304	73466334	FUS		-
chr1	78433605	78433624	FUS		-
chr6	160151299	160151327	FUS		+
chr7	112117879	112117903	FUS		+
chr7	70256465	70256494	FUS		+
chrX	147016406	147016432	FUS		+
chr9	134921436	134921478	FUS		-
chr7	155513020	155513051	FUS		+
chr3	173419438	173419465	FUS		+
chr6	16653048	16653069	FUS		-
chr5	79276283	79276306	FUS		-
chr1	31492606	31492642	FUS		-
chr12	116590377	116590398	FUS		-
chr6	64438173	64438208	FUS		+
chr12	28573123	28573143	FUS		+
chr15	78045904	78045929	FUS		-
chr18	72674322	72674346	FUS		+
chr6	124346144	124346166	FUS		+
chrX	123099056	123099094	FUS		+
chr1	227253511	227253540	FUS		-
chr10	75896413	75896435	FUS		-
chr12	1318682	1318703	FUS		+
chr8	26228977	26228997	FUS		+
chr12	11027277	11027306	FUS		-
chr4	145995492	145995527	FUS		-
chr4	1889389	1889413	FUS		+
chr17	49182855	49182879	FUS		-
chr6	13361256	13361290	FUS		-
chr11	68335769	68335797	FUS		+
chr19	37097999	37098020	FUS		+
chr5	40783094	40783111	FUS		-
chr3	173383822	173383842	FUS		+
chr17	59142380	59142403	FUS		+
chr3	145856543	145856566	FUS		-
chr10	88195027	88195049	FUS		-
chr5	121363146	121363165	FUS		+
chr7	138266479	138266499	FUS		+
chr3	9826621	9826645	FUS		+
chrX	37284032	37284056	FUS		+
chr20	21353985	21354013	FUS		+
chr4	17815181	17815214	FUS		+
chr1	7774345	7774368	FUS		+
chr9	95036289	95036321	FUS		-
chr3	18462944	18462970	FUS		-
chr19	30199507	30199528	FUS		-
chr2	134245785	134245812	FUS		-
chr10	62541923	62541943	FUS		+
chr2	223801140	223801168	FUS		+
chr13	50347249	50347267	FUS		-
chr12	132580127	132580152	FUS		+
chr9	85621323	85621350	FUS		-
chr14	34903737	34903768	FUS		-
chr4	123192807	123192840	FUS		+
chr4	157876792	157876811	FUS		-
chr8	94745273	94745303	FUS		-
chr9	130080035	130080059	FUS		+
chr1	211919879	211919910	FUS		-
chr6	79779257	79779279	FUS		-
chr14	59787067	59787095	FUS		+
chr5	67522423	67522443	FUS		+
chr19	23541610	23541631	FUS		-
chr1	193059425	193059448	FUS		+
chr7	31025094	31025114	FUS		+
chr1	108201861	108201890	FUS		-
chr18	54415741	54415762	FUS		+
chr13	30168503	30168541	FUS		-
chr12	42982806	42982848	FUS		-
chr8	38143137	38143158	FUS		-
chr2	136501340	136501365	FUS		+
chr2	142764504	142764540	FUS		-
chr11	34098228	34098253	FUS		+
chr12	122974351	122974385	FUS		-
chr11	8969599	8969629	FUS		-
chr12	11197753	11197795	FUS		-
chr22	36369191	36369232	FUS		-
chr12	63312537	63312568	FUS		-
chr5	16590526	16590550	FUS		-
chr3	160600625	160600645	FUS		+
chr2	105656307	105656329	FUS		+
chr1	63315935	63315965	FUS		+
chr14	37897053	37897074	FUS		+
chr17	40626766	40626786	FUS		+
chr8	12607491	12607524	FUS		-
chr8	8717500	8717520	FUS		-
chr8	9985126	9985146	FUS		+
chr15	100126014	100126040	FUS		+
chr2	223493239	223493265	FUS		-
chr8	110573471	110573492	FUS		+
chr8	72222484	72222510	FUS		-
chr1	179072577	179072634	FUS		-
chr20	2820188	2820208	FUS		-
chr19	58470086	58470118	FUS		-
chr9	17664424	17664447	FUS		+
chr5	58711496	58711525	FUS		-
chr4	159827658	159827688	FUS		+
chr3	47719946	47719972	FUS		-
chr9	91092642	91092664	FUS		+
chr1	182839980	182840003	FUS		+
chr11	6967195	6967230	FUS		+
chr12	72180326	72180352	FUS		+
chr4	5853102	5853129	FUS		-
chr6	109487915	109487942	FUS		+
chr19	11432956	11432980	FUS		-
chr19	57818679	57818721	FUS		+
chr12	110785574	110785597	FUS		+
chr2	55891997	55892018	FUS		-
chr1	109179206	109179232	FUS		+
chr13	60453939	60453961	FUS		-
chr1	187249358	187249383	FUS		+
chr20	33930622	33930647	FUS		-
chr2	37075479	37075501	FUS		-
chr2	159836861	159836881	FUS		+
chr7	129579219	129579240	FUS		-
chr8	29921340	29921358	FUS		-
chr17	13972134	13972155	FUS		-
chr8	30864746	30864769	FUS		-
chrX	74360759	74360799	FUS		-
chr2	240943074	240943095	FUS		-
chr8	21805119	21805140	FUS		+
chr5	77475014	77475046	FUS		-
chr15	63992305	63992329	FUS		-
chr19	7083542	7083562	FUS		+
chr12	70672590	70672614	FUS		+
chr14	64906035	64906062	FUS		+
chr14	34903427	34903453	FUS		-
chr3	8902277	8902294	FUS		-
chrX	14901889	14901919	FUS		+
chr5	112050435	112050455	FUS		+
chr11	14372951	14372975	FUS		-
chr18	77746372	77746393	FUS		-
chr18	32913635	32913663	FUS		-
chr7	127378181	127378204	FUS		+
chr22	46712267	46712298	FUS		+
chr2	55421926	55421949	FUS		-
chr19	9076410	9076437	FUS		-
chr12	122974701	122974724	FUS		-
chr20	58543453	58543476	FUS		+
chr13	34425639	34425678	FUS		+
chr10	70101084	70101106	FUS		+
chr5	61845982	61846009	FUS		+
chr3	196198189	196198226	FUS		-
chr4	153293663	153293692	FUS		-
chr11	8615398	8615419	FUS		-
chr3	56686238	56686262	FUS		-
chr15	52207780	52207818	FUS		+
chr10	52952021	52952044	FUS		+
chr1	61731334	61731358	FUS		+
chr11	124657566	124657586	FUS		-
chr10	65119321	65119346	FUS		-
chr17	56884695	56884729	FUS		+
chr10	97741602	97741622	FUS		-
chr16	82204837	82204866	FUS		+
chr6	168303323	168303356	FUS		+
chr14	64592818	64592838	FUS		+
chrX	102760386	102760406	FUS		-
chr13	73331176	73331197	FUS		-
chr11	92624755	92624779	FUS		+
chr16	47116433	47116454	FUS		-
chr12	80284064	80284084	FUS		-
chr8	38954123	38954146	FUS		+
chr1	150192633	150192661	FUS		-
chr15	99338959	99338983	FUS		+
chr1	192991937	192991972	FUS		-
chr15	72514011	72514049	FUS		-
chr14	71379402	71379426	FUS		+
chr7	23544993	23545023	FUS		-
chr3	58978442	58978474	FUS		-
chr4	140301529	140301554	FUS		+
chr18	60438564	60438593	FUS		+
chr11	65201292	65201315	FUS		+
chr2	26288740	26288761	FUS		+
chr13	42662023	42662048	FUS		+
chr6	76605648	76605668	FUS		+
chr16	3900257	3900282	FUS		-
chr16	742504	742538	FUS		+
chr3	178903219	178903249	FUS		+
chr6	47199278	47199301	FUS		-
chrX	73192811	73192839	FUS		+
chr8	6570188	6570208	FUS		+
chr2	65496224	65496248	FUS		+
chr12	67701215	67701248	FUS		+
chr1	54233390	54233418	FUS		-
chr5	40761197	40761232	FUS		-
chr13	96690382	96690408	FUS		-
chr22	41537181	41537204	FUS		+
chr10	119251376	119251407	FUS		-
chr20	9145058	9145086	FUS		+
chr9	119455261	119455288	FUS		+
chr20	462875	462914	FUS		-
chr15	66060041	66060069	FUS		-
chrX	41446160	41446184	FUS		-
chr13	38439988	38440010	FUS		-
chr6	96989898	96989920	FUS		+
chr4	72299974	72299996	FUS		+
chr5	145878408	145878433	FUS		+
chr5	138314560	138314591	FUS		-
chr13	41148014	41148037	FUS		-
chr6	57316287	57316307	FUS		+
chr7	26707056	26707082	FUS		-
chr6	37360916	37360942	FUS		+
chr3	172482104	172482126	FUS		+
chr14	61987172	61987195	FUS		+
chr13	42896361	42896389	FUS		+
chr19	21119721	21119742	FUS		+
chr5	78619077	78619101	FUS		+
chr17	21101889	21101908	FUS		-
chr8	11051390	11051413	FUS		-
chr17	2226383	2226409	FUS		-
chr10	76097334	76097358	FUS		+
chr5	32439503	32439532	FUS		-
chr2	44164244	44164266	FUS		-
chr1	201807727	201807752	FUS		+
chr12	53807394	53807420	FUS		+
chr15	100863494	100863516	FUS		-
chr9	78704517	78704550	FUS		+
chr1	21269953	21269972	FUS		-
chr10	70190418	70190447	FUS		-
chr2	111990141	111990162	FUS		-
chr18	39602677	39602713	FUS		+
chr22	42391657	42391683	FUS		+
chr10	121352935	121352958	FUS		-
chr1	222839417	222839440	FUS		+
chr17	29496074	29496097	FUS		+
chr8	6331723	6331744	FUS		+
chr18	2566178	2566201	FUS		-
chr8	66749646	66749675	FUS		-
chr1	29502259	29502279	FUS		-
chr1	224196477	224196505	FUS		+
chr13	100777026	100777057	FUS		+
chr3	56623321	56623354	FUS		+
chr10	65345721	65345742	FUS		+
chr20	11880675	11880696	FUS		+
chr17	15569347	15569375	FUS		-
chr11	118964622	118964646	FUS		-
chr12	100694263	100694288	FUS		+
chr6	126550862	126550884	FUS		+
chr11	28261966	28261999	FUS		+
chr3	33682193	33682214	FUS		-
chr13	73338607	73338631	FUS		-
chr10	7349074	7349095	FUS		-
chr19	57946846	57946865	FUS		+
chr1	29084272	29084296	FUS		+
chr10	70673491	70673513	FUS		+
chr6	126869429	126869454	FUS		+
chrX	48437148	48437167	FUS		+
chr1	119672864	119672886	FUS		-
chr2	242244244	242244269	FUS		-
chr17	38286438	38286467	FUS		+
chr3	43347642	43347668	FUS		+
chr17	4234563	4234585	FUS		-
chr19	4409893	4409935	FUS		+
chr16	20846840	20846862	FUS		+
chr11	65036177	65036200	FUS		+
chr22	29970380	29970415	FUS		-
chr11	65271052	65271093	FUS		+
chr1	244002386	244002410	FUS		-
chr19	30489942	30489974	FUS		+
chr19	37671091	37671113	FUS		-
chr6	16688551	16688573	FUS		-
chrX	68887364	68887392	FUS		+
chr1	93710905	93710928	FUS		+
chr6	138760493	138760518	FUS		-
chr19	38059446	38059472	FUS		-
chr17	63716781	63716813	FUS		-
chr4	183068602	183068629	FUS		+
chr6	144738697	144738716	FUS		+
chr5	78802098	78802125	FUS		-
chr13	33095250	33095278	FUS		-
chr2	274896	274918	FUS		+
chr9	37859366	37859391	FUS		+
chr7	110978523	110978549	FUS		-
chr1	212951384	212951406	FUS		-
chr7	152122955	152122977	FUS		-
chr19	34766736	34766756	FUS		+
chr7	158442347	158442373	FUS		-
chr12	123246526	123246560	FUS		+
chr11	14364240	14364268	FUS		-
chrX	110995046	110995072	FUS		+
chr6	118255974	118256001	FUS		+
chr7	42072305	42072330	FUS		-
chr5	66217733	66217756	FUS		+
chr13	20294656	20294676	FUS		-
chr5	133533031	133533054	FUS		-
chr1	46724057	46724076	FUS		+
chr17	57872046	57872069	FUS		+
chr1	229458135	229458174	FUS		-
chr21	43410627	43410650	FUS		-
chr15	100200899	100200918	FUS		+
chr4	30994026	30994046	FUS		+
chr8	64122283	64122302	FUS		+
chr14	102340375	102340397	FUS		+
chr5	58873559	58873587	FUS		-
chr7	156682028	156682048	FUS		-
chr5	1607525	1607546	FUS		-
chr1	228881909	228881945	FUS		+
chr10	119766190	119766207	FUS		-
chr12	65702572	65702594	FUS		+
chr18	29675716	29675737	FUS		+
chr10	61570165	61570185	FUS		-
chr6	138780010	138780032	FUS		-
chr6	109385552	109385576	FUS		-
chr10	112054167	112054192	FUS		-
chr10	98279334	98279354	FUS		-
chr3	78981784	78981810	FUS		-
chr6	90475608	90475631	FUS		-
chr16	75481300	75481344	FUS		-
chr1	235367828	235367849	FUS		-
chr4	157879735	157879758	FUS		-
chr7	113744676	113744697	FUS		+
chr10	76298194	76298215	FUS		+
chr18	72556530	72556556	FUS		+
chr9	88229275	88229306	FUS		-
chr4	26385111	26385135	FUS		+
chr9	21908525	21908549	FUS		+
chrX	149841470	149841492	FUS		+
chr1	212193741	212193761	FUS		-
chr1	220754634	220754659	FUS		+
chr6	47542417	47542437	FUS		+
chr15	25596388	25596427	FUS		-
chr6	136581807	136581837	FUS		-
chr20	9119322	9119344	FUS		+
chr14	31085971	31086005	FUS		+
chr3	196082194	196082224	FUS		-
chr17	56788597	56788621	FUS		+
chr10	53024665	53024684	FUS		+
chr11	61090414	61090437	FUS		-
chr1	6918215	6918235	FUS		+
chr1	84670477	84670502	FUS		+
chr4	44701201	44701224	FUS		+
chr13	107161135	107161158	FUS		-
chr3	121211038	121211059	FUS		-
chr19	5895875	5895900	FUS		-
chr12	11293304	11293325	FUS		-
chr6	5260964	5260988	FUS		-
chr5	157184758	157184777	FUS		+
chr13	94008471	94008493	FUS		+
chr2	128517753	128517797	FUS		-
chr2	17846622	17846655	FUS		-
chr1	59127384	59127411	FUS		-
chr6	136580845	136580866	FUS		-
chr12	96672816	96672839	FUS		-
chr6	76331447	76331468	FUS		+
chr19	33073610	33073645	FUS		+
chr21	18912520	18912547	FUS		+
chr7	94573441	94573461	FUS		+
chr1	212148348	212148375	FUS		-
chr4	153730318	153730339	FUS		+
chr1	220440676	220440704	FUS		-
chr13	50647261	50647286	FUS		-
chr10	17757200	17757231	FUS		+
chr12	124499461	124499484	FUS		+
chr2	174821302	174821321	FUS		-
chr7	151298787	151298822	FUS		-
chr8	97583688	97583714	FUS		+
chr10	96186672	96186697	FUS		+
chr3	54961082	54961103	FUS		+
chr15	30942307	30942330	FUS		+
chr2	160333440	160333458	FUS		-
chr4	1943934	1943956	FUS		+
chr13	34456364	34456397	FUS		+
chr19	24312175	24312205	FUS		+
chr4	154336052	154336078	FUS		+
chr11	106644153	106644175	FUS		-
chr5	10424595	10424619	FUS		+
chr5	6734068	6734090	FUS		+
chr1	205577642	205577663	FUS		-
chr3	174353177	174353200	FUS		+
chr20	42091425	42091450	FUS		+
chr7	104681671	104681694	FUS		+
chr12	895543	895566	FUS		+
chr1	176167468	176167497	FUS		-
chr6	25592366	25592389	FUS		+
chr5	36905735	36905762	FUS		+
chr14	81093965	81093990	FUS		-
chr1	241421768	241421788	FUS		-
chr5	65453420	65453447	FUS		+
chr6	16482619	16482644	FUS		-
chr7	6051955	6051984	FUS		+
chr5	150090441	150090470	FUS		-
chr9	8715816	8715840	FUS		-
chr17	56849155	56849179	FUS		+
chr3	160121023	160121045	FUS		+
chr15	58312650	58312669	FUS		-
chr1	167989412	167989432	FUS		+
chrX	44766351	44766373	FUS		+
chr6	12043467	12043496	FUS		+
chr14	69815112	69815131	FUS		+
chr11	9407150	9407172	FUS		+
chr8	10993442	10993478	FUS		-
chr4	30854981	30855010	FUS		+
chr11	88043436	88043459	FUS		-
chr16	78926030	78926050	FUS		+
chr6	44371431	44371463	FUS		+
chr9	37353384	37353411	FUS		+
chr5	172756386	172756404	FUS		-
chr2	202031765	202031789	FUS		+
chr3	67631287	67631310	FUS		-
chr18	45391924	45391956	FUS		-
chr12	39105717	39105737	FUS		-
chr2	148785236	148785263	FUS		+
chr22	26080307	26080328	FUS		+
chr2	135873860	135873884	FUS		+
chr1	192998788	192998812	FUS		-
chr1	212955091	212955118	FUS		-
chr13	40249477	40249499	FUS		+
chr6	13015215	13015240	FUS		+
chr8	9535541	9535571	FUS		+
chr5	145883806	145883828	FUS		+
chr6	73349539	73349559	FUS		+
chr17	80067376	80067400	FUS		-
chr20	3893934	3893955	FUS		+
chr6	86308260	86308281	FUS		-
chr14	37743796	37743827	FUS		+
chr2	87003073	87003099	FUS		+
chr6	42571746	42571770	FUS		+
chr17	57975571	57975606	FUS		+
chr8	30996672	30996698	FUS		+
chr16	67756977	67757005	FUS		-
chr1	171846425	171846455	FUS		+
chr13	72386236	72386264	FUS		-
chr19	37309309	37309341	FUS		+
chr3	135869405	135869425	FUS		-
chr7	36470577	36470603	FUS		+
chr10	43044082	43044111	FUS		-
chr15	36927277	36927297	FUS		+
chr11	20530606	20530633	FUS		+
chr18	22027665	22027687	FUS		+
chr4	110023736	110023756	FUS		-
chr15	59931150	59931186	FUS		-
chr8	73964503	73964530	FUS		+
chr3	172534491	172534518	FUS		+
chr2	197181308	197181327	FUS		-
chr13	114293573	114293601	FUS		+
chr8	52812958	52812984	FUS		+
chr13	74683175	74683191	FUS		-
chr5	132415380	132415402	FUS		+
chr17	27869997	27870017	FUS		+
chr14	81198958	81198983	FUS		-
chrX	91253789	91253810	FUS		+
chr4	157715727	157715748	FUS		-
chr1	212914176	212914196	FUS		-
chr1	119732409	119732442	FUS		+
chr13	50651494	50651526	FUS		-
chr2	207335925	207335946	FUS		+
chr14	51100718	51100744	FUS		-
chr4	174244597	174244621	FUS		+
chr6	112074518	112074543	FUS		-
chr9	95049046	95049066	FUS		-
chr2	152300379	152300400	FUS		+
chr19	37878903	37878924	FUS		+
chr19	43024320	43024340	FUS		+
chr17	28054520	28054542	FUS		-
chr2	960136	960164	FUS		+
chr3	8911361	8911390	FUS		-
chr13	113840063	113840088	FUS		-
chr21	37703203	37703225	FUS		+
chr4	48103160	48103195	FUS		-
chr4	100803058	100803091	FUS		-
chr11	134054071	134054093	FUS		-
chr1	82270875	82270901	FUS		+
chr5	72145338	72145360	FUS		+
chr9	86289755	86289780	FUS		-
chrX	129498705	129498725	FUS		+
chr14	71468886	71468916	FUS		+
chr1	84424782	84424807	FUS		-
chr6	105725662	105725697	FUS		-
chr5	34925659	34925690	FUS		+
chr1	241245366	241245385	FUS		-
chr3	169500400	169500420	FUS		+
chr14	66996827	66996851	FUS		+
chr9	3529669	3529692	FUS		+
chr6	90583658	90583691	FUS		+
chr2	54141481	54141507	FUS		-
chr19	2430485	2430506	FUS		-
chr5	815245	815267	FUS		-
chr6	73399342	73399366	FUS		+
chr13	41893166	41893202	FUS		+
chr6	124367311	124367333	FUS		+
chr4	74094152	74094176	FUS		-
chr1	198277391	198277412	FUS		+
chr5	14704938	14704962	FUS		-
chr2	171865612	171865637	FUS		-
chr5	115430116	115430136	FUS		+
chr1	67510283	67510313	FUS		-
chr11	74721889	74721908	FUS		+
chr8	17816087	17816112	FUS		+
chr12	107364117	107364149	FUS		+
chr1	225161278	225161300	FUS		+
chrX	12539609	12539637	FUS		+
chr1	203771333	203771365	FUS		+
chr7	120468629	120468656	FUS		-
chr14	21731888	21731913	FUS		-
chr5	34925744	34925773	FUS		+
chr9	36351032	36351061	FUS		-
chr12	72279664	72279687	FUS		+
chrM	2131	2178	FUS		+
chr14	60722553	60722577	FUS		+
chr3	40503836	40503860	FUS		+
chr1	95268519	95268541	FUS		-
chr19	23826409	23826434	FUS		-
chr9	88201793	88201816	FUS		-
chr22	28272498	28272517	FUS		-
chrX	48857594	48857621	FUS		-
chr12	1870264	1870288	FUS		+
chr4	30978399	30978419	FUS		+
chr5	138631014	138631037	FUS		+
chr1	91306571	91306589	FUS		-
chr2	48824608	48824634	FUS		+
chr18	43473795	43473818	FUS		-
chr2	177014180	177014204	FUS		+
chr4	90712924	90712949	FUS		-
chr16	54954323	54954353	FUS		-
chr5	14721265	14721291	FUS		-
chr1	214522599	214522621	FUS		-
chr4	30727666	30727695	FUS		+
chr12	69937960	69937987	FUS		+
chr4	186085968	186085991	FUS		-
chr5	58329491	58329515	FUS		-
chr11	102704604	102704630	FUS		+
chr3	42663770	42663810	FUS		+
chr7	135083114	135083133	FUS		-
chr3	158093635	158093662	FUS		+
chr3	37115064	37115089	FUS		-
chr1	51115183	51115207	FUS		-
chr1	225701101	225701123	FUS		-
chr20	61549027	61549051	FUS		-
chr4	20340377	20340400	FUS		+
chr2	75885092	75885136	FUS		+
chr5	135518085	135518107	FUS		+
chr1	82402240	82402271	FUS		+
chr3	25585394	25585419	FUS		+
chr4	159587842	159587863	FUS		-
chr1	2239461	2239481	FUS		+
chr3	185450993	185451028	FUS		-
chr12	26898936	26898958	FUS		-
chr15	89834442	89834468	FUS		+
chr7	157004941	157004961	FUS		+
chr5	65077902	65077930	FUS		+
chr19	37579233	37579256	FUS		+
chr17	47078769	47078812	FUS		+
chr12	132577022	132577049	FUS		+
chr18	57208356	57208377	FUS		-
chr9	21987477	21987507	FUS		-
chr6	150468215	150468244	FUS		+
chr7	131177939	131177973	FUS		+
chr11	115260556	115260588	FUS		-
chr5	37474648	37474673	FUS		+
chr1	167389055	167389078	FUS		+
chr6	54775002	54775026	FUS		+
chr5	98255808	98255837	FUS		-
chr2	228121529	228121550	FUS		+
chr2	174773977	174773996	FUS		-
chr12	72157194	72157214	FUS		+
chr4	62154272	62154293	FUS		+
chr5	145666762	145666791	FUS		+
chr10	115883183	115883207	FUS		-
chr3	149683901	149683922	FUS		-
chr15	71143928	71143950	FUS		-
chr13	41931551	41931573	FUS		+
chr10	77414956	77414979	FUS		+
chr19	38201948	38201975	FUS		-
chr15	51771875	51771893	FUS		-
chr6	17649763	17649784	FUS		-
chr1	222907247	222907270	FUS		+
chr5	32361272	32361296	FUS		-
chr12	95695914	95695943	FUS		+
chr7	98690391	98690412	FUS		-
chr12	122890661	122890684	FUS		-
chr13	77679008	77679043	FUS		-
chr6	97638264	97638286	FUS		-
chr4	47886612	47886639	FUS		-
chr19	48751417	48751437	FUS		-
chr17	26430902	26430922	FUS		+
chr6	121436822	121436847	FUS		-
chr14	61779675	61779696	FUS		-
chr5	145886255	145886277	FUS		+
chr13	39600696	39600727	FUS		-
chr12	464667	464687	FUS		-
chr12	123847895	123847920	FUS		-
chr9	131571762	131571786	FUS		+
chr13	48658487	48658510	FUS		-
chr6	107895346	107895369	FUS		+
chr4	27026738	27026766	FUS		+
chr2	148795967	148796000	FUS		+
chr12	75720308	75720336	FUS		-
chr4	183079051	183079076	FUS		+
chr6	73409905	73409929	FUS		+
chr8	136630678	136630698	FUS		+
chr8	48890686	48890709	FUS		+
chr1	64497454	64497478	FUS		+
chr22	35655326	35655350	FUS		+
chr9	79853641	79853663	FUS		+
chr17	9274665	9274685	FUS		-
chr6	17651980	17652003	FUS		-
chr13	73319801	73319828	FUS		+
chr6	25547339	25547373	FUS		+
chr5	138629463	138629494	FUS		+
chrX	24567486	24567507	FUS		+
chr9	127494922	127494944	FUS		-
chr6	155058367	155058389	FUS		+
chr10	30611760	30611785	FUS		-
chr10	30628632	30628653	FUS		-
chr10	128598220	128598241	FUS		+
chr9	14250908	14250941	FUS		-
chr8	74235377	74235411	FUS		+
chr7	155452662	155452685	FUS		+
chr19	12851481	12851516	FUS		+
chr15	99420512	99420542	FUS		+
chr2	74163207	74163229	FUS		+
chr2	166605148	166605172	FUS		-
chr2	200318967	200318989	FUS		-
chr18	31790233	31790262	FUS		-
chr10	129025078	129025098	FUS		+
chr5	107247379	107247404	FUS		-
chr6	73382465	73382494	FUS		+
chr12	22673966	22673987	FUS		-
chr3	56679762	56679787	FUS		-
chr1	233096658	233096682	FUS		+
chr14	71493605	71493626	FUS		+
chr5	52937406	52937428	FUS		+
chr10	97838158	97838181	FUS		-
chr1	109472658	109472683	FUS		-
chr8	102208995	102209019	FUS		-
chr10	93744867	93744890	FUS		+
chr6	79714499	79714521	FUS		-
chr17	30805240	30805265	FUS		+
chr8	26180635	26180661	FUS		+
chr3	197339527	197339562	FUS		-
chr1	186370231	186370263	FUS		+
chr1	224552123	224552153	FUS		+
chr4	103743151	103743173	FUS		-
chr3	61218894	61218920	FUS		-
chr12	4410886	4410904	FUS		+
chr3	142497119	142497149	FUS		+
chr6	16591600	16591627	FUS		-
chr6	26056329	26056364	FUS		-
chr2	200311672	200311694	FUS		-
chr17	59793931	59793955	FUS		-
chr4	154508867	154508893	FUS		+
chr22	29002621	29002656	FUS		-
chr3	57662457	57662482	FUS		-
chr1	205582508	205582538	FUS		-
chr13	79959354	79959381	FUS		-
chr1	51114197	51114220	FUS		-
chr3	71321262	71321289	FUS		-
chr4	20271521	20271548	FUS		+
chr6	126597180	126597217	FUS		+
chr2	44632638	44632659	FUS		+
chr12	99020738	99020774	FUS		-
chr12	116648590	116648618	FUS		-
chr15	68371614	68371641	FUS		+
chr12	42842346	42842372	FUS		+
chr2	162179609	162179639	FUS		+
chr4	20301608	20301638	FUS		+
chr12	90029367	90029398	FUS		-
chr17	29114508	29114533	FUS		+
chr6	128370714	128370739	FUS		-
chr17	42960287	42960307	FUS		-
chr9	6494088	6494110	FUS		+
chr5	167981121	167981145	FUS		-
chr11	28262285	28262305	FUS		+
chr3	37915536	37915557	FUS		+
chr21	38807273	38807294	FUS		+
chr4	186124131	186124159	FUS		-
chr9	99332606	99332631	FUS		-
chr13	77599287	77599312	FUS		-
chr1	225605213	225605236	FUS		-
chr20	10262511	10262534	FUS		+
chr3	107255915	107255948	FUS		+
chr19	44741315	44741354	FUS		+
chr11	82784620	82784647	FUS		+
chr12	66535587	66535615	FUS		-
chr5	87493110	87493135	FUS		-
chr14	30179644	30179664	FUS		-
chr14	23794481	23794501	FUS		+
chr20	47652028	47652051	FUS		+
chrX	41413942	41413971	FUS		-
chr4	149282306	149282330	FUS		-
chr11	8597340	8597362	FUS		-
chr20	34323321	34323349	FUS		-
chr22	50847031	50847054	FUS		+
chr10	27821361	27821380	FUS		+
chr17	53106464	53106492	FUS		+
chr3	107247805	107247827	FUS		+
chr12	124082663	124082689	FUS		+
chr1	233498485	233498507	FUS		+
chr19	37677811	37677841	FUS		-
chr1	87362023	87362048	FUS		-
chr12	63325508	63325529	FUS		-
chr2	242276563	242276584	FUS		+
chr7	27139612	27139634	FUS		+
chr22	47181302	47181326	FUS		+
chr12	27131484	27131510	FUS		-
chr5	167975826	167975853	FUS		-
chr1	36445348	36445376	FUS		+
chr14	93551469	93551493	FUS		-
chr12	82836623	82836649	FUS		+
chr16	53756025	53756049	FUS		+
chr21	34949726	34949753	FUS		+
chr7	26733817	26733839	FUS		-
chr14	37742041	37742063	FUS		+
chr6	94017387	94017412	FUS		-
chr15	61337262	61337297	FUS		-
chr15	71032332	71032361	FUS		-
chr4	69180230	69180253	FUS		-
chr2	109436707	109436730	FUS		+
chr17	34070241	34070270	FUS		+
chr13	50648632	50648657	FUS		-
chr6	163949689	163949708	FUS		+
chr7	90020471	90020494	FUS		+
chr1	180815962	180815991	FUS		+
chr1	214212082	214212103	FUS		+
chr11	120256121	120256143	FUS		+
chr13	21362709	21362734	FUS		-
chr1	47513916	47513948	FUS		+
chr14	26947026	26947049	FUS		-
chr11	102960183	102960202	FUS		-
chr6	70451726	70451749	FUS		-
chr15	96880841	96880865	FUS		+
chr7	6513833	6513858	FUS		-
chr16	53813793	53813818	FUS		+
chr10	34725989	34726021	FUS		-
chr13	41554619	41554645	FUS		-
chr14	51721498	51721519	FUS		+
chr5	108523772	108523789	FUS		+
chr20	47593388	47593414	FUS		+
chr12	52028021	52028043	FUS		+
chr6	116455558	116455584	FUS		+
chr7	133288067	133288096	FUS		+
chr10	116601461	116601481	FUS		+
chr7	43656919	43656946	FUS		-
chr12	46764127	46764162	FUS		-
chr5	65258081	65258108	FUS		+
chr5	463207	463247	FUS		+
chr13	25470132	25470153	FUS		-
chr2	114478307	114478339	FUS		-
chr6	64363199	64363226	FUS		+
chr9	4711641	4711664	FUS		-
chr5	109071387	109071413	FUS		+
chr17	58741740	58741783	FUS		+
chr8	59361416	59361442	FUS		+
chr1	167226087	167226112	FUS		+
chr11	115266364	115266384	FUS		-
chr1	94925131	94925151	FUS		+
chr11	94153646	94153675	FUS		-
chr16	31193957	31193986	FUS		+
chr1	163299531	163299559	FUS		+
chr9	20440513	20440534	FUS		-
chr20	34298628	34298652	FUS		-
chr20	31446007	31446032	FUS		+
chr4	26866139	26866160	FUS		+
chr6	134492013	134492034	FUS		-
chr2	212271290	212271314	FUS		-
chr19	34899710	34899729	FUS		+
chr10	716415	716438	FUS		-
chr20	48809082	48809118	FUS		+
chr7	135278930	135278956	FUS		+
chr11	65396328	65396354	FUS		+
chr6	5998842	5998862	FUS		-
chr17	44128210	44128245	FUS		-
chrM	13361	13394	FUS		+
chr4	146036291	146036316	FUS		+
chr4	83349600	83349631	FUS		-
chr12	62986169	62986200	FUS		+
chr10	21261928	21261962	FUS		-
chr8	26229037	26229059	FUS		+
chr7	27622389	27622420	FUS		-
chr22	28275350	28275372	FUS		-
chr1	9849482	9849506	FUS		-
chr1	26792816	26792836	FUS		-
chr5	172563697	172563720	FUS		+
chr11	22303283	22303311	FUS		+
chr6	111876765	111876788	FUS		+
chr1	205686465	205686517	FUS		-
chr13	75885622	75885646	FUS		-
chr10	28876613	28876634	FUS		+
chr20	5558623	5558653	FUS		-
chr3	61824190	61824226	FUS		+
chr3	196845540	196845564	FUS		-
chr3	169814822	169814845	FUS		-
chr2	206947919	206947946	FUS		-
chr6	89557236	89557261	FUS		-
chr7	135100100	135100129	FUS		-
chr6	64289574	64289602	FUS		+
chr4	62162781	62162810	FUS		+
chr2	228415133	228415153	FUS		+
chr1	228880684	228880707	FUS		+
chr6	88305058	88305089	FUS		+
chr19	57935762	57935787	FUS		+
chr10	22146866	22146890	FUS		-
chr6	101318696	101318718	FUS		-
chr19	9448547	9448569	FUS		+
chr19	37041653	37041675	FUS		-
chr1	162496540	162496562	FUS		+
chr15	77652563	77652587	FUS		-
chr6	99381899	99381922	FUS		-
chr2	175218755	175218784	FUS		-
chr10	105731645	105731671	FUS		+
chrX	134495701	134495732	FUS		+
chrX	110988303	110988326	FUS		+
chr2	187497466	187497491	FUS		+
chr19	44422120	44422142	FUS		+
chr17	1294015	1294039	FUS		-
chr5	36984585	36984613	FUS		+
chr6	151677399	151677423	FUS		+
chrX	56766341	56766366	FUS		+
chr14	70399802	70399826	FUS		+
chr7	139106175	139106200	FUS		+
chr17	27775611	27775633	FUS		+
chr17	15995459	15995484	FUS		-
chr12	29881070	29881093	FUS		-
chr10	61551957	61551976	FUS		-
chr15	93435097	93435119	FUS		+
chr11	28111842	28111865	FUS		-
chr4	79216468	79216489	FUS		+
chr5	137226373	137226393	FUS		+
chr6	168310311	168310332	FUS		+
chr4	92423565	92423587	FUS		+
chr17	46622160	46622181	FUS		-
chr7	151205324	151205358	FUS		-
chr4	57882739	57882774	FUS		+
chr10	53456968	53456998	FUS		-
chr1	227494281	227494304	FUS		-
chr6	135737113	135737135	FUS		-
chr14	92254348	92254368	FUS		-
chr1	214789890	214789911	FUS		+
chr14	58677829	58677852	FUS		+
chr20	40221327	40221348	FUS		-
chr21	17199164	17199186	FUS		+
chr10	124144520	124144545	FUS		+
chr1	82279340	82279361	FUS		+
chr10	101478154	101478179	FUS		-
chr3	152019239	152019268	FUS		+
chr12	110973115	110973139	FUS		-
chr7	92237561	92237589	FUS		-
chr13	20294217	20294242	FUS		-
chr14	68546986	68547012	FUS		+
chr19	23404805	23404826	FUS		-
chr12	69091400	69091429	FUS		+
chr2	191516806	191516830	FUS		+
chr1	65067639	65067664	FUS		+
chr19	23405724	23405747	FUS		-
chr1	207527943	207527974	FUS		+
chr5	130703167	130703194	FUS		+
chr4	62079954	62079986	FUS		+
chr18	5606489	5606517	FUS		-
chr15	44386319	44386339	FUS		-
chr10	103545471	103545493	FUS		-
chr5	93424467	93424489	FUS		-
chr6	138929974	138929996	FUS		-
chr22	43350710	43350735	FUS		-
chr13	73283451	73283493	FUS		-
chr17	35972769	35972799	FUS		-
chr2	25107872	25107895	FUS		-
chr19	33871193	33871213	FUS		+
chr10	63817922	63817945	FUS		+
chr11	65270881	65270904	FUS		+
chr11	60658504	60658530	FUS		-
chr10	13491132	13491154	FUS		-
chr7	26882084	26882107	FUS		-
chr2	20232825	20232845	FUS		-
chr2	191775484	191775509	FUS		+
chr10	14944537	14944559	FUS		+
chr6	107042476	107042498	FUS		-
chr13	26849208	26849237	FUS		+
chr6	3275714	3275738	FUS		+
chr10	65035475	65035493	FUS		-
chr14	25371570	25371593	FUS		-
chr8	133686667	133686692	FUS		-
chr13	46593037	46593057	FUS		-
chr10	120471050	120471085	FUS		-
chr11	76256809	76256840	FUS		+
chr15	100186139	100186163	FUS		+
chr8	116516044	116516066	FUS		-
chr20	31434596	31434619	FUS		+
chr10	52995528	52995553	FUS		+
chr5	176574895	176574916	FUS		+
chr9	79390624	79390645	FUS		-
chr10	114521167	114521188	FUS		+
chr10	103252660	103252685	FUS		+
chr19	53743226	53743247	FUS		-
chr6	10944819	10944840	FUS		+
chr20	61547465	61547493	FUS		-
chr17	6547684	6547711	FUS		-
chr2	111420950	111420972	FUS		-
chr6	106696503	106696528	FUS		-
chr10	70098908	70098938	FUS		+
chrX	24739067	24739089	FUS		+
chr10	98718320	98718355	FUS		+
chr12	6857229	6857251	FUS		-
chr1	31484668	31484700	FUS		-
chrX	44893261	44893285	FUS		+
chr6	84124385	84124407	FUS		-
chr19	20983863	20983897	FUS		+
chr11	120305746	120305782	FUS		+
chr9	88199356	88199380	FUS		-
chr10	12069487	12069512	FUS		-
chr19	44619825	44619845	FUS		+
chr16	28876597	28876616	FUS		+
chr7	28449517	28449542	FUS		+
chr6	138927435	138927456	FUS		-
chr15	44794322	44794351	FUS		+
chr12	39244393	39244414	FUS		-
chr5	72351391	72351412	FUS		+
chr13	113198124	113198147	FUS		-
chr7	99672312	99672338	FUS		-
chr6	147602586	147602610	FUS		+
chr5	54987793	54987821	FUS		-
chr8	141701230	141701250	FUS		-
chr6	80874400	80874424	FUS		+
chr2	97290993	97291014	FUS		-
chr7	151986505	151986532	FUS		-
chr3	49061773	49061803	FUS		-
chr10	50666152	50666179	FUS		-
chr5	115140620	115140646	FUS		-
chr9	85595499	85595520	FUS		-
chr6	21597273	21597299	FUS		+
chr12	112107340	112107359	FUS		-
chr13	25893039	25893075	FUS		+
chr1	229639303	229639324	FUS		-
chrX	73809423	73809448	FUS		-
chr17	30337858	30337883	FUS		+
chr13	97999210	97999237	FUS		+
chr5	135517022	135517044	FUS		+
chr13	50637781	50637804	FUS		-
chr3	171789228	171789252	FUS		+
chr10	105048562	105048583	FUS		+
chr4	48841561	48841585	FUS		+
chr15	52841925	52841948	FUS		-
chr6	39158253	39158273	FUS		-
chr13	76323874	76323895	FUS		+
chr9	88882937	88882965	FUS		-
chr1	91404970	91405000	FUS		-
chr4	103727657	103727682	FUS		-
chr5	148921119	148921145	FUS		-
chr5	58958827	58958855	FUS		-
chr15	30942273	30942296	FUS		+
chr3	16934894	16934918	FUS		+
chr7	135071980	135072003	FUS		-
chr9	132881917	132881938	FUS		+
chr17	8471218	8471236	FUS		-
chr17	18830887	18830905	FUS		+
chr7	133362772	133362796	FUS		+
chr6	133848599	133848619	FUS		+
chrX	71426228	71426247	FUS		+
chr10	15678203	15678225	FUS		-
chr14	70869764	70869789	FUS		-
chr1	46081251	46081273	FUS		+
chr12	81521337	81521362	FUS		+
chr2	44192364	44192395	FUS		-
chr6	128751085	128751117	FUS		-
chr15	43145869	43145893	FUS		-
chr2	24414512	24414533	FUS		+
chr11	85374066	85374087	FUS		-
chr3	9935349	9935381	FUS		+
chr2	225346626	225346650	FUS		-
chr3	119151338	119151377	FUS		-
chr12	94165809	94165832	FUS		+
chr13	50649658	50649693	FUS		-
chr12	75892252	75892288	FUS		-
chr20	44708806	44708829	FUS		-
chr4	62265198	62265218	FUS		+
chr1	235480514	235480544	FUS		-
chr20	18540811	18540851	FUS		+
chr1	101455852	101455875	FUS		-
chr13	64571723	64571766	FUS		-
chr17	55903090	55903116	FUS		-
chr18	72974215	72974248	FUS		+
chr13	103465956	103465980	FUS		+
chr11	32949626	32949649	FUS		+
chr21	43422485	43422502	FUS		-
chr6	119549554	119549579	FUS		-
chr12	14521324	14521362	FUS		+
chr5	60222311	60222340	FUS		-
chr5	58958683	58958704	FUS		-
chr16	20823664	20823698	FUS		+
chr20	25316993	25317023	FUS		-
chr15	101772812	101772831	FUS		-
chr6	71218403	71218432	FUS		+
chr3	24524804	24524839	FUS		-
chr2	223484500	223484522	FUS		-
chr2	223787519	223787544	FUS		+
chr3	31628368	31628392	FUS		+
chr10	121348481	121348502	FUS		-
chr12	32507664	32507686	FUS		+
chr3	168862554	168862574	FUS		-
chr10	62546550	62546572	FUS		+
chr1	51271902	51271928	FUS		-
chrX	13712683	13712705	FUS		+
chr3	149443643	149443666	FUS		-
chr11	10825141	10825176	FUS		-
chr4	42008254	42008275	FUS		+
chr1	161070414	161070457	FUS		-
chr5	54609301	54609335	FUS		+
chr5	53604888	53604923	FUS		-
chr1	32508707	32508729	FUS		+
chr2	60685577	60685601	FUS		-
chr6	89470176	89470207	FUS		-
chr6	144188985	144189005	FUS		+
chr9	135429154	135429176	FUS		+
chr14	73587418	73587450	FUS		+
chr1	151878340	151878362	FUS		-
chr9	79949289	79949315	FUS		+
chr10	76019092	76019116	FUS		+
chr4	56407012	56407035	FUS		-
chrX	12417983	12418004	FUS		+
chr7	132512645	132512667	FUS		-
chr9	2025555	2025581	FUS		+
chr22	19398502	19398527	FUS		-
chr12	77240236	77240257	FUS		+
chr16	72675632	72675653	FUS		-
chr1	29246883	29246908	FUS		+
chr19	38126657	38126677	FUS		-
chr4	95182432	95182453	FUS		+
chr16	88826792	88826812	FUS		-
chr3	142136686	142136715	FUS		-
chr4	16273415	16273439	FUS		+
chr2	19518870	19518890	FUS		-
chr22	18382259	18382278	FUS		-
chr17	27605539	27605566	FUS		-
chr7	96761862	96761882	FUS		+
chr9	80917338	80917359	FUS		+
chr3	33173291	33173311	FUS		+
chr19	14065376	14065401	FUS		+
chr5	107000195	107000221	FUS		-
chr6	108938205	108938231	FUS		+
chrX	119071198	119071219	FUS		-
chr13	50654004	50654022	FUS		-
chr3	156422648	156422677	FUS		+
chr6	8085153	8085183	FUS		-
chr3	182746938	182746961	FUS		-
chr2	128497596	128497622	FUS		-
chr19	6391958	6391984	FUS		-
chr15	66041792	66041823	FUS		-
chr4	148554956	148554990	FUS		+
chr20	34241584	34241608	FUS		-
chr15	31004762	31004786	FUS		+
chr9	98574810	98574831	FUS		-
chr12	116589187	116589217	FUS		-
chr19	1476691	1476717	FUS		-
chr5	139854903	139854927	FUS		+
chr7	83239423	83239448	FUS		-
chr16	14020749	14020769	FUS		+
chr19	23829111	23829136	FUS		-
chr10	27119142	27119164	FUS		-
chr8	66641308	66641329	FUS		-
chr7	141441324	141441353	FUS		+
chr9	88197266	88197295	FUS		-
chr3	185009776	185009799	FUS		+
chr20	34059257	34059279	FUS		+
chr5	36214942	36214964	FUS		-
chr6	73386097	73386128	FUS		+
chr1	19451104	19451124	FUS		-
chr19	30469423	30469444	FUS		+
chr7	28103528	28103553	FUS		-
chr7	96597262	96597291	FUS		-
chr6	20444980	20445004	FUS		+
chr4	6710429	6710451	FUS		-
chr3	50098611	50098640	FUS		+
chr9	128518239	128518260	FUS		+
chr5	131930864	131930882	FUS		+
chrX	122753098	122753121	FUS		-
chr13	45119041	45119068	FUS		-
chr5	64881905	64881923	FUS		+
chr3	37286132	37286157	FUS		+
chr1	227246227	227246253	FUS		-
chr5	138654643	138654663	FUS		+
chr2	71636670	71636691	FUS		+
chr16	74323668	74323701	FUS		-
chr6	151679403	151679422	FUS		+
chr1	115249141	115249165	FUS		-
chr6	126508687	126508708	FUS		+
chr6	28253591	28253610	FUS		+
chr10	105788204	105788225	FUS		+
chr20	43704632	43704652	FUS		+
chr10	30634387	30634429	FUS		-
chr5	33468082	33468102	FUS		+
chr1	193055804	193055826	FUS		+
chr7	27666345	27666370	FUS		-
chr14	81732029	81732057	FUS		-
chr16	53790424	53790445	FUS		+
chr12	77429731	77429758	FUS		-
chr15	82150151	82150173	FUS		-
chr5	93060726	93060752	FUS		-
chr1	235297962	235297985	FUS		-
chr4	31096511	31096530	FUS		+
chr8	12942591	12942611	FUS		-
chr4	24535937	24535963	FUS		-
chr1	237893443	237893468	FUS		+
chr19	36727274	36727292	FUS		+
chr5	38848733	38848757	FUS		+
chr4	81395888	81395916	FUS		+
chr3	155615374	155615397	FUS		+
chr5	89908619	89908640	FUS		+
chr5	32600160	32600187	FUS		+
chr17	57973391	57973432	FUS		+
chr8	110569856	110569881	FUS		+
chrX	68968157	68968183	FUS		+
chr6	87896995	87897017	FUS		+
chr20	51606654	51606677	FUS		+
chr12	104491488	104491510	FUS		+
chr2	8824403	8824435	FUS		+
chr1	51142735	51142762	FUS		-
chr1	243918977	243918999	FUS		-
chr10	31786099	31786120	FUS		+
chr4	54316523	54316539	FUS		+
chrX	24790113	24790134	FUS		+
chr1	178139882	178139906	FUS		+
chr10	5496430	5496453	FUS		+
chr12	26947083	26947107	FUS		-
chr4	4270581	4270604	FUS		-
chr18	77880434	77880459	FUS		+
chr7	21818704	21818722	FUS		+
chr12	1323645	1323674	FUS		+
chr10	79555343	79555365	FUS		-
chrX	37844626	37844647	FUS		+
chr6	145019555	145019582	FUS		+
chr12	121138938	121138961	FUS		+
chr3	169281717	169281744	FUS		-
chr2	46096319	46096344	FUS		+
chr1	12443126	12443151	FUS		+
chr19	41770664	41770696	FUS		+
chr7	90347710	90347732	FUS		+
chr2	240945991	240946013	FUS		-
chr9	95161512	95161536	FUS		+
chr3	100432460	100432486	FUS		+
chr17	59152507	59152540	FUS		+
chr8	109216134	109216160	FUS		-
chr10	97905934	97905956	FUS		+
chr12	15937711	15937733	FUS		-
chr8	126228383	126228411	FUS		+
chr6	139011896	139011924	FUS		-
chr6	15253205	15253228	FUS		+
chr9	114313341	114313367	FUS		+
chr13	37485076	37485105	FUS		-
chr12	90081701	90081722	FUS		-
chr2	175937996	175938026	FUS		-
chr4	13397392	13397415	FUS		-
chr3	125058427	125058451	FUS		-
chr13	79892003	79892025	FUS		-
chr4	146769287	146769317	FUS		-
chr2	209101575	209101605	FUS		-
chr9	13125938	13125965	FUS		-
chr3	119391618	119391641	FUS		-
chr1	22108255	22108275	FUS		-
chr17	62515581	62515609	FUS		+
chr9	5705352	5705374	FUS		+
chr11	116927133	116927159	FUS		-
chr4	88016076	88016107	FUS		+
chr15	59663037	59663061	FUS		-
chr19	58021682	58021704	FUS		+
chr19	3634475	3634495	FUS		-
chrX	69525028	69525069	FUS		+
chr16	12276840	12276868	FUS		+
chr11	110333221	110333256	FUS		+
chr5	77908732	77908754	FUS		-
chr9	129647071	129647099	FUS		+
chr1	167694324	167694343	FUS		+
chr19	51306331	51306354	FUS		-
chr12	50616073	50616096	FUS		-
chr20	55745499	55745533	FUS		-
chrX	44768068	44768095	FUS		+
chr15	44378622	44378643	FUS		-
chr4	87707265	87707301	FUS		+
chr15	89794246	89794266	FUS		+
chr1	44920168	44920191	FUS		+
chr4	153287250	153287282	FUS		-
chr2	135883654	135883674	FUS		+
chr3	71448856	71448879	FUS		-
chr10	53254367	53254394	FUS		+
chr3	79051584	79051606	FUS		-
chr14	68983006	68983031	FUS		+
chr10	115661097	115661125	FUS		+
chrX	73189184	73189207	FUS		+
chr3	12056817	12056839	FUS		+
chr5	82602856	82602877	FUS		+
chr18	46953600	46953623	FUS		-
chr3	185645197	185645217	FUS		-
chr8	15591620	15591639	FUS		+
chr10	73993406	73993426	FUS		+
chr2	225370731	225370753	FUS		-
chr7	111770520	111770552	FUS		-
chr15	57437298	57437319	FUS		+
chr7	39216156	39216186	FUS		+
chr5	81040660	81040689	FUS		-
chr20	8390896	8390916	FUS		+
chr13	73336186	73336217	FUS		-
chr8	15529948	15529967	FUS		+
chr2	159317667	159317692	FUS		+
chr5	148907685	148907711	FUS		-
chr14	102552378	102552397	FUS		-
chr11	10830304	10830336	FUS		-
chr1	171560448	171560470	FUS		+
chr3	50982015	50982039	FUS		+
chr10	31787629	31787654	FUS		+
chr7	82698704	82698729	FUS		-
chr8	42827149	42827170	FUS		+
chr18	72562936	72562956	FUS		+
chr8	6313113	6313135	FUS		+
chr13	96940555	96940576	FUS		+
chr2	227805104	227805129	FUS		+
chr1	246425632	246425655	FUS		-
chr7	42267485	42267507	FUS		-
chr4	106711109	106711130	FUS		+
chr2	175075487	175075513	FUS		-
chr9	74504621	74504644	FUS		-
chr1	229577636	229577660	FUS		-
chr13	34432747	34432771	FUS		+
chr10	32557247	32557267	FUS		-
chr15	64428941	64428965	FUS		+
chr10	88220998	88221023	FUS		-
chr7	155463522	155463548	FUS		+
chr10	104416874	104416899	FUS		+
chr2	28162969	28162990	FUS		+
chr7	131179395	131179428	FUS		+
chr12	96663098	96663128	FUS		+
chr1	61848771	61848798	FUS		+
chrX	73047374	73047406	FUS		-
chr5	131027873	131027897	FUS		-
chr6	57006950	57006976	FUS		+
chr4	77897289	77897309	FUS		+
chr1	163294601	163294620	FUS		+
chr14	55068544	55068567	FUS		+
chr1	35652548	35652570	FUS		-
chrX	44857628	44857647	FUS		+
chr7	87463991	87464020	FUS		-
chr8	126021562	126021585	FUS		+
chr2	112014801	112014830	FUS		-
chr8	25858087	25858111	FUS		-
chr6	133092648	133092678	FUS		-
chr6	160172380	160172408	FUS		+
chr11	75653672	75653695	FUS		+
chr9	88445550	88445577	FUS		+
chr6	71184868	71184890	FUS		+
chr21	34942695	34942716	FUS		+
chr14	91473729	91473758	FUS		-
chr7	42962399	42962418	FUS		-
chr1	100489016	100489040	FUS		+
chr10	101941751	101941776	FUS		-
chr10	11613724	11613749	FUS		-
chr9	4504325	4504351	FUS		+
chr3	3208979	3209002	FUS		-
chr6	46334315	46334334	FUS		-
chr21	38508282	38508309	FUS		+
chr5	138269999	138270029	FUS		+
chr10	31644230	31644256	FUS		+
chr22	36382976	36383002	FUS		-
chrX	123123136	123123156	FUS		+
chr10	30599151	30599176	FUS		-
chr2	213337848	213337874	FUS		-
chr3	179503670	179503694	FUS		+
chr6	170165429	170165450	FUS		+
chr2	21017852	21017871	FUS		-
chr1	173980864	173980884	FUS		-
chr3	42664535	42664572	FUS		+
chr3	10107627	10107653	FUS		+
chr2	170416330	170416356	FUS		-
chr1	167276393	167276419	FUS		+
chr17	55414551	55414573	FUS		+
chr1	229458768	229458791	FUS		+
chr5	37212707	37212734	FUS		-
chr9	94017315	94017341	FUS		-
chrX	67435938	67435961	FUS		-
chr2	30841952	30841977	FUS		+
chr14	97311539	97311573	FUS		+
chr1	245006768	245006805	FUS		-
chr6	124407914	124407951	FUS		+
chr14	68487327	68487354	FUS		+
chr14	68117746	68117769	FUS		+
chr6	161422277	161422301	FUS		+
chr9	72325572	72325599	FUS		-
chr3	38260288	38260315	FUS		+
chr11	85372367	85372392	FUS		-
chr8	62418889	62418920	FUS		-
chr15	76216836	76216858	FUS		+
chr1	154188148	154188171	FUS		-
chr1	6284690	6284713	FUS		-
chr13	21873857	21873879	FUS		+
chr3	99887995	99888017	FUS		+
chr21	36211149	36211171	FUS		-
chr7	124532967	124532999	FUS		-
chr15	66795503	66795524	FUS		-
chr7	11139369	11139392	FUS		+
chr16	1719236	1719263	FUS		+
chrX	84502817	84502845	FUS		+
chr12	70715748	70715769	FUS		+
chr5	153433711	153433730	FUS		+
chr4	1294101	1294123	FUS		+
chr18	32199694	32199715	FUS		+
chr5	114461040	114461065	FUS		-
chr5	82460138	82460183	FUS		+
chr7	120473241	120473260	FUS		-
chr2	9989527	9989553	FUS		+
chr3	11379427	11379455	FUS		+
chr13	31887212	31887233	FUS		+
chr3	105444654	105444676	FUS		-
chr3	135877506	135877533	FUS		-
chr10	7986385	7986408	FUS		+
chr7	69130688	69130709	FUS		+
chr18	19046110	19046145	FUS		+
chr20	9094241	9094266	FUS		+
chr1	16175444	16175466	FUS		+
chr13	49701840	49701865	FUS		+
chr7	132749041	132749061	FUS		-
chr12	67163845	67163869	FUS		-
chr9	123943280	123943301	FUS		-
chr5	112205070	112205090	FUS		+
chr1	54510496	54510539	FUS		-
chr1	246803749	246803776	FUS		+
chr2	191373029	191373053	FUS		-
chr12	57068118	57068142	FUS		-
chr8	109260154	109260177	FUS		-
chr1	16224646	16224670	FUS		+
chr13	46048001	46048030	FUS		+
chr11	117040907	117040941	FUS		+
chr3	170111200	170111233	FUS		+
chr7	55435616	55435643	FUS		+
chr15	77338377	77338406	FUS		-
chr13	34418082	34418103	FUS		+
chr6	88385491	88385519	FUS		-
chr22	28835707	28835726	FUS		-
chr14	67800323	67800364	FUS		+
chr3	23932090	23932127	FUS		+
chr1	52321061	52321093	FUS		-
chr8	8652191	8652214	FUS		-
chr1	52165659	52165683	FUS		+
chr5	179462284	179462304	FUS		-
chr12	72053944	72053978	FUS		-
chr19	38464639	38464660	FUS		+
chr3	185524597	185524619	FUS		-
chr12	125510196	125510223	FUS		+
chr21	38844994	38845027	FUS		+
chr4	99283305	99283334	FUS		+
chr3	185497636	185497665	FUS		-
chr5	159439988	159440013	FUS		+
chr19	30728347	30728370	FUS		+
chr10	88239847	88239869	FUS		-
chr1	168877565	168877587	FUS		-
chr16	5137022	5137045	FUS		-
chr5	112103241	112103271	FUS		+
chr21	38617443	38617466	FUS		-
chr11	94905599	94905625	FUS		-
chr11	27198473	27198496	FUS		-
chr1	210412854	210412889	FUS		+
chr7	157006871	157006893	FUS		+
chr1	21401015	21401044	FUS		-
chrX	106330215	106330239	FUS		-
chr1	236751404	236751428	FUS		-
chr13	96803215	96803238	FUS		+
chr5	108672002	108672024	FUS		-
chr15	61364534	61364571	FUS		-
chrX	69722764	69722786	FUS		+
chr1	174427102	174427124	FUS		+
chr2	61761836	61761857	FUS		-
chr1	153613728	153613750	FUS		+
chr1	178071996	178072018	FUS		+
chr22	34243554	34243579	FUS		-
chr1	226449957	226449978	FUS		-
chr17	38974454	38974486	FUS		-
chr4	108969389	108969421	FUS		-
chr6	36566842	36566866	FUS		+
chr13	95244007	95244037	FUS		-
chr20	8228205	8228240	FUS		+
chr4	151461098	151461129	FUS		-
chrX	12302324	12302347	FUS		+
chr1	204501840	204501870	FUS		+
chr17	1756520	1756539	FUS		+
chr6	126323558	126323591	FUS		+
chr1	169108313	169108334	FUS		-
chr18	37036052	37036080	FUS		-
chr5	172396158	172396186	FUS		+
chr17	80546982	80547003	FUS		+
chr5	16597380	16597404	FUS		-
chr12	54681986	54682008	FUS		+
chr19	47451827	47451847	FUS		+
chr6	155060513	155060543	FUS		+
chr10	886165	886193	FUS		-
chr4	2860559	2860582	FUS		+
chr12	14521203	14521230	FUS		+
chr6	107878526	107878548	FUS		+
chr1	244869887	244869911	FUS		+
chr16	85709419	85709439	FUS		+
chr2	28279716	28279742	FUS		+
chr11	16777766	16777790	FUS		+
chr5	106963451	106963474	FUS		-
chr6	71540485	71540507	FUS		+
chr5	43029291	43029309	FUS		-
chr11	28150429	28150455	FUS		+
chr12	53808342	53808374	FUS		+
chr2	9128807	9128833	FUS		-
chr10	933163	933194	FUS		-
chr20	61533915	61533937	FUS		-
chr12	120146930	120146954	FUS		-
chr2	232990646	232990673	FUS		+
chr10	75834516	75834542	FUS		+
chr1	243611112	243611134	FUS		+
chr1	243876410	243876430	FUS		-
chr15	67859670	67859693	FUS		+
chr1	46074211	46074235	FUS		+
chr6	99856203	99856221	FUS		-
chr4	141671924	141671956	FUS		-
chr10	114758628	114758650	FUS		+
chrX	12257175	12257199	FUS		+
chr6	149123629	149123659	FUS		+
chr5	96727530	96727552	FUS		+
chr1	78114487	78114511	FUS		-
chr11	107960778	107960805	FUS		+
chr5	53487187	53487216	FUS		-
chr1	75996095	75996122	FUS		-
chrX	149888370	149888404	FUS		+
chr7	81940295	81940321	FUS		-
chr21	46190738	46190771	FUS		-
chr2	99177520	99177542	FUS		+
chr5	176651105	176651129	FUS		+
chr6	20667773	20667800	FUS		+
chr14	81042610	81042635	FUS		-
chr7	97484584	97484605	FUS		-
chr9	110091423	110091460	FUS		+
chr15	68585047	68585069	FUS		+
chr19	13055263	13055297	FUS		+
chr5	127766692	127766723	FUS		-
chr13	26974421	26974447	FUS		+
chr19	52393283	52393311	FUS		-
chr18	59954405	59954425	FUS		+
chr10	114321042	114321064	FUS		+
chr7	114090276	114090302	FUS		+
chr12	80219085	80219109	FUS		-
chr16	78493350	78493374	FUS		+
chr12	110606460	110606480	FUS		+
chr12	46295981	46296008	FUS		+
chr15	25657609	25657631	FUS		-
chr19	34930363	34930397	FUS		+
chr20	14538154	14538179	FUS		+
chr5	40777546	40777566	FUS		-
chr5	121399880	121399913	FUS		-
chr18	77973330	77973362	FUS		-
chr15	49404986	49405012	FUS		-
chr13	30420032	30420060	FUS		-
chr5	102533664	102533687	FUS		+
chr3	131849535	131849556	FUS		-
chr11	65193613	65193641	FUS		+
chr8	26193049	26193074	FUS		+
chr9	20802957	20802990	FUS		+
chr8	9585554	9585587	FUS		+
chr22	40728712	40728733	FUS		+
chr7	17973678	17973700	FUS		-
chr5	140801834	140801864	FUS		+
chr10	32658722	32658747	FUS		-
chr2	73025995	73026017	FUS		-
chr1	146716571	146716591	FUS		+
chr13	21475091	21475116	FUS		-
chr21	40719130	40719160	FUS		-
chr7	18390773	18390796	FUS		+
chr14	55511323	55511358	FUS		+
chr3	77166515	77166542	FUS		+
chr7	127010338	127010365	FUS		-
chr2	42510750	42510776	FUS		+
chr4	39123708	39123734	FUS		+
chr10	52951836	52951864	FUS		+
chr18	39968153	39968172	FUS		+
chr15	42528211	42528242	FUS		-
chr13	79958921	79958950	FUS		-
chr10	11621482	11621502	FUS		-
chr10	93042231	93042259	FUS		+
chrX	112083951	112083969	FUS		-
chr13	45596640	45596668	FUS		+
chr7	69613444	69613472	FUS		+
chr6	138823051	138823085	FUS		-
chr12	26224254	26224319	FUS		+
chrX	110992706	110992742	FUS		+
chr1	245013741	245013766	FUS		-
chr10	7312853	7312881	FUS		-
chr11	77527631	77527658	FUS		-
chr19	34938684	34938714	FUS		+
chr15	44854141	44854170	FUS		+
chr10	11524351	11524379	FUS		-
chr8	25744308	25744331	FUS		-
chr14	73568518	73568551	FUS		+
chr10	96336393	96336418	FUS		+
chr17	54918911	54918936	FUS		+
chr2	58387892	58387918	FUS		-
chr2	175081609	175081644	FUS		-
chr13	76275704	76275724	FUS		+
chr7	110800916	110800940	FUS		-
chr6	89519397	89519422	FUS		-
chr2	131826753	131826785	FUS		-
chr16	3509393	3509420	FUS		+
chr12	25261596	25261619	FUS		-
chr20	39811810	39811846	FUS		-
chr7	152370138	152370168	FUS		-
chr12	14519326	14519353	FUS		+
chr21	33460605	33460625	FUS		-
chr2	178338382	178338414	FUS		+
chr5	72141162	72141186	FUS		+
chr8	48974556	48974575	FUS		+
chr12	11013748	11013784	FUS		-
chr8	75304453	75304474	FUS		+
chr8	119033128	119033149	FUS		-
chr5	5470650	5470671	FUS		+
chr15	61496537	61496559	FUS		-
chr11	9612229	9612252	FUS		+
chr7	148403522	148403544	FUS		+
chr7	99662583	99662610	FUS		-
chr13	97026537	97026561	FUS		+
chr7	26799352	26799377	FUS		-
chr1	206873788	206873808	FUS		+
chr17	28718762	28718783	FUS		+
chr18	51729104	51729126	FUS		-
chr2	217039137	217039162	FUS		+
chr13	38285555	38285589	FUS		-
chr3	52678996	52679018	FUS		-
chr15	66648288	66648308	FUS		-
chr3	11649098	11649120	FUS		-
chr1	234741598	234741621	FUS		-
chr12	11306438	11306458	FUS		-
chr11	110503538	110503561	FUS		-
chr19	44722268	44722289	FUS		+
chr15	52844040	52844076	FUS		-
chr9	5932941	5932964	FUS		-
chr14	76854296	76854324	FUS		+
chr2	61495766	61495789	FUS		-
chr19	37240807	37240829	FUS		-
chr4	146434754	146434786	FUS		+
chr12	11253572	11253595	FUS		-
chr12	15879873	15879896	FUS		-
chr2	213345818	213345844	FUS		-
chr1	71536211	71536251	FUS		-
chr6	64286629	64286668	FUS		+
chr11	812805	812831	FUS		+
chr1	211436949	211436968	FUS		+
chr13	94468829	94468852	FUS		+
chr3	99742912	99742952	FUS		+
chr6	36062418	36062437	FUS		+
chr15	93445024	93445050	FUS		+
chr6	91225117	91225144	FUS		-
chr8	90765746	90765770	FUS		-
chr9	123547714	123547737	FUS		-
chr2	111905878	111905911	FUS		+
chr8	53599295	53599322	FUS		-
chr1	245005154	245005175	FUS		-
chr16	47165524	47165546	FUS		-
chr8	119070481	119070501	FUS		-
chr5	37106839	37106872	FUS		-
chr8	25169680	25169701	FUS		+
chr1	6756251	6756279	FUS		-
chr3	124942194	124942214	FUS		-
chr21	33972529	33972550	FUS		-
chr11	27390931	27390970	FUS		-
chr12	123080372	123080397	FUS		+
chr19	38067610	38067632	FUS		-
chr12	11299026	11299064	FUS		-
chr2	118593549	118593581	FUS		+
chr7	110995226	110995249	FUS		-
chr3	17747834	17747856	FUS		-
chr2	28620526	28620555	FUS		+
chr1	91484950	91484978	FUS		-
chr21	42556794	42556825	FUS		+
chr1	167995462	167995495	FUS		+
chr11	118319054	118319079	FUS		+
chr19	57114807	57114837	FUS		+
chr9	82281839	82281868	FUS		+
chr6	24783259	24783283	FUS		+
chr5	98243946	98243980	FUS		-
chr8	135611440	135611462	FUS		-
chr9	127527404	127527440	FUS		-
chr10	43639824	43639847	FUS		+
chr13	103301862	103301895	FUS		+
chr10	5844667	5844698	FUS		-
chr11	9469005	9469027	FUS		+
chr22	39259310	39259335	FUS		-
chr3	99730835	99730864	FUS		+
chr9	110086186	110086205	FUS		+
chr14	63838669	63838706	FUS		-
chr3	193378431	193378453	FUS		+
chr4	175205111	175205134	FUS		+
chr8	100449462	100449487	FUS		+
chr4	76438388	76438409	FUS		-
chr5	180237262	180237282	FUS		-
chr19	24113146	24113170	FUS		+
chrX	129758887	129758912	FUS		-
chr1	230787099	230787119	FUS		+
chr12	32136594	32136617	FUS		+
chrX	138219932	138219968	FUS		-
chr2	182329960	182329989	FUS		+
chr12	42491756	42491784	FUS		-
chr13	37482691	37482721	FUS		-
chr10	6575585	6575620	FUS		-
chr12	116533126	116533148	FUS		-
chr2	100457629	100457652	FUS		-
chr8	106702462	106702484	FUS		+
chr5	98196217	98196239	FUS		-
chr4	143388	143413	FUS		+
chr1	171557769	171557796	FUS		+
chr6	10409841	10409861	FUS		-
chr8	95805305	95805331	FUS		+
chr4	122787882	122787910	FUS		-
chr12	56295247	56295274	FUS		-
chr22	28876193	28876223	FUS		-
chr11	84133430	84133453	FUS		-
chr12	122989809	122989834	FUS		-
chr4	160041021	160041045	FUS		+
chrX	41581872	41581900	FUS		-
chr1	23401286	23401306	FUS		+
chr12	50138993	50139024	FUS		+
chr1	247007307	247007329	FUS		-
chr2	75187329	75187350	FUS		+
chr3	167784919	167784951	FUS		-
chr22	50167797	50167817	FUS		-
chr3	61128628	61128650	FUS		-
chr4	107117432	107117458	FUS		-
chr3	24020221	24020251	FUS		+
chr6	56568853	56568874	FUS		-
chr2	37143070	37143093	FUS		-
chr4	123264888	123264910	FUS		+
chr7	148542982	148543001	FUS		-
chr8	125538126	125538148	FUS		-
chr7	140610966	140610988	FUS		-
chr4	102262822	102262844	FUS		-
chr2	149496716	149496737	FUS		+
chr1	66094672	66094699	FUS		+
chr2	37076425	37076453	FUS		-
chrX	71687792	71687815	FUS		-
chr15	77009633	77009655	FUS		-
chr4	153372172	153372197	FUS		-
chr10	121335939	121335957	FUS		-
chr4	432278	432305	FUS		-
chr7	116512561	116512592	FUS		+
chr5	110637279	110637308	FUS		+
chr3	72425420	72425445	FUS		-
chr18	9955194	9955237	FUS		+
chr12	12385574	12385600	FUS		-
chr19	44611676	44611704	FUS		-
chr12	27166147	27166168	FUS		-
chr11	94602172	94602194	FUS		+
chr15	36876778	36876813	FUS		+
chr14	76620600	76620626	FUS		+
chr3	69147920	69147943	FUS		+
chrX	53703123	53703149	FUS		-
chr19	44517089	44517116	FUS		+
chr13	72176332	72176360	FUS		-
chr5	118524533	118524555	FUS		+
chr11	85728542	85728570	FUS		-
chr13	98119553	98119577	FUS		+
chr1	231469447	231469471	FUS		-
chr2	200283350	200283374	FUS		-
chr1	178138061	178138080	FUS		+
chr5	61811083	61811116	FUS		+
chr12	11312735	11312763	FUS		-
chr2	232323048	232323076	FUS		-
chr15	44707381	44707412	FUS		+
chr13	72248140	72248164	FUS		-
chr4	157884141	157884167	FUS		-
chr17	30695286	30695313	FUS		+
chr13	50638331	50638354	FUS		-
chrX	135923687	135923708	FUS		-
chr1	214798538	214798564	FUS		+
chr1	28224772	28224791	FUS		-
chr11	9004327	9004360	FUS		-
chr6	143761933	143761955	FUS		-
chr16	12245148	12245183	FUS		+
chr5	93959547	93959569	FUS		+
chr21	37480788	37480811	FUS		-
chr10	103923582	103923611	FUS		+
chr10	53451839	53451858	FUS		+
chr19	41097056	41097086	FUS		+
chr9	91928479	91928505	FUS		+
chr10	70895755	70895778	FUS		+
chrX	24838749	24838770	FUS		+
chr18	54478963	54478980	FUS		+
chr1	146762722	146762742	FUS		+
chr10	98672570	98672603	FUS		+
chr10	70743512	70743543	FUS		+
chr3	130429564	130429590	FUS		-
chr1	51440274	51440304	FUS		+
chr13	61139584	61139608	FUS		+
chr2	58385696	58385720	FUS		+
chr17	2576392	2576415	FUS		+
chr20	25347234	25347252	FUS		-
chr10	38337207	38337232	FUS		+
chr4	69179209	69179235	FUS		-
chr3	66519342	66519373	FUS		-
chr7	152343565	152343599	FUS		-
chr11	3388828	3388851	FUS		-
chr19	53120672	53120696	FUS		-
chrX	69508500	69508519	FUS		-
chr13	20397876	20397898	FUS		-
chr3	125053219	125053258	FUS		-
chr8	28003856	28003876	FUS		+
chr3	142462059	142462081	FUS		+
chr14	30370765	30370797	FUS		-
chr10	88970541	88970568	FUS		-
chr5	154250699	154250730	FUS		+
chr3	33157301	33157326	FUS		+
chr5	68499953	68499974	FUS		+
chr1	227844571	227844599	FUS		+
chr1	186288799	186288818	FUS		-
chr5	112080947	112080966	FUS		+
chr12	70706396	70706431	FUS		+
chr3	20003530	20003548	FUS		+
chr3	66401287	66401308	FUS		+
chr12	7112522	7112543	FUS		+
chr10	89627956	89627987	FUS		+
chr6	165886329	165886357	FUS		-
chr6	96056519	96056551	FUS		+
chr12	76930342	76930363	FUS		-
chr14	78186451	78186484	FUS		+
chr6	44411921	44411945	FUS		+
chr4	53958847	53958869	FUS		-
chr19	32857718	32857739	FUS		+
chr7	26733096	26733120	FUS		-
chr6	97682255	97682280	FUS		-
chr1	91981016	91981036	FUS		+
chrX	123025898	123025923	FUS		+
chr1	219365164	219365190	FUS		+
chr7	139480142	139480164	FUS		+
chr11	105963731	105963751	FUS		+
chr12	26574479	26574512	FUS		-
chr19	30104840	30104864	FUS		+
chr11	43858598	43858625	FUS		+
chrX	24972442	24972467	FUS		+
chr6	126756139	126756163	FUS		+
chr4	87860155	87860177	FUS		+
chr8	28779684	28779715	FUS		+
chr10	74894298	74894327	FUS		-
chr5	126158988	126159012	FUS		+
chr3	176740151	176740171	FUS		-
chr1	68947057	68947087	FUS		-
chr5	179350874	179350895	FUS		-
chr16	47275057	47275088	FUS		-
chr19	42673228	42673249	FUS		-
chr4	151297557	151297581	FUS		-
chr3	185023934	185023969	FUS		+
chr9	13278043	13278062	FUS		-
chr13	40031526	40031556	FUS		-
chr12	57803473	57803500	FUS		-
chr1	235380914	235380945	FUS		-
chr11	65191764	65191787	FUS		+
chr1	82324625	82324648	FUS		+
chr1	143440491	143440523	FUS		-
chr4	149324421	149324443	FUS		-
chr7	28694294	28694314	FUS		+
chr10	99192859	99192888	FUS		+
chr15	52602170	52602195	FUS		-
chr7	104836737	104836760	FUS		-
chr3	121231618	121231653	FUS		-
chr9	79886746	79886771	FUS		+
chr5	60707744	60707768	FUS		+
chr18	37317440	37317460	FUS		-
chr6	45235710	45235733	FUS		-
chr20	47904665	47904698	FUS		+
chr2	38971938	38971967	FUS		-
chr19	58201639	58201669	FUS		+
chr19	48949701	48949721	FUS		+
chr1	171469048	171469071	FUS		+
chr10	126635412	126635433	FUS		+
chr10	49532457	49532482	FUS		+
chr5	65371953	65371987	FUS		+
chr3	171028384	171028411	FUS		-
chr14	55512182	55512207	FUS		+
chr5	139822179	139822204	FUS		+
chr14	51285837	51285869	FUS		-
chr12	88443559	88443599	FUS		+
chr8	67545227	67545264	FUS		-
chr11	11968793	11968814	FUS		+
chr12	62715050	62715079	FUS		+
chrX	73190254	73190278	FUS		+
chr13	95807812	95807838	FUS		-
chr5	102109160	102109182	FUS		+
chr12	110644199	110644226	FUS		+
chr17	48829487	48829509	FUS		+
chr7	93245724	93245748	FUS		+
chr7	3487013	3487036	FUS		+
chr1	202924199	202924219	FUS		-
chr1	246185050	246185076	FUS		-
chr6	157235000	157235025	FUS		+
chr18	34432869	34432892	FUS		+
chr9	100228902	100228923	FUS		+
chr6	149983218	149983241	FUS		-
chr22	36751205	36751228	FUS		-
chr20	8170298	8170320	FUS		+
chr15	79180866	79180900	FUS		+
chr5	112124880	112124909	FUS		+
chr7	91958092	91958122	FUS		+
chr2	39550430	39550448	FUS		-
chr11	78283461	78283480	FUS		-
chrX	73452759	73452781	FUS		-
chr3	158797248	158797269	FUS		+
chr14	64914611	64914631	FUS		+
chr6	15342729	15342750	FUS		+
chr17	60617353	60617382	FUS		+
chr3	140690326	140690349	FUS		+
chr7	42957020	42957043	FUS		-
chr5	126890187	126890211	FUS		+
chr7	113876009	113876029	FUS		+
chr1	225117846	225117872	FUS		+
chr12	1357360	1357387	FUS		+
chr8	30462069	30462089	FUS		-
chr2	162247638	162247667	FUS		+
chr1	40343253	40343284	FUS		-
chr10	97915776	97915804	FUS		+
chr5	148876972	148876993	FUS		-
chr5	58800161	58800189	FUS		-
chr13	33200331	33200360	FUS		+
chr16	53729795	53729820	FUS		-
chr6	39079455	39079479	FUS		-
chr7	87463301	87463322	FUS		-
chr6	1314251	1314274	FUS		+
chr15	42450915	42450938	FUS		-
chr5	145869656	145869679	FUS		+
chr5	92919346	92919370	FUS		+
chr12	11088280	11088302	FUS		-
chr19	34685755	34685788	FUS		+
chrX	73052641	73052669	FUS		-
chr6	16664502	16664534	FUS		-
chrX	39911179	39911202	FUS		-
chr3	196805677	196805703	FUS		-
chr3	180322059	180322082	FUS		+
chr2	148802357	148802382	FUS		+
chr4	39734178	39734201	FUS		+
chr4	143603822	143603851	FUS		-
chrX	31139896	31139920	FUS		-
chr6	76392216	76392242	FUS		+
chr2	27436315	27436339	FUS		+
chr10	34554224	34554243	FUS		-
chr14	68358362	68358394	FUS		+
chr1	33321737	33321773	FUS		+
chr19	33204503	33204524	FUS		+
chr22	40487822	40487845	FUS		+
chr8	71291562	71291586	FUS		-
chr19	18545199	18545222	FUS		+
chr5	6722585	6722617	FUS		+
chr15	60883160	60883180	FUS		-
chr13	64563207	64563235	FUS		-
chr7	105274453	105274479	FUS		-
chr5	94866647	94866671	FUS		-
chr4	57799244	57799268	FUS		+
chr5	53308043	53308064	FUS		-
chr1	180417401	180417423	FUS		-
chr17	45264987	45265016	FUS		-
chr10	13679145	13679174	FUS		+
chr1	53290925	53290955	FUS		+
chr8	130941730	130941760	FUS		-
chrX	107331028	107331059	FUS		-
chr13	97989133	97989157	FUS		+
chr12	40281601	40281621	FUS		-
chr20	21341510	21341535	FUS		+
chr3	78672683	78672707	FUS		-
chr6	165760632	165760653	FUS		-
chr2	136288183	136288202	FUS		-
chr5	14853323	14853342	FUS		-
chr7	96634072	96634093	FUS		-
chr1	224598117	224598141	FUS		-
chr4	79357870	79357903	FUS		+
chr3	11509484	11509509	FUS		+
chr12	75892023	75892045	FUS		-
chr3	55768011	55768035	FUS		-
chr3	185645007	185645026	FUS		-
chr1	149582631	149582661	FUS		+
chr10	53522386	53522416	FUS		+
chr12	80326937	80326958	FUS		-
chr4	87597449	87597486	FUS		+
chr12	11230311	11230330	FUS		-
chr2	145264872	145264898	FUS		-
chr5	139816823	139816847	FUS		+
chr12	14550395	14550417	FUS		+
chr2	68536511	68536542	FUS		-
chr17	57754365	57754385	FUS		+
chr3	148799263	148799299	FUS		-
chr7	110847369	110847391	FUS		-
chr3	77194707	77194738	FUS		+
chr7	93334073	93334097	FUS		+
chr3	176788130	176788158	FUS		-
chr19	8028267	8028296	FUS		-
chr17	48832894	48832917	FUS		+
chr4	114822315	114822337	FUS		-
chr8	17502388	17502419	FUS		-
chrX	12365020	12365040	FUS		+
chr11	9223793	9223815	FUS		-
chr7	82760022	82760050	FUS		-
chrX	107969549	107969574	FUS		-
chr21	38818276	38818307	FUS		+
chr1	205584227	205584257	FUS		-
chr11	108811623	108811651	FUS		+
chr1	35473709	35473732	FUS		-
chr2	183791652	183791679	FUS		-
chr3	53008291	53008310	FUS		-
chr6	12103225	12103250	FUS		+
chrX	119573101	119573120	FUS		-
chr6	36512732	36512761	FUS		-
chr19	9251244	9251264	FUS		+
chr10	5848175	5848198	FUS		-
chr9	4862681	4862705	FUS		+
chr4	183483329	183483353	FUS		+
chr1	68946029	68946050	FUS		-
chr7	55108527	55108556	FUS		+
chr15	72860352	72860389	FUS		+
chr8	37511622	37511643	FUS		-
chr8	8861334	8861356	FUS		+
chr8	11020387	11020410	FUS		-
chr16	78583590	78583610	FUS		+
chr2	72922534	72922560	FUS		-
chr10	5754786	5754813	FUS		+
chr12	28567065	28567088	FUS		+
chrX	84512154	84512180	FUS		+
chr2	227722281	227722307	FUS		+
chr4	184168091	184168118	FUS		+
chr7	106922590	106922616	FUS		-
chr2	38251134	38251156	FUS		+
chr3	73095625	73095655	FUS		+
chr10	89633773	89633795	FUS		+
chr9	133760857	133760877	FUS		+
chr7	63778811	63778842	FUS		+
chr18	33720821	33720846	FUS		+
chr8	119088466	119088489	FUS		-
chr12	22787839	22787863	FUS		+
chr11	13751922	13751948	FUS		+
chr3	78978205	78978225	FUS		-
chr14	61208637	61208656	FUS		+
chr17	59940049	59940072	FUS		-
chr14	100744259	100744285	FUS		+
chr18	51902383	51902413	FUS		+
chr1	234609677	234609698	FUS		-
chr3	176802167	176802190	FUS		-
chr4	85117947	85117969	FUS		-
chr1	157091482	157091505	FUS		-
chr1	242047053	242047076	FUS		+
chr5	106993920	106993947	FUS		-
chr9	33907150	33907173	FUS		+
chr21	32770690	32770710	FUS		-
chr6	114182646	114182688	FUS		+
chr3	57847616	57847651	FUS		+
chr10	51589818	51589849	FUS		+
chr19	57804038	57804068	FUS		+
chr7	138202833	138202856	FUS		+
chr19	34125101	34125122	FUS		+
chr20	25672906	25672928	FUS		-
chr6	165957010	165957032	FUS		-
chrX	73063329	73063352	FUS		-
chr2	240950348	240950385	FUS		-
chr20	13549642	13549665	FUS		-
chr13	35568787	35568808	FUS		+
chrX	147021764	147021784	FUS		+
chr7	99636290	99636317	FUS		+
chr2	149647554	149647575	FUS		+
chr1	244582494	244582516	FUS		-
chr17	28793594	28793617	FUS		+
chr1	151398972	151399014	FUS		-
chr10	70733478	70733519	FUS		+
chr12	6692686	6692710	FUS		-
chr4	174122173	174122194	FUS		+
chr15	51842295	51842321	FUS		-
chr5	176625857	176625894	FUS		+
chr19	29103754	29103781	FUS		-
chr4	110461001	110461023	FUS		+
chrX	122774091	122774114	FUS		-
chr13	94121724	94121748	FUS		+
chr7	158436616	158436636	FUS		-
chr15	40525444	40525469	FUS		+
chr1	109441652	109441676	FUS		+
chr11	31902374	31902395	FUS		+
chr9	129983031	129983054	FUS		+
chrM	8709	8741	FUS		+
chr1	197637070	197637093	FUS		-
chr16	85955615	85955639	FUS		+
chr7	114261993	114262017	FUS		+
chr2	120569572	120569595	FUS		+
chr4	104026983	104027011	FUS		-
chr12	69667701	69667726	FUS		+
chr2	201988965	201988984	FUS		+
chr10	1121434	1121455	FUS		+
chr19	44759186	44759210	FUS		-
chr22	42957672	42957694	FUS		-
chr18	33591774	33591804	FUS		-
chr19	23442755	23442781	FUS		-
chr1	243994844	243994868	FUS		-
chr5	77558464	77558496	FUS		-
chr1	115249573	115249598	FUS		-
chr9	17161358	17161382	FUS		+
chr10	74834642	74834660	FUS		-
chr3	158259538	158259562	FUS		+
chr5	170588938	170588965	FUS		+
chr5	128880958	128880985	FUS		+
chr3	89517655	89517690	FUS		+
chr13	34500490	34500525	FUS		+
chr7	135286038	135286062	FUS		+
chr8	81433837	81433865	FUS		+
chr16	50134639	50134661	FUS		+
chr1	182996714	182996734	FUS		+
chr4	89415694	89415716	FUS		+
chr20	34296443	34296465	FUS		-
chr1	162497259	162497281	FUS		+
chr14	55511675	55511703	FUS		+
chr19	8066940	8066970	FUS		-
chr8	38295164	38295188	FUS		-
chr5	172578663	172578686	FUS		+
chr12	77236986	77237010	FUS		+
chr3	173447671	173447692	FUS		+
chr9	127997889	127997914	FUS		-
chr6	86221784	86221809	FUS		-
chrX	37216466	37216495	FUS		+
chr5	145860908	145860934	FUS		+
chr11	118393639	118393673	FUS		+
chr2	32419919	32419954	FUS		+
chr7	139046967	139046988	FUS		+
chr8	100472619	100472650	FUS		+
chr5	54555815	54555838	FUS		-
chr6	56665057	56665084	FUS		-
chr11	86027641	86027661	FUS		+
chr20	44507720	44507741	FUS		+
chr3	31632982	31633002	FUS		+
chr14	61382945	61382974	FUS		+
chrM	7861	7887	FUS		+
chr21	34921748	34921781	FUS		+
chrX	73049023	73049066	FUS		-
chr11	6986256	6986281	FUS		+
chr15	34238866	34238891	FUS		-
chr9	111808070	111808105	FUS		-
chr8	72793890	72793917	FUS		+
chr8	107736601	107736623	FUS		+
chr3	60878144	60878173	FUS		-
chr20	46347988	46348019	FUS		-
chr12	43785160	43785180	FUS		-
chr6	155161338	155161360	FUS		+
chr22	36278778	36278801	FUS		-
chr10	626704	626729	FUS		-
chr4	48349631	48349654	FUS		+
chr5	56537568	56537592	FUS		+
chr6	86318835	86318856	FUS		-
chr6	167212458	167212489	FUS		-
chr7	44917734	44917761	FUS		-
chr6	73771529	73771552	FUS		+
chr3	4579828	4579859	FUS		+
chr8	17153163	17153187	FUS		+
chr2	160608200	160608243	FUS		+
chr11	28032932	28032960	FUS		-
chr3	44773731	44773755	FUS		+
chr13	47265478	47265499	FUS		+
chrX	73438574	73438601	FUS		-
chr8	121220849	121220879	FUS		+
chr8	91666440	91666466	FUS		+
chr3	160129363	160129384	FUS		+
chr5	102601849	102601874	FUS		+
chrX	100669088	100669114	FUS		+
chr10	121594974	121595002	FUS		-
chr5	41732935	41732957	FUS		-
chr12	62701713	62701739	FUS		+
chr6	52148934	52148957	FUS		-
chr10	112771080	112771101	FUS		+
chr2	204267884	204267911	FUS		+
chr4	121207741	121207771	FUS		+
chr3	192235513	192235542	FUS		-
chr21	18908430	18908457	FUS		+
chr6	46527111	46527133	FUS		-
chr1	219366092	219366112	FUS		+
chr7	888106	888129	FUS		+
chr7	116617321	116617348	FUS		+
chr12	94176622	94176648	FUS		+
chr8	103848818	103848839	FUS		-
chr9	134052585	134052614	FUS		+
chr7	138989899	138989928	FUS		+
chr7	156476476	156476495	FUS		-
chr3	54926569	54926590	FUS		+
chr1	113471915	113471948	FUS		-
chr3	78963309	78963338	FUS		-
chr2	158693651	158693673	FUS		-
chr5	147792520	147792542	FUS		+
chr6	90381639	90381670	FUS		-
chr10	65049356	65049380	FUS		-
chr1	97260003	97260023	FUS		+
chr2	228396168	228396189	FUS		+
chr12	2475780	2475801	FUS		+
chr10	102034862	102034883	FUS		-
chrX	11785433	11785468	FUS		+
chr7	148575132	148575157	FUS		-
chr15	91074472	91074500	FUS		+
chr12	83383228	83383248	FUS		+
chr8	16977409	16977430	FUS		+
chr7	111113035	111113067	FUS		-
chr19	37902550	37902622	FUS		-
chr9	108297048	108297070	FUS		+
chr18	37373644	37373663	FUS		-
chr4	144445901	144445923	FUS		+
chr1	226251871	226251912	FUS		+
chr3	180687547	180687569	FUS		+
chr12	98927429	98927451	FUS		+
chr3	150171768	150171789	FUS		+
chr17	71068062	71068083	FUS		-
chr6	125306690	125306725	FUS		+
chr6	149980292	149980313	FUS		-
chr19	40778619	40778646	FUS		-
chr5	59982789	59982807	FUS		-
chr4	76570435	76570455	FUS		-
chr6	44214900	44214932	FUS		+
chr19	32956794	32956814	FUS		+
chr6	105529484	105529512	FUS		+
chr4	128813572	128813604	FUS		+
chr2	128619504	128619529	FUS		-
chr3	107762629	107762651	FUS		-
chr19	29173803	29173826	FUS		-
chr5	137909706	137909726	FUS		-
chr3	60988686	60988708	FUS		-
chr3	176875728	176875748	FUS		-
chrM	10474	10522	FUS		+
chr11	108168997	108169019	FUS		+
chr2	20482530	20482581	FUS		-
chr5	78467994	78468016	FUS		-
chr3	32728902	32728922	FUS		+
chr9	115997998	115998028	FUS		+
chr15	43674008	43674031	FUS		+
chrX	73455905	73455925	FUS		-
chr21	38872724	38872753	FUS		+
chr6	135633917	135633937	FUS		-
chr5	139674273	139674294	FUS		-
chr14	45718079	45718102	FUS		-
chr8	17791418	17791442	FUS		+
chr7	148522308	148522339	FUS		-
chr7	93223483	93223522	FUS		+
chr12	105207722	105207752	FUS		-
chr1	57135601	57135623	FUS		+
chr12	67176642	67176664	FUS		-
chr5	64856138	64856163	FUS		-
chr5	65912762	65912784	FUS		+
chr8	15576327	15576365	FUS		+
chr5	133531648	133531670	FUS		-
chr13	36422470	36422495	FUS		-
chr5	148881877	148881898	FUS		-
chr7	99055849	99055869	FUS		-
chr1	176083691	176083713	FUS		-
chr13	23915394	23915427	FUS		-
chr5	74074090	74074123	FUS		-
chr11	28034539	28034562	FUS		-
chr12	70728317	70728341	FUS		+
chr17	57854814	57854840	FUS		+
chr1	235497497	235497538	FUS		+
chr10	128956881	128956904	FUS		+
chrX	18258442	18258464	FUS		-
chr14	76661124	76661148	FUS		+
chr4	17845743	17845768	FUS		+
chr16	9204986	9205007	FUS		+
chr3	23919850	23919875	FUS		+
chr1	162064885	162064910	FUS		+
chr4	151048249	151048269	FUS		+
chr3	150177852	150177881	FUS		+
chr12	100704449	100704473	FUS		+
chr10	12238903	12238930	FUS		+
chr8	61728899	61728924	FUS		+
chr13	45968214	45968243	FUS		-
chr17	28464773	28464794	FUS		+
chr1	243915977	243916000	FUS		-
chr1	235378589	235378611	FUS		-
chr6	134307144	134307169	FUS		+
chr5	56218776	56218801	FUS		-
chr6	88292922	88292951	FUS		-
chr15	73018968	73018989	FUS		+
chr17	27047586	27047631	FUS		+
chr18	55848402	55848435	FUS		+
chr10	65042103	65042121	FUS		-
chr21	34131225	34131258	FUS		-
chr7	104628526	104628544	FUS		-
chr2	142870823	142870849	FUS		-
chr8	6617019	6617045	FUS		+
chr2	31342635	31342658	FUS		-
chr8	17400279	17400306	FUS		+
chr4	106376410	106376434	FUS		-
chr8	141879881	141879908	FUS		-
chr7	117855011	117855034	FUS		+
chr3	180687648	180687671	FUS		+
chr1	35644534	35644555	FUS		-
chr1	46671450	46671472	FUS		+
chr4	164042731	164042750	FUS		-
chr10	76405344	76405372	FUS		+
chr12	16503317	16503347	FUS		+
chr12	112844451	112844470	FUS		-
chrX	8498227	8498250	FUS		-
chr1	68635710	68635740	FUS		-
chr18	57019067	57019096	FUS		-
chr1	62467564	62467587	FUS		+
chr17	19466128	19466150	FUS		+
chrX	47241011	47241033	FUS		+
chr10	111771135	111771159	FUS		+
chrX	105907743	105907769	FUS		+
chr6	100847387	100847408	FUS		-
chr13	98823694	98823721	FUS		+
chr1	193060071	193060092	FUS		+
chr6	7108850	7108873	FUS		+
chr6	131360495	131360518	FUS		-
chr9	86583526	86583551	FUS		-
chr5	80750899	80750921	FUS		-
chr13	40113057	40113085	FUS		-
chr10	7273860	7273882	FUS		-
chr10	1061027	1061053	FUS		+
chr6	97251795	97251823	FUS		-
chr14	100888280	100888305	FUS		+
chr17	49233528	49233549	FUS		+
chr1	33123366	33123390	FUS		+
chr6	126334853	126334878	FUS		+
chr16	24993732	24993757	FUS		-
chrX	153993281	153993307	FUS		+
chr8	30913576	30913614	FUS		+
chr5	44810065	44810095	FUS		+
chr2	28488653	28488680	FUS		+
chr11	14308957	14308977	FUS		-
chr6	37867668	37867691	FUS		+
chr17	74561386	74561416	FUS		+
chr1	150191194	150191221	FUS		-
chr3	53712205	53712233	FUS		+
chr1	21216751	21216775	FUS		-
chr19	44517922	44517946	FUS		+
chr14	35222572	35222598	FUS		-
chr1	28384195	28384214	FUS		-
chr22	47212272	47212293	FUS		+
chr6	88389821	88389848	FUS		-
chr1	231697260	231697282	FUS		+
chr11	8989081	8989107	FUS		+
chr15	61104392	61104415	FUS		-
chr5	5451163	5451192	FUS		+
chr1	231470715	231470737	FUS		-
chr2	32448074	32448098	FUS		+
chr13	42860462	42860482	FUS		+
chr22	19417056	19417082	FUS		-
chr6	146126032	146126050	FUS		-
chr18	32126544	32126583	FUS		+
chr10	29848472	29848499	FUS		-
chr8	100011672	100011697	FUS		-
chr15	40034042	40034063	FUS		-
chr12	7104951	7104974	FUS		-
chr5	135489811	135489835	FUS		+
chr3	196440798	196440819	FUS		+
chr11	68231201	68231234	FUS		+
chr8	146015169	146015194	FUS		-
chr6	135317200	135317220	FUS		-
chr4	54918802	54918837	FUS		-
chr6	107858528	107858552	FUS		+
chr2	207024427	207024453	FUS		+
chr11	77057959	77057986	FUS		-
chr1	180326351	180326378	FUS		-
chr3	100089901	100089923	FUS		-
chr2	176972213	176972236	FUS		+
chr2	9724269	9724288	FUS		-
chr8	18856291	18856316	FUS		-
chr10	97811103	97811138	FUS		-
chr7	107842691	107842716	FUS		-
chr20	45904746	45904768	FUS		-
chr1	54319045	54319069	FUS		-
chr21	38746012	38746032	FUS		+
chr12	64815888	64815909	FUS		+
chr2	242275547	242275575	FUS		+
chr2	11336095	11336121	FUS		-
chr1	89173162	89173183	FUS		+
chr1	240528034	240528060	FUS		+
chrM	6207	6240	FUS		+
chr5	60326737	60326759	FUS		+
chr6	170849420	170849440	FUS		-
chr9	102370943	102370973	FUS		-
chr3	142729214	142729241	FUS		+
chr5	78948160	78948198	FUS		+
chr14	37489374	37489397	FUS		-
chr3	33742693	33742722	FUS		-
chr14	100744610	100744633	FUS		+
chr5	158604792	158604822	FUS		-
chr1	117937877	117937906	FUS		+
chr14	99877869	99877891	FUS		-
chr1	109239200	109239222	FUS		+
chr7	104635184	104635203	FUS		-
chr14	31360791	31360819	FUS		+
chr16	69666060	69666090	FUS		+
chr4	99192916	99192941	FUS		+
chr13	31034243	31034266	FUS		-
chr15	25598064	25598091	FUS		-
chr5	137677803	137677831	FUS		+
chr7	152342593	152342613	FUS		-
chr1	235654265	235654295	FUS		-
chr12	57449437	57449461	FUS		-
chr13	96532076	96532100	FUS		-
chr3	101545565	101545593	FUS		+
chr16	18891180	18891202	FUS		-
chr7	69069811	69069832	FUS		+
chr10	120090973	120090997	FUS		-
chr6	121642248	121642275	FUS		-
chr6	20660948	20660974	FUS		+
chr1	78412809	78412830	FUS		-
chr1	231699153	231699182	FUS		+
chr6	46632182	46632204	FUS		+
chr2	212940828	212940849	FUS		-
chr6	126478044	126478075	FUS		+
chr12	1324114	1324135	FUS		+
chr17	42266056	42266079	FUS		+
chr6	79698339	79698361	FUS		-
chr7	134622417	134622451	FUS		+
chr14	80299242	80299268	FUS		+
chr6	11568893	11568917	FUS		+
chr18	77898302	77898335	FUS		+
chr5	71504239	71504261	FUS		+
chr10	31619681	31619710	FUS		+
chr12	27902676	27902698	FUS		+
chr4	20469325	20469346	FUS		+
chr15	59955269	59955302	FUS		-
chr11	65201523	65201544	FUS		+
chr5	145119231	145119259	FUS		-
chr11	64540846	64540867	FUS		-
chr1	174271481	174271503	FUS		+
chr2	208793626	208793650	FUS		-
chr1	243385806	243385827	FUS		-
chr1	243997734	243997751	FUS		-
chr10	74997716	74997743	FUS		-
chr5	106829751	106829776	FUS		-
chr19	58300712	58300733	FUS		+
chr20	48278278	48278301	FUS		-
chr18	34333613	34333636	FUS		+
chr1	178072414	178072446	FUS		+
chrX	138915420	138915444	FUS		-
chr6	37868417	37868442	FUS		+
chr1	70783931	70783955	FUS		-
chr2	109301363	109301383	FUS		+
chr8	134289353	134289381	FUS		-
chr12	903515	903538	FUS		+
chr6	87897620	87897642	FUS		+
chr9	39080608	39080633	FUS		-
chr8	17878089	17878110	FUS		+
chr2	204268273	204268305	FUS		+
chr5	77065421	77065446	FUS		-
chr3	185439368	185439395	FUS		-
chr8	42713884	42713911	FUS		-
chr10	126445462	126445487	FUS		-
chr12	46222420	46222443	FUS		+
chr10	15881141	15881163	FUS		-
chr21	16364737	16364760	FUS		-
chr21	35467321	35467344	FUS		+
chr10	31810788	31810806	FUS		+
chr6	80722503	80722526	FUS		+
chr19	10777789	10777813	FUS		+
chr1	31513208	31513232	FUS		-
chr3	8475062	8475083	FUS		-
chr12	2967454	2967472	FUS		+
chrX	73063847	73063868	FUS		-
chr11	66526308	66526340	FUS		+
chr17	11950994	11951015	FUS		+
chr18	18994825	18994859	FUS		+
chr13	42464021	42464046	FUS		-
chr1	155482868	155482902	FUS		-
chr5	1512902	1512925	FUS		-
chrX	152604357	152604377	FUS		+
chr12	62953735	62953760	FUS		+
chr12	72177791	72177818	FUS		+
chr21	45115713	45115734	FUS		+
chr21	18966244	18966267	FUS		-
chr13	76202871	76202893	FUS		+
chrX	131573695	131573718	FUS		-
chr14	103908336	103908358	FUS		+
chr20	58804339	58804360	FUS		+
chr6	165801249	165801274	FUS		-
chr5	167990612	167990654	FUS		-
chr11	86940842	86940867	FUS		+
chr6	73425672	73425697	FUS		+
chr18	66369028	66369049	FUS		-
chrX	67726110	67726145	FUS		+
chr10	90684106	90684126	FUS		+
chrX	51141178	51141202	FUS		+
chr19	24127777	24127801	FUS		+
chr2	192266855	192266876	FUS		+
chr6	110123536	110123557	FUS		+
chr8	11003753	11003780	FUS		-
chr1	35646379	35646402	FUS		-
chr1	36464477	36464500	FUS		+
chr1	150240503	150240527	FUS		-
chr14	53517544	53517566	FUS		-
chr12	92489083	92489104	FUS		-
chr16	67877997	67878026	FUS		+
chr16	16144136	16144171	FUS		+
chr21	30443095	30443119	FUS		-
chr1	51322803	51322831	FUS		-
chr8	25313167	25313195	FUS		-
chr20	2464825	2464849	FUS		-
chr9	77617662	77617687	FUS		-
chr11	103204853	103204875	FUS		+
chr6	155065106	155065133	FUS		+
chr7	132623261	132623282	FUS		-
chr3	173409679	173409701	FUS		+
chr7	148554887	148554909	FUS		-
chr3	124989306	124989337	FUS		-
chr6	126236846	126236870	FUS		+
chr1	40722882	40722904	FUS		-
chr7	106704480	106704505	FUS		+
chr5	32355398	32355427	FUS		-
chrX	19809097	19809118	FUS		-
chr5	78941468	78941503	FUS		+
chr14	32562366	32562396	FUS		+
chr11	102960848	102960874	FUS		-
chr8	86195019	86195043	FUS		+
chr7	157005055	157005090	FUS		+
chr3	56713874	56713898	FUS		-
chr19	33871689	33871728	FUS		+
chr19	5603560	5603581	FUS		-
chr2	128237526	128237549	FUS		-
chr20	33015735	33015757	FUS		+
chr1	91439034	91439063	FUS		-
chr12	11321339	11321374	FUS		-
chr18	9152644	9152672	FUS		+
chr10	65118742	65118771	FUS		-
chr19	35225172	35225213	FUS		+
chr20	34295433	34295464	FUS		-
chr1	2455939	2455960	FUS		-
chr18	37112803	37112828	FUS		-
chr3	185385724	185385751	FUS		-
chr1	211447220	211447248	FUS		+
chr1	41698077	41698104	FUS		-
chrX	73451887	73451909	FUS		-
chr1	22416884	22416910	FUS		+
chr12	104199967	104199993	FUS		-
chr10	23730922	23730947	FUS		+
chr7	155522764	155522791	FUS		+
chr18	31275824	31275853	FUS		+
chr10	93043987	93044012	FUS		+
chr9	128605397	128605425	FUS		+
chr6	47464316	47464339	FUS		+
chr17	58577287	58577313	FUS		-
chr15	43464883	43464907	FUS		+
chr3	57902531	57902552	FUS		+
chr3	32876061	32876083	FUS		+
chr2	44121456	44121478	FUS		-
chr2	58393441	58393463	FUS		-
chr14	23794426	23794455	FUS		+
chr5	127414683	127414705	FUS		-
chr10	131751142	131751169	FUS		-
chrX	20187523	20187546	FUS		-
chr20	14290736	14290760	FUS		+
chr1	244539930	244539955	FUS		-
chr2	197703429	197703455	FUS		-
chr1	183016465	183016493	FUS		+
chr4	434124	434171	FUS		-
chr5	112202427	112202466	FUS		+
chr6	64359866	64359895	FUS		+
chr12	105764900	105764936	FUS		+
chr18	6321661	6321693	FUS		-
chr12	116648619	116648642	FUS		-
chr21	38132028	38132048	FUS		-
chr6	165991950	165991979	FUS		-
chr4	90702116	90702143	FUS		-
chr3	61747876	61747904	FUS		+
chr7	101122582	101122608	FUS		+
chr13	107196340	107196370	FUS		-
chr7	71569348	71569369	FUS		-
chr1	240396903	240396930	FUS		+
chr4	6824187	6824216	FUS		+
chr16	31928389	31928411	FUS		+
chr9	80941364	80941389	FUS		+
chr9	134052474	134052495	FUS		+
chr9	140137443	140137471	FUS		+
chr4	120185349	120185379	FUS		+
chr12	46125293	46125321	FUS		+
chr9	80001482	80001507	FUS		+
chr5	114573730	114573753	FUS		-
chr11	64532664	64532688	FUS		-
chr1	243726905	243726935	FUS		-
chr3	153898670	153898692	FUS		+
chr13	77898999	77899024	FUS		-
chr10	126447747	126447772	FUS		-
chr19	57842080	57842103	FUS		+
chr3	78925688	78925710	FUS		-
chr4	99981264	99981289	FUS		+
chr17	59833821	59833848	FUS		-
chr20	5999405	5999427	FUS		+
chr1	67877717	67877741	FUS		-
chr10	5762247	5762270	FUS		+
chr13	35781739	35781759	FUS		+
chr5	77305787	77305808	FUS		-
chr18	18563610	18563639	FUS		-
chr4	122737618	122737654	FUS		+
chr13	42758315	42758335	FUS		+
chr14	67316304	67316334	FUS		+
chr8	81433685	81433726	FUS		+
chr10	111893383	111893410	FUS		+
chr2	32201233	32201265	FUS		-
chr17	39847698	39847731	FUS		+
chr19	37006383	37006417	FUS		-
chr2	178069826	178069855	FUS		-
chr6	41881910	41881932	FUS		-
chr5	65360234	65360262	FUS		+
chr13	76162582	76162607	FUS		+
chr21	19164100	19164119	FUS		-
chr15	44442575	44442597	FUS		-
chr15	77351109	77351138	FUS		-
chr16	19562732	19562763	FUS		+
chr2	46928284	46928312	FUS		+
chr8	75289563	75289607	FUS		+
chr9	98649341	98649377	FUS		+
chr13	72405456	72405482	FUS		-
chr1	155637625	155637650	FUS		-
chr11	119205724	119205750	FUS		+
chr2	179416139	179416166	FUS		+
chr2	183852397	183852416	FUS		-
chr6	124841647	124841669	FUS		+
chr13	60539308	60539330	FUS		-
chr8	141536364	141536389	FUS		-
chr16	47539143	47539166	FUS		+
chr2	87001921	87001942	FUS		+
chr4	77959018	77959038	FUS		+
chr3	78770742	78770767	FUS		-
chr9	37086888	37086911	FUS		+
chr6	146283886	146283911	FUS		-
chr10	62546419	62546441	FUS		+
chr6	17660014	17660035	FUS		-
chr5	87497350	87497374	FUS		-
chr7	18394806	18394833	FUS		+
chr13	60713189	60713211	FUS		-
chr17	7496307	7496327	FUS		-
chr5	77314425	77314454	FUS		-
chr6	45073442	45073474	FUS		-
chr6	73562554	73562580	FUS		+
chr16	19513598	19513624	FUS		-
chr6	149912686	149912711	FUS		+
chr12	116640243	116640264	FUS		-
chr6	79731494	79731515	FUS		-
chr8	9568436	9568464	FUS		+
chr17	63008143	63008165	FUS		-
chr4	107254727	107254750	FUS		+
chr9	125003829	125003856	FUS		-
chr12	11279357	11279380	FUS		-
chr18	9400018	9400048	FUS		+
chrX	118969036	118969059	FUS		-
chr19	37240021	37240049	FUS		-
chr3	195140857	195140889	FUS		-
chr7	92863106	92863130	FUS		+
chr10	121347351	121347370	FUS		-
chr20	48054470	48054498	FUS		-
chr19	37155611	37155640	FUS		-
chr5	139419934	139419956	FUS		-
chrX	73199755	73199777	FUS		+
chr10	11176052	11176074	FUS		+
chr5	162871835	162871856	FUS		+
chr7	112123443	112123468	FUS		+
chr16	10490977	10491002	FUS		+
chr5	102444419	102444445	FUS		-
chr2	46814309	46814334	FUS		-
chr5	53561651	53561676	FUS		-
chr7	143549042	143549069	FUS		-
chr10	22983654	22983679	FUS		-
chr6	20428938	20428964	FUS		+
chr7	99691560	99691587	FUS		-
chr10	98644893	98644919	FUS		+
chr3	196813660	196813685	FUS		-
chr7	104757654	104757675	FUS		-
chr7	133284478	133284509	FUS		+
chr13	50652800	50652824	FUS		-
chr2	70508817	70508847	FUS		-
chr17	55758061	55758090	FUS		+
chr3	157871166	157871204	FUS		+
chr8	38216161	38216181	FUS		-
chr10	16553865	16553894	FUS		+
chr18	30554414	30554435	FUS		-
chr8	25886146	25886180	FUS		-
chr14	102282748	102282776	FUS		+
chr7	116315396	116315418	FUS		+
chr12	49653426	49653448	FUS		-
chr2	128106202	128106224	FUS		-
chr6	133693885	133693917	FUS		+
chrX	70781368	70781388	FUS		+
chrM	12508	12573	FUS		+
chr6	36421956	36421975	FUS		+
chr6	153301998	153302026	FUS		-
chr8	94744520	94744547	FUS		-
chr5	87488943	87488968	FUS		-
chr15	48454122	48454144	FUS		-
chr12	11278909	11278934	FUS		-
chr21	34107655	34107680	FUS		-
chr18	19423300	19423324	FUS		+
chr4	20548420	20548455	FUS		+
chr9	22066546	22066576	FUS		+
chr7	38854414	38854435	FUS		-
chr9	17635886	17635915	FUS		+
chr6	1613029	1613051	FUS		+
chr6	143512570	143512603	FUS		+
chr19	56896049	56896069	FUS		-
chr2	32211932	32211959	FUS		-
chr5	77782207	77782232	FUS		-
chr15	73915369	73915391	FUS		-
chr5	32138734	32138762	FUS		-
chr9	128523284	128523305	FUS		+
chr15	77601877	77601900	FUS		-
chr3	78704852	78704870	FUS		-
chr1	241793789	241793820	FUS		-
chr8	42874795	42874816	FUS		+
chr8	9462601	9462642	FUS		+
chr2	64046265	64046287	FUS		-
chr12	11191962	11191980	FUS		-
chr10	27064546	27064565	FUS		-
chr17	30688378	30688401	FUS		+
chr4	20378769	20378795	FUS		+
chr1	202910234	202910269	FUS		-
chr8	91637589	91637611	FUS		-
chr11	93473951	93473983	FUS		-
chr2	26095522	26095546	FUS		-
chr5	36201711	36201740	FUS		-
chr5	138650437	138650461	FUS		+
chr2	54120863	54120885	FUS		-
chr11	77175841	77175866	FUS		-
chr13	20762798	20762819	FUS		-
chr8	121791282	121791307	FUS		-
chr13	23907289	23907315	FUS		-
chr17	65223979	65223998	FUS		-
chr1	145101446	145101476	FUS		+
chr4	73954249	73954276	FUS		-
chr6	166017332	166017355	FUS		-
chr19	38191856	38191880	FUS		-
chr5	114540332	114540354	FUS		-
chr4	41958644	41958668	FUS		+
chr8	104731558	104731585	FUS		+
chr6	151012230	151012254	FUS		+
chr7	43675527	43675562	FUS		-
chr12	14634657	14634677	FUS		+
chr16	12273003	12273029	FUS		+
chr15	93520607	93520628	FUS		+
chr7	102995402	102995434	FUS		+
chr5	31496614	31496636	FUS		-
chr7	113819022	113819046	FUS		+
chr15	41598344	41598371	FUS		+
chr12	67381942	67381964	FUS		-
chr19	28281523	28281554	FUS		-
chr12	11125955	11125976	FUS		-
chr10	96373171	96373193	FUS		+
chr16	68183270	68183292	FUS		+
chr18	55332404	55332425	FUS		+
chrX	73439524	73439561	FUS		-
chr11	108344273	108344306	FUS		-
chr8	71268538	71268571	FUS		-
chr1	212249061	212249091	FUS		+
chr6	128472014	128472035	FUS		-
chr7	111517183	111517207	FUS		-
chr1	217896726	217896752	FUS		+
chr7	158694670	158694698	FUS		+
chr1	231471859	231471879	FUS		-
chr7	133665370	133665392	FUS		+
chr4	87929852	87929876	FUS		+
chr3	136377513	136377544	FUS		-
chr5	124024781	124024804	FUS		-
chr1	52851706	52851733	FUS		-
chr2	205587362	205587385	FUS		+
chr18	60545980	60546013	FUS		+
chr5	75701470	75701494	FUS		+
chr1	203765894	203765915	FUS		+
chr3	15840972	15841001	FUS		-
chr10	43297701	43297725	FUS		+
chr4	80023076	80023103	FUS		+
chr1	91412329	91412345	FUS		-
chr4	146460526	146460548	FUS		+
chr4	113979640	113979662	FUS		+
chr20	43567830	43567860	FUS		+
chr1	1041791	1041815	FUS		-
chr5	176724583	176724608	FUS		+
chr15	63844532	63844554	FUS		+
chr2	122523996	122524034	FUS		+
chr10	96487680	96487718	FUS		+
chr1	62910229	62910250	FUS		+
chr17	47375032	47375054	FUS		-
chr3	9559778	9559813	FUS		-
chr13	50643497	50643521	FUS		-
chr14	21835069	21835088	FUS		-
chr5	63987470	63987496	FUS		+
chr5	110431673	110431697	FUS		+
chr20	36700783	36700819	FUS		+
chr2	181872134	181872159	FUS		+
chr10	34949611	34949631	FUS		-
chr3	133320509	133320532	FUS		-
chr13	60412031	60412054	FUS		-
chr10	31647883	31647908	FUS		+
chr2	230785641	230785667	FUS		-
chr1	41699635	41699660	FUS		-
chr13	50237406	50237432	FUS		-
chr6	161473675	161473697	FUS		+
chr4	103742102	103742123	FUS		-
chr5	124027755	124027788	FUS		-
chr15	71178544	71178559	FUS		-
chr17	76220271	76220293	FUS		+
chr10	124188079	124188109	FUS		+
chr1	246322071	246322091	FUS		-
chr8	7209377	7209411	FUS		-
chr2	20927033	20927060	FUS		-
chr4	151893486	151893507	FUS		-
chr5	61745789	61745812	FUS		+
chr2	199936240	199936265	FUS		-
chr1	35650446	35650467	FUS		-
chr12	95889193	95889214	FUS		+
chr14	31075707	31075736	FUS		+
chr18	10542317	10542347	FUS		+
chr10	116735940	116735966	FUS		+
chrX	73057959	73057979	FUS		-
chr3	196468861	196468882	FUS		+
chr2	44430741	44430761	FUS		+
chr5	162910345	162910373	FUS		+
chr11	116945070	116945096	FUS		-
chr5	36873067	36873110	FUS		-
chr11	2972752	2972776	FUS		-
chr7	69384726	69384753	FUS		+
chr8	106474437	106474457	FUS		+
chr1	93619727	93619751	FUS		-
chr5	32600542	32600568	FUS		+
chr3	128896511	128896544	FUS		-
chr8	52730150	52730177	FUS		-
chr18	77899091	77899118	FUS		+
chr10	75781805	75781825	FUS		+
chr7	151840194	151840217	FUS		-
chr6	47593156	47593181	FUS		+
chr15	57279620	57279642	FUS		+
chr17	60721425	60721454	FUS		+
chr4	17842064	17842090	FUS		+
chr1	182851008	182851035	FUS		+
chr8	17053623	17053648	FUS		+
chr2	44545827	44545849	FUS		-
chr3	88139203	88139225	FUS		+
chr1	23632072	23632095	FUS		-
chr13	27144727	27144747	FUS		+
chr1	89206906	89206935	FUS		+
chr2	161292727	161292750	FUS		-
chr18	72913280	72913310	FUS		-
chr3	38456795	38456822	FUS		+
chr21	47865610	47865648	FUS		+
chr10	16555262	16555292	FUS		+
chr2	36616773	36616794	FUS		+
chr12	117383795	117383820	FUS		+
chr6	79770689	79770710	FUS		-
chr17	38784313	38784335	FUS		-
chrX	150574660	150574685	FUS		+
chr8	125991106	125991137	FUS		+
chr10	114204839	114204870	FUS		-
chr3	53320620	53320639	FUS		-
chr21	30716230	30716250	FUS		+
chr7	35872644	35872667	FUS		+
chr1	68940668	68940689	FUS		-
chr11	13327106	13327127	FUS		+
chr15	63446143	63446181	FUS		-
chr17	46719292	46719317	FUS		-
chrX	102938531	102938560	FUS		-
chr1	179279686	179279714	FUS		+
chr1	71592065	71592096	FUS		+
chr3	113460800	113460824	FUS		-
chr16	52534427	52534448	FUS		-
chr6	128933034	128933055	FUS		+
chr1	235351289	235351314	FUS		-
chr13	33199636	33199660	FUS		+
chr7	107142101	107142127	FUS		-
chr5	17267092	17267119	FUS		+
chr2	219334192	219334212	FUS		-
chr6	165955595	165955621	FUS		-
chr5	112250690	112250715	FUS		-
chr3	5216268	5216288	FUS		+
chr1	231689106	231689130	FUS		+
chr3	149546272	149546294	FUS		+
chr5	110462955	110462978	FUS		+
chr18	43490231	43490254	FUS		-
chr3	54262073	54262096	FUS		+
chr6	64359703	64359730	FUS		+
chr13	67796312	67796334	FUS		-
chrX	70523022	70523044	FUS		+
chr10	51757381	51757412	FUS		+
chr6	64348473	64348500	FUS		+
chr5	147058405	147058428	FUS		-
chr3	27257775	27257809	FUS		-
chr2	176044621	176044642	FUS		-
chr2	9727300	9727328	FUS		-
chr22	30739862	30739886	FUS		-
chr6	101131640	101131665	FUS		-
chr12	57039106	57039131	FUS		-
chr5	150120226	150120258	FUS		-
chr19	37854054	37854077	FUS		+
chr12	495295	495327	FUS		-
chr6	38053326	38053345	FUS		+
chr4	30785910	30785933	FUS		+
chr8	443406	443428	FUS		-
chr10	127451887	127451909	FUS		+
chr1	40539604	40539630	FUS		-
chr9	139136478	139136502	FUS		-
chr8	94744407	94744434	FUS		-
chr1	224574394	224574416	FUS		-
chr15	60831825	60831853	FUS		+
chr3	169808540	169808574	FUS		-
chr2	55644763	55644784	FUS		-
chr3	160539360	160539392	FUS		+
chr1	44979346	44979369	FUS		+
chr6	139459377	139459398	FUS		+
chr1	113112614	113112644	FUS		-
chr12	14521291	14521315	FUS		+
chr16	19854056	19854084	FUS		+
chr2	176984415	176984437	FUS		+
chr11	74725500	74725533	FUS		+
chr11	130739540	130739559	FUS		-
chr16	58634363	58634388	FUS		-
chr4	22403109	22403129	FUS		-
chr7	96281746	96281768	FUS		-
chr9	79119206	79119231	FUS		+
chr12	67390530	67390554	FUS		-
chr6	143073750	143073772	FUS		-
chr5	115221876	115221900	FUS		+
chr14	104150630	104150652	FUS		+
chr20	17608575	17608604	FUS		-
chr6	126513809	126513842	FUS		+
chr8	32900462	32900496	FUS		+
chr10	72170950	72170986	FUS		+
chr6	74422373	74422400	FUS		+
chr11	105950320	105950347	FUS		+
chr10	21346218	21346247	FUS		-
chr21	45330838	45330863	FUS		+
chr13	113880917	113880943	FUS		+
chr20	42836490	42836510	FUS		-
chr4	76711923	76711947	FUS		+
chr4	52892299	52892320	FUS		-
chr1	204374481	204374525	FUS		-
chr12	11254351	11254372	FUS		-
chr6	157337401	157337426	FUS		+
chr13	79979309	79979326	FUS		-
chr14	63929299	63929323	FUS		-
chr22	28302890	28302914	FUS		-
chr12	11176042	11176064	FUS		-
chr5	56509988	56510010	FUS		+
chr10	91391058	91391083	FUS		-
chr20	40032147	40032174	FUS		-
chr20	60716727	60716760	FUS		-
chr18	20285548	20285576	FUS		-
chr21	30672956	30672982	FUS		+
chr7	116147058	116147084	FUS		+
chr2	70315723	70315749	FUS		+
chr5	110528094	110528113	FUS		-
chr5	43500298	43500315	FUS		-
chr6	79785567	79785589	FUS		-
chr5	138232324	138232348	FUS		+
chr2	207156876	207156897	FUS		+
chr5	60730985	60731011	FUS		+
chr12	22798883	22798903	FUS		+
chr10	112772491	112772514	FUS		+
chr9	112188678	112188697	FUS		-
chr14	71846353	71846380	FUS		+
chr4	71896062	71896083	FUS		+
chr2	74399846	74399870	FUS		-
chr14	81019202	81019230	FUS		-
chr1	42849368	42849396	FUS		+
chr6	119321442	119321459	FUS		-
chr12	2948869	2948891	FUS		+
chr1	173768764	173768785	FUS		-
chr5	43686074	43686096	FUS		+
chr12	1316654	1316683	FUS		+
chr16	2303220	2303240	FUS		-
chr3	142733518	142733541	FUS		+
chr2	135816674	135816702	FUS		+
chr1	230331339	230331362	FUS		+
chr4	48854599	48854625	FUS		+
chr1	86167883	86167908	FUS		-
chr9	14210924	14210951	FUS		-
chr5	138663103	138663129	FUS		+
chr16	71768177	71768199	FUS		-
chr1	76019784	76019804	FUS		-
chr13	34497886	34497908	FUS		+
chr6	5437526	5437546	FUS		+
chr1	23632723	23632760	FUS		-
chr11	77851363	77851385	FUS		+
chr6	16691582	16691603	FUS		-
chr17	3575472	3575493	FUS		-
chr1	19808802	19808821	FUS		-
chr8	118828307	118828333	FUS		-
chr19	48888718	48888744	FUS		-
chrX	133530502	133530523	FUS		+
chr6	45526104	45526128	FUS		+
chr4	2703808	2703837	FUS		+
chr12	26912874	26912898	FUS		-
chr12	3049641	3049659	FUS		+
chr12	76015288	76015311	FUS		-
chr9	101912070	101912104	FUS		+
chr17	64516764	64516788	FUS		+
chr2	102510689	102510714	FUS		+
chr4	126304355	126304379	FUS		+
chr1	92277755	92277775	FUS		-
chr1	46118009	46118035	FUS		-
chr10	75001256	75001277	FUS		+
chr3	167417980	167418004	FUS		-
chr22	24741496	24741521	FUS		+
chr13	74329525	74329546	FUS		-
chr12	11092379	11092411	FUS		-
chr1	14086347	14086374	FUS		+
chr12	116527181	116527202	FUS		-
chr11	2720329	2720368	FUS		-
chr5	133942494	133942521	FUS		-
chr9	115980422	115980445	FUS		-
chr11	103231253	103231275	FUS		+
chr2	191798474	191798506	FUS		+
chr4	39459977	39459998	FUS		-
chr12	65750679	65750701	FUS		+
chr1	160226097	160226121	FUS		-
chr1	31809261	31809281	FUS		+
chr7	101893801	101893830	FUS		+
chr6	87875161	87875189	FUS		+
chr14	81141704	81141726	FUS		-
chrX	49833640	49833667	FUS		+
chr12	7053022	7053041	FUS		+
chr10	52931921	52931942	FUS		+
chr6	56418328	56418352	FUS		-
chr13	30821501	30821522	FUS		-
chr5	80583024	80583046	FUS		-
chr19	24113224	24113244	FUS		+
chr4	144451039	144451059	FUS		+
chr3	107938271	107938294	FUS		-
chr1	231933626	231933650	FUS		+
chr15	41955448	41955473	FUS		+
chr5	32173669	32173691	FUS		-
chr6	151002779	151002802	FUS		+
chr5	127480123	127480147	FUS		+
chr4	90738990	90739017	FUS		-
chr11	47743189	47743220	FUS		-
chr12	19397240	19397263	FUS		+
chr18	72412897	72412915	FUS		+
chr7	6441953	6441975	FUS		+
chr3	107259520	107259556	FUS		+
chr13	40025442	40025461	FUS		-
chr20	62816835	62816854	FUS		+
chr2	170899722	170899760	FUS		+
chr4	184432197	184432216	FUS		+
chr7	99001275	99001295	FUS		-
chr1	202739219	202739247	FUS		-
chr2	170863510	170863536	FUS		+
chr7	155464885	155464906	FUS		+
chr2	54186822	54186848	FUS		-
chr19	31014989	31015011	FUS		+
chr9	21902918	21902945	FUS		+
chr20	2857139	2857165	FUS		+
chr4	107195264	107195288	FUS		-
chrX	73045778	73045795	FUS		-
chr12	39791105	39791128	FUS		-
chr16	84118054	84118074	FUS		-
chr10	14146869	14146891	FUS		-
chr10	15845851	15845873	FUS		-
chr7	86824996	86825016	FUS		+
chr5	145211004	145211028	FUS		-
chr12	70722996	70723024	FUS		+
chr1	202723440	202723465	FUS		-
chr10	70147253	70147275	FUS		-
chr1	24075224	24075253	FUS		+
chr3	78918028	78918057	FUS		-
chr1	32372423	32372452	FUS		-
chr8	117883363	117883392	FUS		-
chr15	61406882	61406906	FUS		-
chr1	31486126	31486148	FUS		-
chr14	66990495	66990517	FUS		+
chr6	117220408	117220441	FUS		+
chr3	195633087	195633110	FUS		-
chr10	70743348	70743404	FUS		+
chr6	70432783	70432803	FUS		-
chr6	112191037	112191061	FUS		-
chr1	183051312	183051336	FUS		+
chr12	110313740	110313762	FUS		-
chr7	69433880	69433904	FUS		+
chr10	96372762	96372784	FUS		+
chr10	31614854	31614877	FUS		+
chr6	168357958	168357980	FUS		+
chr17	42137064	42137087	FUS		-
chr1	193177443	193177462	FUS		+
chr5	178324956	178324989	FUS		+
chr12	44123969	44123997	FUS		-
chr2	85609976	85609999	FUS		+
chr9	88234371	88234396	FUS		-
chrX	15704196	15704224	FUS		+
chr6	74346313	74346338	FUS		-
chr1	180451099	180451118	FUS		-
chr12	70615335	70615365	FUS		-
chr13	33091539	33091563	FUS		-
chr15	48460281	48460302	FUS		-
chr1	68288372	68288415	FUS		-
chr17	47385209	47385233	FUS		-
chr1	41493424	41493449	FUS		-
chr17	56081753	56081789	FUS		-
chr4	100054028	100054057	FUS		+
chr8	62592709	62592729	FUS		-
chr5	139803100	139803125	FUS		+
chr2	157187872	157187902	FUS		-
chr13	74700750	74700789	FUS		-
chr17	62571626	62571648	FUS		-
chr15	57301902	57301943	FUS		+
chr19	47504811	47504840	FUS		+
chr8	103218273	103218300	FUS		-
chr6	94076821	94076844	FUS		-
chr1	116522147	116522168	FUS		+
chrX	74523545	74523576	FUS		+
chr1	225234845	225234873	FUS		+
chr5	106947932	106947961	FUS		-
chr19	39390928	39390954	FUS		+
chr13	50612368	50612401	FUS		-
chr1	222890998	222891017	FUS		+
chr5	170423716	170423740	FUS		+
chr7	139064252	139064283	FUS		+
chr8	141531389	141531412	FUS		-
chr13	26865769	26865791	FUS		+
chr2	27845913	27845941	FUS		+
chr12	11257367	11257382	FUS		-
chr19	19905786	19905818	FUS		-
chr1	100729967	100729991	FUS		-
chr19	38501490	38501515	FUS		+
chr13	95707590	95707615	FUS		-
chr2	44712510	44712535	FUS		+
chr8	136511257	136511287	FUS		+
chr10	98606317	98606345	FUS		+
chr2	53952666	53952692	FUS		-
chr11	58359862	58359888	FUS		+
chr8	119018815	119018848	FUS		-
chrX	115082783	115082805	FUS		-
chr19	44738897	44738920	FUS		+
chr7	22984494	22984517	FUS		-
chr12	105513313	105513340	FUS		+
chr3	119192310	119192334	FUS		+
chr17	59917077	59917120	FUS		-
chr7	141341015	141341047	FUS		+
chr9	95636443	95636470	FUS		-
chr1	220294272	220294294	FUS		+
chr15	73920222	73920249	FUS		-
chr4	114133596	114133626	FUS		+
chr4	156590381	156590403	FUS		+
chr13	113871961	113871991	FUS		+
chr13	78316872	78316902	FUS		+
chr7	44871421	44871442	FUS		-
chr4	109075265	109075291	FUS		-
chr16	72835279	72835300	FUS		-
chr4	15606674	15606699	FUS		-
chr12	70642313	70642344	FUS		+
chr1	214637654	214637678	FUS		-
chr12	64695317	64695337	FUS		+
chr2	159465980	159466002	FUS		+
chr5	32397509	32397530	FUS		-
chr8	93031949	93031975	FUS		-
chr12	70710038	70710066	FUS		+
chr3	186651142	186651170	FUS		+
chr6	168369670	168369693	FUS		+
chr11	43876913	43876934	FUS		+
chr13	26759575	26759598	FUS		-
chr2	128502786	128502805	FUS		-
chr5	82798569	82798593	FUS		+
chr14	68506293	68506315	FUS		+
chrX	107679857	107679890	FUS		-
chr19	40540207	40540241	FUS		-
chr10	75474653	75474685	FUS		-
chr2	210902632	210902655	FUS		+
chr9	36674625	36674648	FUS		+
chr1	70694837	70694867	FUS		+
chr16	30545858	30545887	FUS		-
chr12	69657698	69657741	FUS		+
chr1	204374346	204374386	FUS		-
chr1	63254584	63254606	FUS		+
chr20	500581	500611	FUS		-
chr3	73071981	73072001	FUS		+
chr9	110058655	110058678	FUS		+
chr22	41222190	41222215	FUS		-
chr9	74505894	74505923	FUS		-
chr17	17772030	17772052	FUS		-
chr6	126336799	126336819	FUS		+
chr6	36568467	36568487	FUS		+
chr11	120949593	120949616	FUS		+
chr12	4763541	4763559	FUS		+
chr13	41131476	41131498	FUS		-
chr7	112410623	112410645	FUS		-
chr10	5788526	5788553	FUS		+
chr6	64291433	64291456	FUS		+
chr12	14540179	14540201	FUS		+
chr5	73026016	73026041	FUS		+
chr3	196864260	196864283	FUS		-
chr21	17742400	17742422	FUS		+
chr18	77904376	77904403	FUS		+
chr12	57452832	57452862	FUS		-
chr22	18581575	18581601	FUS		+
chr6	133774017	133774047	FUS		+
chr2	219438644	219438666	FUS		+
chr1	55626299	55626321	FUS		-
chr8	30977102	30977122	FUS		+
chr5	106890206	106890229	FUS		-
chr11	43446907	43446929	FUS		+
chr12	76899813	76899838	FUS		-
chr14	75298978	75299000	FUS		+
chr9	37140053	37140096	FUS		+
chr15	78771933	78771954	FUS		+
chr7	75987302	75987325	FUS		-
chr3	142752018	142752040	FUS		+
chr10	116737102	116737142	FUS		+
chr5	14828046	14828070	FUS		-
chr6	83754894	83754916	FUS		-
chr7	93254391	93254436	FUS		+
chrX	123181174	123181203	FUS		+
chr2	225440637	225440660	FUS		-
chrX	12178684	12178721	FUS		+
chr17	58361998	58362018	FUS		-
chr6	167368555	167368580	FUS		-
chr4	57801866	57801894	FUS		+
chr10	79799523	79799544	FUS		+
chr11	67947466	67947488	FUS		-
chr9	104152622	104152643	FUS		-
chr5	37648569	37648595	FUS		+
chrX	114884051	114884074	FUS		+
chr20	3587352	3587373	FUS		+
chr7	149307241	149307264	FUS		-
chr1	44882036	44882063	FUS		+
chr10	49618269	49618290	FUS		+
chr3	130853749	130853770	FUS		+
chr18	191372	191396	FUS		+
chr1	60341602	60341630	FUS		+
chr8	101250723	101250751	FUS		+
chr2	175964404	175964439	FUS		-
chr2	181888616	181888655	FUS		+
chr21	44291858	44291893	FUS		-
chr1	97263057	97263079	FUS		+
chr5	140788253	140788274	FUS		+
chr1	65652249	65652273	FUS		+
chr10	93726543	93726577	FUS		+
chr10	14940435	14940459	FUS		-
chr20	21337578	21337600	FUS		+
chr7	126777556	126777576	FUS		-
chr12	104345092	104345115	FUS		-
chr16	23074762	23074785	FUS		-
chr12	116602167	116602189	FUS		-
chr17	61227852	61227872	FUS		+
chr13	100215618	100215643	FUS		+
chr16	8986739	8986768	FUS		-
chr7	141151331	141151356	FUS		+
chr12	45760608	45760632	FUS		+
chr3	12421336	12421355	FUS		+
chr17	47093905	47093933	FUS		+
chr7	131176571	131176592	FUS		+
chr10	128941143	128941165	FUS		+
chr10	52931695	52931718	FUS		+
chr21	38786898	38786919	FUS		+
chr15	49078595	49078616	FUS		-
chr6	56376958	56376987	FUS		-
chr1	175978069	175978093	FUS		-
chr9	128312872	128312892	FUS		-
chr7	128382076	128382103	FUS		+
chr5	76130160	76130180	FUS		+
chr1	97256115	97256134	FUS		+
chr10	52112230	52112251	FUS		-
chr10	70496669	70496691	FUS		+
chr13	20274870	20274898	FUS		-
chr2	176996111	176996133	FUS		+
chr5	58938015	58938039	FUS		-
chr9	78688011	78688035	FUS		+
chr13	50614516	50614556	FUS		-
chr4	25392761	25392783	FUS		+
chr2	213397832	213397867	FUS		-
chr1	64381547	64381566	FUS		+
chr21	30247108	30247136	FUS		-
chr3	132834244	132834267	FUS		+
chr1	245403724	245403755	FUS		+
chr12	111168258	111168290	FUS		-
chr22	45568722	45568748	FUS		+
chr7	156572163	156572184	FUS		-
chr3	123649877	123649899	FUS		-
chr3	131181374	131181397	FUS		-
chr3	169141404	169141429	FUS		-
chr11	27168143	27168167	FUS		-
chr18	32916804	32916827	FUS		-
chr10	129908302	129908345	FUS		-
chr5	38970783	38970806	FUS		-
chr3	185653372	185653396	FUS		-
chr1	184842992	184843016	FUS		-
chr8	28921439	28921459	FUS		+
chr6	45236826	45236849	FUS		-
chr12	15935996	15936020	FUS		-
chr13	28820412	28820435	FUS		+
chr3	172499822	172499847	FUS		+
chr16	75453105	75453126	FUS		-
chr6	153292114	153292145	FUS		-
chr4	136001	136039	FUS		+
chrX	41552222	41552246	FUS		-
chr12	29862293	29862318	FUS		-
chr12	70707219	70707253	FUS		+
chr12	19674817	19674845	FUS		+
chr4	87938686	87938716	FUS		+
chr5	77476635	77476665	FUS		-
chr1	228882119	228882143	FUS		+
chr10	89679236	89679260	FUS		+
chr5	36934073	36934097	FUS		+
chr18	45434849	45434872	FUS		-
chr12	29514417	29514453	FUS		-
chr4	102190595	102190620	FUS		-
chr5	140894740	140894765	FUS		-
chr18	9940831	9940856	FUS		+
chr9	99164654	99164676	FUS		-
chr8	141345595	141345618	FUS		-
chr17	49106712	49106738	FUS		-
chr3	193341127	193341161	FUS		+
chr10	112698417	112698437	FUS		+
chr7	870122	870155	FUS		+
chr8	26414073	26414097	FUS		+
chr14	37667909	37667930	FUS		+
chr19	34306294	34306316	FUS		+
chr1	93667710	93667732	FUS		+
chr12	79981236	79981255	FUS		-
chr2	99896886	99896913	FUS		+
chr4	22427628	22427650	FUS		-
chr9	5949951	5949980	FUS		-
chr3	122193188	122193215	FUS		-
chr3	169333226	169333251	FUS		-
chr11	95520843	95520866	FUS		-
chr3	105115045	105115066	FUS		+
chr9	95310817	95310839	FUS		+
chr19	44723670	44723696	FUS		+
chr11	10871267	10871292	FUS		-
chr5	39052557	39052588	FUS		-
chr7	43721854	43721878	FUS		-
chr7	107188379	107188399	FUS		-
chr4	184563848	184563868	FUS		-
chr5	6624906	6624927	FUS		-
chr20	3174805	3174833	FUS		-
chr5	173888153	173888174	FUS		+
chr6	88040512	88040540	FUS		+
chr3	192988074	192988094	FUS		+
chr7	107241253	107241273	FUS		+
chr2	9766344	9766364	FUS		-
chr3	180383362	180383390	FUS		-
chr16	20812003	20812030	FUS		-
chr6	144679453	144679485	FUS		+
chr15	55647083	55647104	FUS		+
chr2	128520965	128520983	FUS		-
chr4	87980	88006	FUS		+
chr4	81321153	81321185	FUS		+
chr10	121652351	121652376	FUS		+
chr7	105207970	105207991	FUS		+
chr18	39593861	39593881	FUS		+
chr13	40256633	40256652	FUS		+
chr7	99144456	99144482	FUS		-
chr10	124924364	124924396	FUS		+
chr19	42786035	42786054	FUS		+
chr3	169711632	169711664	FUS		+
chr2	32449205	32449230	FUS		+
chr4	56291944	56291971	FUS		+
chr14	77785730	77785754	FUS		-
chr9	98591290	98591314	FUS		-
chr2	213374551	213374577	FUS		-
chr17	44184593	44184616	FUS		-
chr11	66403841	66403866	FUS		+
chr12	28439510	28439536	FUS		+
chr1	244858517	244858544	FUS		+
chr2	128136140	128136169	FUS		-
chr14	50089639	50089670	FUS		+
chr4	170448929	170448954	FUS		-
chr5	177568180	177568216	FUS		+
chrX	84502482	84502505	FUS		+
chr15	67531362	67531384	FUS		-
chr6	18263570	18263593	FUS		-
chr5	175747951	175747978	FUS		+
chr10	34636952	34636972	FUS		-
chr14	96998531	96998553	FUS		+
chr19	36728574	36728613	FUS		+
chr5	89703199	89703219	FUS		-
chr12	70712660	70712690	FUS		+
chr3	73117874	73117896	FUS		+
chr1	75791089	75791112	FUS		-
chr3	178968918	178968941	FUS		-
chr4	48650846	48650874	FUS		-
chr6	135718313	135718346	FUS		-
chr4	160164808	160164835	FUS		+
chr5	81407818	81407846	FUS		+
chr10	123596162	123596187	FUS		-
chr3	38572905	38572928	FUS		+
chr4	184238200	184238233	FUS		+
chr6	109694129	109694148	FUS		-
chr3	188054152	188054171	FUS		+
chrX	24005161	24005192	FUS		-
chr6	118479262	118479285	FUS		+
chr1	86134661	86134691	FUS		-
chr15	80418816	80418839	FUS		+
chr12	11137322	11137356	FUS		-
chr5	123980793	123980818	FUS		-
chr3	65703976	65703999	FUS		-
chr4	108834358	108834385	FUS		+
chr1	22384520	22384540	FUS		+
chr3	101313150	101313173	FUS		+
chr12	54742109	54742132	FUS		+
chr3	114741568	114741598	FUS		-
chr19	37036739	37036766	FUS		-
chr15	83677543	83677570	FUS		-
chr7	135323217	135323241	FUS		+
chr11	73280514	73280535	FUS		-
chr3	57547084	57547106	FUS		+
chr15	35777994	35778026	FUS		-
chr1	220756790	220756813	FUS		+
chr3	132414261	132414288	FUS		-
chr10	114481892	114481914	FUS		+
chr17	14219494	14219520	FUS		+
chr2	179416055	179416089	FUS		+
chr2	216975734	216975754	FUS		+
chr1	182354791	182354810	FUS		-
chr3	60504206	60504227	FUS		-
chr15	45010136	45010159	FUS		+
chr12	82825812	82825834	FUS		+
chr12	11308347	11308367	FUS		-
chr3	160123280	160123304	FUS		+
chr10	104622763	104622785	FUS		+
chr14	93707022	93707047	FUS		-
chr1	57139790	57139819	FUS		+
chr13	72429372	72429394	FUS		-
chr6	124157576	124157597	FUS		+
chr5	14445618	14445646	FUS		+
chr1	184531890	184531912	FUS		+
chr1	203768787	203768819	FUS		+
chr3	182743725	182743753	FUS		-
chr1	11084788	11084821	FUS		+
chr2	159460937	159460960	FUS		+
chr12	25359730	25359757	FUS		-
chr15	91269487	91269517	FUS		+
chr7	95042830	95042861	FUS		-
chrX	71771500	71771521	FUS		-
chr14	94526857	94526883	FUS		-
chr1	62916674	62916703	FUS		+
chr2	200325845	200325877	FUS		+
chr17	34173088	34173109	FUS		+
chrX	70766264	70766301	FUS		+
chr2	148793145	148793166	FUS		+
chr19	38022801	38022832	FUS		+
chr2	73662307	73662329	FUS		+
chr11	73863238	73863268	FUS		-
chr1	61568354	61568380	FUS		+
chr1	150270262	150270283	FUS		+
chr5	77066160	77066180	FUS		-
chr4	38136851	38136878	FUS		+
chr1	235368048	235368089	FUS		-
chr18	9945179	9945204	FUS		+
chr13	47279062	47279091	FUS		+
chr1	59141432	59141467	FUS		-
chr15	25671171	25671206	FUS		-
chr1	91430385	91430420	FUS		-
chr4	17807711	17807734	FUS		-
chr2	172005483	172005509	FUS		-
chr10	7366327	7366360	FUS		-
chr3	148786896	148786916	FUS		-
chr21	45181136	45181159	FUS		+
chr1	75175443	75175465	FUS		-
chr21	15744605	15744635	FUS		-
chr8	42026609	42026631	FUS		+
chr1	225189183	225189202	FUS		+
chr7	131161020	131161042	FUS		+
chr14	62203629	62203650	FUS		+
chr4	85761220	85761241	FUS		-
chr12	416472	416494	FUS		-
chr14	103807497	103807525	FUS		+
chr13	61017971	61017995	FUS		+
chr13	51938286	51938311	FUS		-
chr10	93811811	93811840	FUS		-
chr6	5458140	5458158	FUS		+
chr2	133012117	133012149	FUS		-
chr8	17845140	17845165	FUS		+
chr9	33996148	33996168	FUS		-
chr14	93708204	93708231	FUS		-
chr21	34073767	34073787	FUS		-
chr20	25733035	25733059	FUS		+
chr5	110448633	110448670	FUS		+
chr8	98714005	98714029	FUS		+
chrX	131826170	131826190	FUS		-
chrX	138157215	138157236	FUS		-
chr5	54988683	54988705	FUS		-
chr1	21432122	21432143	FUS		-
chr7	139103362	139103381	FUS		+
chr4	39854979	39855009	FUS		-
chr2	25074427	25074448	FUS		-
chr2	204268003	204268027	FUS		+
chr1	91469256	91469284	FUS		-
chr3	69831930	69831956	FUS		+
chr19	47260616	47260636	FUS		+
chr12	26191770	26191791	FUS		+
chr20	8865184	8865210	FUS		+
chr12	112664186	112664208	FUS		-
chr2	26064211	26064233	FUS		-
chr17	5011722	5011749	FUS		-
chr3	60482142	60482169	FUS		-
chr15	61512808	61512829	FUS		-
chr20	5113407	5113432	FUS		+
chr6	89551036	89551061	FUS		-
chr8	42027801	42027845	FUS		+
chr4	20327353	20327374	FUS		+
chr12	69052954	69052980	FUS		+
chr12	26659868	26659897	FUS		-
chr21	34129502	34129528	FUS		-
chr8	38193320	38193347	FUS		-
chr14	91974903	91974924	FUS		-
chrX	69603054	69603088	FUS		+
chr2	157293674	157293709	FUS		+
chr5	43176202	43176225	FUS		+
chr12	51443810	51443841	FUS		+
chr14	105486534	105486556	FUS		-
chr6	101163889	101163913	FUS		-
chr12	70638384	70638417	FUS		+
chr2	9661643	9661672	FUS		-
chr17	29604142	29604164	FUS		+
chr1	193144085	193144106	FUS		+
chr3	152021114	152021140	FUS		+
chr5	140786116	140786136	FUS		+
chr6	144001107	144001131	FUS		+
chr1	198895637	198895658	FUS		-
chr1	192997656	192997691	FUS		-
chr12	46766395	46766427	FUS		-
chr18	77875488	77875510	FUS		+
chr18	37321738	37321766	FUS		-
chr13	46752755	46752776	FUS		-
chr7	3449115	3449151	FUS		+
chr11	32879211	32879245	FUS		+
chr14	76196377	76196399	FUS		+
chr7	12275920	12275948	FUS		+
chr14	21736846	21736869	FUS		-
chr14	67850509	67850538	FUS		+
chr12	12974637	12974660	FUS		+
chr1	52217709	52217731	FUS		+
chr8	15620278	15620298	FUS		+
chr16	81418174	81418199	FUS		+
chr20	52835840	52835863	FUS		+
chr6	91000648	91000670	FUS		-
chr9	113710375	113710399	FUS		-
chr6	16441712	16441733	FUS		-
chr7	39700202	39700222	FUS		+
chr16	54007299	54007324	FUS		+
chr5	178140010	178140033	FUS		-
chrX	73222394	73222416	FUS		+
chr15	72417932	72417955	FUS		+
chr10	89636013	89636033	FUS		+
chr5	53492175	53492209	FUS		-
chr15	52201323	52201345	FUS		+
chr2	135969452	135969473	FUS		-
chr20	44039217	44039238	FUS		+
chr6	56919321	56919347	FUS		+
chr19	44078694	44078714	FUS		-
chr17	39847858	39847893	FUS		+
chr19	42720688	42720714	FUS		-
chr11	120915054	120915074	FUS		+
chr3	152074725	152074748	FUS		+
chr10	93696068	93696091	FUS		+
chr4	183406617	183406638	FUS		+
chr17	26982818	26982840	FUS		+
chrX	10509678	10509700	FUS		-
chr19	23406562	23406589	FUS		-
chr2	58434673	58434703	FUS		-
chrX	154467238	154467272	FUS		+
chr3	81802282	81802302	FUS		-
chr6	70740026	70740048	FUS		+
chr4	119224050	119224088	FUS		-
chr3	28297866	28297888	FUS		+
chr1	65926167	65926185	FUS		+
chr15	47803055	47803073	FUS		+
chr14	37908687	37908714	FUS		+
chr7	148544719	148544746	FUS		-
chr3	160124292	160124314	FUS		+
chr9	86589783	86589810	FUS		-
chr6	76472347	76472382	FUS		+
chr6	13621805	13621823	FUS		-
chr17	58162769	58162790	FUS		+
chr10	5820608	5820628	FUS		-
chr15	78575905	78575927	FUS		-
chr9	79819843	79819862	FUS		+
chr20	5965751	5965774	FUS		+
chr10	120435281	120435306	FUS		-
chr3	78868997	78869038	FUS		-
chr12	27955131	27955159	FUS		+
chr15	76795772	76795794	FUS		-
chr9	98774785	98774808	FUS		+
chr13	39458465	39458486	FUS		+
chr6	57278533	57278557	FUS		+
chr6	111657350	111657381	FUS		-
chr7	111628492	111628516	FUS		-
chr16	75387119	75387144	FUS		-
chr10	14641693	14641717	FUS		-
chr2	71597668	71597690	FUS		+
chr4	20380453	20380471	FUS		+
chr8	106361165	106361201	FUS		+
chr6	136586931	136586954	FUS		-
chr15	99298129	99298151	FUS		+
chr8	119085418	119085438	FUS		-
chr19	44806626	44806651	FUS		-
chr11	9933280	9933303	FUS		+
chr1	229795787	229795810	FUS		+
chr14	95586111	95586135	FUS		-
chr2	105446254	105446280	FUS		-
chr12	31452175	31452200	FUS		-
chr2	223459078	223459101	FUS		-
chr7	148557683	148557706	FUS		-
chr7	155549550	155549574	FUS		+
chr19	38050358	38050380	FUS		-
chr1	33475887	33475918	FUS		-
chr14	74961046	74961067	FUS		+
chr2	44714690	44714712	FUS		+
chr20	1128707	1128729	FUS		+
chr21	37509912	37509942	FUS		-
chr15	85577104	85577132	FUS		+
chr6	101278760	101278780	FUS		-
chr10	22231123	22231146	FUS		-
chr2	213156168	213156198	FUS		-
chr1	82429832	82429856	FUS		+
chr5	145553107	145553142	FUS		-
chr15	77662841	77662863	FUS		-
chr2	39984634	39984659	FUS		-
chr17	56855264	56855284	FUS		+
chrX	73060173	73060199	FUS		-
chr3	15090634	15090661	FUS		-
chr7	111398425	111398448	FUS		-
chr2	167110371	167110397	FUS		-
chr10	27437912	27437951	FUS		-
chr13	33251334	33251359	FUS		+
chr2	215643953	215643976	FUS		-
chr1	21448686	21448713	FUS		-
chr17	29583656	29583686	FUS		+
chr15	59293921	59293947	FUS		+
chr15	41303658	41303681	FUS		-
chr5	98228592	98228625	FUS		-
chr19	37003073	37003101	FUS		-
chr5	82937834	82937855	FUS		-
chr1	71704322	71704345	FUS		+
chr13	23928631	23928650	FUS		-
chr1	179953061	179953083	FUS		+
chr2	174983389	174983410	FUS		-
chr12	76738503	76738532	FUS		-
chr5	56552800	56552826	FUS		+
chr6	20573173	20573206	FUS		+
chr4	165265737	165265759	FUS		-
chr21	27108985	27109025	FUS		+
chr2	1708748	1708768	FUS		-
chr2	135816478	135816500	FUS		+
chr1	229685086	229685106	FUS		-
chr5	108465199	108465227	FUS		+
chr4	124088849	124088869	FUS		+
chr11	108064629	108064649	FUS		-
chr15	77066053	77066081	FUS		-
chr7	151215314	151215339	FUS		-
chr10	14574352	14574384	FUS		-
chr3	185391555	185391580	FUS		-
chr3	146248136	146248157	FUS		-
chr3	33542667	33542695	FUS		-
chr18	53016505	53016527	FUS		-
chr10	91501794	91501814	FUS		+
chr6	13621303	13621328	FUS		+
chr2	239096182	239096201	FUS		-
chr9	80567021	80567044	FUS		-
chr10	89525029	89525051	FUS		-
chr6	56341012	56341036	FUS		-
chr9	98677512	98677537	FUS		+
chr21	30356689	30356727	FUS		-
chr1	229588220	229588246	FUS		-
chr6	15263168	15263191	FUS		+
chr10	131968434	131968457	FUS		+
chr20	51717969	51717991	FUS		+
chr1	41655971	41655994	FUS		-
chr14	61214223	61214245	FUS		+
chr1	100573198	100573218	FUS		-
chrX	137941078	137941105	FUS		-
chr12	11251896	11251919	FUS		-
chr5	128449319	128449340	FUS		+
chr20	14735136	14735160	FUS		+
chr9	17580175	17580197	FUS		+
chr12	109045056	109045076	FUS		-
chr5	159852632	159852655	FUS		+
chrM	9861	9907	FUS		+
chr10	27399667	27399693	FUS		-
chr4	74058501	74058527	FUS		-
chr4	148898991	148899015	FUS		+
chr2	139316124	139316145	FUS		+
chr17	27146590	27146618	FUS		-
chr8	39069959	39069981	FUS		+
chr1	197479482	197479509	FUS		-
chr2	242026571	242026593	FUS		-
chr10	28897656	28897677	FUS		+
chr16	1859176	1859195	FUS		-
chr2	58444971	58445002	FUS		-
chr4	1949445	1949477	FUS		+
chr18	32110534	32110568	FUS		+
chr6	74460446	74460474	FUS		+
chr5	138642043	138642064	FUS		+
chr18	56370237	56370260	FUS		+
chr7	7676827	7676854	FUS		-
chr8	130924379	130924403	FUS		-
chr11	32953427	32953462	FUS		+
chr1	87393859	87393882	FUS		+
chr4	17997397	17997420	FUS		-
chr2	139330832	139330853	FUS		+
chr1	245017027	245017066	FUS		-
chr1	217646118	217646142	FUS		-
chr5	149393534	149393563	FUS		+
chr2	152337507	152337531	FUS		+
chr4	39313008	39313031	FUS		-
chr5	38533574	38533595	FUS		-
chr2	61500962	61500989	FUS		-
chr1	119749280	119749305	FUS		+
chrX	73043112	73043132	FUS		-
chr14	92609541	92609571	FUS		+
chr22	36233267	36233289	FUS		-
chr20	18434563	18434584	FUS		-
chr6	73350604	73350626	FUS		+
chr2	37324137	37324164	FUS		+
chr4	41954930	41954960	FUS		+
chr7	44439043	44439061	FUS		-
chr9	136292271	136292298	FUS		+
chr4	15013572	15013592	FUS		+
chr3	196943919	196943940	FUS		-
chr14	24616431	24616452	FUS		-
chr2	85586098	85586119	FUS		+
chr6	138934228	138934249	FUS		-
chr1	23386690	23386712	FUS		+
chr12	11091228	11091251	FUS		-
chr2	148812552	148812574	FUS		+
chr12	133319188	133319217	FUS		-
chr9	139726174	139726195	FUS		+
chr2	148797246	148797271	FUS		+
chr4	123140827	123140850	FUS		+
chr8	106885176	106885198	FUS		-
chrX	41000617	41000635	FUS		+
chrX	19752454	19752479	FUS		-
chr15	79675412	79675437	FUS		+
chr19	57003517	57003547	FUS		+
chr12	49866091	49866113	FUS		+
chr1	235884091	235884122	FUS		-
chr3	9453288	9453314	FUS		+
chr20	5273239	5273262	FUS		-
chr10	52973417	52973448	FUS		+
chr15	57579203	57579225	FUS		+
chr15	83806163	83806192	FUS		-
chr8	145281808	145281828	FUS		+
chr20	43648800	43648826	FUS		+
chr6	151779488	151779512	FUS		+
chr5	31526605	31526636	FUS		-
chr6	138884657	138884678	FUS		-
chr11	115343519	115343543	FUS		-
chr6	8059597	8059639	FUS		-
chr9	33914013	33914036	FUS		+
chrX	129231559	129231581	FUS		-
chr1	113121520	113121539	FUS		-
chr2	213312378	213312406	FUS		-
chr4	95497210	95497232	FUS		+
chr2	96617457	96617477	FUS		-
chr5	38476016	38476042	FUS		-
chr2	20467197	20467219	FUS		-
chr2	32635514	32635537	FUS		+
chr22	21307420	21307445	FUS		+
chr6	145991807	145991831	FUS		-
chr1	44212760	44212782	FUS		+
chr6	312249	312278	FUS		+
chr13	60706815	60706843	FUS		-
chrX	135292709	135292727	FUS		+
chr13	20655752	20655784	FUS		+
chr1	82278966	82278988	FUS		+
chr14	71001337	71001362	FUS		-
chr6	136861911	136861935	FUS		-
chr6	17660652	17660673	FUS		-
chr17	37681009	37681028	FUS		+
chr5	106961031	106961060	FUS		-
chr6	26522138	26522161	FUS		+
chr3	43391621	43391649	FUS		+
chr1	233466738	233466758	FUS		+
chr10	61550397	61550418	FUS		-
chr5	72983083	72983107	FUS		+
chr3	47258095	47258121	FUS		+
chr1	8604662	8604685	FUS		-
chr6	149889098	149889116	FUS		+
chr5	38957240	38957261	FUS		-
chr1	151633003	151633022	FUS		+
chr19	48963917	48963939	FUS		+
chr10	77610189	77610207	FUS		+
chr10	34910856	34910881	FUS		-
chr15	56896228	56896247	FUS		-
chr6	36823054	36823086	FUS		-
chr12	1316277	1316312	FUS		+
chrX	24822585	24822608	FUS		+
chr17	21060459	21060489	FUS		+
chr19	37839408	37839432	FUS		+
chr2	15482690	15482713	FUS		-
chr3	131181473	131181494	FUS		-
chr3	141615771	141615792	FUS		+
chr1	93667657	93667687	FUS		+
chr17	57188249	57188270	FUS		-
chr10	67338045	67338068	FUS		+
chr8	95446920	95446947	FUS		-
chr17	59226411	59226430	FUS		+
chr19	57817507	57817531	FUS		+
chr4	123795155	123795176	FUS		+
chr16	89424320	89424349	FUS		-
chr11	125525919	125525945	FUS		+
chr4	41071960	41071985	FUS		-
chr17	53040696	53040724	FUS		-
chr14	37700837	37700862	FUS		+
chr12	105280950	105280976	FUS		-
chr11	47816909	47816934	FUS		-
chr6	116470215	116470239	FUS		+
chr1	224664400	224664434	FUS		+
chr12	116466873	116466901	FUS		-
chrX	73429865	73429908	FUS		-
chr9	128610721	128610757	FUS		+
chr5	60831379	60831407	FUS		+
chr19	6413372	6413391	FUS		-
chr16	58574260	58574281	FUS		-
chr6	8078824	8078844	FUS		-
chr1	225784877	225784900	FUS		-
chr6	20763133	20763158	FUS		+
chr4	156265447	156265470	FUS		-
chr5	32441694	32441722	FUS		-
chr6	97002809	97002829	FUS		+
chr2	159453915	159453941	FUS		+
chr1	7054384	7054408	FUS		+
chr8	27605664	27605690	FUS		-
chr11	28214097	28214123	FUS		+
chr8	117698194	117698221	FUS		-
chrX	24795791	24795812	FUS		+
chr1	70752821	70752854	FUS		-
chr16	71807131	71807153	FUS		-
chr10	88251523	88251551	FUS		-
chr13	74685896	74685922	FUS		-
chr1	225787059	225787088	FUS		-
chr5	137695907	137695933	FUS		+
chr15	23283700	23283723	FUS		-
chr17	48446785	48446811	FUS		-
chr9	14290056	14290083	FUS		-
chr10	114358745	114358766	FUS		+
chr11	115044409	115044434	FUS		-
chr6	73638155	73638176	FUS		+
chrX	96029906	96029935	FUS		+
chrX	16871581	16871600	FUS		-
chr7	112102780	112102804	FUS		+
chr2	217378789	217378817	FUS		+
chr1	112165094	112165115	FUS		+
chr19	40581720	40581740	FUS		-
chr19	45606453	45606476	FUS		+
chr20	5100472	5100495	FUS		-
chr19	1590436	1590470	FUS		-
chr3	48199140	48199163	FUS		-
chr1	120261863	120261884	FUS		+
chr15	44792562	44792591	FUS		+
chr4	140075303	140075327	FUS		-
chr12	22786717	22786740	FUS		+
chr6	135326748	135326769	FUS		-
chr4	76695496	76695519	FUS		+
chr4	57300662	57300684	FUS		-
chr1	110561985	110562013	FUS		+
chr10	15317244	15317278	FUS		-
chr2	20489591	20489608	FUS		-
chr1	91989405	91989429	FUS		+
chr12	46130769	46130790	FUS		+
chr6	89465364	89465391	FUS		-
chr1	35747532	35747556	FUS		+
chr10	112015665	112015691	FUS		+
chr7	42192816	42192844	FUS		-
chr1	241278854	241278877	FUS		-
chrX	122778361	122778382	FUS		-
chr1	154933634	154933671	FUS		-
chr3	194195149	194195175	FUS		-
chr13	34411939	34411965	FUS		+
chr11	76184047	76184070	FUS		+
chr11	66441514	66441538	FUS		-
chr20	33366939	33366974	FUS		-
chr1	232598818	232598842	FUS		-
chr12	44993079	44993106	FUS		-
chr7	107548128	107548162	FUS		+
chr2	136511032	136511054	FUS		+
chr18	45707696	45707721	FUS		-
chr5	144911836	144911858	FUS		-
chr10	112497755	112497778	FUS		+
chr12	76830813	76830842	FUS		-
chr7	95813013	95813047	FUS		-
chr4	39512457	39512478	FUS		-
chr3	5207321	5207342	FUS		+
chr6	89790559	89790586	FUS		+
chr10	8112400	8112424	FUS		+
chr10	126813071	126813091	FUS		-
chr10	24981033	24981060	FUS		-
chr15	49921752	49921776	FUS		+
chr3	142776929	142776952	FUS		+
chr2	20483891	20483923	FUS		-
chr5	40772521	40772541	FUS		-
chr13	76190154	76190184	FUS		+
chr7	104664634	104664655	FUS		+
chr6	4061365	4061385	FUS		+
chr12	57117150	57117169	FUS		-
chr4	123870120	123870147	FUS		+
chr2	181932351	181932382	FUS		+
chr4	24552605	24552625	FUS		-
chr6	118289149	118289181	FUS		+
chr4	81606282	81606305	FUS		+
chr3	154880218	154880242	FUS		+
chr6	34996735	34996757	FUS		+
chr1	32328249	32328273	FUS		-
chr6	157332895	157332917	FUS		+
chr5	108687546	108687576	FUS		-
chr9	6015151	6015171	FUS		-
chr10	70666552	70666577	FUS		+
chr1	246525239	246525265	FUS		-
chr7	120615167	120615190	FUS		+
chr7	28559010	28559034	FUS		+
chr4	3392723	3392746	FUS		+
chr2	208477482	208477511	FUS		-
chr10	63700266	63700287	FUS		+
chr12	28575924	28575948	FUS		+
chr10	18967896	18967935	FUS		+
chr18	74543372	74543397	FUS		+
chr5	78618313	78618345	FUS		+
chr11	43349521	43349548	FUS		+
chr14	31145442	31145463	FUS		+
chr12	32900086	32900118	FUS		-
chr16	14598063	14598097	FUS		-
chr2	217371021	217371056	FUS		+
chr13	20264418	20264439	FUS		-
chr2	172579550	172579581	FUS		+
chr8	105502341	105502361	FUS		-
chr16	15140150	15140169	FUS		-
chr17	42884795	42884818	FUS		-
chr12	392633	392668	FUS		-
chr5	139906137	139906171	FUS		+
chr17	63031937	63031964	FUS		-
chr15	101826378	101826407	FUS		-
chrX	107976757	107976782	FUS		-
chr15	69504617	69504640	FUS		+
chr1	76722910	76722932	FUS		+
chr14	68494157	68494181	FUS		+
chr14	55805926	55805947	FUS		+
chr12	133260044	133260074	FUS		-
chr4	102001722	102001750	FUS		-
chr21	47740973	47741006	FUS		-
chr7	134845949	134845971	FUS		-
chr13	48665300	48665323	FUS		-
chr5	106742506	106742534	FUS		-
chr12	67103604	67103627	FUS		-
chr15	23005953	23005987	FUS		-
chr10	11088775	11088804	FUS		+
chr3	155657789	155657815	FUS		+
chr17	11899717	11899744	FUS		-
chr11	73905603	73905637	FUS		+
chr4	160133723	160133752	FUS		+
chr21	33056382	33056401	FUS		-
chr7	104662381	104662402	FUS		+
chr7	110977353	110977387	FUS		-
chr5	67137924	67137956	FUS		-
chr6	166740432	166740462	FUS		-
chr12	1350024	1350060	FUS		+
chr3	155600281	155600305	FUS		+
chrX	24859508	24859529	FUS		+
chr1	52329558	52329588	FUS		-
chr8	26151895	26151934	FUS		+
chr19	17174325	17174346	FUS		-
chr15	96898494	96898519	FUS		+
chr13	77863197	77863220	FUS		-
chr6	155124054	155124077	FUS		+
chr1	100753322	100753345	FUS		+
chr9	102854770	102854801	FUS		-
chr5	36915363	36915399	FUS		+
chr9	127701774	127701801	FUS		-
chr10	34660654	34660681	FUS		-
chr12	70707078	70707102	FUS		+
chr19	33204394	33204414	FUS		+
chr2	86251548	86251570	FUS		-
chr1	234497252	234497278	FUS		+
chr6	17624629	17624647	FUS		-
chr6	110432391	110432415	FUS		-
chr3	107259677	107259703	FUS		+
chr5	76511783	76511803	FUS		+
chr5	53539367	53539389	FUS		-
chr4	20401318	20401337	FUS		+
chr3	78986719	78986741	FUS		-
chr1	78137392	78137416	FUS		-
chr10	104690888	104690910	FUS		+
chr8	10898534	10898557	FUS		-
chr5	82815888	82815911	FUS		+
chr17	72200678	72200704	FUS		+
chr2	228211546	228211570	FUS		+
chr1	214778139	214778160	FUS		+
chr6	79940161	79940185	FUS		-
chr22	38363754	38363779	FUS		+
chr2	63818950	63818971	FUS		+
chr5	178140251	178140284	FUS		-
chr3	56596558	56596586	FUS		+
chr14	105223301	105223323	FUS		+
chr16	69338428	69338462	FUS		+
chr15	45490773	45490805	FUS		-
chr17	55504335	55504365	FUS		+
chr6	73505259	73505284	FUS		+
chr12	25362420	25362446	FUS		-
chr10	93216835	93216857	FUS		+
chr17	28230737	28230770	FUS		-
chr3	62281298	62281322	FUS		-
chr12	19728747	19728770	FUS		+
chr17	8457348	8457378	FUS		-
chr2	169727930	169727951	FUS		-
chr9	108467998	108468020	FUS		+
chrX	47425608	47425633	FUS		+
chr7	120592208	120592235	FUS		+
chrX	73419703	73419729	FUS		-
chr17	49175644	49175665	FUS		-
chr8	100210292	100210311	FUS		+
chr1	63126007	63126027	FUS		-
chr6	163077690	163077714	FUS		-
chr8	38177637	38177656	FUS		-
chr5	78932129	78932151	FUS		+
chr12	46344333	46344354	FUS		-
chr2	219490245	219490266	FUS		+
chr1	90011146	90011177	FUS		+
chr20	10542815	10542834	FUS		+
chr1	54387276	54387298	FUS		-
chr3	48784708	48784731	FUS		-
chr11	9283688	9283710	FUS		-
chr1	233520592	233520615	FUS		+
chr8	52775107	52775135	FUS		-
chr14	23965780	23965807	FUS		+
chr5	10355771	10355816	FUS		+
chr6	11134653	11134676	FUS		+
chr12	30802603	30802624	FUS		-
chr4	140265909	140265929	FUS		+
chr1	55614145	55614172	FUS		-
chr13	50653801	50653831	FUS		-
chr4	30877389	30877413	FUS		+
chr1	76895803	76895826	FUS		+
chr2	38603076	38603096	FUS		-
chr15	45697826	45697860	FUS		+
chr20	34536522	34536551	FUS		+
chr10	114473454	114473500	FUS		+
chr6	13599728	13599749	FUS		+
chr12	12367637	12367658	FUS		-
chrX	41203306	41203327	FUS		+
chr14	97350537	97350564	FUS		+
chr7	55131791	55131822	FUS		+
chr15	68584240	68584264	FUS		+
chr17	60075456	60075480	FUS		-
chr10	65220950	65220969	FUS		-
chr1	89449663	89449686	FUS		-
chr5	159853340	159853364	FUS		+
chr20	35483176	35483203	FUS		-
chr7	82762612	82762635	FUS		-
chr12	49055563	49055585	FUS		-
chr1	155521067	155521086	FUS		-
chr2	224684465	224684489	FUS		-
chr4	106383281	106383302	FUS		-
chr11	6518161	6518183	FUS		+
chr12	56154473	56154497	FUS		-
chr19	44481155	44481179	FUS		+
chr14	53069311	53069333	FUS		+
chr9	108305307	108305328	FUS		+
chr11	125902912	125902933	FUS		-
chr6	141172543	141172566	FUS		-
chr3	111636877	111636906	FUS		+
chr9	86105984	86106012	FUS		-
chr3	37043914	37043940	FUS		+
chr4	142005190	142005215	FUS		-
chr4	75100753	75100775	FUS		+
chr6	99883194	99883217	FUS		-
chr2	65353742	65353764	FUS		-
chr12	14534647	14534695	FUS		+
chr12	90095285	90095307	FUS		-
chr2	17929572	17929596	FUS		-
chr3	15097164	15097192	FUS		-
chr10	3819812	3819835	FUS		-
chr1	183732816	183732847	FUS		+
chr3	89429093	89429116	FUS		+
chr14	75170209	75170238	FUS		-
chr11	78284424	78284450	FUS		-
chr5	137190169	137190188	FUS		-
chr2	176809266	176809302	FUS		-
chr8	12984326	12984347	FUS		-
chr8	11027930	11027956	FUS		-
chr1	241492259	241492279	FUS		-
chr15	99302323	99302344	FUS		+
chr19	36940143	36940167	FUS		-
chr4	20377071	20377093	FUS		+
chr13	72431077	72431098	FUS		-
chr7	141423787	141423808	FUS		-
chr2	38928616	38928642	FUS		+
chr14	53604708	53604738	FUS		-
chr1	245014628	245014649	FUS		-
chr1	91425061	91425084	FUS		-
chr15	72845482	72845514	FUS		+
chr4	185627831	185627856	FUS		-
chr12	70706634	70706662	FUS		+
chr7	107540282	107540302	FUS		+
chr7	6728485	6728509	FUS		-
chr17	55019189	55019213	FUS		-
chr4	146036923	146036954	FUS		+
chr11	77823425	77823455	FUS		-
chr17	64457589	64457612	FUS		+
chr16	4485547	4485570	FUS		+
chr10	120441907	120441930	FUS		-
chr3	36461796	36461818	FUS		+
chr5	108383752	108383783	FUS		+
chr7	55460789	55460808	FUS		+
chr12	110813674	110813714	FUS		-
chr13	30340125	30340147	FUS		-
chr19	34306047	34306069	FUS		+
chr19	12501716	12501751	FUS		-
chr9	78619019	78619042	FUS		+
chr10	53065938	53065961	FUS		+
chr13	42810147	42810174	FUS		+
chr16	85029678	85029702	FUS		-
chr9	131776476	131776495	FUS		-
chr10	65215892	65215912	FUS		-
chr10	103706099	103706122	FUS		-
chr19	36725873	36725899	FUS		+
chr8	26200276	26200297	FUS		+
chr10	112724691	112724715	FUS		+
chr20	62905110	62905129	FUS		+
chr10	93026319	93026343	FUS		+
chr14	61941025	61941049	FUS		+
chr6	139299246	139299267	FUS		-
chr7	93281476	93281499	FUS		+
chr6	89608514	89608536	FUS		-
chr4	147433550	147433576	FUS		-
chr10	91386014	91386036	FUS		-
chr1	169856750	169856771	FUS		-
chr1	93811987	93812029	FUS		+
chr1	210293579	210293602	FUS		+
chr9	134471264	134471284	FUS		-
chr1	172355582	172355605	FUS		-
chr8	77704904	77704926	FUS		+
chr12	98928031	98928058	FUS		+
chr20	17927199	17927220	FUS		-
chr3	105404815	105404847	FUS		-
chr2	32527626	32527661	FUS		+
chr1	227838739	227838774	FUS		+
chr8	71262171	71262191	FUS		-
chr11	94220955	94220975	FUS		-
chr9	135782512	135782546	FUS		-
chr13	79974924	79974947	FUS		-
chr7	113729391	113729419	FUS		+
chr11	124895726	124895751	FUS		+
chr2	17942919	17942946	FUS		+
chr9	108241477	108241501	FUS		+
chr10	70093358	70093381	FUS		+
chr20	32692438	32692459	FUS		-
chr2	208398078	208398100	FUS		+
chr15	37300451	37300475	FUS		-
chr1	21338544	21338565	FUS		-
chrX	147646845	147646880	FUS		+
chr5	110832541	110832567	FUS		-
chr13	23918810	23918837	FUS		-
chr17	61502366	61502392	FUS		+
chr14	39868110	39868131	FUS		-
chr14	58879950	58879970	FUS		-
chr9	88675474	88675492	FUS		-
chr2	142625091	142625110	FUS		-
chr3	131207906	131207934	FUS		-
chr11	4151404	4151427	FUS		+
chr13	46624742	46624765	FUS		-
chr6	159052494	159052518	FUS		+
chr9	111848484	111848513	FUS		-
chr8	18617655	18617680	FUS		-
chr4	183418622	183418645	FUS		+
chr1	42922480	42922511	FUS		+
chr6	5457751	5457774	FUS		+
chrX	73047218	73047252	FUS		-
chr6	101199852	101199876	FUS		-
chr10	52917354	52917373	FUS		+
chr19	23543171	23543195	FUS		-
chr8	66700692	66700723	FUS		-
chr2	39571573	39571594	FUS		-
chr1	100563672	100563709	FUS		-
chr13	33329345	33329366	FUS		+
chr2	204287660	204287701	FUS		+
chr4	170174509	170174531	FUS		-
chr17	64120020	64120042	FUS		-
chr5	115628919	115628949	FUS		+
chr7	101463734	101463761	FUS		+
chr3	23388021	23388047	FUS		+
chr5	137684738	137684778	FUS		+
chr2	85866438	85866467	FUS		+
chrX	24031001	24031025	FUS		-
chr2	217387103	217387131	FUS		+
chr6	119146948	119146975	FUS		-
chr9	104152343	104152368	FUS		-
chr15	58892039	58892059	FUS		-
chr6	39073005	39073028	FUS		-
chr1	87363035	87363058	FUS		-
chr6	94048039	94048066	FUS		-
chr5	56560469	56560490	FUS		+
chr4	147102066	147102088	FUS		+
chr15	57399913	57399954	FUS		+
chr3	4354968	4354990	FUS		+
chr12	101021438	101021467	FUS		+
chr6	157409354	157409376	FUS		+
chr2	24580595	24580616	FUS		-
chrX	103369103	103369125	FUS		-
chr11	43385353	43385383	FUS		+
chr15	74974398	74974415	FUS		-
chr11	61082245	61082264	FUS		-
chr5	14242494	14242515	FUS		+
chr15	61512714	61512735	FUS		-
chr17	15930432	15930454	FUS		+
chr6	44416347	44416370	FUS		+
chr13	50653876	50653900	FUS		-
chr2	177179528	177179554	FUS		+
chr14	76669055	76669079	FUS		+
chr12	77222355	77222383	FUS		+
chr14	97002041	97002068	FUS		+
chr8	81433222	81433244	FUS		+
chr6	37926447	37926475	FUS		+
chr8	26211032	26211075	FUS		+
chr8	26206681	26206704	FUS		+
chr13	78299596	78299622	FUS		+
chr8	15595480	15595501	FUS		+
chr11	116911444	116911468	FUS		-
chr10	43881929	43881961	FUS		-
chr11	108344460	108344482	FUS		-
chr17	7771164	7771184	FUS		-
chr22	35680203	35680228	FUS		+
chr11	85723163	85723183	FUS		-
chr2	71635987	71636013	FUS		+
chr19	30737327	30737357	FUS		+
chr8	107738507	107738537	FUS		+
chr7	40093974	40093996	FUS		+
chr2	58702360	58702380	FUS		+
chr11	10876826	10876850	FUS		-
chr3	77213121	77213152	FUS		+
chr20	55838828	55838855	FUS		-
chr5	112316363	112316387	FUS		+
chr1	218508768	218508793	FUS		+
chrX	14916248	14916273	FUS		+
chr18	56814566	56814591	FUS		+
chr8	76222267	76222288	FUS		-
chr12	11215296	11215318	FUS		-
chr1	118502148	118502172	FUS		+
chr19	16739925	16739946	FUS		+
chr11	105941796	105941828	FUS		-
chr14	97002489	97002513	FUS		+
chr12	116417516	116417536	FUS		-
chr16	47126595	47126619	FUS		-
chr11	129081258	129081282	FUS		-
chr2	56613288	56613310	FUS		+
chr19	5631479	5631502	FUS		+
chr1	87560793	87560820	FUS		+
chr14	35276721	35276738	FUS		-
chr10	5468277	5468307	FUS		+
chr1	211920892	211920913	FUS		-
chr5	110843072	110843100	FUS		-
chr2	173772951	173772973	FUS		+
chr10	112732281	112732302	FUS		+
chr13	46626792	46626817	FUS		-
chr3	24525911	24525931	FUS		-
chr4	113887169	113887197	FUS		+
chr2	70925770	70925799	FUS		-
chr5	114859397	114859418	FUS		-
chr18	9945252	9945273	FUS		+
chr12	110972596	110972618	FUS		-
chr3	47203050	47203076	FUS		-
chr18	54461185	54461209	FUS		+
chr1	116917175	116917200	FUS		+
chr6	97607597	97607622	FUS		-
chr9	20822115	20822139	FUS		+
chr3	119150478	119150504	FUS		-
chr3	174229721	174229744	FUS		+
chr10	52760831	52760851	FUS		+
chr1	119752630	119752654	FUS		+
chr13	98117057	98117080	FUS		+
chr16	18866044	18866073	FUS		-
chr7	69993594	69993615	FUS		+
chr1	93602875	93602898	FUS		+
chr2	219270246	219270273	FUS		+
chr1	25884710	25884738	FUS		+
chr16	30787618	30787637	FUS		+
chrX	132055378	132055398	FUS		-
chr6	127644319	127644343	FUS		-
chr22	24041937	24041965	FUS		-
chr12	90085216	90085239	FUS		-
chr1	233304837	233304866	FUS		-
chr6	57290751	57290774	FUS		+
chr4	185626511	185626540	FUS		-
chr7	94183633	94183660	FUS		+
chr6	163990742	163990768	FUS		+
chr8	118921721	118921742	FUS		-
chr12	22215992	22216019	FUS		+
chr5	80564546	80564572	FUS		-
chr1	28532915	28532942	FUS		-
chr17	44231420	44231447	FUS		-
chr22	31836532	31836556	FUS		+
chr10	28830303	28830324	FUS		+
chr7	64845765	64845792	FUS		+
chr1	144016655	144016679	FUS		+
chr9	4700848	4700881	FUS		+
chr17	1438764	1438787	FUS		-
chr3	193853971	193853995	FUS		+
chr3	23292911	23292934	FUS		+
chr12	27436285	27436305	FUS		+
chr13	21434634	21434660	FUS		-
chr6	80725489	80725512	FUS		+
chr5	40764589	40764610	FUS		-
chr4	79031	79066	FUS		+
chr18	22033328	22033355	FUS		+
chr14	31088026	31088052	FUS		+
chr18	28588046	28588069	FUS		-
chr17	59184181	59184203	FUS		+
chr1	78443477	78443512	FUS		-
chr7	18283139	18283159	FUS		+
chr15	89806001	89806031	FUS		+
chr6	157341908	157341935	FUS		+
chr7	150071021	150071044	FUS		+
chr13	95226464	95226486	FUS		-
chr20	57469516	57469561	FUS		+
chrX	46332475	46332497	FUS		+
chr18	33972037	33972057	FUS		+
chr3	15023552	15023573	FUS		+
chr20	5924410	5924443	FUS		-
chr1	212910728	212910750	FUS		-
chr2	128095527	128095549	FUS		-
chr10	11087398	11087418	FUS		+
chr7	93297458	93297490	FUS		+
chr6	76384492	76384515	FUS		+
chr3	131191240	131191263	FUS		-
chr4	114584905	114584930	FUS		-
chr4	79837168	79837193	FUS		+
chr3	78911509	78911535	FUS		-
chrX	73047637	73047666	FUS		-
chr8	74657460	74657481	FUS		-
chr5	102121657	102121687	FUS		+
chr22	28373259	28373283	FUS		+
chr16	57241167	57241191	FUS		+
chr1	91451634	91451655	FUS		-
chr13	36163006	36163028	FUS		+
chrX	101951578	101951599	FUS		+
chr12	28664002	28664021	FUS		+
chr9	126603417	126603437	FUS		-
chr10	119771528	119771556	FUS		-
chr1	176092830	176092852	FUS		-
chr2	136620712	136620735	FUS		-
chr19	23986822	23986844	FUS		+
chr10	28829904	28829940	FUS		+
chr5	16614493	16614517	FUS		-
chr7	155531718	155531738	FUS		+
chr10	94624378	94624405	FUS		+
chr12	105381962	105381982	FUS		+
chr7	155549777	155549809	FUS		+
chr13	49999202	49999229	FUS		-
chr6	76334010	76334040	FUS		+
chr13	22132498	22132519	FUS		-
chrX	20281109	20281137	FUS		-
chr6	43526408	43526431	FUS		-
chr1	180335672	180335695	FUS		-
chr14	75600155	75600190	FUS		-
chr2	231657941	231657968	FUS		+
chr19	18375423	18375443	FUS		-
chr1	100346546	100346567	FUS		+
chr12	100455647	100455676	FUS		-
chr11	125488159	125488182	FUS		+
chr1	244012209	244012235	FUS		-
chr3	18413209	18413233	FUS		-
chr9	8499404	8499425	FUS		-
chr1	67469644	67469668	FUS		-
chr16	69496999	69497023	FUS		+
chr4	92253958	92253979	FUS		+
chr4	95555956	95555974	FUS		+
chr5	157246494	157246516	FUS		-
chr2	179407243	179407266	FUS		+
chr14	53021475	53021503	FUS		+
chr15	56120892	56120916	FUS		-
chrX	40950182	40950211	FUS		+
chr11	14626629	14626656	FUS		-
chr1	61582530	61582554	FUS		+
chr11	73910374	73910393	FUS		+
chr10	79558337	79558362	FUS		-
chr1	54560157	54560177	FUS		+
chr4	73370261	73370287	FUS		-
chrX	24178876	24178904	FUS		+
chr2	77617608	77617631	FUS		-
chr17	46125766	46125797	FUS		+
chr14	32560823	32560845	FUS		+
chr20	30373883	30373905	FUS		+
chr10	98604238	98604267	FUS		+
chr5	106982843	106982880	FUS		-
chr3	168988709	168988732	FUS		-
chrX	24483651	24483671	FUS		+
chr13	60552024	60552044	FUS		-
chr10	112683124	112683146	FUS		+
chr8	9530829	9530854	FUS		+
chr8	80891140	80891163	FUS		-
chr8	30995911	30995942	FUS		+
chr21	18966279	18966305	FUS		-
chr10	35063858	35063880	FUS		-
chr5	110447890	110447927	FUS		+
chr7	110991809	110991832	FUS		-
chr1	78100878	78100900	FUS		-
chr12	11230272	11230294	FUS		-
chr7	50795340	50795361	FUS		-
chr8	48974416	48974449	FUS		+
chr14	32625875	32625897	FUS		+
chr1	202329995	202330017	FUS		+
chr19	34924108	34924128	FUS		+
chr5	104324287	104324304	FUS		-
chr6	34999345	34999375	FUS		+
chr15	57265471	57265492	FUS		+
chr2	39512720	39512782	FUS		-
chr6	157302777	157302799	FUS		+
chr1	58491089	58491108	FUS		-
chr16	66670344	66670364	FUS		-
chr14	96010242	96010269	FUS		+
chr3	180674666	180674696	FUS		+
chr19	29120323	29120350	FUS		-
chr3	8825853	8825881	FUS		-
chr19	13051919	13051942	FUS		+
chr1	184452159	184452190	FUS		+
chr7	140034036	140034071	FUS		-
chr2	115695332	115695371	FUS		+
chr9	21862324	21862345	FUS		+
chr10	97890122	97890142	FUS		+
chr2	213119346	213119366	FUS		-
chr5	65020544	65020570	FUS		+
chr6	116566474	116566501	FUS		+
chr4	113492942	113492968	FUS		-
chr10	70097987	70098021	FUS		+
chr11	85689348	85689375	FUS		-
chr19	48867123	48867145	FUS		-
chr19	37044534	37044552	FUS		-
chr15	57336128	57336155	FUS		+
chr5	71504784	71504804	FUS		+
chr12	21669573	21669598	FUS		+
chr13	34446859	34446893	FUS		+
chr5	93854929	93854947	FUS		-
chr6	160527550	160527571	FUS		+
chr8	11008677	11008707	FUS		-
chr2	179469706	179469727	FUS		+
chrX	44834222	44834251	FUS		+
chr1	167390092	167390122	FUS		+
chr17	45762617	45762645	FUS		+
chr12	39790223	39790251	FUS		-
chr3	67648822	67648843	FUS		-
chr3	31641563	31641589	FUS		+
chr4	103746534	103746567	FUS		-
chr4	85138490	85138514	FUS		-
chr4	48153034	48153061	FUS		-
chr3	107764958	107764984	FUS		-
chr4	176992863	176992886	FUS		+
chr12	69663258	69663280	FUS		+
chrX	103434491	103434513	FUS		+
chr18	46603209	46603232	FUS		-
chr17	59866819	59866837	FUS		-
chr6	108913766	108913797	FUS		+
chr7	96749255	96749278	FUS		+
chr8	38705848	38705868	FUS		+
chr19	9048269	9048301	FUS		-
chr4	114822722	114822747	FUS		-
chr6	159237399	159237437	FUS		-
chr1	201139144	201139176	FUS		-
chr18	13030620	13030647	FUS		+
chr9	20611973	20611994	FUS		-
chr14	80135741	80135763	FUS		+
chr4	81223766	81223789	FUS		+
chr5	134166158	134166189	FUS		+
chr15	30072992	30073013	FUS		-
chr2	213337611	213337634	FUS		-
chr17	20916390	20916418	FUS		-
chr22	31362852	31362876	FUS		-
chr14	72054119	72054145	FUS		+
chr8	99670180	99670215	FUS		-
chr15	69722738	69722773	FUS		+
chr12	95624873	95624895	FUS		+
chr17	56844245	56844278	FUS		+
chr10	112705634	112705653	FUS		+
chr7	66179482	66179503	FUS		+
chr4	74056895	74056915	FUS		-
chr15	90439697	90439726	FUS		-
chr9	134011976	134011999	FUS		+
chr4	20302416	20302446	FUS		+
chr17	57772144	57772167	FUS		+
chr12	76449092	76449117	FUS		-
chr1	78079278	78079309	FUS		-
chr7	22201513	22201534	FUS		-
chr1	120457128	120457161	FUS		-
chr19	29213023	29213049	FUS		-
chr12	54671803	54671825	FUS		-
chr15	56924313	56924334	FUS		-
chr10	43044739	43044765	FUS		-
chr7	113983932	113983961	FUS		+
chrX	38434625	38434660	FUS		+
chr5	64925970	64925992	FUS		+
chrX	73059266	73059287	FUS		-
chr1	236961982	236962006	FUS		+
chr1	187168179	187168203	FUS		+
chr10	97365760	97365790	FUS		-
chr18	48138287	48138307	FUS		+
chr10	123544621	123544646	FUS		-
chr4	26588098	26588126	FUS		+
chr7	30122795	30122821	FUS		+
chr9	80938492	80938522	FUS		+
chr3	4436172	4436202	FUS		-
chr2	142626116	142626139	FUS		-
chr12	81245555	81245576	FUS		-
chr7	63784395	63784422	FUS		+
chrX	9522791	9522823	FUS		+
chr21	46687207	46687225	FUS		-
chr4	157729931	157729958	FUS		-
chr11	115344293	115344314	FUS		-
chrM	15563	15592	FUS		+
chr3	113111109	113111137	FUS		-
chr7	155494856	155494886	FUS		+
chr2	128502162	128502193	FUS		-
chr1	21229585	21229616	FUS		-
chr10	70681481	70681504	FUS		+
chr1	10132971	10132994	FUS		+
chr14	35493720	35493740	FUS		+
chr12	11119081	11119108	FUS		-
chr1	198894004	198894027	FUS		-
chr19	2273295	2273334	FUS		+
chr2	200283981	200284000	FUS		-
chr16	4124850	4124872	FUS		-
chr12	19707790	19707815	FUS		+
chr6	70769068	70769095	FUS		+
chr14	70236823	70236851	FUS		+
chr11	66409107	66409132	FUS		+
chr8	26152157	26152182	FUS		+
chr16	31468782	31468810	FUS		-
chr17	44598301	44598324	FUS		+
chrX	70520626	70520657	FUS		+
chr7	22991158	22991186	FUS		-
chr1	173983265	173983291	FUS		-
chr8	2030972	2030991	FUS		+
chr1	17744280	17744305	FUS		-
chr3	160150187	160150214	FUS		+
chr4	147394907	147394931	FUS		-
chr5	32110704	32110732	FUS		-
chr3	61152773	61152795	FUS		-
chr3	60754315	60754338	FUS		-
chr5	78562370	78562399	FUS		+
chr16	47116660	47116686	FUS		-
chr12	98943564	98943585	FUS		+
chr15	68581876	68581896	FUS		+
chr11	47522458	47522480	FUS		-
chr1	245011429	245011451	FUS		-
chr11	3386758	3386781	FUS		-
chr1	227784751	227784776	FUS		+
chr20	57233986	57234006	FUS		+
chr16	78753564	78753591	FUS		+
chr8	26201768	26201791	FUS		+
chr2	61511016	61511044	FUS		-
chr12	72291458	72291486	FUS		+
chr2	42434415	42434450	FUS		+
chr8	124234641	124234671	FUS		-
chr10	28836105	28836130	FUS		+
chr13	33213443	33213474	FUS		+
chr9	91018124	91018147	FUS		+
chr2	153242452	153242473	FUS		+
chr20	21306772	21306798	FUS		+
chr11	48118938	48118960	FUS		+
chr8	26249944	26249963	FUS		+
chr3	133327626	133327648	FUS		-
chr10	89637783	89637808	FUS		+
chr4	30829838	30829863	FUS		+
chr10	35666753	35666784	FUS		+
chr7	110862555	110862580	FUS		-
chr12	122480238	122480273	FUS		+
chr1	62189151	62189176	FUS		-
chr18	46252712	46252736	FUS		+
chr15	76634785	76634814	FUS		+
chr10	5771560	5771586	FUS		+
chr12	46582468	46582503	FUS		-
chr4	183386816	183386836	FUS		+
chr10	704716	704745	FUS		-
chr10	59954506	59954530	FUS		-
chr6	126585570	126585596	FUS		+
chr18	32378504	32378525	FUS		+
chr9	126587198	126587218	FUS		-
chr13	46592929	46592956	FUS		-
chr19	36875855	36875885	FUS		-
chr11	68257466	68257486	FUS		+
chr17	73398561	73398588	FUS		-
chr3	191115995	191116018	FUS		+
chr7	83722412	83722432	FUS		-
chr2	44681514	44681536	FUS		+
chr1	67479531	67479566	FUS		-
chr4	77035829	77035851	FUS		-
chr1	38349118	38349145	FUS		-
chr12	1328420	1328445	FUS		+
chr6	126673655	126673676	FUS		+
chr7	77231602	77231626	FUS		+
chr1	206892316	206892339	FUS		+
chr8	105529340	105529361	FUS		-
chr18	12483799	12483820	FUS		-
chr15	65825083	65825106	FUS		+
chr6	118297889	118297914	FUS		+
chr12	50408000	50408022	FUS		-
chr7	151194635	151194658	FUS		-
chr4	44724417	44724439	FUS		-
chr7	100400238	100400260	FUS		-
chr6	13085327	13085355	FUS		+
chr6	155598842	155598881	FUS		-
chr1	156691708	156691733	FUS		-
chr10	35843848	35843870	FUS		+
chr1	214828471	214828501	FUS		+
chr17	5336163	5336188	FUS		-
chr13	61017261	61017284	FUS		+
chr4	89442967	89443004	FUS		-
chr6	21075725	21075748	FUS		+
chr5	179042202	179042227	FUS		-
chr19	14570898	14570930	FUS		+
chr1	202697975	202697998	FUS		-
chr17	59829591	59829634	FUS		-
chr4	146418571	146418608	FUS		+
chr12	112863250	112863276	FUS		+
chr10	103569974	103569994	FUS		-
chr10	697398	697418	FUS		-
chr5	106950066	106950087	FUS		-
chr13	113434043	113434073	FUS		+
chr15	96916395	96916420	FUS		+
chr6	124952951	124952974	FUS		+
chr16	24802442	24802465	FUS		+
chr19	44599414	44599451	FUS		+
chr11	43465444	43465471	FUS		+
chr18	74570062	74570083	FUS		+
chr3	12338464	12338484	FUS		+
chr12	4400420	4400442	FUS		+
chr1	222906955	222906979	FUS		+
chr1	100837290	100837311	FUS		+
chr21	32779569	32779594	FUS		-
chr8	117704972	117704993	FUS		-
chr20	34295765	34295786	FUS		-
chr6	170652118	170652142	FUS		+
chr5	34214274	34214300	FUS		-
chr3	183896748	183896780	FUS		+
chr1	202880734	202880767	FUS		-
chr11	94190957	94190979	FUS		-
chr5	53288939	53288970	FUS		-
chr2	236852660	236852684	FUS		+
chr10	35633458	35633483	FUS		+
chr11	11939056	11939077	FUS		+
chr5	35663612	35663646	FUS		+
chr11	115236069	115236095	FUS		-
chr6	90895786	90895807	FUS		-
chr2	135184069	135184090	FUS		+
chr2	197559977	197560001	FUS		+
chr5	139647778	139647800	FUS		-
chr16	72539083	72539108	FUS		-
chr2	240934158	240934182	FUS		-
chr5	87570355	87570383	FUS		+
chr1	89152367	89152392	FUS		+
chr4	25279440	25279464	FUS		+
chr1	101348745	101348770	FUS		-
chr5	115229517	115229545	FUS		+
chr2	178084943	178084968	FUS		+
chr5	32443664	32443683	FUS		-
chr18	72495466	72495484	FUS		+
chr13	50618563	50618585	FUS		-
chr19	37662092	37662117	FUS		-
chr11	13722522	13722550	FUS		+
chr11	43479174	43479198	FUS		+
chr3	27415679	27415699	FUS		-
chr12	11029678	11029703	FUS		-
chr6	12064984	12065008	FUS		+
chr5	124460067	124460090	FUS		+
chr14	71966721	71966754	FUS		+
chr3	152126997	152127025	FUS		+
chr7	42274507	42274537	FUS		-
chr22	28736979	28737008	FUS		-
chr8	611070	611093	FUS		-
chr16	78322068	78322095	FUS		+
chr22	45735926	45735951	FUS		+
chr5	74803375	74803394	FUS		-
chr3	160125020	160125042	FUS		+
chr8	135529569	135529590	FUS		-
chr15	72547433	72547459	FUS		-
chr7	102666129	102666154	FUS		-
chr3	73104322	73104346	FUS		+
chr19	47112462	47112491	FUS		+
chr5	96317221	96317242	FUS		+
chr15	30966151	30966181	FUS		+
chr2	32166682	32166701	FUS		-
chr12	100990431	100990453	FUS		+
chr2	145156498	145156517	FUS		-
chr18	39553379	39553404	FUS		+
chr7	22985980	22986001	FUS		-
chr4	79847789	79847809	FUS		-
chr8	12250424	12250451	FUS		+
chr21	33085392	33085416	FUS		-
chr6	166064639	166064667	FUS		-
chr18	2756811	2756840	FUS		+
chr3	141600596	141600617	FUS		+
chr16	15773531	15773553	FUS		+
chr6	94007808	94007836	FUS		-
chrX	123183404	123183424	FUS		+
chr21	34617343	34617362	FUS		+
chr2	87002390	87002415	FUS		+
chr6	150166287	150166312	FUS		-
chr19	36710463	36710482	FUS		+
chr12	1340431	1340465	FUS		+
chr2	24933603	24933623	FUS		+
chr1	205580250	205580269	FUS		-
chr1	89152413	89152439	FUS		+
chr13	50644895	50644926	FUS		-
chr5	115204855	115204892	FUS		+
chr1	84947555	84947593	FUS		+
chr6	57403420	57403447	FUS		+
chr12	69237234	69237262	FUS		+
chr13	79219228	79219252	FUS		-
chr7	82680648	82680670	FUS		-
chr3	156873784	156873818	FUS		-
chr3	72864062	72864085	FUS		-
chr8	26199048	26199071	FUS		+
chr2	136521990	136522011	FUS		+
chr3	169374760	169374783	FUS		-
chrX	24805929	24805955	FUS		+
chr7	110826207	110826231	FUS		-
chr3	20025803	20025834	FUS		+
chr4	157709851	157709875	FUS		-
chr5	89812472	89812493	FUS		-
chr13	20302324	20302359	FUS		-
chr5	112213503	112213533	FUS		-
chr15	57237170	57237191	FUS		+
chr1	100548457	100548485	FUS		+
chr5	87511186	87511210	FUS		-
chr1	150317058	150317079	FUS		+
chr6	111704488	111704511	FUS		-
chr1	235355659	235355686	FUS		-
chr6	132689891	132689920	FUS		-
chr6	35420815	35420836	FUS		+
chr4	107131821	107131842	FUS		-
chr4	108832829	108832849	FUS		+
chr1	76252796	76252846	FUS		+
chr21	30970502	30970524	FUS		+
chr3	99734667	99734689	FUS		+
chr11	17885956	17885976	FUS		-
chr4	151147983	151148009	FUS		+
chr2	43450778	43450805	FUS		-
chr16	67067129	67067151	FUS		+
chr17	78441067	78441085	FUS		-
chr3	172525329	172525352	FUS		+
chr10	98279870	98279921	FUS		-
chr10	35724458	35724483	FUS		+
chr9	37141646	37141673	FUS		+
chr1	160182651	160182672	FUS		+
chr7	75956735	75956764	FUS		-
chr3	169694797	169694816	FUS		+
chr5	148919856	148919879	FUS		-
chr1	75889491	75889516	FUS		-
chr6	126575143	126575164	FUS		+
chr15	42706652	42706676	FUS		-
chr4	103511405	103511426	FUS		+
chr12	46173149	46173177	FUS		+
chr1	91451577	91451603	FUS		-
chr6	128813738	128813764	FUS		-
chr20	11894282	11894308	FUS		+
chr11	110520407	110520433	FUS		-
chr17	42092588	42092607	FUS		-
chr15	35608256	35608282	FUS		-
chr6	128685817	128685852	FUS		-
chr1	15992144	15992174	FUS		+
chr1	78176702	78176730	FUS		-
chr10	88856623	88856644	FUS		+
chr6	12052789	12052810	FUS		+
chr1	110887646	110887677	FUS		+
chr10	126106473	126106495	FUS		-
chr10	28352094	28352121	FUS		-
chr10	38410625	38410648	FUS		+
chr11	33162757	33162779	FUS		-
chr11	129123827	129123854	FUS		-
chr6	166025802	166025824	FUS		-
chr6	57029445	57029466	FUS		+
chr6	151678659	151678686	FUS		+
chr10	8031693	8031713	FUS		+
chr1	84432593	84432615	FUS		-
chr6	71232418	71232440	FUS		+
chr5	138646149	138646170	FUS		+
chr10	32803654	32803684	FUS		+
chr7	107583895	107583928	FUS		-
chr7	44442774	44442796	FUS		-
chr6	161477590	161477615	FUS		+
chr14	31543096	31543118	FUS		+
chr11	9602311	9602333	FUS		+
chr4	95514170	95514194	FUS		+
chr4	164425205	164425227	FUS		+
chr3	51526640	51526662	FUS		-
chr19	37077547	37077574	FUS		-
chr9	14111516	14111546	FUS		-
chr1	156290749	156290779	FUS		-
chr2	215592630	215592648	FUS		-
chr18	32913850	32913878	FUS		-
chr15	83510365	83510398	FUS		-
chr6	4845926	4845952	FUS		+
chr1	243980564	243980594	FUS		-
chr7	69134144	69134165	FUS		+
chr16	18795009	18795036	FUS		-
chr7	123370544	123370563	FUS		-
chr12	52366655	52366675	FUS		+
chr20	55763300	55763320	FUS		-
chr14	31063264	31063287	FUS		+
chr3	172504628	172504649	FUS		+
chr6	41065968	41065990	FUS		+
chr5	145119164	145119197	FUS		-
chr12	69640955	69640980	FUS		+
chr10	104712785	104712806	FUS		+
chr19	19913385	19913406	FUS		-
chrX	18362929	18362948	FUS		-
chr10	64941780	64941818	FUS		-
chr19	56861680	56861703	FUS		-
chr2	175671696	175671716	FUS		-
chr8	102199147	102199182	FUS		-
chr13	72292905	72292926	FUS		-
chr13	32634436	32634457	FUS		+
chr5	124072129	124072153	FUS		-
chr5	64971023	64971048	FUS		-
chr15	55833156	55833179	FUS		-
chr6	57303073	57303098	FUS		+
chrM	11128	11150	FUS		+
chr3	167351981	167352002	FUS		-
chr17	25639431	25639454	FUS		+
chr8	23250552	23250576	FUS		-
chr7	102788552	102788575	FUS		-
chr12	133297568	133297600	FUS		+
chr19	44671771	44671803	FUS		+
chr1	38175263	38175284	FUS		+
chr12	1578303	1578325	FUS		+
chr2	32681714	32681750	FUS		+
chr1	91982189	91982211	FUS		+
chr6	108638132	108638155	FUS		+
chr15	84171804	84171823	FUS		+
chr21	45402690	45402708	FUS		+
chr17	16285958	16285984	FUS		+
chr8	133017605	133017626	FUS		+
chr3	173714939	173714962	FUS		+
chr5	54650259	54650283	FUS		+
chr13	31710874	31710908	FUS		-
chr3	197009454	197009488	FUS		-
chr19	36939576	36939606	FUS		-
chr5	76359493	76359514	FUS		+
chrX	134471214	134471244	FUS		-
chr2	202642969	202642995	FUS		-
chr5	81569692	81569722	FUS		-
chrX	123235011	123235037	FUS		+
chr15	68584062	68584086	FUS		+
chr3	168256420	168256443	FUS		+
chr15	66061764	66061786	FUS		-
chr6	79752287	79752311	FUS		-
chr3	160789353	160789375	FUS		+
chrX	84516534	84516563	FUS		+
chr2	242935789	242935808	FUS		+
chr15	55939771	55939802	FUS		-
chr6	15420004	15420028	FUS		+
chr19	21989524	21989551	FUS		-
chr13	51990354	51990392	FUS		-
chr1	215785586	215785617	FUS		+
chr10	96365776	96365796	FUS		+
chr11	115163013	115163034	FUS		-
chr17	59914415	59914440	FUS		-
chr5	112354780	112354812	FUS		+
chr13	94021425	94021460	FUS		+
chr20	62555521	62555551	FUS		+
chrX	24002803	24002824	FUS		-
chr7	103008782	103008803	FUS		+
chr10	15870196	15870218	FUS		-
chr7	55611757	55611781	FUS		-
chr3	71804406	71804440	FUS		+
chr4	20343452	20343481	FUS		+
chr11	129943319	129943341	FUS		+
chr19	37733852	37733873	FUS		+
chr4	108800947	108800972	FUS		+
chr3	180650643	180650667	FUS		+
chr2	45714198	45714219	FUS		-
chr17	57901140	57901160	FUS		+
chr17	2810101	2810127	FUS		+
chr6	1878926	1878968	FUS		-
chr13	28774843	28774866	FUS		+
chr1	244004679	244004702	FUS		-
chr5	61818730	61818760	FUS		+
chr10	96332206	96332232	FUS		+
chr10	97631642	97631664	FUS		-
chr20	10406377	10406399	FUS		-
chr10	60158510	60158550	FUS		+
chr22	32042827	32042849	FUS		-
chr18	56816174	56816198	FUS		+
chr3	159976015	159976041	FUS		-
chr15	49783066	49783091	FUS		-
chr7	120602547	120602576	FUS		+
chrX	123018615	123018636	FUS		+
chr1	214819061	214819088	FUS		+
chrX	12363914	12363937	FUS		+
chr7	29492273	29492294	FUS		+
chr9	125709084	125709107	FUS		+
chr10	62490202	62490223	FUS		-
chr8	17639800	17639825	FUS		-
chr11	110039728	110039752	FUS		+
chr12	123254772	123254805	FUS		+
chr14	53108412	53108438	FUS		-
chr1	46076854	46076877	FUS		+
chr8	99587333	99587358	FUS		-
chr3	57305093	57305116	FUS		+
chr4	1944187	1944211	FUS		+
chr20	14016097	14016122	FUS		+
chr13	27646769	27646796	FUS		-
chr1	235362986	235363009	FUS		-
chr1	150588767	150588793	FUS		-
chr8	101959033	101959054	FUS		-
chr6	167454193	167454218	FUS		+
chr1	243910710	243910733	FUS		-
chr5	132031641	132031662	FUS		-
chr10	75041205	75041231	FUS		-
chr7	101468860	101468883	FUS		+
chr4	83817959	83817979	FUS		-
chr5	64052033	64052049	FUS		-
chr13	100215653	100215677	FUS		+
chr7	140402053	140402074	FUS		+
chr18	53237007	53237034	FUS		-
chr6	126669917	126669941	FUS		+
chr7	2403524	2403551	FUS		+
chr6	136599126	136599149	FUS		-
chr5	87684402	87684437	FUS		+
chr6	110485568	110485592	FUS		-
chr8	17101874	17101895	FUS		-
chr16	4502267	4502300	FUS		+
chr3	42646530	42646555	FUS		+
chr11	74548791	74548815	FUS		+
chr3	122206720	122206749	FUS		-
chr18	18830924	18830959	FUS		+
chr4	119632210	119632239	FUS		+
chr3	160165496	160165518	FUS		-
chr5	36928460	36928483	FUS		+
chr11	13727251	13727284	FUS		+
chr1	41654287	41654319	FUS		-
chr13	74669990	74670016	FUS		-
chr1	213184723	213184747	FUS		-
chr17	14210442	14210465	FUS		+
chr2	29372837	29372867	FUS		+
chr2	64371265	64371284	FUS		-
chrX	105875876	105875905	FUS		+
chr14	60724469	60724492	FUS		+
chr21	27110257	27110277	FUS		+
chr14	36339757	36339782	FUS		+
chr20	30334670	30334700	FUS		+
chr7	74133719	74133743	FUS		+
chr7	95403266	95403292	FUS		+
chr10	89413123	89413145	FUS		+
chr1	145097471	145097498	FUS		+
chr12	71951112	71951133	FUS		+
chr12	42973326	42973347	FUS		-
chr11	32999331	32999356	FUS		+
chr6	124409895	124409914	FUS		+
chr7	64865679	64865717	FUS		+
chr6	125307916	125307938	FUS		+
chr4	114054550	114054572	FUS		+
chr2	70392490	70392511	FUS		-
chr20	3197834	3197858	FUS		+
chr13	42722539	42722562	FUS		+
chr7	124472900	124472920	FUS		-
chr12	6776404	6776428	FUS		-
chr1	219366637	219366664	FUS		+
chr12	118846544	118846566	FUS		+
chr1	85132201	85132226	FUS		-
chr13	97097744	97097767	FUS		+
chr2	128057662	128057684	FUS		-
chr6	97593416	97593445	FUS		-
chr3	154029238	154029259	FUS		-
chr10	35017288	35017312	FUS		-
chr2	85873770	85873792	FUS		+
chr20	20553483	20553503	FUS		-
chr4	121750880	121750912	FUS		-
chr4	83974385	83974405	FUS		+
chr4	31111724	31111754	FUS		+
chr21	46198011	46198035	FUS		-
chr9	37782540	37782560	FUS		-
chr12	69643535	69643560	FUS		+
chr11	10821214	10821248	FUS		-
chr12	1715527	1715546	FUS		+
chr6	83876506	83876531	FUS		-
chr3	12663725	12663746	FUS		-
chr11	94533185	94533209	FUS		+
chr7	23349795	23349826	FUS		+
chr14	69255262	69255284	FUS		-
chr13	107211099	107211133	FUS		-
chr13	40163684	40163704	FUS		-
chr1	28132766	28132786	FUS		+
chr7	135288208	135288233	FUS		+
chr14	89808828	89808856	FUS		-
chrX	100407011	100407039	FUS		+
chr17	59895380	59895404	FUS		-
chr2	219315831	219315854	FUS		-
chr18	29701474	29701502	FUS		+
chr12	62968043	62968066	FUS		+
chr5	14695705	14695730	FUS		+
chr3	185488128	185488155	FUS		-
chr2	20886451	20886471	FUS		-
chr12	124111302	124111325	FUS		-
chr7	66420661	66420685	FUS		+
chr12	31440879	31440904	FUS		-
chr8	128828485	128828508	FUS		+
chr13	50646411	50646457	FUS		-
chr8	42027984	42028009	FUS		+
chr2	200156765	200156786	FUS		-
chr1	243881655	243881688	FUS		-
chr13	60496101	60496123	FUS		-
chr15	47590556	47590586	FUS		+
chr10	120513913	120513945	FUS		-
chr9	17693391	17693418	FUS		+
chr2	169713784	169713811	FUS		-
chr3	142523508	142523529	FUS		+
chr1	17735325	17735344	FUS		-
chr17	59542282	59542306	FUS		+
chr7	115896695	115896716	FUS		+
chr17	57142990	57143029	FUS		-
chr1	90313766	90313787	FUS		+
chr9	103083898	103083918	FUS		-
chr5	145528066	145528097	FUS		-
chrX	112020615	112020639	FUS		-
chr13	20612303	20612333	FUS		+
chr11	43715130	43715148	FUS		+
chr18	33751648	33751673	FUS		+
chr11	3000468	3000500	FUS		-
chr3	42661683	42661710	FUS		+
chr6	90576932	90576956	FUS		+
chr7	56108779	56108806	FUS		-
chr4	87690681	87690703	FUS		+
chr13	64649024	64649057	FUS		-
chr11	8717023	8717043	FUS		+
chr7	43754862	43754889	FUS		-
chr1	32372025	32372047	FUS		-
chr19	5000788	5000807	FUS		+
chr9	37140466	37140502	FUS		+
chr2	44675495	44675519	FUS		+
chr15	50650676	50650702	FUS		+
chr2	240153942	240153965	FUS		-
chr6	111620761	111620787	FUS		-
chr13	96515849	96515869	FUS		-
chr10	97664097	97664124	FUS		-
chr11	4097004	4097023	FUS		+
chr5	37290255	37290306	FUS		-
chrX	123901162	123901191	FUS		-
chr10	105049170	105049193	FUS		+
chr7	69601429	69601458	FUS		+
chrX	148564668	148564689	FUS		-
chr6	55343415	55343436	FUS		-
chr4	30868070	30868091	FUS		+
chr18	55112670	55112694	FUS		+
chr12	49414145	49414180	FUS		-
chr9	129636827	129636852	FUS		+
chr8	15572372	15572395	FUS		+
chr7	140926974	140926996	FUS		+
chr2	54439088	54439110	FUS		+
chr14	21820105	21820145	FUS		-
chr1	35357702	35357721	FUS		-
chr3	23961471	23961494	FUS		+
chr9	114669464	114669486	FUS		+
chr7	63806621	63806643	FUS		+
chr3	185516478	185516496	FUS		-
chr6	56345935	56345957	FUS		-
chr14	103363716	103363738	FUS		+
chr8	25364904	25364937	FUS		+
chr2	190555060	190555087	FUS		+
chr7	79842093	79842120	FUS		+
chr9	97694383	97694407	FUS		+
chr10	75257218	75257238	FUS		+
chr9	14306137	14306165	FUS		-
chr14	61440571	61440590	FUS		-
chr7	69519631	69519659	FUS		+
chr3	149558313	149558334	FUS		+
chr4	54885734	54885762	FUS		-
chr8	15585138	15585161	FUS		+
chr6	133716895	133716929	FUS		+
chr2	213156320	213156349	FUS		-
chr4	155456660	155456685	FUS		-
chr8	133813639	133813660	FUS		+
chr6	146239273	146239293	FUS		-
chr7	106725729	106725756	FUS		+
chr2	209197004	209197028	FUS		+
chr5	170510564	170510589	FUS		+
chr2	197710687	197710710	FUS		-
chr16	31463370	31463396	FUS		-
chr6	121653301	121653325	FUS		-
chr1	86169688	86169711	FUS		-
chr8	15454392	15454412	FUS		+
chr19	58292708	58292727	FUS		+
chr9	101915184	101915210	FUS		+
chrX	73068890	73068910	FUS		-
chr13	20611222	20611251	FUS		+
chr6	20420851	20420870	FUS		+
chr5	138646239	138646263	FUS		+
chr22	42215043	42215062	FUS		+
chr8	75147770	75147821	FUS		-
chr22	47516020	47516053	FUS		+
chr5	144740569	144740591	FUS		-
chr2	179369776	179369802	FUS		+
chr12	62900012	62900039	FUS		+
chr1	180935144	180935164	FUS		-
chr10	105786805	105786830	FUS		+
chr12	66222313	66222335	FUS		+
chr1	156738563	156738599	FUS		+
chr21	38796233	38796256	FUS		+
chr11	130132435	130132456	FUS		-
chr8	9635614	9635638	FUS		+
chr3	56656731	56656752	FUS		-
chrX	17762514	17762545	FUS		+
chr10	97655141	97655166	FUS		-
chr12	98925941	98925966	FUS		+
chr5	56535903	56535935	FUS		+
chr18	29686197	29686223	FUS		+
chr5	139623449	139623468	FUS		+
chr19	37006175	37006200	FUS		-
chr6	64292133	64292194	FUS		+
chr13	61129395	61129417	FUS		+
chr3	185633695	185633718	FUS		-
chr19	3383700	3383723	FUS		+
chr5	37333649	37333674	FUS		-
chr6	133565459	133565483	FUS		+
chr10	124923160	124923181	FUS		+
chr21	34901212	34901233	FUS		-
chr6	114273502	114273523	FUS		-
chr6	126525610	126525638	FUS		+
chr3	51111323	51111353	FUS		+
chr2	11460590	11460614	FUS		-
chr6	128786566	128786589	FUS		-
chr2	70472047	70472067	FUS		-
chr12	107169262	107169294	FUS		+
chr7	140470794	140470813	FUS		-
chr4	151604410	151604431	FUS		-
chr13	42452278	42452303	FUS		-
chr21	38764323	38764345	FUS		+
chr1	52212507	52212531	FUS		+
chr7	30425745	30425776	FUS		+
chr10	89513122	89513154	FUS		-
chr1	12471045	12471068	FUS		+
chr4	77612918	77612947	FUS		+
chr22	19451440	19451465	FUS		-
chr21	45468770	45468804	FUS		+
chr7	111114883	111114909	FUS		-
chr6	158479208	158479233	FUS		+
chr4	69921937	69921959	FUS		+
chr1	46126787	46126807	FUS		-
chr11	28127459	28127482	FUS		-
chr10	31296151	31296171	FUS		-
chr15	64798021	64798041	FUS		+
chr5	32393326	32393349	FUS		-
chr16	23562389	23562412	FUS		-
chr19	13043437	13043458	FUS		-
chr5	127524854	127524875	FUS		+
chr12	104408177	104408196	FUS		-
chr1	217876812	217876840	FUS		+
chr6	126504869	126504889	FUS		+
chr11	14291876	14291903	FUS		-
chr12	1332762	1332796	FUS		+
chr10	65050714	65050736	FUS		-
chr2	114513511	114513530	FUS		-
chr5	14427160	14427182	FUS		+
chr15	26951780	26951799	FUS		-
chr6	136580509	136580531	FUS		-
chr5	145645761	145645781	FUS		+
chr11	48107715	48107748	FUS		+
chr13	114555185	114555209	FUS		-
chr9	99614578	99614599	FUS		-
chr3	114341358	114341379	FUS		-
chr4	120140299	120140319	FUS		+
chr6	149079513	149079536	FUS		+
chr20	34298343	34298369	FUS		-
chr10	11532860	11532878	FUS		-
chr20	46168702	46168731	FUS		+
chr17	10592964	10592984	FUS		-
chr3	107388870	107388892	FUS		+
chr10	34704702	34704726	FUS		-
chr14	38047189	38047220	FUS		+
chr10	103218971	103218990	FUS		+
chr12	72008288	72008309	FUS		-
chr12	72176370	72176389	FUS		+
chr3	135868665	135868684	FUS		-
chr5	10394670	10394695	FUS		+
chr19	1906534	1906562	FUS		+
chr4	108835819	108835849	FUS		+
chr6	151663800	151663822	FUS		+
chr2	175967714	175967744	FUS		-
chr5	58411600	58411622	FUS		-
chr1	179868170	179868195	FUS		+
chr12	92537061	92537088	FUS		-
chr3	196141718	196141740	FUS		-
chr11	17394227	17394250	FUS		+
chr3	15893996	15894019	FUS		-
chr10	89701287	89701310	FUS		+
chr4	102141503	102141525	FUS		-
chr4	40101937	40101964	FUS		+
chr3	60202702	60202726	FUS		-
chr7	108214506	108214527	FUS		+
chr5	74748184	74748207	FUS		-
chr13	30149383	30149404	FUS		-
chr16	90086570	90086593	FUS		+
chrX	73056398	73056419	FUS		-
chr12	69114712	69114733	FUS		+
chr3	9519950	9519971	FUS		+
chr6	13679830	13679863	FUS		-
chr8	24809316	24809344	FUS		-
chr12	44262867	44262894	FUS		+
chr10	15882038	15882064	FUS		-
chr5	58942373	58942395	FUS		-
chr1	36434424	36434451	FUS		+
chr4	83346387	83346428	FUS		-
chr16	58587689	58587709	FUS		-
chr9	140558202	140558239	FUS		+
chr5	171701503	171701522	FUS		-
chr1	205685775	205685795	FUS		-
chr12	50580045	50580084	FUS		-
chr10	11114955	11114980	FUS		+
chr16	1668659	1668681	FUS		+
chr14	38071024	38071053	FUS		+
chr7	105381878	105381898	FUS		-
chr13	35518648	35518670	FUS		+
chr10	129161978	129161998	FUS		+
chr2	128567567	128567594	FUS		-
chr15	44808739	44808763	FUS		+
chr2	30792036	30792060	FUS		+
chr1	178198218	178198246	FUS		+
chrX	133561179	133561210	FUS		+
chr19	36427975	36428004	FUS		+
chr15	68582724	68582745	FUS		+
chr12	6760042	6760075	FUS		-
chr19	54697299	54697320	FUS		+
chrX	107560569	107560588	FUS		-
chr4	20283506	20283527	FUS		+
chr10	11228749	11228769	FUS		+
chr5	65462073	65462094	FUS		+
chr5	114587956	114587981	FUS		-
chr2	144949124	144949147	FUS		-
chr15	72149899	72149921	FUS		-
chr6	19840526	19840552	FUS		+
chrY	10037760	10037804	FUS		+
chr2	10811422	10811443	FUS		-
chr2	174817444	174817468	FUS		-
chr21	16338835	16338858	FUS		-
chr22	39106339	39106369	FUS		+
chr1	187309399	187309422	FUS		+
chr2	166769024	166769052	FUS		-
chr12	69108491	69108511	FUS		+
chr6	138970823	138970850	FUS		-
chr5	170826980	170827000	FUS		+
chr13	73515404	73515423	FUS		+
chr9	96937570	96937602	FUS		+
chrX	73040865	73040888	FUS		-
chr8	9511130	9511149	FUS		+
chr19	12264934	12264951	FUS		-
chr3	191111941	191111960	FUS		+
chr22	36164546	36164569	FUS		-
chr3	12551565	12551591	FUS		+
chr4	68533188	68533212	FUS		-
chr7	151970457	151970486	FUS		-
chr5	118543820	118543843	FUS		+
chr1	29069868	29069890	FUS		+
chr7	157049717	157049738	FUS		+
chr4	106671814	106671838	FUS		+
chr20	49201268	49201291	FUS		+
chr10	94109604	94109628	FUS		+
chr18	12480078	12480097	FUS		-
chr17	37417799	37417820	FUS		-
chr14	21899803	21899824	FUS		-
chr2	70082180	70082202	FUS		+
chr17	20023308	20023332	FUS		+
chr5	54685124	54685154	FUS		+
chr8	126157044	126157068	FUS		+
chr8	100558221	100558249	FUS		+
chr6	142766533	142766564	FUS		+
chr12	64344825	64344852	FUS		+
chr10	118603454	118603477	FUS		-
chr18	7594718	7594741	FUS		+
chr3	123669605	123669627	FUS		-
chr3	17610485	17610506	FUS		-
chr18	37044509	37044534	FUS		-
chr7	28541771	28541801	FUS		+
chr19	52518859	52518879	FUS		-
chr15	71050394	71050421	FUS		-
chr16	47630588	47630611	FUS		+
chr22	42249690	42249714	FUS		+
chr1	16266839	16266874	FUS		+
chr8	21779202	21779231	FUS		+
chr1	231700817	231700841	FUS		+
chr19	44616782	44616809	FUS		-
chr14	90499745	90499766	FUS		+
chr17	1340364	1340386	FUS		-
chrX	41483276	41483301	FUS		-
chr6	97662255	97662285	FUS		-
chr6	124321220	124321246	FUS		+
chr4	151447663	151447691	FUS		-
chr3	15602911	15602935	FUS		-
chr12	94101746	94101767	FUS		+
chr12	11272597	11272620	FUS		-
chr1	226251023	226251048	FUS		+
chr17	80560875	80560905	FUS		+
chr13	50623691	50623713	FUS		-
chr1	160276062	160276092	FUS		-
chr9	3455754	3455777	FUS		-
chr4	187538243	187538262	FUS		-
chrX	24003245	24003270	FUS		-
chr5	115596586	115596608	FUS		+
chr13	33323290	33323310	FUS		+
chr1	183010742	183010767	FUS		+
chr12	50870068	50870094	FUS		+
chr6	13364579	13364603	FUS		-
chr10	75208837	75208867	FUS		-
chr17	64426101	64426121	FUS		+
chr13	50974117	50974136	FUS		+
chr12	72175309	72175333	FUS		+
chr11	33001456	33001477	FUS		+
chr21	15744441	15744471	FUS		-
chr1	215766127	215766148	FUS		+
chr12	115108089	115108119	FUS		-
chr12	104497465	104497490	FUS		+
chr1	61635206	61635227	FUS		+
chr2	170429377	170429408	FUS		-
chr1	92994616	92994636	FUS		-
chr2	223462374	223462395	FUS		-
chr12	20009258	20009278	FUS		+
chr6	16753937	16753958	FUS		-
chr1	21484968	21484989	FUS		-
chr10	74595941	74595965	FUS		+
chr11	75600709	75600737	FUS		+
chr3	185386330	185386351	FUS		-
chr1	240547590	240547614	FUS		+
chrX	24820310	24820340	FUS		+
chr4	24545473	24545493	FUS		-
chr10	114791836	114791871	FUS		+
chr11	77400078	77400100	FUS		-
chrX	68380957	68380981	FUS		-
chr1	215778174	215778203	FUS		+
chr14	95610821	95610843	FUS		-
chr17	45737534	45737551	FUS		+
chr2	230705453	230705490	FUS		-
chrX	149159178	149159197	FUS		+
chr13	64609940	64609965	FUS		-
chr1	82316611	82316631	FUS		+
chr5	72855084	72855106	FUS		-
chr14	37752987	37753009	FUS		+
chr7	83724271	83724293	FUS		-
chr18	51887200	51887225	FUS		+
chr15	69718827	69718850	FUS		+
chr3	189357018	189357040	FUS		+
chr10	96372203	96372227	FUS		+
chr14	71773714	71773739	FUS		-
chr12	107741150	107741175	FUS		+
chr17	49249022	49249050	FUS		+
chr6	111415028	111415051	FUS		+
chr7	133470774	133470806	FUS		+
chr12	11125845	11125870	FUS		-
chr7	65776874	65776900	FUS		+
chr13	33087610	33087633	FUS		-
chr18	13092349	13092375	FUS		+
chr18	19271158	19271178	FUS		-
chr21	46193935	46193956	FUS		-
chr15	93465825	93465845	FUS		+
chr4	57354820	57354839	FUS		+
chr12	32944985	32945008	FUS		-
chr12	108132930	108132954	FUS		-
chr4	160280835	160280857	FUS		+
chr22	28159544	28159565	FUS		-
chr5	78916774	78916795	FUS		+
chr2	174778072	174778093	FUS		-
chr4	83287225	83287247	FUS		-
chr11	28187802	28187823	FUS		+
chr8	69488737	69488759	FUS		+
chr14	81667526	81667547	FUS		-
chr21	43410498	43410518	FUS		-
chr10	35021658	35021687	FUS		-
chr3	48059871	48059895	FUS		-
chr18	51743950	51743973	FUS		-
chr9	80411408	80411429	FUS		-
chr22	29686422	29686444	FUS		+
chr4	103516199	103516226	FUS		+
chr5	32373896	32373923	FUS		-
chr4	95160112	95160139	FUS		+
chr8	15583779	15583821	FUS		+
chr3	168064230	168064251	FUS		+
chr10	65322558	65322579	FUS		+
chr17	6941231	6941255	FUS		+
chr1	8493145	8493166	FUS		+
chr6	90543654	90543677	FUS		+
chr2	71649569	71649590	FUS		+
chr20	58855330	58855351	FUS		+
chr3	33478159	33478180	FUS		-
chr6	36050553	36050581	FUS		+
chr7	28644074	28644108	FUS		+
chr13	34418786	34418820	FUS		+
chr1	233089664	233089691	FUS		+
chr17	48804468	48804496	FUS		+
chr19	36727171	36727207	FUS		+
chr12	1310022	1310060	FUS		+
chr19	1592187	1592215	FUS		-
chr20	9348966	9348997	FUS		+
chrX	99654706	99654732	FUS		-
chr17	14022584	14022609	FUS		+
chr1	8073464	8073489	FUS		-
chr16	11108112	11108135	FUS		+
chr8	37896043	37896074	FUS		+
chr3	71488582	71488606	FUS		-
chr12	76811709	76811742	FUS		-
chr12	22838607	22838631	FUS		+
chr7	36463530	36463553	FUS		+
chr21	15479448	15479483	FUS		+
chr11	112005971	112005996	FUS		+
chr14	68320488	68320510	FUS		+
chr3	142455123	142455146	FUS		+
chr18	19154544	19154569	FUS		-
chr16	53751300	53751323	FUS		+
chr5	34749974	34750002	FUS		+
chr5	66075375	66075396	FUS		+
chr9	125671639	125671662	FUS		-
chr5	132215197	132215227	FUS		-
chr21	30338460	30338487	FUS		-
chr7	78569734	78569758	FUS		-
chr19	58023655	58023687	FUS		+
chr8	48831046	48831065	FUS		-
chr8	15570704	15570726	FUS		+
chr8	81548010	81548031	FUS		-
chr1	62147659	62147679	FUS		-
chr5	72936629	72936654	FUS		+
chr5	90149323	90149350	FUS		+
chr4	6451156	6451182	FUS		-
chr13	114837332	114837361	FUS		-
chr9	20383887	20383917	FUS		-
chr5	102430762	102430794	FUS		-
chr1	94893435	94893459	FUS		+
chrX	73046431	73046451	FUS		-
chr12	69865061	69865092	FUS		+
chr6	108581140	108581163	FUS		-
chr12	28380014	28380036	FUS		+
chr5	176432415	176432437	FUS		-
chr19	37129624	37129645	FUS		-
chr2	208706963	208706988	FUS		-
chr7	106969996	106970031	FUS		-
chr11	6501654	6501676	FUS		-
chr14	74961879	74961900	FUS		+
chr2	30863021	30863045	FUS		+
chr7	133416043	133416064	FUS		+
chr15	83425941	83425962	FUS		+
chr8	66630179	66630210	FUS		-
chr2	61705165	61705203	FUS		-
chr17	42564200	42564227	FUS		-
chr12	27864541	27864582	FUS		+
chr4	151589274	151589306	FUS		-
chr7	133207250	133207278	FUS		+
chr13	94025567	94025596	FUS		+
chr19	3979391	3979422	FUS		-
chr9	8487338	8487360	FUS		-
chr11	8597179	8597228	FUS		-
chr14	102609256	102609275	FUS		+
chr19	38220484	38220506	FUS		-
chr18	48701120	48701136	FUS		-
chrX	73068557	73068581	FUS		-
chr17	70941072	70941097	FUS		-
chr3	185641457	185641477	FUS		-
chr22	50280797	50280820	FUS		+
chr12	46596656	46596676	FUS		-
chr7	64144949	64144967	FUS		+
chr2	75921240	75921267	FUS		-
chr2	111400218	111400247	FUS		-
chr10	53126782	53126811	FUS		+
chr10	131690599	131690620	FUS		-
chr3	133366092	133366114	FUS		-
chr18	13316134	13316156	FUS		+
chrX	73805580	73805626	FUS		-
chr5	131110707	131110737	FUS		-
chr1	161841838	161841863	FUS		+
chr5	135516617	135516639	FUS		+
chr7	120428096	120428123	FUS		-
chr7	105427330	105427353	FUS		-
chr6	2959330	2959353	FUS		-
chr10	8042759	8042781	FUS		+
chr2	217375326	217375361	FUS		+
chr5	58371729	58371752	FUS		-
chr15	98515187	98515212	FUS		+
chr12	72278153	72278178	FUS		+
chr7	24855965	24855997	FUS		-
chr11	27519349	27519383	FUS		-
chr12	69081059	69081078	FUS		+
chr4	36226483	36226506	FUS		-
chr3	20007629	20007656	FUS		+
chr1	47135314	47135339	FUS		-
chr5	14426107	14426135	FUS		+
chr3	57640019	57640049	FUS		-
chr3	101380805	101380833	FUS		-
chr2	153227562	153227586	FUS		+
chr6	132133430	132133450	FUS		+
chr2	157361185	157361208	FUS		+
chr3	15009232	15009253	FUS		+
chr18	25744277	25744324	FUS		-
chr7	133100376	133100405	FUS		+
chr18	10541360	10541391	FUS		+
chr8	76203608	76203643	FUS		-
chr1	84557097	84557120	FUS		+
chr20	14298086	14298116	FUS		+
chr6	106733219	106733254	FUS		-
chr1	236382443	236382463	FUS		-
chr2	222419193	222419220	FUS		-
chr11	107968591	107968617	FUS		+
chr18	9245518	9245546	FUS		+
chr14	70238203	70238238	FUS		+
chr6	118571227	118571255	FUS		+
chr17	2500025	2500044	FUS		+
chr5	21519023	21519046	FUS		+
chr11	65200008	65200043	FUS		+
chr2	86999072	86999095	FUS		+
chr12	70646500	70646521	FUS		+
chr5	138642731	138642757	FUS		+
chr11	43818143	43818170	FUS		+
chr18	31261099	31261125	FUS		+
chr7	135151508	135151530	FUS		-
chr3	37350008	37350034	FUS		+
chr9	108150735	108150762	FUS		+
chr12	42753192	42753233	FUS		+
chr11	16103747	16103768	FUS		-
chr18	2761497	2761524	FUS		+
chr6	105505594	105505626	FUS		+
chr5	133291690	133291712	FUS		-
chr7	64858106	64858135	FUS		+
chr16	66755932	66755952	FUS		-
chr8	42386890	42386909	FUS		-
chr20	34238430	34238450	FUS		-
chr12	1317489	1317512	FUS		+
chr7	132680673	132680694	FUS		-
chr21	40585818	40585852	FUS		-
chr1	176999034	176999054	FUS		-
chr10	14886511	14886536	FUS		+
chr14	77253607	77253630	FUS		-
chr2	212943300	212943334	FUS		-
chr1	35319012	35319032	FUS		-
chr2	227816384	227816407	FUS		+
chr17	4851640	4851664	FUS		-
chr10	22974060	22974096	FUS		-
chr3	118930625	118930651	FUS		-
chrX	73500067	73500106	FUS		-
chr5	41920321	41920351	FUS		+
chr20	55093655	55093682	FUS		+
chr17	56840306	56840329	FUS		+
chr3	78778532	78778553	FUS		-
chr10	53293503	53293527	FUS		+
chr12	22814195	22814231	FUS		+
chr17	45547044	45547065	FUS		-
chr1	146466429	146466459	FUS		+
chr7	64525354	64525376	FUS		+
chr1	205683220	205683242	FUS		-
chr12	46131746	46131772	FUS		+
chr13	33017586	33017608	FUS		-
chr6	149837199	149837223	FUS		-
chr1	16266692	16266712	FUS		+
chr18	54621865	54621884	FUS		+
chr15	101901471	101901501	FUS		-
chr6	131341931	131341951	FUS		-
chr5	72172479	72172506	FUS		+
chr14	31053353	31053381	FUS		+
chr12	39112827	39112854	FUS		-
chr1	46152571	46152585	FUS		-
chr1	203822365	203822401	FUS		+
chr3	169305766	169305789	FUS		-
chr1	151595014	151595043	FUS		+
chr18	59775245	59775272	FUS		-
chr10	88939926	88939951	FUS		+
chr1	244871222	244871248	FUS		+
chr6	83877120	83877141	FUS		-
chr9	108271247	108271270	FUS		+
chr7	48010647	48010668	FUS		-
chr4	13598648	13598679	FUS		-
chr13	33185364	33185392	FUS		+
chr21	17177812	17177839	FUS		+
chr11	31761415	31761436	FUS		+
chr5	36976195	36976234	FUS		+
chr3	32524919	32524944	FUS		-
chr20	58810131	58810160	FUS		+
chrX	53431123	53431162	FUS		-
chr14	76670722	76670744	FUS		+
chr10	13251810	13251841	FUS		+
chr4	120980817	120980839	FUS		-
chr4	24525879	24525901	FUS		-
chr14	39627148	39627171	FUS		-
chr15	76580590	76580628	FUS		-
chr7	70205182	70205212	FUS		+
chr21	30440755	30440790	FUS		-
chrX	124053609	124053634	FUS		-
chr3	50756717	50756746	FUS		+
chr19	52095735	52095765	FUS		-
chr4	108785862	108785886	FUS		+
chr1	59124888	59124916	FUS		-
chr7	3368325	3368353	FUS		+
chr2	160189712	160189741	FUS		-
chr7	112098210	112098235	FUS		+
chr13	60674941	60674971	FUS		-
chr6	7611283	7611312	FUS		+
chr3	196798225	196798255	FUS		-
chr10	75542414	75542434	FUS		+
chr3	169705805	169705827	FUS		+
chr7	3586969	3586993	FUS		+
chr1	10609212	10609234	FUS		+
chr11	57100510	57100536	FUS		-
chr8	28759534	28759557	FUS		+
chr18	19209321	19209348	FUS		+
chr3	5210623	5210649	FUS		+
chr10	112330881	112330904	FUS		+
chr1	145438768	145438795	FUS		+
chr20	478888	478909	FUS		-
chr5	95446678	95446700	FUS		+
chr7	97499975	97499995	FUS		-
chr7	94572260	94572294	FUS		+
chr6	124167227	124167247	FUS		+
chr10	112760277	112760301	FUS		+
chr3	65833400	65833428	FUS		-
chr1	173880435	173880458	FUS		-
chr12	22618686	22618709	FUS		-
chr20	47691126	47691150	FUS		+
chr2	181873977	181873999	FUS		+
chr8	100236737	100236759	FUS		+
chr14	92572026	92572047	FUS		-
chr15	89814405	89814426	FUS		+
chr5	151188146	151188171	FUS		+
chr1	146739229	146739260	FUS		+
chr6	138665233	138665259	FUS		+
chr6	90892577	90892602	FUS		-
chr6	56388557	56388586	FUS		-
chr1	155939016	155939050	FUS		-
chr1	212904226	212904247	FUS		-
chr2	148638286	148638307	FUS		+
chr8	90953084	90953110	FUS		-
chr9	88230458	88230485	FUS		-
chr17	5392023	5392047	FUS		+
chr3	52727401	52727423	FUS		+
chrX	73042320	73042348	FUS		-
chrX	123109054	123109079	FUS		+
chr5	66098587	66098608	FUS		+
chr15	79187086	79187106	FUS		+
chrX	132022239	132022267	FUS		-
chr15	96816391	96816413	FUS		-
chr11	34082541	34082563	FUS		+
chr9	127523234	127523255	FUS		-
chr10	75001895	75001925	FUS		-
chr10	98338928	98338960	FUS		-
chr4	95410749	95410771	FUS		+
chr8	17028147	17028171	FUS		+
chr17	64055356	64055380	FUS		-
chr1	7370441	7370463	FUS		+
chr2	233639635	233639657	FUS		+
chr1	219380220	219380255	FUS		+
chr10	27456560	27456594	FUS		+
chr15	68391819	68391845	FUS		+
chr12	90094344	90094365	FUS		-
chrX	138144135	138144163	FUS		-
chr7	69573272	69573296	FUS		+
chr1	36458244	36458270	FUS		+
chr7	27666181	27666205	FUS		-
chr10	28867155	28867179	FUS		+
chrX	73061157	73061190	FUS		-
chr8	33354373	33354394	FUS		-
chr3	142742764	142742787	FUS		+
chr8	128861757	128861784	FUS		+
chr9	33851794	33851817	FUS		+
chr1	231471245	231471264	FUS		-
chr1	63930028	63930057	FUS		-
chr1	245013234	245013254	FUS		-
chr19	38229775	38229795	FUS		-
chr5	36977157	36977186	FUS		+
chr16	27504001	27504028	FUS		-
chr1	243944268	243944295	FUS		-
chr5	107003619	107003640	FUS		-
chr14	67593034	67593065	FUS		+
chr5	32171168	32171202	FUS		-
chr6	41796321	41796341	FUS		-
chr13	36882582	36882608	FUS		-
chr5	54677700	54677730	FUS		+
chr1	245017703	245017730	FUS		-
chr4	88056834	88056855	FUS		+
chr12	117581641	117581662	FUS		-
chr19	22868719	22868754	FUS		+
chr5	167988738	167988760	FUS		-
chr17	30705705	30705736	FUS		+
chr1	86163101	86163124	FUS		-
chr11	6950578	6950615	FUS		+
chrX	122746754	122746776	FUS		-
chr16	48391554	48391578	FUS		+
chr5	93956122	93956145	FUS		+
chr10	120079930	120079953	FUS		-
chr7	27641013	27641034	FUS		-
chr4	122255089	122255109	FUS		-
chr18	19770348	19770372	FUS		+
chr16	75411212	75411244	FUS		-
chr19	37310908	37310947	FUS		+
chr2	114499373	114499408	FUS		-
chr11	16777512	16777534	FUS		+
chr14	79773512	79773536	FUS		+
chr8	141968239	141968264	FUS		-
chr8	37717183	37717207	FUS		-
chr1	226107541	226107563	FUS		-
chr10	111822841	111822865	FUS		+
chr4	120161064	120161102	FUS		+
chr12	45008325	45008349	FUS		-
chr13	60302638	60302666	FUS		-
chr9	82272286	82272306	FUS		+
chr3	191072683	191072705	FUS		+
chr1	112255498	112255524	FUS		+
chr1	234740047	234740070	FUS		-
chr4	108832412	108832432	FUS		+
chr2	46025322	46025339	FUS		+
chr3	128889948	128889967	FUS		-
chr17	4190937	4190956	FUS		-
chr15	52879171	52879194	FUS		-
chr3	24232545	24232580	FUS		-
chr5	14215390	14215415	FUS		+
chr1	231665031	231665052	FUS		+
chr1	85405426	85405452	FUS		-
chr2	215473996	215474024	FUS		-
chr19	53854520	53854543	FUS		+
chrM	15181	15201	FUS		+
chr13	41887040	41887063	FUS		+
chr7	114159023	114159050	FUS		+
chr6	79730001	79730042	FUS		-
chr20	11882742	11882764	FUS		+
chr21	16398744	16398769	FUS		-
chr2	177004081	177004104	FUS		+
chr12	109689920	109689941	FUS		+
chr2	29125921	29125947	FUS		+
chr12	115118835	115118855	FUS		-
chr22	18111437	18111469	FUS		-
chr13	72172713	72172739	FUS		-
chr2	228401665	228401687	FUS		+
chr8	28729526	28729552	FUS		-
chr1	67877151	67877181	FUS		-
chr22	20836833	20836865	FUS		-
chr13	23915641	23915659	FUS		-
chr2	213170865	213170888	FUS		-
chr5	139495720	139495744	FUS		+
chr11	13750641	13750663	FUS		+
chr2	183894146	183894167	FUS		-
chr5	49728441	49728463	FUS		-
chr2	74608227	74608262	FUS		-
chr1	63900241	63900271	FUS		+
chr11	12839804	12839826	FUS		+
chr5	64124797	64124821	FUS		+
chr4	6644404	6644428	FUS		+
chr5	80743567	80743591	FUS		-
chr12	102589476	102589500	FUS		+
chr7	113932065	113932094	FUS		+
chr1	178135610	178135634	FUS		+
chr3	42647089	42647117	FUS		+
chr22	44092006	44092030	FUS		-
chr5	54771450	54771474	FUS		-
chr7	43678940	43678961	FUS		-
chrX	56592513	56592533	FUS		+
chr15	78734170	78734191	FUS		+
chr1	220735501	220735525	FUS		+
chr5	65376941	65376962	FUS		+
chr12	102164238	102164270	FUS		-
chr4	20258790	20258817	FUS		+
chr1	161840743	161840765	FUS		+
chr14	32548627	32548655	FUS		+
chr10	93704320	93704355	FUS		+
chr10	120494781	120494819	FUS		-
chr2	153580716	153580742	FUS		+
chr6	133695604	133695634	FUS		+
chr3	119812337	119812360	FUS		-
chr1	1822275	1822296	FUS		-
chr3	131206853	131206874	FUS		-
chr8	105028509	105028541	FUS		+
chr4	74117041	74117074	FUS		-
chr8	11723705	11723727	FUS		-
chr6	105197834	105197860	FUS		-
chr15	57411171	57411195	FUS		+
chr13	73335045	73335067	FUS		-
chr10	131314879	131314902	FUS		+
chr10	18489868	18489900	FUS		+
chr13	41832078	41832111	FUS		-
chr11	102960511	102960540	FUS		-
chr10	578948	578973	FUS		-
chr2	77716022	77716047	FUS		-
chr5	127512339	127512374	FUS		+
chr6	166036114	166036142	FUS		-
chr2	99653496	99653521	FUS		-
chr8	118970067	118970090	FUS		-
chrX	84500613	84500637	FUS		+
chr4	141303078	141303099	FUS		+
chr10	65295499	65295519	FUS		+
chr14	62282561	62282587	FUS		+
chr17	40009818	40009841	FUS		-
chr12	62970298	62970323	FUS		+
chr10	13367266	13367295	FUS		-
chr12	48458079	48458100	FUS		-
chr7	93224812	93224845	FUS		+
chr3	33586352	33586375	FUS		-
chr16	12003064	12003090	FUS		-
chr5	138644866	138644889	FUS		+
chr1	31463021	31463058	FUS		-
chr10	96092380	96092405	FUS		-
chr4	139086934	139086954	FUS		-
chr13	36914984	36915003	FUS		-
chr1	180023769	180023789	FUS		+
chr18	47589429	47589450	FUS		-
chr11	124659855	124659876	FUS		-
chr21	38250701	38250722	FUS		-
chr10	98260818	98260838	FUS		-
chr18	33570124	33570144	FUS		-
chr7	26233407	26233428	FUS		-
chr15	52901396	52901419	FUS		-
chr3	196914122	196914142	FUS		-
chr2	120972495	120972517	FUS		-
chr12	67167555	67167579	FUS		-
chrX	10527577	10527602	FUS		-
chr2	24148210	24148231	FUS		-
chr6	16472479	16472506	FUS		-
chr13	96365101	96365125	FUS		+
chr6	86320537	86320572	FUS		-
chr9	88277674	88277695	FUS		-
chr2	203358256	203358278	FUS		+
chr10	93602223	93602249	FUS		+
chr3	50981189	50981211	FUS		+
chr10	124188032	124188070	FUS		+
chr10	31681500	31681524	FUS		+
chr21	35282872	35282899	FUS		-
chr11	66902432	66902460	FUS		+
chr11	134075953	134075973	FUS		-
chr13	79977127	79977148	FUS		-
chr8	66738418	66738445	FUS		-
chr13	20654285	20654310	FUS		+
chr15	50870051	50870081	FUS		-
chr5	140857632	140857661	FUS		+
chrX	123973268	123973301	FUS		-
chr3	78926601	78926625	FUS		-
chr3	148800362	148800381	FUS		-
chr10	89524977	89525000	FUS		-
chr7	138148274	138148298	FUS		+
chr11	58348774	58348799	FUS		+
chrX	73058786	73058813	FUS		-
chr10	114330986	114331008	FUS		+
chr5	106919238	106919268	FUS		-
chr10	71926150	71926174	FUS		-
chr13	75903920	75903939	FUS		-
chr6	161482892	161482914	FUS		+
chr14	99864784	99864814	FUS		-
chr19	34930217	34930242	FUS		+
chr16	53201700	53201728	FUS		+
chr13	100208227	100208261	FUS		+
chr5	133949627	133949647	FUS		-
chr3	28295659	28295683	FUS		+
chr2	30772278	30772314	FUS		+
chr8	88443191	88443224	FUS		+
chr2	32391960	32391984	FUS		+
chr5	68473651	68473672	FUS		+
chrX	123118133	123118157	FUS		+
chr19	37661895	37661919	FUS		-
chr12	77219054	77219077	FUS		+
chr13	51498151	51498173	FUS		+
chr3	27416690	27416712	FUS		-
chr11	75626470	75626490	FUS		+
chr11	94539076	94539102	FUS		+
chr6	685931	685957	FUS		-
chr16	18804591	18804615	FUS		-
chr5	139648759	139648791	FUS		-
chr2	29150694	29150716	FUS		+
chr15	66072957	66072977	FUS		-
chr6	8080831	8080852	FUS		-
chr6	47571317	47571345	FUS		+
chr8	121817297	121817319	FUS		-
chr13	52231771	52231804	FUS		+
chr12	11156251	11156282	FUS		-
chr7	120596306	120596336	FUS		+
chr7	152342352	152342388	FUS		-
chr1	54165173	54165198	FUS		-
chr16	56465633	56465659	FUS		-
chr6	163982724	163982743	FUS		+
chr19	41813151	41813178	FUS		+
chr12	46616765	46616792	FUS		-
chr9	128622235	128622262	FUS		+
chr9	130438194	130438214	FUS		+
chr19	37663542	37663559	FUS		-
chr7	110897277	110897305	FUS		-
chr3	78837815	78837851	FUS		-
chr13	50615756	50615778	FUS		-
chr8	41854767	41854787	FUS		-
chr6	155098947	155098965	FUS		+
chr12	53403661	53403684	FUS		+
chr16	47115082	47115106	FUS		-
chr18	67784735	67784764	FUS		-
chr5	106950510	106950539	FUS		-
chr10	93841130	93841155	FUS		-
chr5	36943062	36943082	FUS		+
chr11	13692333	13692353	FUS		+
chr15	44387052	44387072	FUS		-
chr17	48831648	48831686	FUS		+
chr5	172744769	172744792	FUS		-
chr5	65260921	65260946	FUS		+
chr9	127707878	127707905	FUS		-
chr14	68550588	68550614	FUS		+
chr1	236976639	236976658	FUS		+
chr6	163945043	163945066	FUS		+
chr5	36933939	36933961	FUS		+
chr1	89173521	89173556	FUS		+
chr19	52520642	52520667	FUS		-
chr5	65345632	65345656	FUS		+
chr13	73318420	73318440	FUS		+
chr10	119132029	119132052	FUS		-
chr5	153436404	153436430	FUS		+
chr1	65814861	65814886	FUS		+
chr11	17395254	17395274	FUS		+
chr15	49431725	49431746	FUS		-
chr22	21148523	21148545	FUS		-
chr18	74175098	74175121	FUS		-
chr4	26903261	26903288	FUS		+
chr8	6573031	6573053	FUS		+
chr16	56512291	56512311	FUS		+
chr3	132318939	132318970	FUS		-
chr16	74339897	74339942	FUS		+
chr8	41512440	41512461	FUS		-
chr5	60747373	60747395	FUS		+
chr13	76299493	76299512	FUS		+
chr11	65266611	65266637	FUS		+
chr2	174795379	174795405	FUS		-
chr2	175109928	175109954	FUS		-
chr2	136664519	136664548	FUS		-
chr3	60112130	60112153	FUS		-
chr10	5935858	5935886	FUS		+
chr10	123593984	123594011	FUS		-
chr1	35790793	35790822	FUS		+
chr12	11123012	11123034	FUS		-
chr17	40005813	40005850	FUS		-
chr4	20276088	20276119	FUS		+
chr10	97629726	97629747	FUS		-
chrX	48939899	48939923	FUS		-
chr4	99950463	99950491	FUS		+
chr2	142476742	142476777	FUS		-
chr2	110070519	110070542	FUS		+
chr12	11150876	11150898	FUS		-
chr2	55479347	55479373	FUS		-
chr2	204292991	204293024	FUS		+
chr12	76456360	76456384	FUS		-
chr18	74190247	74190269	FUS		-
chr20	23368796	23368816	FUS		-
chr13	33234081	33234112	FUS		+
chr12	22666395	22666415	FUS		-
chr3	77154686	77154712	FUS		+
chr10	70103657	70103679	FUS		-
chr11	77377323	77377349	FUS		-
chr5	112460336	112460366	FUS		-
chr1	63060114	63060135	FUS		-
chr11	107977959	107977992	FUS		+
chr9	132864685	132864707	FUS		+
chr4	69185364	69185389	FUS		-
chr7	134850537	134850559	FUS		-
chr3	169365852	169365873	FUS		-
chr1	225217298	225217330	FUS		+
chrX	73194733	73194794	FUS		+
chr7	129737424	129737459	FUS		+
chr2	25044624	25044645	FUS		+
chr4	30786612	30786637	FUS		+
chr8	9524649	9524672	FUS		+
chr3	107526160	107526195	FUS		+
chr8	99055080	99055099	FUS		-
chrX	24784398	24784421	FUS		+
chr12	109091264	109091290	FUS		-
chr9	37171979	37172007	FUS		+
chr13	101087827	101087851	FUS		+
chr11	120209326	120209349	FUS		+
chr10	52571285	52571312	FUS		+
chr2	227658829	227658859	FUS		-
chr1	15994225	15994246	FUS		+
chr5	60634540	60634563	FUS		+
chr17	20942175	20942204	FUS		-
chr13	113865073	113865096	FUS		+
chr19	36716165	36716188	FUS		+
chr10	35022228	35022246	FUS		-
chr21	38742917	38742952	FUS		+
chr12	19995839	19995866	FUS		+
chr18	54274303	54274331	FUS		-
chr14	61235295	61235321	FUS		+
chr3	139109605	139109640	FUS		+
chr1	100375383	100375405	FUS		+
chr7	44921645	44921668	FUS		-
chr11	65269764	65269791	FUS		+
chr5	64859798	64859820	FUS		+
chr1	184034002	184034031	FUS		+
chr9	14087103	14087124	FUS		-
chr5	137088604	137088643	FUS		-
chr13	77757567	77757600	FUS		-
chr17	27614447	27614467	FUS		-
chr3	113785755	113785776	FUS		+
chr13	98640640	98640663	FUS		+
chr10	15864823	15864852	FUS		-
chr9	73001780	73001809	FUS		-
chr2	71647593	71647612	FUS		+
chrX	133904493	133904517	FUS		-
chr2	232843614	232843639	FUS		+
chr1	150594879	150594906	FUS		-
chr5	37033333	37033358	FUS		+
chr4	158090417	158090439	FUS		+
chr1	78474359	78474384	FUS		+
chr16	48295559	48295587	FUS		+
chr3	194139564	194139588	FUS		-
chrX	73056954	73056993	FUS		-
chr20	57025365	57025386	FUS		+
chr9	19053707	19053729	FUS		-
chr11	77783671	77783699	FUS		-
chr1	225703238	225703266	FUS		-
chr16	21667134	21667154	FUS		+
chr9	131085927	131085956	FUS		+
chr12	22808997	22809018	FUS		+
chr6	111777993	111778017	FUS		-
chr7	143589406	143589431	FUS		-
chr6	91270393	91270415	FUS		-
chr11	28266433	28266457	FUS		+
chr1	36424308	36424328	FUS		+
chr4	120454969	120454985	FUS		-
chr8	8888399	8888423	FUS		+
chr17	26673999	26674022	FUS		+
chr19	37339023	37339046	FUS		-
chr21	46213722	46213746	FUS		-
chr10	15374866	15374886	FUS		-
chr12	11002564	11002589	FUS		-
chr11	28210624	28210648	FUS		+
chr3	101294244	101294264	FUS		+
chrX	122821403	122821424	FUS		-
chr17	46183733	46183765	FUS		+
chr10	43884929	43884962	FUS		-
chr12	105393853	105393875	FUS		+
chr7	94907969	94907994	FUS		+
chr1	179990103	179990131	FUS		+
chr2	197729162	197729205	FUS		-
chr17	72833125	72833148	FUS		+
chr1	192994906	192994931	FUS		-
chr10	116438529	116438548	FUS		-
chr2	208269694	208269715	FUS		-
chr8	610272	610293	FUS		-
chr3	178896074	178896096	FUS		+
chr6	75968988	75969010	FUS		-
chr5	34207555	34207576	FUS		-
chr13	115086604	115086623	FUS		+
chr12	14605516	14605537	FUS		+
chr8	129074510	129074540	FUS		+
chr1	78412262	78412281	FUS		-
chr8	135625129	135625157	FUS		-
chr13	53045565	53045589	FUS		+
chr8	15398443	15398487	FUS		+
chr6	126602205	126602224	FUS		+
chr6	73588439	73588459	FUS		+
chr5	106862917	106862945	FUS		-
chr6	128812759	128812787	FUS		-
chr2	128496735	128496764	FUS		-
chr2	128064349	128064367	FUS		-
chr8	101589544	101589568	FUS		-
chrX	73040748	73040775	FUS		-
chr5	140924352	140924373	FUS		-
chr16	12849482	12849504	FUS		-
chr10	28895753	28895779	FUS		+
chr4	78085649	78085667	FUS		+
chr2	205414718	205414742	FUS		+
chr2	135714956	135714981	FUS		+
chr1	229458731	229458756	FUS		-
chr1	153615486	153615510	FUS		+
chr2	152308178	152308206	FUS		+
chr21	46520052	46520074	FUS		+
chr2	71600259	71600287	FUS		+
chr2	99690319	99690341	FUS		-
chr6	109485021	109485055	FUS		+
chr7	126998724	126998749	FUS		-
chr15	66180324	66180344	FUS		+
chr7	27180678	27180700	FUS		-
chr8	42227140	42227167	FUS		+
chr9	20830341	20830362	FUS		+
chr9	94000468	94000496	FUS		-
chr6	76467430	76467451	FUS		+
chr10	70362534	70362569	FUS		+
chr9	79896582	79896604	FUS		+
chr20	58816690	58816711	FUS		+
chr9	22035131	22035162	FUS		+
chr5	39013252	39013282	FUS		-
chr4	81450053	81450073	FUS		+
chr2	176863229	176863256	FUS		-
chr1	65065846	65065877	FUS		+
chr13	79894484	79894518	FUS		-
chr20	47901704	47901732	FUS		+
chrX	110978612	110978637	FUS		+
chr3	136119846	136119881	FUS		-
chr16	89538929	89538953	FUS		-
chr13	61016762	61016787	FUS		+
chrX	10434840	10434862	FUS		-
chr1	172407897	172407920	FUS		-
chr20	8155783	8155807	FUS		+
chr13	20292480	20292504	FUS		-
chr1	182810556	182810580	FUS		+
chr1	36719951	36719972	FUS		+
chr1	193054722	193054745	FUS		+
chr8	116461028	116461051	FUS		-
chr9	82270866	82270886	FUS		+
chr14	55511437	55511458	FUS		+
chr5	118508178	118508201	FUS		+
chr2	192241843	192241868	FUS		+
chr2	205453308	205453344	FUS		+
chr9	108513017	108513040	FUS		+
chr19	13884992	13885013	FUS		+
chr11	27423744	27423765	FUS		-
chr6	34256143	34256170	FUS		-
chr7	104657589	104657622	FUS		+
chr1	156712146	156712168	FUS		-
chr2	177157489	177157515	FUS		+
chr21	36205037	36205059	FUS		-
chr6	57479143	57479164	FUS		+
chr10	71985604	71985625	FUS		-
chr9	112138384	112138408	FUS		-
chr9	135567743	135567773	FUS		+
chr9	133512426	133512449	FUS		+
chr1	151421731	151421752	FUS		-
chr6	37990882	37990909	FUS		+
chr13	27262185	27262206	FUS		+
chr5	122187633	122187655	FUS		+
chr5	125904279	125904305	FUS		-
chr14	21966194	21966221	FUS		+
chrX	8647707	8647735	FUS		-
chr1	225117912	225117951	FUS		+
chr4	90165844	90165867	FUS		-
chr17	57760356	57760375	FUS		+
chr5	87555020	87555047	FUS		-
chr2	97030983	97031006	FUS		+
chr6	18225465	18225488	FUS		-
chr17	46631690	46631733	FUS		-
chr19	57073947	57073970	FUS		-
chr3	77202829	77202856	FUS		+
chr4	183589115	183589144	FUS		+
chr21	46935241	46935268	FUS		-
chr17	59356232	59356255	FUS		+
chr7	30371366	30371396	FUS		+
chr15	22906009	22906032	FUS		+
chr10	65097622	65097649	FUS		-
chr19	50412695	50412721	FUS		-
chr7	43766583	43766608	FUS		-
chr14	68129253	68129273	FUS		-
chr5	14234943	14234979	FUS		+
chr4	110150941	110150966	FUS		-
chr22	28832160	28832193	FUS		-
chr18	53210319	53210345	FUS		-
chr8	106609150	106609171	FUS		+
chr7	43751121	43751142	FUS		-
chr9	26886464	26886485	FUS		-
chr3	29976736	29976758	FUS		+
chr3	73027794	73027821	FUS		+
chr5	121320028	121320051	FUS		+
chr10	34611976	34612001	FUS		-
chr5	56533158	56533177	FUS		+
chr9	95166731	95166763	FUS		+
chr21	44252027	44252046	FUS		-
chr18	45448454	45448477	FUS		-
chr11	43414891	43414910	FUS		+
chr3	133319863	133319889	FUS		-
chr12	70650736	70650756	FUS		+
chr11	65270222	65270244	FUS		+
chr1	225836547	225836573	FUS		-
chr12	112764411	112764431	FUS		-
chr10	102746893	102746913	FUS		-
chr8	99817058	99817079	FUS		-
chr2	72736809	72736837	FUS		-
chr9	90114923	90114944	FUS		+
chr13	92002706	92002736	FUS		+
chr16	48348622	48348647	FUS		+
chr19	34718898	34718920	FUS		+
chr4	30826948	30826973	FUS		+
chr22	25897943	25897972	FUS		+
chr1	40973944	40973968	FUS		-
chr12	2989223	2989252	FUS		+
chr16	46954709	46954729	FUS		+
chr22	41542622	41542642	FUS		+
chr2	172935478	172935506	FUS		+
chr9	21549327	21549353	FUS		-
chr10	857112	857131	FUS		-
chr10	15147564	15147588	FUS		-
chr5	148878307	148878327	FUS		-
chr22	19409672	19409711	FUS		-
chr3	183479777	183479799	FUS		+
chr1	7425502	7425525	FUS		+
chr15	101174366	101174392	FUS		+
chr12	69209523	69209545	FUS		+
chr10	7389945	7389966	FUS		-
chr11	46866102	46866130	FUS		-
chr1	27034392	27034417	FUS		+
chr8	66743129	66743157	FUS		-
chr3	31902960	31902984	FUS		-
chr17	43183915	43183946	FUS		+
chr1	23647284	23647308	FUS		-
chr5	138631180	138631206	FUS		+
chr5	154321225	154321252	FUS		+
chr5	179688338	179688370	FUS		-
chr1	31782986	31783006	FUS		+
chr2	75890672	75890699	FUS		+
chr14	97008092	97008117	FUS		+
chr17	60115817	60115849	FUS		-
chr7	116142388	116142413	FUS		+
chr21	17128950	17128975	FUS		+
chr6	116590540	116590563	FUS		+
chr16	11992839	11992861	FUS		-
chr4	30756001	30756028	FUS		+
chr9	128550708	128550736	FUS		+
chr4	25238914	25238944	FUS		+
chr7	27932573	27932595	FUS		-
chr2	46988822	46988845	FUS		+
chr9	88215496	88215517	FUS		-
chr12	1313439	1313460	FUS		+
chr1	23633132	23633156	FUS		-
chr4	13439848	13439888	FUS		-
chr2	44716969	44716992	FUS		+
chrX	53667842	53667878	FUS		-
chr7	104945216	104945244	FUS		-
chr1	179073234	179073261	FUS		-
chr18	46685651	46685677	FUS		-
chr9	95156275	95156299	FUS		+
chr4	20276842	20276866	FUS		+
chr17	27471638	27471658	FUS		-
chr6	126639854	126639877	FUS		+
chr4	125586118	125586142	FUS		-
chr20	3900280	3900300	FUS		+
chr2	142740684	142740710	FUS		-
chr14	90356464	90356490	FUS		-
chr2	128754801	128754822	FUS		-
chr16	4490802	4490827	FUS		+
chr6	79669155	79669176	FUS		-
chr6	43540502	43540524	FUS		-
chr5	178310390	178310414	FUS		+
chr20	21319279	21319307	FUS		+
chr1	225776181	225776204	FUS		-
chr6	112150067	112150099	FUS		-
chr7	44918031	44918053	FUS		-
chr12	67428860	67428884	FUS		-
chr6	133628176	133628196	FUS		+
chr18	12720795	12720833	FUS		+
chr20	14880586	14880608	FUS		+
chr6	126612401	126612422	FUS		+
chr3	169234835	169234858	FUS		-
chr6	138863186	138863216	FUS		-
chr19	37239530	37239568	FUS		-
chr10	118655611	118655638	FUS		-
chr14	31923062	31923096	FUS		-
chr8	28025061	28025082	FUS		+
chr10	46949403	46949434	FUS		-
chr4	5815910	5815930	FUS		+
chr18	39570811	39570843	FUS		+
chr21	38764902	38764937	FUS		+
chr5	75009214	75009234	FUS		-
chr15	72520943	72520964	FUS		-
chrX	102613322	102613360	FUS		+
chr10	89627246	89627275	FUS		+
chr17	56910119	56910147	FUS		+
chr12	11213450	11213472	FUS		-
chr19	39340010	39340036	FUS		-
chr10	103160079	103160109	FUS		+
chr11	13696494	13696521	FUS		+
chr2	213210487	213210508	FUS		-
chr20	56939043	56939064	FUS		+
chrX	84504683	84504708	FUS		+
chr4	126283372	126283406	FUS		+
chr21	47660880	47660918	FUS		-
chr1	78098907	78098925	FUS		-
chr20	43126131	43126159	FUS		-
chr11	9803154	9803172	FUS		-
chr10	67362324	67362355	FUS		+
chr10	87559607	87559630	FUS		-
chr3	12880550	12880574	FUS		-
chr12	6779929	6779951	FUS		-
chr8	487652	487670	FUS		-
chrX	107966996	107967018	FUS		-
chr15	65869034	65869054	FUS		+
chr22	28909588	28909618	FUS		-
chr4	57326681	57326710	FUS		+
chr8	75287084	75287105	FUS		+
chr2	69686833	69686871	FUS		-
chr18	23949067	23949088	FUS		+
chr12	11112438	11112459	FUS		-
chr14	55529386	55529414	FUS		+
chr5	36975885	36975909	FUS		+
chr9	114396449	114396497	FUS		+
chr1	93102407	93102428	FUS		-
chr5	32375385	32375401	FUS		-
chr12	6602281	6602304	FUS		-
chr2	178630016	178630037	FUS		-
chr5	167989032	167989055	FUS		-
chr6	157438416	157438436	FUS		+
chr18	48578954	48578977	FUS		+
chr10	53629802	53629837	FUS		+
chr5	170833514	170833544	FUS		+
chr12	105540280	105540304	FUS		+
chr10	103196734	103196778	FUS		+
chr3	107764683	107764709	FUS		-
chr17	65739975	65739997	FUS		+
chr6	90582591	90582615	FUS		+
chr5	40783255	40783291	FUS		-
chrX	73220762	73220795	FUS		+
chr11	31735198	31735223	FUS		+
chr6	87952962	87952984	FUS		+
chr4	95854416	95854439	FUS		+
chr10	120495694	120495717	FUS		-
chr1	151602979	151603003	FUS		+
chr17	26522684	26522704	FUS		+
chr5	76787501	76787532	FUS		-
chr3	32523059	32523102	FUS		-
chr5	40719994	40720022	FUS		-
chr4	99558608	99558639	FUS		-
chr10	7403591	7403611	FUS		-
chrX	130869973	130869997	FUS		-
chr6	146125226	146125247	FUS		-
chr6	111877715	111877746	FUS		-
chr13	50614188	50614223	FUS		-
chr12	124496891	124496918	FUS		+
chr11	120961425	120961476	FUS		+
chr1	20971356	20971379	FUS		+
chr9	14295017	14295037	FUS		-
chr15	43211138	43211172	FUS		-
chr5	106994880	106994900	FUS		-
chr14	68557311	68557334	FUS		+
chr1	150192106	150192129	FUS		-
chr10	89626579	89626607	FUS		+
chr19	37368122	37368142	FUS		+
chrX	40954524	40954546	FUS		+
chr9	126427496	126427517	FUS		-
chr2	203560800	203560821	FUS		+
chr5	6312937	6312964	FUS		-
chr22	28942717	28942747	FUS		-
chrX	68903041	68903064	FUS		+
chr7	40116634	40116661	FUS		+
chr4	83282986	83283018	FUS		-
chr17	11957156	11957182	FUS		+
chr4	13454860	13454891	FUS		-
chr8	98698874	98698895	FUS		+
chr16	20811100	20811130	FUS		-
chr15	91510074	91510096	FUS		-
chr15	80383929	80383951	FUS		+
chr2	17928140	17928162	FUS		-
chr10	98295755	98295777	FUS		-
chr12	101018717	101018745	FUS		+
chr13	41202707	41202727	FUS		-
chr5	64886976	64886997	FUS		-
chr8	23301614	23301644	FUS		-
chr6	87887648	87887669	FUS		+
chr13	113193245	113193268	FUS		-
chr8	124147011	124147037	FUS		+
chr7	69386206	69386226	FUS		+
chr5	114949505	114949546	FUS		-
chr1	184356229	184356254	FUS		+
chr17	1326725	1326747	FUS		-
chr7	102954266	102954303	FUS		-
chrX	147697014	147697037	FUS		+
chr1	33241279	33241307	FUS		-
chr6	151328019	151328041	FUS		+
chr11	86868775	86868803	FUS		+
chr14	67252550	67252573	FUS		+
chr2	86333269	86333286	FUS		-
chr10	64957954	64957976	FUS		-
chr5	147005210	147005237	FUS		-
chr12	72180502	72180528	FUS		+
chr20	58789429	58789451	FUS		+
chr3	13392098	13392127	FUS		-
chr11	63886625	63886646	FUS		-
chrX	100645965	100645983	FUS		+
chr8	62586288	62586308	FUS		-
chr2	142679006	142679023	FUS		-
chr7	140486120	140486168	FUS		-
chr16	50264820	50264847	FUS		+
chr10	31612206	31612228	FUS		+
chr2	204253542	204253568	FUS		+
chr6	35036289	35036312	FUS		+
chr2	136283623	136283650	FUS		-
chr2	216980319	216980341	FUS		+
chr3	41292785	41292807	FUS		-
chr10	93773018	93773039	FUS		+
chr5	169011810	169011828	FUS		+
chr14	64802933	64802957	FUS		-
chr3	32590220	32590241	FUS		-
chr17	56493760	56493785	FUS		-
chr12	69981686	69981709	FUS		+
chr5	54607885	54607907	FUS		+
chr19	17692640	17692669	FUS		+
chr13	41211091	41211112	FUS		-
chr3	50981382	50981403	FUS		+
chr10	30629257	30629273	FUS		-
chr2	162184659	162184688	FUS		+
chr5	74915373	74915395	FUS		+
chr14	45691664	45691692	FUS		-
chr3	24873330	24873352	FUS		+
chr17	15389763	15389781	FUS		-
chr7	42264518	42264541	FUS		-
chr11	120223017	120223044	FUS		+
chr6	124489840	124489863	FUS		+
chr13	74615759	74615786	FUS		-
chr2	160341952	160341985	FUS		-
chr12	888347	888369	FUS		+
chr17	28460829	28460853	FUS		+
chr1	111727012	111727038	FUS		+
chr13	64602743	64602770	FUS		-
chr18	13121673	13121700	FUS		+
chr11	95503201	95503224	FUS		-
chr19	58198806	58198837	FUS		+
chr6	35842236	35842256	FUS		-
chr18	23597679	23597704	FUS		-
chr6	144076593	144076615	FUS		+
chr8	81438377	81438401	FUS		+
chr2	213299835	213299856	FUS		-
chr10	11126964	11126984	FUS		+
chr12	50158102	50158134	FUS		+
chr7	114035294	114035317	FUS		+
chr1	93619454	93619481	FUS		-
chr2	72924043	72924071	FUS		-
chr7	156619367	156619387	FUS		-
chr2	202496639	202496671	FUS		-
chr18	60981322	60981343	FUS		-
chr19	39982628	39982672	FUS		+
chr13	41909108	41909128	FUS		+
chr3	11661747	11661766	FUS		-
chr16	56510607	56510642	FUS		+
chr19	57982106	57982141	FUS		-
chr1	84963253	84963271	FUS		+
chr8	141604431	141604449	FUS		-
chr10	96340974	96341003	FUS		+
chr18	67711626	67711648	FUS		-
chr7	43762933	43762960	FUS		-
chr7	137563933	137563961	FUS		-
chr5	106977888	106977912	FUS		-
chr6	86321639	86321670	FUS		-
chr9	95157678	95157700	FUS		+
chr17	16089540	16089569	FUS		-
chr15	72794643	72794677	FUS		+
chr12	76922193	76922219	FUS		-
chr16	20809666	20809688	FUS		-
chr14	97006336	97006361	FUS		+
chr12	94193586	94193623	FUS		+
chr2	181896080	181896102	FUS		+
chr1	169264716	169264739	FUS		-
chr1	17275855	17275874	FUS		+
chr12	83127737	83127759	FUS		+
chr10	53403648	53403666	FUS		+
chr4	57891569	57891610	FUS		+
chr13	110424300	110424327	FUS		-
chr2	38790883	38790905	FUS		-
chr6	161518554	161518578	FUS		+
chrX	117565882	117565910	FUS		+
chr1	78028696	78028720	FUS		-
chr14	67000917	67000944	FUS		+
chr14	31361523	31361547	FUS		+
chr1	17747486	17747503	FUS		-
chr10	119249090	119249117	FUS		-
chrX	12300193	12300216	FUS		+
chr20	15252337	15252357	FUS		+
chr11	115358473	115358497	FUS		-
chr10	119129956	119129980	FUS		-
chrX	70753064	70753083	FUS		+
chr3	60840760	60840780	FUS		-
chr1	198838818	198838837	FUS		-
chr6	24720754	24720783	FUS		-
chr19	34306393	34306424	FUS		+
chr2	236827653	236827681	FUS		+
chrX	41007236	41007266	FUS		+
chr13	95285903	95285926	FUS		+
chr4	75045832	75045855	FUS		+
chr5	142660790	142660824	FUS		-
chr4	129190709	129190730	FUS		-
chrX	131338673	131338700	FUS		-
chr4	103723259	103723280	FUS		-
chr11	115295133	115295156	FUS		-
chr17	48773220	48773239	FUS		-
chr3	142756225	142756247	FUS		+
chr6	10748037	10748053	FUS		+
chr1	90330752	90330773	FUS		+
chr4	30740679	30740705	FUS		+
chr16	12008295	12008318	FUS		-
chr1	247033331	247033359	FUS		-
chrX	8543122	8543144	FUS		-
chr5	85915289	85915313	FUS		+
chr19	53572875	53572896	FUS		-
chr2	44648833	44648865	FUS		+
chr4	85843613	85843651	FUS		-
chr4	26739724	26739750	FUS		+
chr17	4230850	4230874	FUS		-
chr2	128475728	128475759	FUS		-
chr18	32721559	32721585	FUS		+
chr1	31489176	31489201	FUS		-
chr10	97652920	97652945	FUS		-
chr12	120534030	120534060	FUS		-
chr8	71297146	71297174	FUS		-
chr21	34731134	34731168	FUS		+
chr11	68272748	68272767	FUS		+
chr7	149177970	149177999	FUS		-
chr11	129322133	129322172	FUS		+
chr8	17022207	17022228	FUS		+
chr8	15605126	15605152	FUS		+
chrX	107971814	107971838	FUS		-
chr10	126151158	126151184	FUS		+
chr12	94166363	94166384	FUS		+
chr1	93917505	93917528	FUS		+
chr6	126251532	126251553	FUS		+
chr2	216203159	216203182	FUS		+
chr19	37238563	37238588	FUS		-
chr1	61563864	61563896	FUS		+
chr6	131903698	131903717	FUS		-
chr6	124158785	124158810	FUS		+
chr1	82354848	82354873	FUS		+
chr6	105810911	105810935	FUS		-
chr7	63775584	63775611	FUS		+
chr5	64121235	64121255	FUS		+
chrX	100653330	100653360	FUS		+
chr13	23909418	23909447	FUS		-
chr17	29597796	29597830	FUS		+
chr13	50890106	50890131	FUS		+
chr7	127408521	127408540	FUS		+
chrX	138707401	138707422	FUS		-
chr21	15744335	15744365	FUS		-
chr2	232169895	232169920	FUS		+
chr1	89446124	89446146	FUS		-
chr11	31494285	31494304	FUS		-
chr6	80628684	80628708	FUS		-
chr19	23923857	23923880	FUS		-
chr6	100877497	100877519	FUS		-
chr14	81137998	81138018	FUS		-
chr20	18636840	18636874	FUS		+
chr11	108728789	108728810	FUS		+
chr2	58294715	58294741	FUS		+
chr5	148899650	148899678	FUS		-
chr18	67995056	67995077	FUS		+
chr3	44635916	44635941	FUS		-
chr1	115300338	115300359	FUS		-
chr19	37041035	37041061	FUS		-
chr5	37326621	37326643	FUS		-
chr1	71535182	71535213	FUS		-
chr1	192987415	192987450	FUS		-
chr1	70695029	70695060	FUS		+
chr19	57817855	57817897	FUS		+
chr5	106909808	106909831	FUS		-
chr2	208704370	208704404	FUS		-
chr10	33486851	33486879	FUS		-
chrX	107866183	107866215	FUS		+
chr15	30093041	30093069	FUS		-
chr11	6634818	6634842	FUS		-
chr9	135907941	135907974	FUS		+
chrX	107965217	107965251	FUS		-
chr8	77669251	77669272	FUS		+
chr5	130980330	130980394	FUS		-
chr7	65362993	65363016	FUS		+
chr8	15564348	15564375	FUS		+
chr4	77059173	77059195	FUS		-
chr10	118686776	118686803	FUS		-
chr18	47339248	47339272	FUS		-
chr19	49686533	49686556	FUS		+
chrX	24004507	24004537	FUS		-
chr9	102565006	102565026	FUS		-
chr4	26915875	26915896	FUS		+
chr6	157320350	157320378	FUS		+
chr1	97243422	97243448	FUS		+
chr5	38995230	38995258	FUS		-
chr7	148523250	148523273	FUS		-
chr6	111766061	111766081	FUS		-
chr12	69660797	69660841	FUS		+
chr4	52769057	52769078	FUS		+
chr10	120511953	120511977	FUS		-
chr8	15513730	15513752	FUS		+
chr12	11156207	11156224	FUS		-
chr18	20542020	20542044	FUS		+
chr2	213144867	213144890	FUS		-
chr17	60131778	60131801	FUS		-
chr3	171427794	171427818	FUS		-
chr1	104040725	104040753	FUS		-
chr5	179687129	179687150	FUS		-
chr3	160136081	160136106	FUS		+
chr1	21364337	21364361	FUS		-
chr6	126142823	126142847	FUS		+
chr10	76720646	76720674	FUS		+
chr6	34866595	34866618	FUS		+
chr15	79606732	79606758	FUS		+
chr5	122160382	122160405	FUS		+
chr7	70236027	70236058	FUS		+
chr7	113803637	113803658	FUS		+
chr4	1717689	1717711	FUS		-
chr2	38215705	38215727	FUS		+
chr10	7262255	7262278	FUS		-
chr20	44013171	44013193	FUS		+
chr12	42787005	42787028	FUS		+
chr10	67384159	67384185	FUS		+
chr11	65273413	65273435	FUS		+
chr11	43353396	43353417	FUS		+
chr7	152369772	152369798	FUS		-
chr17	80400524	80400561	FUS		-
chr7	32978860	32978884	FUS		-
chr22	28251792	28251815	FUS		-
chr7	93259954	93259980	FUS		+
chr4	106326328	106326350	FUS		-
chr6	114267882	114267913	FUS		-
chr6	121523947	121523966	FUS		-
chr5	36223890	36223922	FUS		-
chrX	122734780	122734797	FUS		-
chr12	42721072	42721103	FUS		+
chr7	130780185	130780213	FUS		-
chr20	48570240	48570263	FUS		+
chr19	21369326	21369355	FUS		+
chr10	34555030	34555052	FUS		-
chr8	48739880	48739908	FUS		-
chr10	53337436	53337458	FUS		+
chr10	18693191	18693215	FUS		+
chr1	91434066	91434095	FUS		-
chr9	4634886	4634911	FUS		-
chr8	6575153	6575172	FUS		+
chr5	130774160	130774181	FUS		-
chr7	69123503	69123524	FUS		+
chr11	59366025	59366049	FUS		-
chrX	107912310	107912329	FUS		+
chr6	37854817	37854844	FUS		+
chr9	86534113	86534140	FUS		-
chr12	94075303	94075329	FUS		+
chr5	89813452	89813477	FUS		-
chr7	23014094	23014115	FUS		-
chr12	116621218	116621248	FUS		-
chr16	72502130	72502156	FUS		-
chr1	237820738	237820764	FUS		+
chr12	129295638	129295663	FUS		-
chr11	35808994	35809017	FUS		+
chr19	15477422	15477449	FUS		-
chr21	38885642	38885665	FUS		+
chr1	225828249	225828268	FUS		-
chr3	186296394	186296420	FUS		+
chr16	1415619	1415640	FUS		-
chr16	47388528	47388550	FUS		-
chrX	110986380	110986406	FUS		+
chr9	72766664	72766683	FUS		-
chr2	209100993	209101018	FUS		-
chr1	161839436	161839458	FUS		+
chr2	33810100	33810125	FUS		-
chr8	52762831	52762854	FUS		-
chr1	91483974	91484001	FUS		-
chr3	14985882	14985911	FUS		-
chr3	168920096	168920123	FUS		-
chr8	27662392	27662429	FUS		+
chr10	131701821	131701846	FUS		-
chr17	73773863	73773907	FUS		-
chr1	193003453	193003479	FUS		-
chr5	87487908	87487929	FUS		-
chr1	16200056	16200079	FUS		+
chr22	31631604	31631623	FUS		+
chr17	30696875	30696906	FUS		+
chr3	169082751	169082773	FUS		-
chr5	93214823	93214851	FUS		-
chr3	172479012	172479052	FUS		+
chr19	32838820	32838844	FUS		+
chr6	136602189	136602214	FUS		-
chr3	56657636	56657661	FUS		-
chrX	138106027	138106051	FUS		-
chr9	20530030	20530054	FUS		-
chr19	30490707	30490733	FUS		+
chr1	41697384	41697414	FUS		-
chr16	18861567	18861593	FUS		-
chr6	111590388	111590414	FUS		+
chr12	65640755	65640780	FUS		+
chr1	57738866	57738891	FUS		-
chr12	62766378	62766414	FUS		+
chr5	36879232	36879253	FUS		+
chr10	7334646	7334667	FUS		-
chr14	71462968	71462993	FUS		+
chr12	132245151	132245173	FUS		+
chr3	113374339	113374360	FUS		-
chr3	125166517	125166539	FUS		-
chr8	11047251	11047273	FUS		-
chr6	56854053	56854076	FUS		+
chr7	114277275	114277296	FUS		+
chr6	64290979	64291009	FUS		+
chr17	10598816	10598836	FUS		-
chr6	150037765	150037798	FUS		-
chr1	114273006	114273030	FUS		-
chr3	149672929	149672955	FUS		-
chr22	24968004	24968025	FUS		+
chr17	42187808	42187839	FUS		-
chr11	18370380	18370404	FUS		+
chr1	26151682	26151710	FUS		+
chr10	119079477	119079495	FUS		-
chr5	110100606	110100632	FUS		+
chr3	8875456	8875478	FUS		-
chr12	116653468	116653489	FUS		-
chr10	52803695	52803727	FUS		+
chr3	45953437	45953466	FUS		-
chr12	1016535	1016559	FUS		+
chr15	67892824	67892846	FUS		+
chr5	78937454	78937476	FUS		+
chr1	214794102	214794125	FUS		+
chr4	174247464	174247495	FUS		-
chr8	100049490	100049511	FUS		+
chr2	71636506	71636527	FUS		+
chr2	27806938	27806968	FUS		+
chr4	106365865	106365897	FUS		-
chr15	77359776	77359799	FUS		-
chrX	129543206	129543230	FUS		+
chr7	7614051	7614073	FUS		+
chr2	213262454	213262481	FUS		-
chr12	22664516	22664535	FUS		-
chr2	200175046	200175079	FUS		-
chr4	6877841	6877865	FUS		+
chr1	225160667	225160687	FUS		+
chr10	27048703	27048731	FUS		-
chr1	93826930	93826955	FUS		+
chr22	36257550	36257583	FUS		-
chr18	23658277	23658304	FUS		-
chr6	124174598	124174632	FUS		+
chr5	89757063	89757093	FUS		-
chr20	30386936	30386962	FUS		+
chr9	134566335	134566361	FUS		-
chr13	103310787	103310812	FUS		+
chr6	97677253	97677279	FUS		-
chr9	8315066	8315087	FUS		-
chr10	52908654	52908673	FUS		+
chr18	53002993	53003014	FUS		-
chr5	170414128	170414148	FUS		+
chr6	158314807	158314829	FUS		+
chr11	64787139	64787161	FUS		+
chr10	98028950	98028973	FUS		-
chr5	77017145	77017167	FUS		-
chr13	100616874	100616905	FUS		-
chr5	34712331	34712363	FUS		+
chr12	102486162	102486185	FUS		-
chr19	56775121	56775143	FUS		-
chr10	76789642	76789666	FUS		+
chr3	28373187	28373212	FUS		-
chr13	28795610	28795637	FUS		+
chr10	49636784	49636813	FUS		+
chr1	84562900	84562929	FUS		+
chr7	3683104	3683127	FUS		+
chrX	73479776	73479799	FUS		-
chr15	64824482	64824505	FUS		+
chr6	35802250	35802276	FUS		-
chr2	122402753	122402780	FUS		-
chr20	35230260	35230283	FUS		+
chr1	244005852	244005870	FUS		-
chr3	31579552	31579578	FUS		+
chr1	15995101	15995124	FUS		+
chr9	110056613	110056632	FUS		+
chr1	120492762	120492783	FUS		-
chr9	72325171	72325203	FUS		-
chr6	13086193	13086217	FUS		+
chr18	669654	669681	FUS		+
chr15	25614769	25614789	FUS		-
chr2	165661620	165661648	FUS		-
chr7	90781596	90781631	FUS		+
chr14	23778953	23778985	FUS		+
chr12	42480317	42480349	FUS		-
chr6	52399375	52399395	FUS		-
chr15	42653666	42653698	FUS		+
chrX	123231339	123231365	FUS		+
chr2	128950068	128950090	FUS		+
chr2	160596271	160596303	FUS		+
chr1	185271251	185271275	FUS		-
chr6	79678574	79678595	FUS		-
chr13	53049556	53049591	FUS		+
chr7	26230996	26231036	FUS		-
chr11	32997538	32997561	FUS		+
chr3	180333674	180333697	FUS		+
chr7	148877494	148877516	FUS		+
chr15	25583306	25583334	FUS		-
chr8	54932508	54932539	FUS		-
chr13	52353096	52353131	FUS		-
chr19	29203176	29203193	FUS		-
chr21	34117144	34117166	FUS		-
chr1	52266245	52266268	FUS		-
chr5	64848488	64848508	FUS		-
chr19	7084916	7084942	FUS		+
chr9	17244923	17244953	FUS		+
chr1	67876949	67876972	FUS		-
chr8	124232310	124232338	FUS		-
chr6	43015120	43015151	FUS		+
chr20	54950527	54950555	FUS		-
chr10	89555728	89555751	FUS		-
chr13	50646715	50646742	FUS		-
chr19	34917028	34917061	FUS		+
chr4	109583808	109583830	FUS		+
chr8	91988599	91988618	FUS		-
chr2	175721889	175721913	FUS		-
chr2	43946875	43946897	FUS		+
chr1	180309940	180309964	FUS		-
chr15	68462199	68462229	FUS		+
chr3	170113456	170113480	FUS		+
chr13	103501151	103501177	FUS		+
chr1	28917146	28917170	FUS		-
chr19	35984229	35984255	FUS		-
chr1	236970067	236970087	FUS		+
chr9	12793523	12793542	FUS		+
chr7	75956674	75956696	FUS		-
chr13	50654478	50654513	FUS		-
chr8	97272436	97272455	FUS		-
chrX	128701501	128701522	FUS		+
chr10	120075136	120075159	FUS		-
chr1	233363491	233363516	FUS		-
chr18	60491852	60491874	FUS		+
chrX	73052674	73052703	FUS		-
chr4	183450531	183450558	FUS		+
chr12	65776685	65776706	FUS		+
chr1	68659459	68659485	FUS		-
chr12	11139863	11139883	FUS		-
chr3	182659428	182659447	FUS		-
chrX	103420817	103420843	FUS		+
chr15	47544081	47544102	FUS		+
chr2	44138173	44138196	FUS		-
chr10	121353467	121353490	FUS		-
chr21	35055953	35055979	FUS		+
chr5	158706277	158706303	FUS		+
chr3	160235628	160235650	FUS		-
chr15	35194044	35194077	FUS		-
chr7	151066707	151066728	FUS		+
chr12	31700270	31700292	FUS		-
chr7	128181097	128181124	FUS		+
chr3	156403851	156403874	FUS		+
chr15	68400986	68401017	FUS		+
chr22	38879888	38879923	FUS		-
chr5	41820598	41820621	FUS		-
chr11	28057968	28057990	FUS		-
chr16	3349346	3349366	FUS		+
chr12	46319993	46320011	FUS		-
chr13	96447202	96447230	FUS		+
chr1	224824388	224824417	FUS		+
chr10	67423288	67423308	FUS		+
chr1	40888339	40888358	FUS		+
chr5	44820332	44820373	FUS		+
chr10	28872579	28872608	FUS		+
chr10	22619774	22619798	FUS		+
chrX	20256297	20256320	FUS		-
chrX	114356550	114356574	FUS		-
chr11	82607325	82607356	FUS		-
chr5	52098065	52098092	FUS		+
chr7	104743269	104743293	FUS		+
chr7	114064047	114064067	FUS		+
chr3	197508858	197508883	FUS		+
chr2	207172008	207172031	FUS		+
chrX	96541576	96541603	FUS		+
chr19	10765988	10766020	FUS		+
chr6	118638310	118638332	FUS		+
chr7	42170998	42171020	FUS		-
chr21	34963636	34963655	FUS		-
chr2	109798470	109798491	FUS		+
chr15	70370565	70370585	FUS		-
chr21	43409577	43409610	FUS		-
chr5	36989101	36989135	FUS		+
chr15	28411536	28411564	FUS		-
chr6	158613413	158613442	FUS		+
chr1	161857881	161857908	FUS		+
chr16	66924315	66924341	FUS		+
chr1	110531643	110531666	FUS		+
chr16	70310907	70310927	FUS		-
chr19	38230846	38230869	FUS		-
chr10	104011016	104011038	FUS		+
chr2	54688326	54688355	FUS		+
chr13	50651028	50651050	FUS		-
chr16	24742216	24742242	FUS		+
chr3	61948930	61948956	FUS		+
chr10	31621732	31621757	FUS		+
chr6	159058193	159058214	FUS		-
chr3	9428197	9428230	FUS		+
chr7	98737402	98737424	FUS		-
chr5	6721589	6721620	FUS		+
chr12	66898612	66898641	FUS		-
chr13	30421794	30421813	FUS		-
chr19	43063859	43063884	FUS		+
chr3	180689364	180689387	FUS		+
chr6	158713734	158713763	FUS		+
chr6	4780378	4780398	FUS		+
chr1	200756618	200756637	FUS		+
chr2	169602175	169602207	FUS		+
chr4	108829832	108829850	FUS		+
chr14	97268465	97268495	FUS		+
chr12	65628843	65628865	FUS		+
chr1	243899506	243899527	FUS		-
chr10	7402780	7402801	FUS		-
chr4	153369089	153369122	FUS		-
chr10	126470746	126470774	FUS		-
chr12	12356151	12356182	FUS		-
chr12	118744859	118744891	FUS		-
chr7	148530887	148530910	FUS		-
chr17	59862393	59862423	FUS		-
chr6	126975096	126975117	FUS		+
chr15	75892984	75893004	FUS		-
chr4	95585651	95585673	FUS		+
chr12	57783471	57783500	FUS		-
chr13	73284237	73284269	FUS		-
chr4	31020076	31020102	FUS		+
chr1	55621111	55621132	FUS		-
chr5	170295748	170295775	FUS		+
chr10	76278450	76278470	FUS		+
chr17	62656614	62656640	FUS		-
chr8	15555722	15555748	FUS		+
chrX	138109324	138109352	FUS		-
chr2	44787167	44787187	FUS		+
chr7	112424620	112424644	FUS		-
chr22	36248195	36248226	FUS		-
chr1	178165111	178165131	FUS		+
chr19	57817682	57817718	FUS		+
chr21	16337301	16337330	FUS		-
chr13	34411758	34411782	FUS		+
chr3	185468673	185468692	FUS		-
chr15	64611704	64611725	FUS		-
chr17	60042540	60042562	FUS		-
chr12	76777408	76777429	FUS		-
chr13	79971876	79971899	FUS		-
chr13	60490719	60490742	FUS		-
chr9	135226704	135226733	FUS		-
chr8	30955115	30955148	FUS		+
chr15	64417260	64417283	FUS		+
chr5	115898109	115898130	FUS		-
chr1	178242626	178242646	FUS		+
chr13	96945066	96945099	FUS		+
chr15	93445684	93445712	FUS		+
chr7	6732036	6732056	FUS		-
chr22	36252225	36252251	FUS		-
chr8	28356880	28356902	FUS		+
chr6	56414866	56414898	FUS		-
chr15	57439705	57439735	FUS		+
chr4	153334887	153334906	FUS		-
chr1	110888537	110888558	FUS		+
chr1	233332752	233332780	FUS		-
chr2	64815101	64815123	FUS		+
chr2	17936222	17936257	FUS		+
chr20	8138501	8138524	FUS		+
chr12	28348362	28348403	FUS		+
chr10	94679397	94679424	FUS		+
chr8	67773937	67773972	FUS		+
chr2	109782445	109782471	FUS		+
chr16	81985225	81985245	FUS		+
chr3	60405842	60405862	FUS		-
chr1	244003967	244004012	FUS		-
chr6	4954463	4954488	FUS		+
chr9	126634715	126634745	FUS		-
chr2	197429641	197429667	FUS		-
chr1	213071722	213071748	FUS		+
chr8	101303565	101303589	FUS		-
chr13	28839239	28839270	FUS		+
chr4	83290626	83290653	FUS		-
chr3	157922878	157922905	FUS		+
chr11	31735074	31735095	FUS		+
chr7	114617509	114617533	FUS		+
chr2	197745241	197745262	FUS		-
chr1	217749339	217749360	FUS		-
chr1	78143169	78143207	FUS		-
chr1	183596179	183596223	FUS		-
chr7	106892823	106892852	FUS		-
chr12	80211764	80211796	FUS		-
chr10	88239778	88239804	FUS		-
chr20	5155876	5155901	FUS		+
chr1	183989170	183989194	FUS		-
chr7	140432326	140432351	FUS		-
chr3	152051688	152051710	FUS		+
chr2	145075543	145075568	FUS		-
chr16	14029906	14029941	FUS		+
chr12	8852758	8852789	FUS		+
chr19	36036679	36036707	FUS		+
chr7	4807310	4807338	FUS		+
chr6	132829625	132829647	FUS		-
chr4	52889464	52889485	FUS		-
chr2	25798434	25798469	FUS		-
chr6	20598451	20598474	FUS		+
chr2	160467300	160467320	FUS		-
chr22	28614034	28614064	FUS		-
chr1	243655027	243655045	FUS		+
chr1	85737465	85737486	FUS		-
chr1	75230182	75230216	FUS		+
chrM	2705	2760	FUS		+
chr3	192988481	192988507	FUS		+
chr15	81027683	81027708	FUS		+
chr1	62916587	62916631	FUS		+
chr19	53743484	53743508	FUS		-
chr6	126739036	126739071	FUS		+
chr6	111199419	111199440	FUS		+
chr19	1011172	1011191	FUS		-
chr6	159034399	159034419	FUS		+
chr11	34341208	34341243	FUS		-
chr1	182837402	182837425	FUS		+
chr1	183039770	183039795	FUS		+
chr17	45750487	45750506	FUS		+
chr2	73003050	73003073	FUS		-
chr1	35648549	35648576	FUS		-
chr1	186375722	186375748	FUS		+
chr10	79321853	79321882	FUS		-
chr14	23782200	23782230	FUS		+
chr17	6498156	6498184	FUS		-
chr13	25907609	25907649	FUS		+
chr18	53198604	53198629	FUS		-
chr5	137704354	137704385	FUS		+
chr20	48569258	48569282	FUS		+
chr5	7882755	7882775	FUS		+
chr10	65021757	65021783	FUS		-
chr6	136388814	136388837	FUS		-
chr16	19553351	19553381	FUS		+
chr7	140491805	140491830	FUS		-
chr12	14518771	14518814	FUS		+
chrX	24808753	24808781	FUS		+
chr22	38900637	38900659	FUS		-
chr8	104836618	104836639	FUS		+
chr8	71036892	71036915	FUS		-
chr3	32010583	32010612	FUS		-
chr14	67085928	67085952	FUS		+
chrX	133629821	133629844	FUS		+
chr3	99644006	99644029	FUS		+
chr18	9918781	9918811	FUS		+
chr14	81212553	81212576	FUS		-
chr3	61986976	61987000	FUS		+
chr19	38134442	38134463	FUS		-
chr6	124224587	124224609	FUS		+
chr16	12061386	12061408	FUS		-
chr5	53379486	53379515	FUS		-
chr18	32401083	32401104	FUS		+
chr3	39129473	39129497	FUS		+
chr8	81413501	81413531	FUS		+
chr8	104321405	104321425	FUS		+
chr14	62261880	62261903	FUS		+
chr17	61909448	61909470	FUS		-
chr6	101041436	101041461	FUS		-
chr12	19313267	19313303	FUS		+
chr2	44719570	44719593	FUS		+
chr19	34844797	34844819	FUS		+
chr2	29001179	29001208	FUS		+
chr9	127476556	127476584	FUS		-
chr14	64064985	64065005	FUS		-
chr3	56594939	56594963	FUS		+
chr22	43371880	43371901	FUS		-
chr14	32272743	32272763	FUS		+
chr15	96875621	96875646	FUS		+
chr2	46947478	46947502	FUS		+
chr12	24644677	24644708	FUS		-
chr10	27458785	27458804	FUS		+
chrM	14018	14077	FUS		+
chr17	30327215	30327240	FUS		+
chr20	36693022	36693047	FUS		+
chr9	88279287	88279316	FUS		-
chr11	94517770	94517801	FUS		+
chr18	25745965	25745993	FUS		-
chr2	236910378	236910405	FUS		+
chr10	11095434	11095467	FUS		+
chr2	159877498	159877517	FUS		+
chr15	56462268	56462288	FUS		-
chr3	33908657	33908680	FUS		+
chr1	20809805	20809836	FUS		-
chr19	34676808	34676839	FUS		+
chr2	128139723	128139745	FUS		-
chr13	72102257	72102277	FUS		-
chr10	129908518	129908563	FUS		-
chr9	15505520	15505541	FUS		-
chr14	55636082	55636108	FUS		-
chr12	46631912	46631934	FUS		-
chr1	47842494	47842527	FUS		+
chr16	2097446	2097471	FUS		-
chr1	33242568	33242608	FUS		-
chr17	40023380	40023401	FUS		-
chr13	50651068	50651106	FUS		-
chr1	110613761	110613779	FUS		+
chr4	164051429	164051460	FUS		-
chr3	23320189	23320227	FUS		+
chr7	26230966	26230995	FUS		-
chr8	10996227	10996256	FUS		-
chr13	98119648	98119670	FUS		+
chr7	69467809	69467832	FUS		+
chr5	142332008	142332036	FUS		+
chr6	93950609	93950632	FUS		-
chr4	128925705	128925726	FUS		+
chr3	61845742	61845763	FUS		+
chr6	123002222	123002250	FUS		+
chr2	37270909	37270944	FUS		-
chr17	57281341	57281364	FUS		+
chrX	44896037	44896064	FUS		+
chr19	52698665	52698683	FUS		+
chr13	114295097	114295136	FUS		+
chr18	20566594	20566620	FUS		+
chr5	14859100	14859124	FUS		-
chr8	15421850	15421874	FUS		+
chr8	26183148	26183170	FUS		+
chr8	29082356	29082389	FUS		-
chr11	86883740	86883763	FUS		+
chr11	120945314	120945335	FUS		+
chr1	155813521	155813543	FUS		-
chr6	101223164	101223191	FUS		-
chr14	21716785	21716806	FUS		-
chr10	11365899	11365918	FUS		+
chr1	92865525	92865551	FUS		+
chr5	32438111	32438142	FUS		-
chr8	94744117	94744151	FUS		-
chrX	73199799	73199819	FUS		+
chr11	117027045	117027066	FUS		+
chr5	36874399	36874422	FUS		-
chr1	66436141	66436161	FUS		+
chr1	67450921	67450946	FUS		+
chr9	15500706	15500726	FUS		-
chr18	23884019	23884043	FUS		+
chr4	3265501	3265521	FUS		+
chr10	119041012	119041044	FUS		-
chr11	125523667	125523689	FUS		+
chr7	30426334	30426357	FUS		+
chr12	30844077	30844100	FUS		-
chr3	51527604	51527639	FUS		-
chr2	29138097	29138118	FUS		+
chr3	43657533	43657555	FUS		-
chr21	35464199	35464225	FUS		+
chr12	120270472	120270494	FUS		-
chr5	121306863	121306887	FUS		+
chr8	47517396	47517418	FUS		-
chr10	98284546	98284581	FUS		-
chr8	90937994	90938021	FUS		+
chr8	41850061	41850083	FUS		-
chr16	66601987	66602006	FUS		+
chr2	100696759	100696795	FUS		-
chr1	225362234	225362258	FUS		+
chr12	65004453	65004486	FUS		+
chr1	154208636	154208657	FUS		+
chr6	143414679	143414711	FUS		+
chr6	64356869	64356899	FUS		+
chr7	129114900	129114925	FUS		+
chr8	26229592	26229615	FUS		+
chr1	163267151	163267175	FUS		-
chr15	93560994	93561019	FUS		+
chr1	84955347	84955366	FUS		+
chr5	32433422	32433445	FUS		-
chr9	125937667	125937688	FUS		-
chr22	36166055	36166084	FUS		-
chr6	79667818	79667861	FUS		-
chr13	113454300	113454330	FUS		+
chr1	184462450	184462484	FUS		+
chr20	44703782	44703805	FUS		-
chr11	85958332	85958354	FUS		+
chr7	26769564	26769588	FUS		-
chr19	44741089	44741127	FUS		+
chr14	75368009	75368031	FUS		+
chr4	135131	135163	FUS		+
chr13	113541184	113541207	FUS		+
chr13	96621227	96621249	FUS		-
chr15	48632639	48632663	FUS		+
chr5	56511489	56511511	FUS		+
chr6	24781073	24781109	FUS		+
chr3	124983636	124983655	FUS		-
chr3	101485266	101485289	FUS		+
chr7	107123480	107123501	FUS		-
chr5	87496389	87496417	FUS		-
chr19	36729308	36729379	FUS		+
chr10	103254286	103254308	FUS		+
chr9	116674847	116674876	FUS		+
chr11	61903067	61903087	FUS		+
chr19	32875875	32875898	FUS		+
chr3	17638526	17638561	FUS		-
chr1	52818138	52818154	FUS		-
chr7	111690793	111690812	FUS		-
chr7	135172466	135172491	FUS		-
chr7	137639740	137639761	FUS		+
chr13	74612961	74612985	FUS		-
chr15	59931296	59931316	FUS		-
chr1	173736015	173736044	FUS		+
chr6	13672366	13672387	FUS		-
chr14	97016666	97016686	FUS		+
chr1	149913907	149913928	FUS		-
chr12	57106315	57106335	FUS		-
chr2	213190181	213190201	FUS		-
chr21	40562048	40562075	FUS		-
chr12	19646999	19647024	FUS		+
chr9	139713435	139713457	FUS		+
chr11	9857408	9857428	FUS		-
chr12	28398279	28398309	FUS		+
chr1	203765601	203765623	FUS		+
chr18	29235655	29235692	FUS		-
chr7	110469283	110469307	FUS		-
chrX	70769859	70769880	FUS		+
chr3	156261059	156261093	FUS		-
chr1	245006249	245006282	FUS		-
chr9	128682384	128682410	FUS		+
chrX	44738735	44738758	FUS		+
chr12	102141058	102141079	FUS		-
chr4	31059876	31059895	FUS		+
chr11	33290428	33290454	FUS		+
chr2	32447494	32447516	FUS		+
chr16	12305717	12305747	FUS		+
chr2	55631501	55631526	FUS		-
chr7	77470331	77470352	FUS		+
chr3	41262312	41262333	FUS		+
chr10	69646397	69646427	FUS		+
chr13	77809837	77809859	FUS		-
chr14	103290235	103290256	FUS		+
chr21	38886083	38886111	FUS		+
chr14	73568281	73568306	FUS		+
chr14	57731973	57731995	FUS		-
chr1	70683501	70683528	FUS		+
chr11	73915376	73915405	FUS		+
chr5	17272318	17272347	FUS		+
chr8	33235286	33235314	FUS		-
chr12	88887374	88887400	FUS		-
chr13	42634939	42634961	FUS		+
chr5	44817431	44817454	FUS		+
chr13	60538279	60538296	FUS		-
chr13	103451050	103451077	FUS		-
chr7	3521813	3521856	FUS		+
chr11	94946470	94946493	FUS		-
chr7	32910765	32910787	FUS		-
chr7	42237076	42237103	FUS		-
chr4	39781365	39781390	FUS		+
chr11	70052777	70052799	FUS		+
chr17	28774873	28774894	FUS		+
chr19	6420003	6420031	FUS		-
chrX	40956618	40956640	FUS		+
chr12	98940746	98940770	FUS		+
chr12	9107923	9107947	FUS		+
chr4	108781171	108781192	FUS		+
chr6	149826290	149826315	FUS		-
chr1	6281343	6281368	FUS		-
chr2	71647445	71647473	FUS		+
chr10	22003210	22003245	FUS		+
chr11	36188073	36188100	FUS		+
chr8	105951312	105951331	FUS		+
chr15	64372931	64372952	FUS		-
chr22	32016424	32016447	FUS		-
chr2	175695857	175695892	FUS		-
chr1	91436244	91436266	FUS		-
chr10	94754578	94754615	FUS		+
chr22	28671005	28671028	FUS		-
chr11	33329937	33329958	FUS		+
chr13	98045278	98045303	FUS		+
chr7	94148319	94148346	FUS		+
chr7	111780575	111780598	FUS		-
chr2	153529255	153529277	FUS		-
chr12	11141975	11141999	FUS		-
chr5	118227003	118227024	FUS		-
chr5	66058832	66058855	FUS		+
chr1	168167129	168167162	FUS		+
chr11	65200894	65200915	FUS		+
chrX	53689001	53689020	FUS		-
chr18	32073355	32073380	FUS		+
chr10	75009527	75009547	FUS		-
chr4	108546139	108546168	FUS		-
chr5	79788166	79788191	FUS		+
chr8	97514731	97514757	FUS		+
chr10	65223470	65223514	FUS		-
chr5	83271321	83271353	FUS		-
chr1	21475936	21475958	FUS		-
chr9	125882556	125882577	FUS		-
chr5	14327033	14327057	FUS		+
chr10	65382959	65382986	FUS		+
chr2	203086111	203086135	FUS		-
chr11	77526607	77526634	FUS		-
chr6	16749254	16749274	FUS		-
chr1	162467750	162467772	FUS		+
chr3	120840610	120840634	FUS		+
chr9	34088302	34088325	FUS		-
chr7	91324547	91324571	FUS		-
chr13	98997054	98997086	FUS		+
chrX	139011679	139011699	FUS		-
chr1	235394600	235394620	FUS		-
chr10	7335464	7335487	FUS		-
chr7	76188400	76188432	FUS		+
chr10	29702757	29702794	FUS		+
chr6	170693456	170693496	FUS		+
chr5	89948840	89948862	FUS		+
chr4	68636823	68636847	FUS		+
chr5	37005950	37005973	FUS		+
chr4	39928228	39928258	FUS		-
chr4	147117026	147117054	FUS		+
chr5	108351953	108351979	FUS		+
chr14	74348925	74348947	FUS		+
chr4	20275295	20275321	FUS		+
chr11	94903943	94903975	FUS		-
chr11	113090136	113090156	FUS		+
chr2	166331757	166331781	FUS		+
chr6	89455583	89455604	FUS		-
chr10	7882433	7882452	FUS		+
chr2	77797490	77797513	FUS		-
chr14	63839782	63839801	FUS		-
chr1	65268570	65268591	FUS		+
chr15	61362188	61362214	FUS		-
chr2	198268663	198268685	FUS		-
chr14	64151190	64151216	FUS		-
chr1	178134209	178134233	FUS		+
chr13	48586790	48586809	FUS		-
chr20	59957565	59957591	FUS		+
chrX	49031360	49031382	FUS		+
chr14	56752270	56752298	FUS		+
chr11	120913249	120913274	FUS		+
chrX	17533386	17533409	FUS		+
chr17	11927447	11927469	FUS		+
chr7	76181787	76181814	FUS		+
chr17	5209972	5209992	FUS		+
chr12	121160805	121160833	FUS		+
chr5	107472633	107472662	FUS		-
chr1	32373517	32373540	FUS		-
chr3	156871230	156871255	FUS		-
chr4	110181103	110181125	FUS		-
chr5	89926343	89926368	FUS		+
chr10	35085331	35085353	FUS		-
chr10	118661013	118661032	FUS		-
chr3	191116042	191116066	FUS		+
chr2	58393718	58393740	FUS		-
chr8	15557749	15557772	FUS		+
chr5	64823512	64823532	FUS		-
chr6	150140875	150140904	FUS		-
chr7	97836962	97836982	FUS		+
chr11	12701638	12701659	FUS		+
chr6	94115835	94115859	FUS		-
chr7	141360596	141360621	FUS		-
chr7	12271880	12271902	FUS		+
chr3	159546071	159546093	FUS		+
chr3	142144998	142145026	FUS		-
chr1	22403469	22403501	FUS		+
chr4	442011	442041	FUS		-
chr1	152194456	152194484	FUS		+
chr10	21088686	21088708	FUS		-
chrX	51551850	51551872	FUS		+
chr17	61119999	61120021	FUS		+
chr21	35057805	35057827	FUS		+
chr1	87201195	87201221	FUS		+
chr12	76460160	76460182	FUS		-
chr10	35721158	35721179	FUS		+
chr15	34633948	34633977	FUS		-
chr2	173973571	173973592	FUS		+
chr8	38689636	38689667	FUS		+
chr9	96817043	96817068	FUS		+
chr5	37377977	37377998	FUS		+
chr1	91966489	91966506	FUS		+
chrX	138176351	138176371	FUS		-
chr3	101297944	101297968	FUS		+
chr1	85786680	85786706	FUS		-
chr18	23876640	23876662	FUS		+
chr16	12773331	12773357	FUS		-
chr9	15498940	15498969	FUS		-
chr12	100674087	100674113	FUS		+
chr20	21221089	21221108	FUS		+
chr2	68372255	68372281	FUS		-
chr11	102989287	102989317	FUS		+
chr8	68023184	68023210	FUS		+
chr15	60929510	60929538	FUS		-
chr12	19316906	19316929	FUS		+
chr18	19150616	19150649	FUS		-
chr17	64308466	64308490	FUS		+
chr1	8550610	8550626	FUS		-
chr6	71217311	71217335	FUS		+
chr3	126171372	126171402	FUS		-
chr20	49574662	49574683	FUS		-
chr7	138983956	138983990	FUS		+
chr6	97686309	97686333	FUS		-
chr10	96363028	96363059	FUS		+
chr5	79279351	79279376	FUS		-
chr2	39545587	39545616	FUS		-
chr3	169275491	169275511	FUS		-
chr19	38133987	38134004	FUS		-
chr2	242215621	242215642	FUS		-
chr3	171055875	171055900	FUS		-
chr4	129193047	129193075	FUS		-
chr4	39072313	39072334	FUS		+
chr17	55882773	55882800	FUS		-
chr17	33949347	33949371	FUS		+
chr13	20597741	20597763	FUS		+
chrX	137968236	137968260	FUS		-
chr6	170658430	170658458	FUS		+
chr9	6444434	6444460	FUS		+
chr10	115882866	115882887	FUS		-
chr5	114956206	114956228	FUS		-
chr14	71050748	71050787	FUS		-
chr7	44839187	44839208	FUS		+
chr2	228220622	228220645	FUS		+
chr3	176561177	176561203	FUS		-
chr7	28548531	28548563	FUS		+
chr3	101486169	101486191	FUS		+
chr1	163266629	163266659	FUS		-
chr3	169805586	169805608	FUS		-
chr12	69042056	69042089	FUS		+
chr12	886215	886235	FUS		+
chr17	53241421	53241453	FUS		+
chr10	115657128	115657150	FUS		+
chr12	27181593	27181616	FUS		+
chr8	26161875	26161895	FUS		+
chr5	154336984	154337010	FUS		+
chr8	15570596	15570618	FUS		+
chr19	37851058	37851078	FUS		+
chr6	108946665	108946685	FUS		+
chr20	44709018	44709041	FUS		-
chr5	148731641	148731667	FUS		+
chr8	106513236	106513263	FUS		+
chr1	75231154	75231177	FUS		+
chr12	1453904	1453947	FUS		+
chr12	105389775	105389803	FUS		+
chr8	79437957	79437986	FUS		+
chr3	33655108	33655128	FUS		-
chr14	20724917	20724936	FUS		-
chr4	103745200	103745233	FUS		-
chr17	33690154	33690175	FUS		-
chr10	65069294	65069316	FUS		-
chr18	43797607	43797630	FUS		+
chr21	26974113	26974143	FUS		-
chr15	90446137	90446159	FUS		-
chr17	1277703	1277727	FUS		-
chr12	116683428	116683448	FUS		-
chr19	58823310	58823342	FUS		+
chr5	95231903	95231938	FUS		-
chrX	117775237	117775259	FUS		+
chr4	85851520	85851551	FUS		-
chr6	167249153	167249184	FUS		-
chr1	14106006	14106027	FUS		+
chr16	3895946	3895967	FUS		-
chr18	23614877	23614900	FUS		-
chr4	112879430	112879455	FUS		-
chr6	20467921	20467945	FUS		+
chr1	97254067	97254093	FUS		+
chr2	217382688	217382715	FUS		+
chr9	106878525	106878556	FUS		+
chr4	76405272	76405306	FUS		-
chr17	30703237	30703272	FUS		+
chr16	56804963	56804986	FUS		+
chr4	37915896	37915922	FUS		+
chr6	11034414	11034436	FUS		-
chr1	173925941	173925971	FUS		-
chr12	62784331	62784351	FUS		+
chr14	102324648	102324677	FUS		+
chr13	94067579	94067608	FUS		+
chr4	30857086	30857106	FUS		+
chr13	61093408	61093433	FUS		+
chr3	27457897	27457928	FUS		-
chr20	36712989	36713020	FUS		+
chr11	3752746	3752774	FUS		-
chr14	61429507	61429547	FUS		+
chr8	124388843	124388879	FUS		-
chrX	17771385	17771410	FUS		+
chr9	99528829	99528850	FUS		-
chr4	144374656	144374690	FUS		+
chr2	212737069	212737091	FUS		-
chr13	45911062	45911085	FUS		-
chr17	4849110	4849153	FUS		-
chr1	206637741	206637769	FUS		+
chr18	9222502	9222522	FUS		+
chrX	135293386	135293407	FUS		+
chr3	176773729	176773752	FUS		-
chr10	27014591	27014617	FUS		+
chr4	54924995	54925040	FUS		-
chr14	103807427	103807447	FUS		+
chr5	87489559	87489583	FUS		-
chr21	40635413	40635433	FUS		-
chr4	53967810	53967830	FUS		-
chr12	1259563	1259605	FUS		+
chr11	33078370	33078394	FUS		+
chr4	82348271	82348294	FUS		-
chr1	32629105	32629128	FUS		+
chr5	134125368	134125394	FUS		+
chrX	122774241	122774279	FUS		-
chr5	145869317	145869347	FUS		+
chr3	93735114	93735140	FUS		+
chr11	115301792	115301818	FUS		-
chr9	88161469	88161512	FUS		-
chr11	33162302	33162327	FUS		-
chr6	88261556	88261579	FUS		-
chr4	76632387	76632408	FUS		-
chr15	77362196	77362224	FUS		-
chr17	48447229	48447248	FUS		-
chr12	65710942	65710970	FUS		+
chr6	71298432	71298454	FUS		+
chr11	68259623	68259649	FUS		+
chr9	112069268	112069294	FUS		-
chr3	33473971	33473995	FUS		-
chr10	11156691	11156717	FUS		+
chr22	38887235	38887269	FUS		-
chr2	135713127	135713154	FUS		+
chr13	21750148	21750174	FUS		-
chr13	41170245	41170268	FUS		-
chr12	30789781	30789803	FUS		-
chr2	240952530	240952554	FUS		-
chr2	200204483	200204504	FUS		-
chr11	94193225	94193247	FUS		-
chr17	27585802	27585840	FUS		-
chr12	67398593	67398615	FUS		-
chr7	141243768	141243797	FUS		-
chr2	55805676	55805697	FUS		-
chr11	110122237	110122259	FUS		-
chr14	61458014	61458038	FUS		+
chr5	65252135	65252159	FUS		+
chr20	514446	514476	FUS		-
chr8	17613445	17613468	FUS		-
chrX	41735396	41735434	FUS		-
chr9	125587773	125587793	FUS		-
chr1	35816694	35816712	FUS		+
chr19	3445555	3445590	FUS		+
chr15	47695714	47695732	FUS		+
chr15	90404164	90404185	FUS		-
chr5	36875819	36875838	FUS		-
chr9	128569845	128569875	FUS		+
chr10	104911513	104911534	FUS		-
chrX	73051110	73051142	FUS		-
chr1	237992981	237993005	FUS		+
chr18	37321549	37321579	FUS		-
chr6	160103385	160103403	FUS		-
chr17	7220344	7220371	FUS		-
chr19	19446580	19446601	FUS		+
chr3	132335711	132335732	FUS		-
chr2	136367719	136367748	FUS		+
chr5	74148897	74148917	FUS		-
chr3	123675316	123675336	FUS		-
chr15	55877926	55877955	FUS		-
chr10	70765499	70765524	FUS		+
chr9	4245576	4245596	FUS		-
chr12	70738167	70738205	FUS		+
chr6	52328322	52328348	FUS		+
chr5	151184026	151184047	FUS		+
chr2	87002793	87002815	FUS		+
chr8	67547374	67547398	FUS		-
chr22	28811522	28811544	FUS		-
chr5	153417682	153417719	FUS		-
chr13	72234979	72235003	FUS		-
chr12	16052120	16052145	FUS		+
chr12	2109349	2109386	FUS		-
chr22	24142797	24142816	FUS		+
chr16	24768629	24768652	FUS		+
chr13	98674930	98674951	FUS		+
chr2	212949021	212949058	FUS		-
chr2	61696477	61696503	FUS		-
chr8	120846721	120846742	FUS		-
chr15	84236543	84236569	FUS		+
chr10	64960026	64960051	FUS		-
chr6	42758974	42759008	FUS		+
chr20	34248706	34248743	FUS		-
chr5	150131308	150131335	FUS		-
chr1	31467719	31467751	FUS		-
chr4	114581063	114581086	FUS		-
chr8	17078646	17078668	FUS		+
chr9	3529442	3529468	FUS		+
chr7	16727293	16727317	FUS		+
chr8	30913429	30913451	FUS		+
chrX	130879430	130879453	FUS		-
chr17	59878418	59878456	FUS		-
chr21	43409513	43409537	FUS		-
chrX	24861811	24861835	FUS		+
chr14	80955586	80955608	FUS		-
chr11	9326501	9326526	FUS		-
chr9	128533784	128533809	FUS		+
chr18	18534695	18534723	FUS		-
chr4	41956915	41956938	FUS		+
chrX	118156731	118156751	FUS		+
chr6	100008027	100008055	FUS		-
chr5	112454433	112454454	FUS		-
chr12	102567817	102567857	FUS		+
chr10	22850190	22850222	FUS		-
chr10	63662112	63662134	FUS		+
chr2	24745337	24745359	FUS		+
chr6	42177094	42177126	FUS		-
chr14	95607173	95607192	FUS		-
chr5	172534586	172534609	FUS		+
chr1	91987154	91987178	FUS		+
chr11	72570580	72570603	FUS		-
chr4	20406846	20406873	FUS		+
chr8	61624423	61624450	FUS		+
chr20	5776686	5776710	FUS		+
chr10	70096020	70096061	FUS		+
chr1	40980441	40980463	FUS		+
chr10	96081527	96081545	FUS		-
chr16	31741408	31741431	FUS		+
chr11	108623441	108623465	FUS		+
chr21	40557473	40557494	FUS		-
chr1	44223067	44223087	FUS		+
chr12	111646641	111646663	FUS		+
chr3	11343423	11343453	FUS		+
chr18	74680852	74680870	FUS		+
chr13	21414689	21414712	FUS		-
chr8	56981612	56981638	FUS		-
chr6	73844018	73844051	FUS		+
chr10	126085889	126085919	FUS		-
chr20	21366267	21366294	FUS		+
chr17	80819370	80819390	FUS		+
chrX	41036384	41036404	FUS		+
chr12	1576294	1576316	FUS		+
chrX	71902944	71902967	FUS		-
chr10	94305602	94305621	FUS		-
chr4	89934376	89934411	FUS		-
chr1	175994701	175994723	FUS		-
chr19	41811559	41811580	FUS		+
chr8	17425582	17425604	FUS		+
chr12	70635681	70635700	FUS		-
chr17	35315419	35315440	FUS		+
chr17	57760544	57760566	FUS		+
chr6	2777922	2777951	FUS		+
chr12	110973630	110973655	FUS		-
chr3	131213272	131213294	FUS		-
chr2	213291842	213291870	FUS		-
chr4	149351899	149351927	FUS		-
chr17	56477787	56477814	FUS		-
chr1	245005434	245005451	FUS		-
chr17	74730659	74730693	FUS		-
chr5	65351514	65351538	FUS		+
chr7	111839393	111839415	FUS		-
chr13	37597376	37597395	FUS		-
chr15	77730817	77730838	FUS		+
chr18	20496039	20496066	FUS		-
chr20	34300404	34300426	FUS		-
chr6	88251727	88251752	FUS		-
chr5	60635695	60635717	FUS		+
chr4	57344641	57344670	FUS		+
chr3	179052210	179052230	FUS		+
chr12	93896486	93896515	FUS		+
chr15	49332408	49332431	FUS		-
chr6	35636444	35636474	FUS		-
chr9	78713159	78713186	FUS		+
chr7	104959755	104959779	FUS		-
chr14	100165614	100165635	FUS		+
chr2	20159913	20159943	FUS		-
chr10	88949108	88949135	FUS		+
chr19	34950947	34950968	FUS		+
chr12	54672735	54672759	FUS		-
chr1	32663849	32663871	FUS		+
chrX	122830113	122830131	FUS		-
chr15	49417469	49417497	FUS		-
chr1	10529301	10529320	FUS		-
chr1	165817268	165817294	FUS		+
chr17	586103	586125	FUS		-
chr7	16743691	16743716	FUS		+
chr9	36448481	36448504	FUS		-
chr6	135656874	135656897	FUS		-
chr10	52846313	52846352	FUS		+
chr4	106301607	106301630	FUS		-
chr2	166540117	166540140	FUS		+
chr17	17679162	17679184	FUS		+
chr11	9608954	9608974	FUS		+
chr5	6459855	6459888	FUS		+
chr15	45901806	45901842	FUS		+
chr1	87208957	87208985	FUS		+
chr15	72400458	72400483	FUS		-
chr7	113860323	113860344	FUS		+
chrX	20171562	20171585	FUS		-
chr18	77691016	77691041	FUS		-
chr3	169813712	169813735	FUS		-
chr4	20304693	20304714	FUS		+
chr6	151320843	151320865	FUS		+
chr1	234613163	234613183	FUS		-
chr6	57277321	57277341	FUS		+
chr1	78097353	78097384	FUS		-
chr8	77771697	77771726	FUS		+
chr18	23643993	23644029	FUS		-
chr1	243379986	243380009	FUS		-
chr12	46754602	46754625	FUS		-
chr10	52930139	52930162	FUS		+
chr12	98925493	98925521	FUS		+
chr9	134273031	134273052	FUS		+
chr13	99629087	99629108	FUS		-
chr15	89007555	89007576	FUS		-
chr22	28720888	28720914	FUS		-
chrX	112073909	112073932	FUS		-
chr9	73000096	73000121	FUS		-
chr17	47368232	47368253	FUS		-
chrX	19379743	19379766	FUS		+
chr8	15570843	15570872	FUS		+
chr9	95145969	95145991	FUS		+
chr12	112460752	112460771	FUS		+
chr6	112177318	112177343	FUS		-
chr15	44686284	44686309	FUS		+
chr9	26868978	26869000	FUS		-
chr4	78718787	78718811	FUS		-
chr12	116605757	116605781	FUS		-
chr6	155155110	155155133	FUS		+
chrM	13140	13195	FUS		+
chr9	3529479	3529503	FUS		+
chrX	137771961	137771982	FUS		-
chr6	17873607	17873631	FUS		-
chr14	55511589	55511610	FUS		+
chrX	154781904	154781926	FUS		-
chr9	8838120	8838142	FUS		-
chr21	38768569	38768594	FUS		+
chr21	35684598	35684623	FUS		+
chr19	29155230	29155251	FUS		-
chr13	42875106	42875130	FUS		+
chr2	17845469	17845502	FUS		-
chr5	133727151	133727171	FUS		+
chr6	35856306	35856329	FUS		-
chr2	55261831	55261866	FUS		-
chr5	90186828	90186848	FUS		+
chr3	51290947	51290971	FUS		+
chrX	129822940	129822961	FUS		-
chr11	6956853	6956876	FUS		+
chr22	38621555	38621575	FUS		-
chr5	32417822	32417843	FUS		-
chrX	85204848	85204872	FUS		-
chr1	28527067	28527089	FUS		-
chr3	54187878	54187898	FUS		+
chr10	7224397	7224419	FUS		-
chr9	72354618	72354639	FUS		-
chr11	58892403	58892425	FUS		+
chr13	48609911	48609938	FUS		-
chr7	76217448	76217471	FUS		+
chr10	11143902	11143922	FUS		+
chr3	169889970	169889999	FUS		-
chr3	63949881	63949911	FUS		+
chr5	79056976	79056997	FUS		+
chr6	87883736	87883756	FUS		+
chr10	60158946	60158981	FUS		+
chr2	159438479	159438499	FUS		+
chr17	35567224	35567245	FUS		-
chr3	197806560	197806589	FUS		-
chr19	21371866	21371886	FUS		+
chr3	182679151	182679171	FUS		-
chr12	22670456	22670478	FUS		-
chr16	3750028	3750058	FUS		-
chr11	10823670	10823689	FUS		-
chr2	159359893	159359918	FUS		+
chr14	91440781	91440806	FUS		-
chr14	71859948	71859969	FUS		+
chr6	37892053	37892085	FUS		+
chr8	6368875	6368903	FUS		+
chr6	10947506	10947532	FUS		+
chr17	60719324	60719351	FUS		+
chr11	14354923	14354946	FUS		-
chr12	1315942	1315963	FUS		+
chr1	202307091	202307119	FUS		-
chr3	44794755	44794787	FUS		-
chr13	20599180	20599222	FUS		+
chrX	24746159	24746187	FUS		+
chr7	148570792	148570815	FUS		-
chr6	149805769	149805795	FUS		-
chr3	124998509	124998542	FUS		-
chr20	21313144	21313173	FUS		+
chr11	31842544	31842577	FUS		+
chr14	64948228	64948251	FUS		-
chr17	49043002	49043022	FUS		-
chr6	133846528	133846556	FUS		+
chr15	58941355	58941380	FUS		-
chr3	132403089	132403119	FUS		-
chr9	80864021	80864045	FUS		+
chr11	73575613	73575637	FUS		+
chr5	65317957	65317982	FUS		+
chrX	133905715	133905738	FUS		-
chr17	37599727	37599757	FUS		-
chr11	86968480	86968503	FUS		+
chr1	28335101	28335123	FUS		-
chr3	77257892	77257915	FUS		+
chr19	29006557	29006582	FUS		-
chr8	77654896	77654919	FUS		+
chr5	132607323	132607353	FUS		-
chr8	41811416	41811447	FUS		-
chr12	65811225	65811248	FUS		+
chr2	216211730	216211752	FUS		+
chr11	34975027	34975052	FUS		+
chr7	7745318	7745342	FUS		+
chr3	157953465	157953494	FUS		+
chr10	94796536	94796559	FUS		+
chr2	212471444	212471466	FUS		-
chr1	205717210	205717230	FUS		-
chr1	21429934	21429955	FUS		-
chr12	111970439	111970471	FUS		-
chr3	136436616	136436638	FUS		-
chr4	91326480	91326500	FUS		+
chr14	81643873	81643914	FUS		-
chr8	90765652	90765672	FUS		-
chr14	21940287	21940317	FUS		-
chr12	31633110	31633132	FUS		-
chr5	127734000	127734025	FUS		-
chr14	91394037	91394065	FUS		-
chr18	9923022	9923047	FUS		+
chr2	39219385	39219406	FUS		-
chr5	61604071	61604094	FUS		+
chr12	1461773	1461803	FUS		+
chr15	80383710	80383736	FUS		+
chr9	23692429	23692451	FUS		-
chr20	30151444	30151468	FUS		+
chr6	24706283	24706307	FUS		-
chr1	118470573	118470598	FUS		-
chr22	28283081	28283104	FUS		-
chr17	59207591	59207620	FUS		+
chr11	63530333	63530353	FUS		-
chr19	38131108	38131134	FUS		-
chr1	245251063	245251087	FUS		+
chr17	73672189	73672210	FUS		+
chr1	246610453	246610480	FUS		-
chr11	106716033	106716058	FUS		-
chr6	138899271	138899289	FUS		-
chr17	56166584	56166604	FUS		+
chr4	30836689	30836711	FUS		+
chr7	3364939	3364991	FUS		+
chr4	20307055	20307075	FUS		+
chr12	79986345	79986365	FUS		-
chrX	37300414	37300442	FUS		+
chr19	44514578	44514597	FUS		+
chr17	77760110	77760139	FUS		+
chr4	106745053	106745073	FUS		+
chr12	69657826	69657850	FUS		+
chr5	145610399	145610421	FUS		+
chr1	67877628	67877652	FUS		-
chr2	44014206	44014225	FUS		+
chr17	11952359	11952390	FUS		+
chr10	32649111	32649135	FUS		-
chr11	27122282	27122305	FUS		-
chr7	138572483	138572504	FUS		-
chr4	20260735	20260776	FUS		+
chr5	145875020	145875043	FUS		+
chr3	185059685	185059713	FUS		+
chrX	123165063	123165088	FUS		+
chr1	89298014	89298042	FUS		+
chr18	60477867	60477893	FUS		+
chr6	165913186	165913211	FUS		-
chr1	231694935	231694961	FUS		+
chr1	233374897	233374918	FUS		-
chr2	39963575	39963600	FUS		-
chr18	18871580	18871605	FUS		+
chr8	42202491	42202513	FUS		+
chrX	70520472	70520495	FUS		+
chr13	114245753	114245776	FUS		+
chr5	92767547	92767579	FUS		-
chr18	20948679	20948701	FUS		-
chr13	33017559	33017582	FUS		-
chr2	180399722	180399755	FUS		-
chr1	59142698	59142719	FUS		-
chr16	24583139	24583170	FUS		+
chr6	126796855	126796885	FUS		+
chr5	54674256	54674280	FUS		+
chr14	93695496	93695520	FUS		+
chr6	20434795	20434822	FUS		+
chr22	19489213	19489236	FUS		+
chr5	138661370	138661408	FUS		+
chr10	101422158	101422182	FUS		+
chr13	38924262	38924283	FUS		+
chr7	158437803	158437821	FUS		-
chr1	225609384	225609417	FUS		-
chr18	60556124	60556150	FUS		+
chr11	77487786	77487814	FUS		-
chr16	157054	157094	FUS		-
chr14	65926055	65926078	FUS		+
chr5	53181564	53181586	FUS		-
chr20	17932257	17932283	FUS		-
chr20	36717859	36717886	FUS		+
chrX	148705073	148705100	FUS		-
chr8	37718206	37718229	FUS		-
chr12	44123523	44123548	FUS		-
chr1	109319179	109319201	FUS		+
chr11	102957610	102957634	FUS		-
chr1	16763829	16763853	FUS		-
chr19	37128795	37128829	FUS		-
chr6	149837889	149837913	FUS		-
chr4	31060178	31060206	FUS		+
chr20	45972403	45972438	FUS		-
chr17	74777089	74777122	FUS		+
chr8	38961698	38961720	FUS		+
chr16	89847370	89847404	FUS		-
chr19	37001944	37001967	FUS		-
chr7	23040819	23040844	FUS		-
chr11	43359904	43359930	FUS		+
chr10	52774771	52774791	FUS		+
chr12	69036839	69036863	FUS		+
chr6	97590264	97590287	FUS		-
chr7	113756401	113756428	FUS		+
chr6	143181424	143181452	FUS		-
chr19	37035324	37035357	FUS		-
chr1	162724502	162724525	FUS		+
chr10	35485383	35485408	FUS		+
chr11	10177172	10177207	FUS		-
chr12	1021696	1021716	FUS		-
chr13	74406129	74406148	FUS		-
chr12	11279517	11279546	FUS		-
chr10	286717	286744	FUS		+
chr6	57272059	57272081	FUS		+
chr19	14516667	14516696	FUS		+
chr7	12432945	12432975	FUS		-
chr5	32597427	32597448	FUS		+
chr1	113002066	113002086	FUS		+
chr1	23651764	23651797	FUS		-
chr12	105513959	105513995	FUS		+
chr9	37140685	37140705	FUS		+
chr6	135283922	135283944	FUS		-
chr5	154336720	154336743	FUS		+
chr9	16866099	16866120	FUS		-
chr2	232673593	232673618	FUS		+
chr16	30435072	30435090	FUS		-
chr17	74222970	74222991	FUS		-
chr5	64819075	64819098	FUS		-
chr20	1142563	1142584	FUS		+
chr1	179140535	179140569	FUS		-
chr15	81271309	81271332	FUS		-
chr7	135088410	135088446	FUS		-
chr6	126318208	126318239	FUS		+
chr15	51766979	51767003	FUS		-
chr5	114618562	114618593	FUS		-
chr1	109502141	109502170	FUS		-
chr12	100723075	100723097	FUS		+
chr11	43848157	43848192	FUS		+
chr10	65019327	65019345	FUS		-
chr5	145859501	145859522	FUS		+
chr8	141916878	141916905	FUS		-
chr15	86213233	86213268	FUS		+
chr15	76737261	76737288	FUS		-
chrX	122854942	122854967	FUS		-
chr4	90737388	90737410	FUS		-
chr2	135687930	135687957	FUS		+
chr6	150098139	150098163	FUS		+
chr5	72179115	72179135	FUS		+
chr2	152945285	152945310	FUS		-
chr5	74747685	74747711	FUS		-
chr14	21678550	21678586	FUS		-
chr1	67404994	67405021	FUS		+
chr8	28047552	28047583	FUS		+
chr17	60021869	60021894	FUS		-
chr9	95131974	95132005	FUS		+
chr8	26184223	26184245	FUS		+
chr6	81029181	81029200	FUS		+
chr5	64079686	64079713	FUS		+
chr12	24965731	24965755	FUS		-
chr14	21834599	21834620	FUS		-
chr13	111555775	111555806	FUS		-
chrX	11124862	11124886	FUS		-
chr14	32624847	32624867	FUS		+
chrX	84502993	84503014	FUS		+
chr21	46645367	46645402	FUS		+
chr14	72112044	72112067	FUS		+
chr6	126466138	126466159	FUS		+
chrX	44788945	44788971	FUS		+
chr7	69081643	69081671	FUS		+
chr7	139463242	139463261	FUS		-
chr2	38588584	38588604	FUS		-
chr4	30734856	30734885	FUS		+
chr10	126842657	126842680	FUS		-
chr7	139030512	139030536	FUS		+
chr14	96010621	96010643	FUS		+
chr10	128934098	128934122	FUS		+
chr3	136725336	136725361	FUS		+
chr3	172526993	172527021	FUS		+
chr12	53848020	53848056	FUS		+
chrX	109342720	109342747	FUS		+
chr1	214837472	214837501	FUS		+
chr15	23047523	23047565	FUS		-
chr3	107382192	107382220	FUS		+
chr4	106726623	106726646	FUS		+
chr3	93772608	93772638	FUS		-
chr8	129025963	129025989	FUS		+
chrX	13790997	13791022	FUS		-
chr12	57711335	57711355	FUS		-
chr7	28093889	28093915	FUS		-
chr8	59534174	59534195	FUS		-
chr15	77165095	77165124	FUS		-
chr10	131942396	131942430	FUS		+
chr7	23448922	23448943	FUS		-
chr14	76141656	76141680	FUS		+
chr1	155450655	155450676	FUS		-
chr1	184661121	184661153	FUS		-
chr5	72340958	72340979	FUS		+
chrX	24002975	24002997	FUS		-
chr14	67262924	67262948	FUS		+
chr19	34720130	34720149	FUS		+
chr13	111297493	111297516	FUS		-
chr13	114173825	114173849	FUS		+
chr13	36007412	36007436	FUS		+
chr10	61431567	61431589	FUS		-
chr1	33322686	33322707	FUS		+
chr1	24114506	24114535	FUS		+
chr3	88103051	88103074	FUS		-
chr10	120079790	120079827	FUS		-
chr1	185025158	185025184	FUS		+
chr11	77327895	77327929	FUS		-
chr13	107151864	107151895	FUS		-
chr2	160569867	160569887	FUS		+
chr6	144899348	144899373	FUS		+
chr5	162871004	162871046	FUS		+
chr22	41169947	41169972	FUS		-
chrX	131820069	131820089	FUS		-
chr8	141965102	141965123	FUS		-
chr18	32105859	32105882	FUS		+
chr1	204529563	204529589	FUS		+
chr21	38754849	38754868	FUS		+
chr19	30315174	30315199	FUS		+
chr7	11135215	11135236	FUS		+
chr11	77783197	77783217	FUS		-
chr2	59171519	59171546	FUS		+
chr16	89353855	89353873	FUS		-
chr19	42904878	42904904	FUS		+
chr6	122765750	122765773	FUS		-
chr3	78762997	78763025	FUS		-
chr7	93231446	93231472	FUS		+
chr15	52797950	52797975	FUS		-
chrX	73808562	73808593	FUS		-
chr8	72153783	72153805	FUS		-
chr1	119733928	119733950	FUS		+
chr1	84561931	84561955	FUS		+
chrX	69560402	69560426	FUS		+
chr12	93834518	93834547	FUS		-
chr12	19296584	19296613	FUS		+
chr6	144148791	144148813	FUS		+
chr1	41533850	41533872	FUS		-
chrX	109464894	109464917	FUS		-
chr14	81205982	81206010	FUS		-
chr17	26479305	26479326	FUS		+
chr15	35826124	35826147	FUS		-
chrX	24776029	24776049	FUS		+
chr15	72372511	72372533	FUS		-
chr16	11938989	11939008	FUS		-
chr9	2840398	2840421	FUS		-
chr3	173116220	173116239	FUS		+
chr10	129921786	129921824	FUS		-
chr18	33591393	33591416	FUS		-
chr2	135897294	135897315	FUS		+
chr18	13034084	13034107	FUS		+
chr13	34502816	34502845	FUS		+
chr8	26188741	26188764	FUS		+
chr10	118658451	118658487	FUS		-
chr6	83674210	83674232	FUS		-
chr4	53471673	53471705	FUS		-
chr9	20845995	20846018	FUS		+
chr11	82973390	82973412	FUS		-
chr6	99861640	99861664	FUS		-
chr19	36729631	36729660	FUS		+
chr7	157002135	157002158	FUS		+
chr12	65591517	65591537	FUS		+
chr11	31524391	31524417	FUS		-
chr2	112785004	112785025	FUS		+
chr22	24951521	24951546	FUS		+
chr5	127510360	127510381	FUS		+
chr15	37028740	37028764	FUS		+
chr22	28640064	28640086	FUS		-
chrX	12374717	12374740	FUS		+
chr8	17190555	17190580	FUS		-
chr4	152141122	152141146	FUS		-
chr1	224630480	224630501	FUS		+
chr9	111727080	111727099	FUS		-
chr8	6421846	6421867	FUS		+
chr5	7496353	7496375	FUS		+
chr10	123238814	123238843	FUS		-
chr5	138700822	138700858	FUS		+
chr3	101484682	101484706	FUS		+
chr1	78412716	78412748	FUS		-
chr6	43647908	43647929	FUS		-
chr9	86616954	86616978	FUS		+
chr11	65272354	65272393	FUS		+
chr12	110837970	110837991	FUS		-
chr13	30815635	30815669	FUS		-
chr1	94937409	94937441	FUS		+
chr5	10374755	10374777	FUS		+
chr15	72634206	72634231	FUS		-
chr17	64699354	64699384	FUS		+
chr3	78943011	78943031	FUS		-
chr8	80855301	80855320	FUS		-
chrX	73046452	73046479	FUS		-
chr7	107057004	107057029	FUS		-
chr2	142849088	142849121	FUS		-
chr4	30931279	30931304	FUS		+
chr16	48351908	48351928	FUS		+
chr11	65118935	65118956	FUS		+
chr1	111668611	111668634	FUS		-
chr19	29702439	29702461	FUS		-
chrX	9483251	9483274	FUS		+
chrX	84330850	84330872	FUS		+
chrX	73070113	73070144	FUS		-
chr13	40156052	40156082	FUS		-
chr6	56344336	56344365	FUS		-
chr4	153715915	153715937	FUS		+
chr7	69417435	69417455	FUS		+
chr13	20286969	20286996	FUS		-
chr10	116879982	116880011	FUS		+
chr3	15847609	15847633	FUS		-
chr15	55482030	55482050	FUS		-
chr1	65420242	65420263	FUS		-
chr1	220968585	220968605	FUS		+
chr10	76073235	76073260	FUS		+
chr2	208389650	208389673	FUS		-
chr11	115202478	115202502	FUS		-
chr9	37902540	37902562	FUS		-
chr2	191783827	191783857	FUS		+
chr8	92129469	92129498	FUS		+
chr22	36349781	36349801	FUS		-
chr10	21979958	21979978	FUS		+
chr8	124108188	124108218	FUS		+
chr12	112299655	112299678	FUS		+
chr5	180220071	180220094	FUS		-
chr6	114272946	114272973	FUS		-
chr3	141282748	141282768	FUS		+
chr17	41327887	41327918	FUS		+
chr5	110084179	110084205	FUS		+
chr17	31263432	31263451	FUS		+
chr20	40053190	40053214	FUS		-
chr1	92790199	92790226	FUS		+
chr6	165793173	165793202	FUS		-
chr6	90576234	90576279	FUS		+
chr10	88211690	88211712	FUS		-
chr20	57237909	57237932	FUS		+
chrX	102941225	102941249	FUS		-
chr18	53803439	53803461	FUS		-
chr1	115322780	115322803	FUS		-
chr7	104919431	104919457	FUS		-
chr2	113050486	113050513	FUS		+
chr12	22819301	22819331	FUS		+
chr6	168322618	168322640	FUS		+
chr12	62949851	62949873	FUS		+
chr6	161691448	161691468	FUS		-
chr6	149397849	149397871	FUS		+
chr10	115644617	115644642	FUS		+
chr5	138998478	138998499	FUS		+
chr5	95260903	95260923	FUS		-
chr17	16548694	16548727	FUS		-
chr5	31439209	31439239	FUS		-
chr17	1583006	1583027	FUS		-
chr3	122953464	122953494	FUS		+
chr5	14471500	14471525	FUS		+
chr2	85280685	85280719	FUS		+
chr3	106825195	106825222	FUS		-
chr13	21421501	21421524	FUS		-
chr10	120436844	120436869	FUS		-
chrX	18535319	18535348	FUS		+
chr13	41180030	41180056	FUS		-
chr18	19166833	19166863	FUS		-
chr15	57305976	57306002	FUS		+
chr7	28179521	28179554	FUS		-
chr15	42878860	42878883	FUS		+
chr20	43707903	43707926	FUS		+
chr13	42804481	42804519	FUS		+
chr4	153808187	153808211	FUS		+
chr12	67327676	67327699	FUS		-
chr7	28459170	28459194	FUS		+
chr5	56559566	56559587	FUS		+
chr10	858655	858681	FUS		-
chr5	96364933	96364955	FUS		+
chr22	43011371	43011399	FUS		+
chrX	138993428	138993452	FUS		-
chr15	83807427	83807451	FUS		-
chr1	24984545	24984571	FUS		+
chr7	113957568	113957589	FUS		+
chr18	25656034	25656053	FUS		-
chr6	111206207	111206232	FUS		+
chr5	118176555	118176580	FUS		-
chr2	203632573	203632602	FUS		+
chr3	121227033	121227057	FUS		-
chr16	23094062	23094082	FUS		-
chrX	24827558	24827585	FUS		+
chr2	136682299	136682322	FUS		-
chr21	48058966	48059004	FUS		+
chr1	54418776	54418801	FUS		+
chr7	38854708	38854730	FUS		-
chr15	63426370	63426389	FUS		-
chr4	20283978	20284013	FUS		+
chr7	44919970	44919992	FUS		-
chr13	72148655	72148675	FUS		-
chrX	137885393	137885414	FUS		-
chr8	23013758	23013782	FUS		-
chr3	77134264	77134293	FUS		+
chr1	197517924	197517948	FUS		-
chr16	11949759	11949779	FUS		+
chr12	45648689	45648721	FUS		+
chr10	104566919	104566947	FUS		+
chr7	24699328	24699347	FUS		+
chr7	5104476	5104498	FUS		+
chr1	63087344	63087375	FUS		-
chr1	192999188	192999208	FUS		-
chr6	73634610	73634639	FUS		+
chr3	131181276	131181302	FUS		-
chr16	31462012	31462038	FUS		-
chr15	91509289	91509331	FUS		-
chr7	26870989	26871025	FUS		-
chr10	65018820	65018843	FUS		-
chr15	29290102	29290124	FUS		+
chr3	130653561	130653585	FUS		+
chr2	238609060	238609088	FUS		+
chr7	93262647	93262679	FUS		+
chr18	21314982	21315003	FUS		+
chr6	44787512	44787542	FUS		-
chr17	79005452	79005471	FUS		-
chr3	81615122	81615145	FUS		-
chr2	111395604	111395629	FUS		-
chr6	110052037	110052060	FUS		+
chr16	74339648	74339671	FUS		-
chr16	56463736	56463758	FUS		-
chr12	98943725	98943754	FUS		+
chr10	27313332	27313355	FUS		-
chr2	70315702	70315722	FUS		+
chr14	103811123	103811146	FUS		+
chr12	70691859	70691882	FUS		+
chr9	14143285	14143307	FUS		-
chr17	8192062	8192084	FUS		+
chr3	9509867	9509891	FUS		+
chr17	27613578	27613602	FUS		-
chr3	61924505	61924532	FUS		+
chr3	56698564	56698590	FUS		-
chr12	10996869	10996899	FUS		-
chr1	145282082	145282112	FUS		+
chr12	54629978	54630000	FUS		-
chr2	152660497	152660525	FUS		-
chr7	140912450	140912470	FUS		+
chr21	35056019	35056047	FUS		+
chr1	173160533	173160559	FUS		-
chr12	46756885	46756908	FUS		-
chr6	100004872	100004893	FUS		-
chr5	32594678	32594701	FUS		+
chrX	122747599	122747620	FUS		-
chr13	20297945	20297978	FUS		-
chr6	133616652	133616674	FUS		+
chr1	243910434	243910455	FUS		-
chr7	139069971	139070002	FUS		+
chr20	62518920	62518943	FUS		+
chr6	7128422	7128450	FUS		+
chr3	56683617	56683643	FUS		-
chr7	148522875	148522900	FUS		-
chr3	169303579	169303613	FUS		-
chr18	43818893	43818912	FUS		+
chr8	449161	449185	FUS		-
chr8	130867935	130867956	FUS		-
chr7	148530667	148530686	FUS		-
chr6	20928746	20928768	FUS		+
chr5	167990316	167990339	FUS		-
chr1	44171115	44171138	FUS		+
chr3	158016948	158016973	FUS		+
chr21	45460988	45461017	FUS		+
chr20	5098893	5098913	FUS		-
chr15	73898847	73898870	FUS		-
chr2	149416334	149416356	FUS		+
chr2	25652542	25652567	FUS		-
chr9	108309752	108309776	FUS		+
chr5	58292098	58292126	FUS		-
chr13	33841657	33841680	FUS		-
chr15	45900227	45900247	FUS		+
chr4	85413463	85413492	FUS		-
chr3	186298881	186298902	FUS		+
chr12	116626312	116626335	FUS		-
chr17	12032273	12032297	FUS		+
chr5	115903635	115903658	FUS		-
chr6	146235085	146235107	FUS		-
chr6	149838189	149838211	FUS		-
chr20	56896460	56896484	FUS		+
chr1	23471321	23471355	FUS		-
chr4	39723707	39723740	FUS		+
chr4	164049396	164049419	FUS		-
chr1	210015644	210015668	FUS		+
chr14	37809987	37810009	FUS		+
chr13	80127886	80127926	FUS		+
chr12	11288525	11288547	FUS		-
chr2	152873484	152873505	FUS		-
chr12	106885602	106885626	FUS		+
chr2	37327084	37327112	FUS		-
chr6	160111780	160111803	FUS		-
chr7	43310247	43310272	FUS		+
chr8	117765684	117765704	FUS		-
chrX	24773414	24773443	FUS		+
chr1	114952758	114952780	FUS		-
chr2	72776177	72776203	FUS		-
chr10	76158343	76158366	FUS		+
chr16	50806236	50806267	FUS		+
chr14	50934793	50934817	FUS		-
chr1	202721964	202721999	FUS		-
chr5	40776015	40776047	FUS		-
chr9	2820974	2821001	FUS		-
chr3	183704922	183704942	FUS		-
chr3	23863846	23863869	FUS		+
chr9	99747200	99747223	FUS		-
chr16	89461221	89461243	FUS		-
chr9	127424622	127424642	FUS		-
chr7	24704646	24704670	FUS		+
chr8	17884153	17884173	FUS		+
chr19	44739510	44739541	FUS		+
chr12	50956558	50956580	FUS		+
chrX	96287097	96287118	FUS		+
chr1	6284095	6284116	FUS		-
chr17	20215569	20215593	FUS		+
chr9	21551388	21551411	FUS		-
chr9	15478273	15478291	FUS		-
chr6	87914629	87914650	FUS		+
chr20	34316195	34316221	FUS		-
chr16	366251	366285	FUS		-
chr12	70689399	70689420	FUS		+
chr1	67398040	67398073	FUS		+
chr13	52990639	52990676	FUS		-
chr5	65133840	65133872	FUS		+
chr5	110437258	110437276	FUS		+
chr1	225800648	225800684	FUS		-
chr17	71002862	71002884	FUS		-
chr2	183595954	183595975	FUS		+
chr5	122288025	122288060	FUS		+
chr12	42773578	42773598	FUS		+
chr13	50621629	50621659	FUS		-
chr17	56898402	56898438	FUS		+
chr9	79794623	79794658	FUS		+
chr8	75542982	75543006	FUS		+
chr19	18686394	18686423	FUS		+
chr3	118817144	118817177	FUS		-
chr5	147158793	147158817	FUS		-
chr6	57302924	57302944	FUS		+
chr2	11323773	11323793	FUS		-
chr16	67091277	67091300	FUS		+
chr9	80866795	80866820	FUS		+
chr10	119765716	119765745	FUS		-
chr17	40136025	40136050	FUS		-
chr3	23855805	23855829	FUS		+
chr8	26177582	26177609	FUS		+
chr12	50570625	50570652	FUS		-
chr15	37092145	37092166	FUS		+
chr6	124887537	124887560	FUS		+
chr15	59297589	59297620	FUS		+
chr3	142027454	142027475	FUS		-
chr4	54139213	54139237	FUS		-
chr1	212214562	212214583	FUS		+
chr10	73577797	73577816	FUS		-
chr7	5041430	5041456	FUS		+
chr9	6952003	6952029	FUS		+
chr2	45770934	45770953	FUS		-
chr13	50850785	50850807	FUS		+
chr14	81106440	81106460	FUS		-
chr7	107387548	107387573	FUS		+
chr5	60496192	60496217	FUS		+
chr9	116640081	116640104	FUS		+
chrM	14762	14792	FUS		+
chr1	114479609	114479636	FUS		+
chr10	126478034	126478053	FUS		-
chr7	28630315	28630339	FUS		+
chr2	3442645	3442674	FUS		+
chr1	182839767	182839788	FUS		+
chr4	95175688	95175712	FUS		+
chr8	77655301	77655329	FUS		+
chr20	48698446	48698471	FUS		-
chr15	61227242	61227263	FUS		-
chr2	225395667	225395689	FUS		-
chr6	88409282	88409307	FUS		-
chr5	21504962	21504996	FUS		+
chr15	71846132	71846154	FUS		+
chr16	3735683	3735716	FUS		-
chr6	144948694	144948715	FUS		+
chr11	102952125	102952145	FUS		-
chr9	36338793	36338819	FUS		-
chr6	144769944	144769965	FUS		+
chr17	46701579	46701607	FUS		-
chr20	47704851	47704877	FUS		+
chr5	65445449	65445479	FUS		+
chr7	121032698	121032723	FUS		-
chr2	242309344	242309367	FUS		+
chr3	149666851	149666879	FUS		+
chr8	96160471	96160496	FUS		+
chr5	107431030	107431052	FUS		-
chr1	165712493	165712523	FUS		-
chr6	55946297	55946323	FUS		-
chrX	135924143	135924163	FUS		-
chr12	27197755	27197779	FUS		+
chr19	54961196	54961216	FUS		+
chr6	28219152	28219175	FUS		-
chr19	23510524	23510548	FUS		-
chr2	96860998	96861019	FUS		-
chr11	86844740	86844768	FUS		+
chr7	114068855	114068882	FUS		+
chr12	24671592	24671613	FUS		-
chr17	73821804	73821830	FUS		+
chr7	107249860	107249883	FUS		+
chr6	139244578	139244601	FUS		-
chr9	15891621	15891649	FUS		+
chr2	24181667	24181687	FUS		+
chr15	83691999	83692021	FUS		-
chr1	42796390	42796411	FUS		-
chr7	138844639	138844663	FUS		+
chr8	118996159	118996186	FUS		-
chr1	173794144	173794161	FUS		+
chr12	102515619	102515648	FUS		+
chr1	35644359	35644382	FUS		-
chr11	120306958	120306984	FUS		+
chr22	35796781	35796814	FUS		+
chr15	42060019	42060045	FUS		+
chr22	46468925	46468953	FUS		+
chrX	13723617	13723642	FUS		+
chr1	233786740	233786758	FUS		+
chr19	29160260	29160284	FUS		-
chr1	14108478	14108507	FUS		+
chr12	12979479	12979500	FUS		+
chr6	18253848	18253877	FUS		-
chr4	159589661	159589691	FUS		-
chr4	69184380	69184402	FUS		-
chr18	37372676	37372704	FUS		-
chr8	442825	442854	FUS		-
chr12	70639539	70639567	FUS		+
chr12	112775384	112775406	FUS		-
chr1	184827299	184827323	FUS		-
chr7	155516642	155516662	FUS		+
chr10	7919315	7919349	FUS		+
chr20	34239966	34239994	FUS		-
chr13	111771151	111771176	FUS		+
chrX	70519228	70519263	FUS		+
chr5	65246416	65246450	FUS		+
chr1	70799471	70799509	FUS		-
chr6	170688427	170688452	FUS		+
chr6	112168891	112168916	FUS		-
chr13	107169355	107169388	FUS		-
chr8	11025796	11025823	FUS		-
chrX	24803968	24803992	FUS		+
chr3	182610478	182610502	FUS		+
chr1	51111827	51111850	FUS		-
chr16	18864965	18864989	FUS		-
chr2	242371096	242371122	FUS		+
chr20	18367242	18367272	FUS		-
chr10	75211020	75211043	FUS		-
chr8	116673228	116673252	FUS		-
chr2	75884138	75884160	FUS		+
chr5	151184240	151184275	FUS		+
chr9	32541257	32541289	FUS		-
chr7	43314514	43314537	FUS		+
chrX	37324736	37324771	FUS		+
chr4	39306088	39306122	FUS		-
chr12	32329573	32329598	FUS		+
chr3	160736489	160736511	FUS		+
chr1	226483928	226483949	FUS		-
chr13	51948086	51948109	FUS		-
chr3	69318031	69318056	FUS		-
chr13	34447241	34447263	FUS		+
chr7	133368572	133368595	FUS		+
chr3	184086298	184086325	FUS		+
chr8	21782414	21782436	FUS		+
chr6	129956314	129956340	FUS		-
chr1	89337363	89337390	FUS		-
chr12	3272522	3272544	FUS		+
chr4	95851619	95851642	FUS		+
chr2	224684596	224684615	FUS		-
chr7	112460762	112460784	FUS		-
chr17	4636810	4636831	FUS		+
chr10	61836844	61836867	FUS		-
chr10	89566099	89566122	FUS		-
chr1	16229136	16229162	FUS		+
chr6	155435761	155435783	FUS		+
chr13	74658336	74658363	FUS		-
chr9	37144439	37144463	FUS		+
chr19	38126323	38126344	FUS		-
chr2	109164853	109164877	FUS		+
chr3	17725034	17725058	FUS		-
chr19	44529525	44529552	FUS		+
chr1	151376706	151376729	FUS		-
chr5	135516195	135516220	FUS		+
chr1	192989223	192989246	FUS		-
chr12	70715929	70715959	FUS		+
chr1	219354022	219354051	FUS		+
chr9	34247973	34247996	FUS		+
chr5	106961411	106961432	FUS		-
chr1	57178769	57178801	FUS		+
chr7	141353808	141353842	FUS		+
chr13	72113068	72113091	FUS		-
chr22	31572210	31572241	FUS		+
chr7	93252215	93252238	FUS		+
chr5	112176987	112177010	FUS		+
chr11	46074991	46075014	FUS		-
chr5	65367787	65367812	FUS		+
chr14	55761750	55761770	FUS		+
chr6	45163237	45163257	FUS		-
chr12	27179117	27179143	FUS		+
chr19	13883707	13883734	FUS		+
chr1	100696346	100696372	FUS		-
chr14	57054049	57054074	FUS		+
chr7	93295962	93296002	FUS		+
chr4	74085788	74085827	FUS		-
chr7	143584806	143584831	FUS		-
chr5	75008577	75008608	FUS		-
chr1	119703808	119703836	FUS		+
chr1	237718497	237718519	FUS		+
chr2	128256229	128256254	FUS		-
chr1	23647202	23647233	FUS		-
chr15	69456373	69456396	FUS		+
chr12	66903505	66903532	FUS		-
chr20	21341766	21341791	FUS		+
chr1	62423045	62423071	FUS		+
chr15	48444506	48444530	FUS		-
chr17	65881185	65881207	FUS		+
chr12	69217214	69217236	FUS		+
chr4	47453495	47453514	FUS		-
chr1	46410222	46410253	FUS		+
chr7	156984390	156984416	FUS		+
chr10	119040912	119040954	FUS		-
chr8	101956803	101956823	FUS		-
chrX	16859971	16860000	FUS		+
chr1	178086442	178086462	FUS		+
chr8	61613808	61613829	FUS		+
chr16	69495827	69495849	FUS		+
chr2	152665874	152665896	FUS		-
chrX	107716513	107716540	FUS		+
chr5	53233150	53233171	FUS		-
chr12	53428530	53428560	FUS		+
chr1	235654872	235654894	FUS		-
chr5	71489791	71489837	FUS		+
chr12	40308079	40308101	FUS		-
chr7	148579703	148579727	FUS		-
chr12	2349163	2349187	FUS		+
chr14	74423433	74423464	FUS		+
chr4	83841233	83841268	FUS		-
chr1	101345718	101345735	FUS		-
chr8	42394756	42394793	FUS		-
chr15	44869382	44869413	FUS		-
chr6	37863630	37863652	FUS		+
chr1	93959742	93959764	FUS		+
chr2	213264065	213264096	FUS		-
chr13	93915325	93915348	FUS		+
chr18	33572544	33572574	FUS		-
chr9	99262889	99262910	FUS		-
chr1	245011657	245011679	FUS		-
chr1	29096232	29096267	FUS		+
chr6	21039714	21039738	FUS		+
chr3	31664426	31664457	FUS		+
chr21	44520582	44520614	FUS		-
chr12	62748701	62748732	FUS		+
chr4	91107704	91107724	FUS		+
chr3	105428439	105428461	FUS		-
chr5	157216215	157216237	FUS		-
chr14	96788156	96788180	FUS		-
chr20	42092212	42092238	FUS		+
chr9	115390317	115390351	FUS		+
chr2	177023400	177023434	FUS		+
chrX	73809269	73809309	FUS		-
chrX	107969728	107969746	FUS		-
chrX	24739538	24739562	FUS		+
chr10	94410360	94410388	FUS		+
chr5	78606551	78606580	FUS		+
chr11	3012008	3012035	FUS		-
chr12	30837537	30837570	FUS		-
chr15	59009841	59009880	FUS		-
chr15	78461619	78461644	FUS		+
chr13	52989815	52989844	FUS		-
chr6	124330153	124330181	FUS		+
chr7	156510352	156510373	FUS		-
chr13	41457109	41457140	FUS		-
chr7	158438889	158438908	FUS		-
chr14	103964648	103964671	FUS		+
chr1	48928321	48928346	FUS		-
chr10	121436961	121436995	FUS		+
chr3	77149886	77149919	FUS		+
chr6	101140892	101140911	FUS		-
chr16	14029435	14029457	FUS		+
chr1	247075948	247075972	FUS		-
chr16	4056969	4056989	FUS		-
chr2	206998970	206998999	FUS		-
chr5	60184920	60184940	FUS		-
chr10	103922328	103922356	FUS		+
chr10	15820697	15820717	FUS		-
chr18	72275441	72275467	FUS		+
chr1	84405709	84405728	FUS		-
chr2	24918083	24918112	FUS		+
chr19	12307108	12307127	FUS		+
chr2	191762741	191762762	FUS		+
chr7	139084085	139084108	FUS		+
chr3	42589870	42589899	FUS		-
chr2	102405693	102405715	FUS		+
chr15	99348895	99348920	FUS		+
chr6	44845949	44845972	FUS		-
chr10	49633141	49633174	FUS		+
chr2	46043175	46043198	FUS		+
chr13	107143815	107143838	FUS		-
chr18	55268585	55268610	FUS		-
chr11	94510448	94510470	FUS		+
chr8	11279987	11280015	FUS		-
chr12	29463668	29463695	FUS		-
chr17	27588011	27588031	FUS		-
chr12	102576712	102576743	FUS		+
chr8	133789081	133789109	FUS		+
chr14	45676925	45676950	FUS		-
chr14	56765955	56765978	FUS		+
chr1	119708793	119708826	FUS		+
chr7	42098950	42098970	FUS		-
chr4	39781750	39781780	FUS		+
chr7	44874983	44875027	FUS		-
chr9	129206461	129206487	FUS		+
chr7	157179241	157179261	FUS		+
chr16	68137531	68137555	FUS		+
chr19	39327116	39327149	FUS		-
chr6	71236378	71236400	FUS		+
chr6	138427242	138427266	FUS		-
chr5	92852432	92852462	FUS		-
chr5	34924414	34924434	FUS		+
chr7	123323226	123323256	FUS		-
chr12	11116785	11116812	FUS		-
chr14	31609312	31609338	FUS		-
chr19	1477422	1477451	FUS		-
chr5	39013693	39013717	FUS		-
chr7	77403548	77403583	FUS		+
chr3	57855433	57855469	FUS		+
chr19	29196684	29196710	FUS		-
chr15	86105273	86105296	FUS		+
chr11	3373860	3373886	FUS		-
chr14	55188734	55188764	FUS		+
chr3	107527039	107527060	FUS		+
chr6	108953613	108953633	FUS		+
chr7	103827585	103827605	FUS		-
chr19	45755604	45755628	FUS		+
chr5	180670830	180670861	FUS		-
chr7	105177233	105177267	FUS		+
chr13	113919157	113919187	FUS		+
chr1	1496057	1496086	FUS		-
chr16	15963626	15963649	FUS		-
chr22	18985975	18986002	FUS		+
chr13	39951535	39951557	FUS		-
chr1	94005713	94005745	FUS		+
chr11	125526993	125527019	FUS		+
chr12	88554598	88554618	FUS		+
chr2	99812732	99812756	FUS		+
chr7	44441090	44441109	FUS		-
chr5	89856493	89856516	FUS		+
chr18	72476473	72476499	FUS		+
chr1	217961174	217961202	FUS		+
chr3	133409339	133409371	FUS		+
chr1	93298701	93298726	FUS		+
chr5	93271516	93271543	FUS		-
chr2	128093448	128093468	FUS		-
chr10	103190557	103190583	FUS		+
chr2	10094165	10094190	FUS		+
chr2	200167432	200167453	FUS		-
chr2	223118043	223118073	FUS		-
chr1	218477489	218477510	FUS		+
chr4	74136813	74136838	FUS		+
chr3	185764600	185764622	FUS		-
chr18	29203739	29203777	FUS		-
chr21	38790701	38790729	FUS		+
chr8	97514102	97514126	FUS		+
chr8	91736997	91737024	FUS		-
chr15	75871420	75871438	FUS		-
chr22	40724197	40724220	FUS		+
chr12	104217507	104217532	FUS		-
chr5	36650441	36650471	FUS		+
chr6	90358880	90358901	FUS		-
chr15	60782263	60782306	FUS		-
chr5	89864341	89864362	FUS		+
chr2	48808295	48808321	FUS		+
chr14	75530406	75530442	FUS		-
chr18	60390928	60390949	FUS		+
chr6	168321499	168321521	FUS		+
chr2	197013236	197013260	FUS		-
chr13	41303602	41303625	FUS		-
chr8	80949128	80949159	FUS		-
chr17	57228455	57228473	FUS		-
chr5	148874215	148874246	FUS		-
chr12	25347381	25347403	FUS		-
chr12	70731343	70731388	FUS		+
chr7	139746115	139746136	FUS		-
chr2	11429649	11429679	FUS		-
chr12	125611054	125611079	FUS		+
chr5	138437831	138437859	FUS		-
chr14	64532159	64532180	FUS		+
chr8	54991902	54991928	FUS		-
chr1	40722842	40722869	FUS		-
chr14	92592067	92592088	FUS		+
chr1	36443448	36443480	FUS		+
chr3	87287481	87287504	FUS		+
chr1	225703523	225703543	FUS		-
chr3	42669012	42669033	FUS		+
chr8	94745418	94745454	FUS		-
chr6	111873394	111873424	FUS		+
chr12	66347127	66347160	FUS		+
chr12	45810434	45810458	FUS		+
chr16	23682806	23682828	FUS		+
chr2	71613130	71613158	FUS		+
chr1	226355440	226355470	FUS		-
chr12	120984253	120984273	FUS		+
chr3	99775261	99775288	FUS		+
chr2	142489355	142489382	FUS		-
chr1	36355995	36356017	FUS		+
chr7	86598910	86598931	FUS		-
chr19	44789000	44789022	FUS		-
chr13	36078471	36078493	FUS		+
chr15	44698763	44698783	FUS		+
chr6	147656601	147656632	FUS		+
chr10	16525966	16525992	FUS		+
chr9	95230655	95230679	FUS		+
chr2	39498574	39498597	FUS		-
chr2	198256773	198256797	FUS		-
chr21	46194045	46194077	FUS		-
chr11	72678794	72678821	FUS		-
chr13	48818666	48818699	FUS		+
chr14	59938874	59938900	FUS		-
chr7	105139044	105139069	FUS		-
chr2	44871625	44871649	FUS		+
chr1	214836803	214836830	FUS		+
chr1	193005897	193005924	FUS		-
chr7	86786716	86786737	FUS		+
chr10	49682482	49682501	FUS		-
chr2	71628990	71629012	FUS		+
chr17	4605348	4605370	FUS		-
chr7	92935659	92935680	FUS		+
chr8	94744833	94744857	FUS		-
chr2	136398283	136398315	FUS		+
chrX	70781329	70781357	FUS		+
chr10	11073635	11073663	FUS		+
chr5	14690109	14690134	FUS		+
chr10	35063493	35063512	FUS		-
chr1	215782792	215782811	FUS		+
chr21	40619139	40619178	FUS		-
chr9	134373918	134373939	FUS		+
chr21	38447837	38447858	FUS		+
chr15	57242274	57242294	FUS		+
chr1	203768294	203768326	FUS		+
chr4	187539606	187539626	FUS		-
chr9	33357296	33357324	FUS		+
chr7	134363620	134363646	FUS		+
chr10	99955945	99955966	FUS		+
chr7	108135171	108135193	FUS		-
chr7	17840592	17840626	FUS		-
chr17	57071122	57071146	FUS		-
chr17	19823553	19823588	FUS		-
chr4	73973881	73973913	FUS		-
chr8	94743012	94743073	FUS		-
chr7	93605957	93605977	FUS		-
chr2	68432782	68432807	FUS		-
chr1	166844785	166844817	FUS		-
chr9	20605910	20605931	FUS		-
chr11	28126378	28126410	FUS		-
chr7	7939185	7939207	FUS		+
chr5	178034012	178034036	FUS		-
chr11	103149777	103149799	FUS		+
chr9	14657735	14657762	FUS		-
chr3	176820033	176820056	FUS		-
chr3	19996618	19996643	FUS		+
chr10	124146799	124146829	FUS		+
chr17	31126312	31126344	FUS		-
chr14	31388658	31388686	FUS		-
chr12	70710696	70710723	FUS		+
chr13	96512100	96512135	FUS		-
chr16	46989778	46989804	FUS		-
chr14	80000711	80000739	FUS		+
chr7	27841366	27841390	FUS		+
chr7	107017137	107017167	FUS		-
chr13	46110546	46110568	FUS		+
chr21	30428706	30428730	FUS		-
chr7	18390602	18390621	FUS		+
chr18	414248	414268	FUS		-
chr5	131051411	131051437	FUS		-
chr2	190658034	190658055	FUS		+
chr1	78107297	78107323	FUS		-
chr8	61622582	61622610	FUS		+
chr5	149418203	149418223	FUS		+
chr9	84283283	84283319	FUS		-
chr7	115852385	115852411	FUS		+
chr8	100525845	100525873	FUS		+
chr2	55917820	55917845	FUS		-
chrX	24004141	24004166	FUS		-
chr3	9430932	9430955	FUS		-
chr19	44399007	44399032	FUS		-
chr9	123522002	123522023	FUS		-
chr16	47658201	47658223	FUS		+
chr15	61519722	61519749	FUS		-
chr17	34154878	34154914	FUS		+
chr5	98207400	98207422	FUS		-
chr3	65941833	65941854	FUS		-
chr20	49507638	49507662	FUS		-
chr4	74079496	74079519	FUS		-
chr8	110333325	110333352	FUS		-
chr3	136469510	136469534	FUS		-
chr6	105410202	105410235	FUS		+
chr12	11085418	11085436	FUS		-
chr16	22035371	22035401	FUS		+
chr15	66794571	66794593	FUS		-
chr7	69488345	69488368	FUS		+
chr18	37329485	37329509	FUS		-
chr17	55492937	55492958	FUS		+
chr6	17664451	17664474	FUS		-
chr11	86837509	86837531	FUS		+
chr19	34793887	34793913	FUS		+
chr4	10108906	10108933	FUS		-
chr2	170496995	170497030	FUS		+
chr7	143591343	143591368	FUS		-
chr5	142657797	142657818	FUS		-
chr4	157892455	157892479	FUS		-
chr1	32393744	32393776	FUS		-
chr19	17629015	17629037	FUS		+
chr5	109181238	109181261	FUS		+
chr21	46606533	46606557	FUS		+
chr2	55228176	55228199	FUS		-
chr1	27182140	27182162	FUS		+
chr6	79763030	79763065	FUS		-
chr6	90177123	90177145	FUS		+
chr1	227383419	227383457	FUS		-
chr5	81445812	81445838	FUS		+
chr12	95388482	95388506	FUS		-
chr5	133532943	133532975	FUS		-
chr7	110736155	110736180	FUS		-
chr5	98194438	98194468	FUS		-
chr4	7061921	7061943	FUS		-
chr6	157214683	157214711	FUS		+
chr6	131925263	131925288	FUS		-
chr16	88840647	88840668	FUS		-
chr1	43881748	43881767	FUS		+
chr6	105275440	105275463	FUS		-
chr5	137354471	137354496	FUS		-
chr11	3387129	3387149	FUS		-
chr1	169136635	169136662	FUS		-
chr8	135610036	135610061	FUS		-
chr4	185549258	185549314	FUS		-
chr3	44829063	44829086	FUS		+
chr1	8876088	8876109	FUS		-
chr12	92537874	92537894	FUS		-
chr16	24784419	24784445	FUS		+
chr3	197014832	197014856	FUS		-
chr4	76610718	76610740	FUS		-
chrX	70795312	70795334	FUS		+
chr10	15390450	15390471	FUS		-
chr18	19781418	19781440	FUS		+
chr15	76224190	76224219	FUS		+
chr5	33464661	33464686	FUS		+
chr11	3006184	3006213	FUS		-
chr2	201437585	201437610	FUS		+
chr17	64562853	64562875	FUS		+
chr11	47554474	47554497	FUS		-
chr17	19843314	19843335	FUS		-
chr3	107526241	107526274	FUS		+
chr7	91397843	91397870	FUS		-
chr8	106855233	106855262	FUS		-
chr2	205424315	205424338	FUS		+
chr22	50357490	50357522	FUS		+
chr21	17129807	17129828	FUS		+
chr15	51221658	51221682	FUS		+
chrX	72902780	72902807	FUS		+
chr1	70678348	70678373	FUS		+
chr12	46662728	46662757	FUS		-
chr17	21433282	21433310	FUS		-
chr4	78837418	78837449	FUS		+
chr4	772164	772188	FUS		-
chr9	129122308	129122331	FUS		+
chr1	55658310	55658328	FUS		-
chr2	178086916	178086941	FUS		+
chr15	81239396	81239416	FUS		-
chr17	60022064	60022082	FUS		-
chr2	42578524	42578548	FUS		-
chr2	231976971	231976998	FUS		+
chr20	31436448	31436477	FUS		+
chr17	58699728	58699752	FUS		+
chr11	3383779	3383820	FUS		-
chr8	107698699	107698730	FUS		+
chr9	22101279	22101307	FUS		+
chr7	28655587	28655610	FUS		+
chr8	81975762	81975787	FUS		-
chr22	46486847	46486869	FUS		+
chr2	109798884	109798909	FUS		+
chr5	53354792	53354823	FUS		-
chr10	18965002	18965028	FUS		+
chr17	47120817	47120844	FUS		+
chr12	70675286	70675312	FUS		+
chr6	127661361	127661384	FUS		-
chr2	58411550	58411574	FUS		-
chr1	36404117	36404153	FUS		+
chr9	95022964	95022991	FUS		-
chr19	578535	578556	FUS		+
chr17	73885046	73885076	FUS		-
chr5	173352501	173352536	FUS		+
chr3	179313625	179313648	FUS		-
chr20	57019345	57019366	FUS		+
chr14	32578082	32578104	FUS		+
chr12	11219870	11219895	FUS		-
chr18	61067285	61067305	FUS		-
chr5	140700233	140700258	FUS		-
chr3	123261209	123261231	FUS		-
chr11	65193437	65193471	FUS		+
chr14	45468754	45468774	FUS		+
chr1	155233927	155233956	FUS		-
chr4	141044508	141044535	FUS		-
chr12	121298443	121298471	FUS		-
chr6	149143398	149143422	FUS		+
chr18	76876990	76877012	FUS		+
chr12	56308422	56308443	FUS		-
chr17	17158235	17158259	FUS		-
chr5	106942943	106942972	FUS		-
chr17	49300106	49300132	FUS		-
chr2	3098697	3098718	FUS		-
chr1	28834519	28834543	FUS		+
chr2	160607398	160607421	FUS		+
chr2	170486613	170486634	FUS		+
chr18	59766358	59766384	FUS		-
chr12	57450856	57450878	FUS		-
chr22	31056256	31056279	FUS		+
chr15	72875688	72875715	FUS		+
chr17	56423444	56423472	FUS		-
chr12	46314339	46314364	FUS		-
chr1	65120218	65120245	FUS		+
chr11	62603314	62603337	FUS		-
chr1	151537340	151537365	FUS		+
chr1	173904940	173904959	FUS		-
chr5	32419170	32419196	FUS		-
chr14	79816605	79816628	FUS		+
chr15	30202714	30202747	FUS		-
chr5	82356148	82356171	FUS		-
chr1	154192929	154192957	FUS		-
chr3	48964419	48964446	FUS		+
chr15	50200551	50200571	FUS		-
chr13	21740164	21740187	FUS		-
chr7	108185519	108185541	FUS		-
chr16	47657231	47657255	FUS		+
chr1	169346021	169346043	FUS		+
chrX	14883292	14883316	FUS		-
chr1	28766082	28766115	FUS		+
chr12	66245549	66245569	FUS		+
chr5	108726739	108726765	FUS		-
chr9	99371678	99371701	FUS		-
chr12	53808519	53808555	FUS		+
chr20	2639013	2639038	FUS		+
chr8	121809511	121809534	FUS		-
chr6	154742039	154742071	FUS		-
chr10	96340370	96340395	FUS		+
chr1	245017655	245017678	FUS		-
chr8	18835118	18835139	FUS		-
chr14	102550269	102550290	FUS		-
chr6	143422949	143422990	FUS		+
chr13	33336694	33336727	FUS		+
chr10	105128676	105128702	FUS		+
chr17	38974379	38974401	FUS		-
chr13	107210465	107210492	FUS		-
chr12	50479308	50479328	FUS		+
chr21	27526604	27526623	FUS		-
chr1	163217072	163217096	FUS		-
chr12	22216351	22216372	FUS		+
chr8	38873498	38873527	FUS		+
chr5	616218	616238	FUS		+
chr5	43290319	43290351	FUS		-
chr22	50947715	50947743	FUS		+
chr7	157041788	157041810	FUS		+
chr5	131106988	131107011	FUS		-
chr7	132731195	132731217	FUS		-
chr11	111598127	111598149	FUS		-
chr5	106946413	106946435	FUS		-
chr10	96344132	96344177	FUS		+
chr22	35661009	35661033	FUS		+
chr2	135685382	135685408	FUS		+
chr14	90510792	90510819	FUS		+
chr7	140611701	140611720	FUS		-
chr12	11190157	11190175	FUS		-
chr11	14713911	14713932	FUS		+
chr13	21741547	21741578	FUS		-
chr20	37124181	37124206	FUS		+
chr12	4624505	4624525	FUS		-
chr15	72824852	72824873	FUS		+
chr13	67801098	67801117	FUS		-
chr9	86617768	86617793	FUS		+
chr17	60023006	60023030	FUS		-
chr9	72330889	72330912	FUS		-
chr7	148712003	148712026	FUS		-
chr9	94809431	94809452	FUS		-
chr10	7910741	7910765	FUS		+
chr20	9364417	9364440	FUS		+
chr1	68950046	68950100	FUS		-
chr3	140687457	140687485	FUS		+
chr10	26490263	26490294	FUS		+
chr3	78705460	78705486	FUS		-
chr11	65197221	65197249	FUS		+
chr5	139623256	139623286	FUS		+
chr3	59008772	59008794	FUS		-
chr15	45010246	45010271	FUS		+
chr2	212289810	212289842	FUS		-
chrX	53125402	53125422	FUS		+
chr12	11175135	11175155	FUS		-
chr8	17528655	17528677	FUS		-
chr1	229772593	229772622	FUS		+
chr4	5277836	5277871	FUS		+
chr6	147652825	147652853	FUS		+
chr4	130003060	130003083	FUS		-
chr9	77562622	77562647	FUS		-
chr2	120715603	120715626	FUS		+
chr4	62862676	62862700	FUS		+
chr17	33444334	33444354	FUS		-
chr13	73383379	73383406	FUS		+
chr14	100298237	100298256	FUS		+
chr1	65272806	65272829	FUS		+
chr12	4687073	4687096	FUS		+
chr21	27253747	27253768	FUS		-
chr7	105890462	105890485	FUS		-
chr4	2680428	2680452	FUS		+
chr2	37478261	37478283	FUS		-
chr2	8898767	8898798	FUS		-
chr4	160028954	160028980	FUS		+
chr5	179000035	179000055	FUS		+
chr1	207218067	207218094	FUS		-
chr19	56146701	56146723	FUS		+
chr5	61615830	61615853	FUS		+
chr13	96638046	96638075	FUS		-
chr3	12098396	12098422	FUS		+
chr4	85182808	85182832	FUS		-
chr17	73787598	73787621	FUS		+
chr1	162493872	162493906	FUS		+
chr6	64369451	64369473	FUS		+
chr5	65291325	65291354	FUS		+
chr21	40757392	40757423	FUS		+
chr5	78622474	78622500	FUS		+
chrX	133562783	133562806	FUS		+
chr6	20665505	20665531	FUS		+
chr10	69827717	69827742	FUS		-
chr11	30483995	30484020	FUS		-
chrX	24976187	24976211	FUS		+
chr4	91477179	91477208	FUS		+
chr20	25394508	25394534	FUS		+
chr9	99343070	99343090	FUS		-
chr3	33043314	33043338	FUS		-
chr1	61602925	61602951	FUS		+
chr5	127462324	127462348	FUS		+
chr14	93708337	93708360	FUS		-
chr4	153704597	153704618	FUS		+
chr5	134109667	134109689	FUS		+
chr1	225977618	225977652	FUS		+
chr8	66635456	66635477	FUS		+
chr17	64416649	64416674	FUS		+
chr12	88585939	88585962	FUS		+
chr3	160562129	160562152	FUS		+
chr16	11097587	11097615	FUS		+
chr19	50146590	50146613	FUS		+
chr3	58304878	58304898	FUS		+
chr17	7404375	7404396	FUS		+
chr6	149679396	149679422	FUS		+
chr17	4175317	4175350	FUS		-
chr7	81863331	81863360	FUS		-
chr1	112169533	112169563	FUS		+
chr3	87276546	87276567	FUS		+
chr6	90217759	90217781	FUS		+
chr4	13450217	13450239	FUS		-
chr13	74653909	74653933	FUS		-
chr3	173567507	173567538	FUS		+
chr22	20927620	20927642	FUS		+
chr8	15471326	15471347	FUS		+
chr6	133743557	133743580	FUS		+
chr10	99244259	99244283	FUS		-
chr1	91480379	91480408	FUS		-
chr5	122694287	122694316	FUS		-
chr3	53022951	53022972	FUS		-
chr18	32832043	32832072	FUS		-
chr20	61551266	61551295	FUS		-
chr1	204372548	204372567	FUS		-
chr16	47387768	47387794	FUS		-
chr6	116455120	116455147	FUS		+
chr7	3713096	3713127	FUS		+
chr19	30491394	30491421	FUS		+
chr9	35056167	35056189	FUS		-
chr19	30902303	30902331	FUS		+
chr19	32875204	32875226	FUS		+
chr10	57318118	57318141	FUS		-
chr7	91853907	91853930	FUS		-
chrX	149185246	149185267	FUS		+
chr1	202321372	202321405	FUS		+
chr16	50791310	50791332	FUS		+
chr20	10463454	10463477	FUS		+
chr1	201939368	201939392	FUS		+
chr10	101934581	101934603	FUS		-
chr10	124694817	124694843	FUS		-
chr17	59276088	59276108	FUS		+
chrX	54203096	54203119	FUS		-
chr12	63089893	63089914	FUS		-
chr4	151476355	151476380	FUS		-
chr14	55479210	55479234	FUS		-
chr7	104739369	104739392	FUS		+
chr10	120078523	120078547	FUS		-
chr1	205739133	205739155	FUS		-
chr12	121853046	121853070	FUS		+
chr1	162497036	162497063	FUS		+
chr4	170504226	170504249	FUS		-
chr5	50085937	50085961	FUS		+
chr4	20365204	20365233	FUS		+
chr7	148554147	148554173	FUS		-
chr22	36908392	36908423	FUS		-
chr4	20262079	20262114	FUS		+
chr3	8972783	8972803	FUS		-
chr17	56082180	56082207	FUS		-
chr13	113164702	113164724	FUS		-
chr8	57876028	57876051	FUS		-
chr12	79986220	79986247	FUS		-
chr9	20607786	20607809	FUS		-
chr4	20587596	20587618	FUS		+
chr7	134653197	134653226	FUS		+
chr12	75892201	75892219	FUS		-
chr7	65228043	65228063	FUS		+
chr7	135067766	135067790	FUS		-
chrX	12303451	12303476	FUS		+
chr6	116988046	116988067	FUS		-
chr5	64862666	64862697	FUS		+
chrX	41727244	41727270	FUS		-
chr5	83566389	83566412	FUS		-
chr4	183406511	183406532	FUS		+
chr9	140576895	140576929	FUS		+
chr19	30842849	30842872	FUS		+
chr6	143184415	143184435	FUS		-
chr1	154179214	154179238	FUS		-
chr14	73689460	73689486	FUS		+
chr21	32509282	32509303	FUS		-
chr8	17080207	17080234	FUS		+
chrX	44962111	44962131	FUS		+
chr9	125798488	125798509	FUS		+
chr2	177169715	177169741	FUS		+
chr2	33517634	33517658	FUS		+
chr19	21303464	21303488	FUS		+
chr2	74382989	74383013	FUS		-
chr1	51167115	51167137	FUS		-
chr5	10382935	10382975	FUS		+
chr13	51234609	51234636	FUS		+
chrX	73439140	73439166	FUS		-
chr8	124042867	124042889	FUS		-
chr2	160182393	160182421	FUS		-
chr11	66394208	66394236	FUS		+
chr19	40576953	40576977	FUS		-
chr9	95240300	95240326	FUS		+
chr12	112474135	112474157	FUS		-
chr1	28657395	28657414	FUS		+
chr6	18226623	18226661	FUS		-
chr18	54448964	54448985	FUS		+
chr9	78532967	78532989	FUS		+
chr1	243991019	243991041	FUS		-
chr15	67536485	67536512	FUS		-
chr3	17394674	17394698	FUS		-
chr8	39008691	39008712	FUS		+
chr19	37001687	37001709	FUS		-
chr3	98298036	98298057	FUS		-
chr10	22200898	22200918	FUS		-
chr3	54737790	54737811	FUS		+
chr2	44625361	44625390	FUS		+
chr20	35675938	35675958	FUS		-
chr12	110972070	110972088	FUS		-
chr11	66385945	66385966	FUS		+
chr21	38787256	38787277	FUS		+
chr22	41531354	41531380	FUS		+
chr22	29019910	29019934	FUS		-
chr17	28455361	28455389	FUS		+
chr5	118710982	118711003	FUS		+
chr11	58357802	58357829	FUS		+
chr14	35251600	35251632	FUS		-
chr6	166055936	166055963	FUS		-
chr14	55258590	55258621	FUS		+
chr10	76068069	76068090	FUS		+
chr18	39542744	39542766	FUS		+
chr9	110053828	110053849	FUS		+
chr3	62293640	62293663	FUS		-
chr19	49993224	49993259	FUS		+
chr12	80304541	80304565	FUS		-
chr5	820219	820253	FUS		-
chr8	6568226	6568248	FUS		+
chr9	6011394	6011419	FUS		-
chr6	107388552	107388574	FUS		-
chr3	41244289	41244309	FUS		+
chr1	8497977	8497996	FUS		-
chr1	193134970	193134991	FUS		+
chr5	167922660	167922691	FUS		+
chr5	43530119	43530139	FUS		-
chr7	106835432	106835452	FUS		+
chr1	42775664	42775689	FUS		-
chr4	2867432	2867453	FUS		+
chr3	129545710	129545731	FUS		-
chr4	149324853	149324880	FUS		-
chr6	34341102	34341138	FUS		-
chr20	33328850	33328870	FUS		-
chr11	77436334	77436356	FUS		-
chr9	128704757	128704787	FUS		+
chr10	53018461	53018485	FUS		+
chr6	137056801	137056822	FUS		-
chr5	37001939	37001958	FUS		+
chr6	34275415	34275435	FUS		-
chrX	83411160	83411180	FUS		-
chr3	158366954	158366989	FUS		+
chr11	120925324	120925349	FUS		+
chr6	5139295	5139316	FUS		-
chr18	29443258	29443282	FUS		-
chr19	32915274	32915295	FUS		+
chr13	24456960	24456992	FUS		-
chr1	93827173	93827202	FUS		+
chr2	215651455	215651485	FUS		-
chr10	31811278	31811312	FUS		+
chr12	27770892	27770918	FUS		+
chr16	54959921	54959944	FUS		-
chr17	65722861	65722882	FUS		+
chr15	60758569	60758592	FUS		-
chr12	70646580	70646601	FUS		+
chr10	122637836	122637864	FUS		+
chr4	2234081	2234102	FUS		-
chr8	120797312	120797336	FUS		-
chr8	121773886	121773908	FUS		-
chr3	42657281	42657303	FUS		+
chr19	5953350	5953370	FUS		-
chr4	186428947	186428969	FUS		-
chr7	95757771	95757794	FUS		-
chr2	187498222	187498246	FUS		+
chr21	34127275	34127297	FUS		-
chr11	73410889	73410907	FUS		-
chr11	16997169	16997191	FUS		-
chr5	106954323	106954351	FUS		-
chr2	26287564	26287586	FUS		+
chr10	76053158	76053178	FUS		+
chr11	14352666	14352686	FUS		-
chr4	76911576	76911596	FUS		-
chr5	93979597	93979622	FUS		+
chr19	37212007	37212038	FUS		+
chr1	38032420	38032441	FUS		-
chr8	26152967	26153007	FUS		+
chr1	230806814	230806846	FUS		+
chr1	243992512	243992531	FUS		-
chr8	81073355	81073385	FUS		-
chr6	114288164	114288187	FUS		-
chr3	61842361	61842392	FUS		+
chr21	38792561	38792585	FUS		+
chr16	2811915	2811965	FUS		+
chr13	29237748	29237769	FUS		+
chr9	20618592	20618615	FUS		-
chr5	112872853	112872876	FUS		+
chr8	15555938	15555962	FUS		+
chr19	40504271	40504299	FUS		+
chr8	117858483	117858506	FUS		-
chr5	79279122	79279149	FUS		-
chr11	32998663	32998682	FUS		+
chr2	179297751	179297775	FUS		-
chr1	163318510	163318533	FUS		+
chr9	108239305	108239326	FUS		+
chr16	67072063	67072094	FUS		+
chr4	90206535	90206560	FUS		-
chr8	81941777	81941800	FUS		-
chr14	67441998	67442018	FUS		+
chr5	17221144	17221168	FUS		+
chrX	12842303	12842331	FUS		+
chr1	231364021	231364046	FUS		-
chr17	66398240	66398270	FUS		+
chr18	9860260	9860295	FUS		+
chr10	115672181	115672207	FUS		+
chr2	99958512	99958542	FUS		+
chr13	67798690	67798714	FUS		-
chr13	98089407	98089437	FUS		+
chr15	76225432	76225452	FUS		+
chr5	64867265	64867288	FUS		+
chr11	75117066	75117103	FUS		+
chr16	81031419	81031444	FUS		-
chr1	231488321	231488342	FUS		+
chr11	86835111	86835131	FUS		+
chr19	37618260	37618285	FUS		+
chr4	24537815	24537833	FUS		-
chr15	72851302	72851336	FUS		+
chr6	105528540	105528562	FUS		+
chr19	29170724	29170750	FUS		-
chr10	7438250	7438275	FUS		-
chr15	49935684	49935712	FUS		+
chr9	80620669	80620693	FUS		-
chr18	57569663	57569682	FUS		+
chr12	49525140	49525172	FUS		-
chr1	220197739	220197758	FUS		-
chr14	75248137	75248163	FUS		+
chr6	35845253	35845275	FUS		-
chr19	11546470	11546496	FUS		+
chr7	148572767	148572787	FUS		-
chr4	170520096	170520120	FUS		-
chr17	833905	833928	FUS		-
chr3	97592995	97593033	FUS		+
chr15	37008010	37008031	FUS		+
chr5	110670476	110670501	FUS		+
chr7	3435539	3435562	FUS		+
chr17	48832576	48832599	FUS		+
chr11	66580090	66580113	FUS		+
chr9	99585108	99585140	FUS		-
chr4	74088081	74088107	FUS		-
chr9	36666771	36666807	FUS		+
chr1	175933108	175933130	FUS		-
chr2	166545403	166545425	FUS		+
chr5	106864303	106864329	FUS		-
chr15	75165569	75165589	FUS		-
chr16	8947351	8947382	FUS		+
chrX	149978011	149978037	FUS		-
chr17	8515788	8515814	FUS		-
chr7	120428206	120428232	FUS		-
chr1	28737894	28737922	FUS		+
chr14	103118752	103118775	FUS		+
chr1	36319619	36319641	FUS		+
chr2	74442371	74442400	FUS		+
chr3	132324111	132324134	FUS		-
chr6	37792480	37792507	FUS		+
chr17	27588464	27588489	FUS		-
chr7	72933557	72933588	FUS		-
chr3	43770819	43770842	FUS		+
chr10	15845123	15845153	FUS		-
chr12	6604566	6604589	FUS		+
chr2	135951197	135951232	FUS		-
chr12	987264	987289	FUS		+
chr1	87494941	87494967	FUS		+
chr7	94159779	94159814	FUS		+
chrX	70613727	70613753	FUS		+
chr8	90765869	90765893	FUS		-
chrX	133629745	133629779	FUS		+
chr12	122976899	122976934	FUS		-
chrX	37313701	37313728	FUS		+
chr17	45542587	45542608	FUS		-
chr5	114951790	114951820	FUS		-
chrX	107971191	107971227	FUS		-
chr4	102176115	102176136	FUS		-
chr5	90260897	90260919	FUS		+
chr13	34411232	34411272	FUS		+
chr8	26165277	26165322	FUS		+
chr11	12880746	12880767	FUS		+
chr3	125058182	125058207	FUS		-
chr1	23631624	23631654	FUS		-
chrX	41067146	41067168	FUS		+
chr1	183596430	183596454	FUS		-
chr12	52089813	52089841	FUS		+
chr5	114547059	114547082	FUS		-
chr14	21724768	21724796	FUS		-
chr17	37076468	37076499	FUS		+
chr1	245006147	245006177	FUS		-
chr10	18966191	18966228	FUS		+
chr1	101426163	101426187	FUS		+
chr20	21116856	21116880	FUS		+
chr9	123316244	123316270	FUS		-
chr11	27388821	27388842	FUS		-
chr1	91482288	91482313	FUS		-
chr7	104840862	104840882	FUS		-
chr4	95143389	95143413	FUS		+
chr14	71441489	71441516	FUS		+
chr1	183521508	183521546	FUS		+
chr3	185645940	185645963	FUS		-
chr2	169716703	169716726	FUS		-
chr2	181863020	181863040	FUS		+
chr5	36933985	36934015	FUS		+
chrX	107975433	107975467	FUS		-
chr12	112570548	112570573	FUS		+
chr7	124483726	124483746	FUS		-
chr4	120428741	120428764	FUS		+
chr6	87908462	87908482	FUS		+
chrX	24094944	24094966	FUS		+
chr4	140396755	140396783	FUS		+
chr7	23023634	23023654	FUS		-
chr3	81795822	81795849	FUS		-
chr3	170113020	170113048	FUS		+
chr10	120504539	120504560	FUS		-
chr5	142379207	142379235	FUS		+
chr16	78155413	78155434	FUS		+
chr10	114531947	114531975	FUS		+
chr6	126384511	126384530	FUS		+
chr3	77219502	77219535	FUS		+
chr12	46356240	46356264	FUS		-
chrX	131966104	131966140	FUS		-
chr15	43117534	43117555	FUS		-
chr4	31123813	31123848	FUS		+
chr21	17672460	17672487	FUS		+
chr11	43851976	43851998	FUS		+
chr6	124804489	124804509	FUS		+
chr1	111983280	111983304	FUS		-
chr15	65998274	65998296	FUS		-
chrX	106322905	106322927	FUS		-
chr6	111620804	111620827	FUS		-
chr3	23259603	23259625	FUS		+
chr7	92235606	92235633	FUS		-
chr6	135760106	135760122	FUS		-
chr12	54680072	54680101	FUS		+
chr2	141104950	141104985	FUS		-
chr13	41509233	41509254	FUS		-
chr9	134283630	134283651	FUS		+
chr17	48460147	48460169	FUS		-
chr5	14188858	14188889	FUS		+
chr1	40704325	40704350	FUS		+
chr1	167385877	167385897	FUS		+
chr17	33694451	33694472	FUS		-
chr7	157000065	157000091	FUS		+
chr12	104344861	104344882	FUS		-
chr19	30946614	30946635	FUS		+
chr20	4681419	4681440	FUS		+
chr1	178078522	178078543	FUS		+
chr3	119771044	119771066	FUS		-
chr11	13728068	13728093	FUS		+
chr1	243732415	243732434	FUS		-
chr13	99971530	99971554	FUS		+
chr5	49722236	49722263	FUS		-
chr17	16344859	16344878	FUS		+
chr1	182834456	182834488	FUS		+
chr7	102741668	102741688	FUS		-
chrX	39910823	39910863	FUS		-
chr16	81054318	81054342	FUS		+
chr4	83276474	83276502	FUS		-
chr22	28254466	28254485	FUS		-
chr14	73743172	73743206	FUS		-
chr19	29183247	29183267	FUS		-
chr4	25350283	25350306	FUS		+
chr15	56992523	56992551	FUS		-
chr18	46766503	46766524	FUS		-
chr6	24777662	24777685	FUS		+
chr5	80943807	80943828	FUS		-
chr12	11147513	11147538	FUS		-
chr10	62547006	62547028	FUS		+
chr4	113177078	113177109	FUS		+
chr11	62558127	62558152	FUS		-
chr3	11395208	11395230	FUS		+
chr6	126539058	126539083	FUS		+
chr21	34954944	34954967	FUS		-
chr11	118651959	118651983	FUS		-
chr4	68381289	68381310	FUS		-
chr5	138163438	138163469	FUS		+
chr4	30784903	30784928	FUS		+
chr7	99639282	99639306	FUS		+
chr17	37446747	37446772	FUS		-
chr17	56780821	56780848	FUS		+
chr3	168043097	168043124	FUS		+
chr14	51717883	51717908	FUS		+
chr7	127026488	127026510	FUS		-
chr6	1816944	1816964	FUS		-
chr3	42666139	42666161	FUS		+
chr9	80944769	80944794	FUS		+
chr2	207003241	207003261	FUS		-
chr6	73486148	73486175	FUS		+
chr4	159620877	159620907	FUS		+
chr21	35214020	35214047	FUS		+
chr12	11198720	11198756	FUS		-
chr1	61621389	61621412	FUS		+
chr10	121340078	121340105	FUS		-
chr7	107817301	107817323	FUS		-
chrX	73207804	73207830	FUS		+
chr13	33851894	33851924	FUS		-
chr6	13214325	13214362	FUS		+
chr18	56000670	56000699	FUS		+
chr6	135357005	135357033	FUS		-
chr19	44581830	44581851	FUS		+
chr1	41462355	41462386	FUS		+
chr2	74894547	74894570	FUS		+
chr14	56748646	56748670	FUS		+
chr17	64553840	64553867	FUS		+
chr2	219524193	219524215	FUS		-
chr19	50354446	50354464	FUS		+
chr8	30452460	30452486	FUS		-
chr6	165951997	165952021	FUS		-
chr17	49334849	49334873	FUS		-
chr14	32156858	32156883	FUS		+
chr8	104633235	104633260	FUS		+
chr16	81016581	81016609	FUS		-
chr17	57756668	57756690	FUS		-
chr18	14100842	14100864	FUS		-
chr6	109689113	109689133	FUS		-
chr6	126748568	126748589	FUS		+
chr2	9085598	9085619	FUS		-
chr2	52389821	52389840	FUS		+
chr10	60156884	60156905	FUS		+
chr1	25082981	25083009	FUS		+
chr12	57737994	57738016	FUS		-
chr5	76988050	76988088	FUS		-
chr10	43123149	43123169	FUS		-
chr1	61678236	61678258	FUS		+
chr20	61510413	61510430	FUS		-
chr14	90297508	90297529	FUS		-
chr20	31426015	31426036	FUS		+
chr8	26198473	26198497	FUS		+
chr10	52837063	52837087	FUS		+
chr3	52318727	52318753	FUS		-
chr14	61179900	61179927	FUS		-
chr13	99104417	99104442	FUS		-
chr1	220088937	220088955	FUS		-
chr1	225233668	225233701	FUS		+
chr3	193854121	193854144	FUS		+
chr2	100434508	100434532	FUS		-
chr2	166623760	166623795	FUS		-
chr7	127010251	127010278	FUS		-
chr3	50127054	50127084	FUS		+
chr12	994506	994525	FUS		+
chr14	57743756	57743780	FUS		+
chr13	20597684	20597709	FUS		+
chr13	50080729	50080755	FUS		+
chr4	13414760	13414785	FUS		-
chr13	21455214	21455237	FUS		-
chr5	112351453	112351483	FUS		+
chr2	232325425	232325448	FUS		-
chr8	119120805	119120828	FUS		-
chr16	54039582	54039607	FUS		+
chr5	137285899	137285925	FUS		-
chr17	13485713	13485742	FUS		-
chr6	46639381	46639408	FUS		+
chr13	26830447	26830478	FUS		+
chr4	184211252	184211285	FUS		+
chr4	111452475	111452496	FUS		+
chr3	158380520	158380544	FUS		+
chr11	17365171	17365199	FUS		+
chr2	20409774	20409796	FUS		-
chr1	229439766	229439790	FUS		+
chr12	112764481	112764510	FUS		-
chr1	85718112	85718131	FUS		-
chr1	120480603	120480624	FUS		-
chr5	32388069	32388099	FUS		-
chr4	157701711	157701735	FUS		-
chr10	27458514	27458533	FUS		+
chr1	78412165	78412213	FUS		-
chr7	116668692	116668721	FUS		+
chr3	47143462	47143491	FUS		-
chrX	83386181	83386213	FUS		-
chr3	186506625	186506649	FUS		+
chr2	39545709	39545731	FUS		-
chr1	173750406	173750429	FUS		+
chr9	123521780	123521799	FUS		-
chr13	61004587	61004608	FUS		+
chr5	16490517	16490541	FUS		-
chr12	100425882	100425903	FUS		-
chr6	56631795	56631813	FUS		-
chr2	42461603	42461623	FUS		+
chrX	41598521	41598543	FUS		-
chr1	110772211	110772230	FUS		+
chr20	5960311	5960337	FUS		+
chr11	115103787	115103828	FUS		-
chr1	171688951	171688972	FUS		-
chr1	113506970	113506990	FUS		+
chr18	5588971	5589009	FUS		-
chr2	214398668	214398696	FUS		+
chr1	242045277	242045300	FUS		+
chr13	42366159	42366188	FUS		-
chr1	167959200	167959226	FUS		+
chr22	40440027	40440048	FUS		-
chr9	37141011	37141034	FUS		+
chr6	56687396	56687416	FUS		-
chrX	137713736	137713761	FUS		-
chr4	56296454	56296475	FUS		-
chrX	108887506	108887528	FUS		-
chr10	34878365	34878387	FUS		-
chr1	215755252	215755272	FUS		+
chr7	23740329	23740353	FUS		+
chrX	12171686	12171713	FUS		+
chr17	61232710	61232732	FUS		+
chrM	10532	10565	FUS		+
chrX	17772520	17772541	FUS		+
chr6	170104025	170104047	FUS		-
chr4	137062664	137062684	FUS		-
chr7	129835387	129835413	FUS		-
chr17	48800618	48800642	FUS		+
chr12	80309865	80309892	FUS		-
chr9	2731380	2731404	FUS		-
chr6	149979332	149979355	FUS		-
chr5	78620540	78620582	FUS		+
chr19	48735877	48735900	FUS		-
chr11	93474268	93474288	FUS		-
chr1	237043088	237043116	FUS		+
chr3	160126080	160126104	FUS		+
chr19	44135159	44135184	FUS		-
chr6	133654429	133654447	FUS		+
chr6	118842255	118842275	FUS		-
chr14	70455137	70455163	FUS		+
chr10	74832191	74832213	FUS		-
chr15	59261418	59261438	FUS		+
chr6	163937873	163937903	FUS		+
chr4	109789489	109789519	FUS		-
chr5	102153141	102153176	FUS		+
chr7	131051068	131051101	FUS		+
chr3	61808752	61808784	FUS		+
chr12	11231343	11231363	FUS		-
chr21	48075794	48075814	FUS		+
chr8	9582892	9582921	FUS		+
chr2	60771892	60771917	FUS		-
chr14	36787337	36787357	FUS		-
chr10	35860048	35860070	FUS		+
chr21	16379927	16379951	FUS		-
chrX	40949568	40949597	FUS		+
chr3	167787009	167787034	FUS		-
chr3	37053639	37053663	FUS		+
chr4	22441283	22441311	FUS		-
chr1	82276079	82276102	FUS		+
chr1	229475637	229475659	FUS		-
chr10	94252942	94252963	FUS		-
chr1	222815396	222815421	FUS		+
chr22	31372529	31372548	FUS		+
chr2	128057455	128057486	FUS		-
chr5	139873523	139873544	FUS		+
chr2	120855454	120855482	FUS		+
chr15	76587496	76587517	FUS		-
chrX	84305958	84305980	FUS		+
chr4	87687423	87687453	FUS		+
chr12	116519890	116519910	FUS		-
chr12	117479477	117479497	FUS		-
chr5	179442955	179442975	FUS		-
chr17	40011370	40011389	FUS		-
chr5	72173761	72173788	FUS		+
chr10	120094726	120094753	FUS		-
chr5	40779445	40779469	FUS		-
chr5	125760250	125760279	FUS		+
chr19	37699409	37699433	FUS		-
chr4	56385534	56385554	FUS		-
chr11	68295831	68295850	FUS		+
chr1	10628571	10628594	FUS		+
chrX	73464133	73464152	FUS		-
chr3	47183332	47183354	FUS		-
chr11	94608500	94608519	FUS		+
chr5	37647313	37647335	FUS		+
chr12	22672230	22672251	FUS		-
chr10	34910795	34910822	FUS		-
chrX	12212322	12212343	FUS		+
chr15	84232058	84232085	FUS		+
chr7	116826100	116826121	FUS		+
chr16	72535473	72535506	FUS		-
chr21	30718242	30718280	FUS		+
chr6	165996321	165996346	FUS		-
chr9	123954330	123954358	FUS		-
chr14	57059106	57059127	FUS		+
chr7	139057381	139057404	FUS		+
chr8	15600610	15600632	FUS		+
chr19	36219901	36219923	FUS		+
chr2	160618505	160618527	FUS		+
chr13	115016161	115016180	FUS		+
chr7	131065525	131065545	FUS		+
chr2	58312567	58312592	FUS		+
chr11	33374727	33374749	FUS		+
chr1	21088139	21088161	FUS		-
chr3	123670017	123670049	FUS		-
chr5	94303464	94303487	FUS		-
chr12	42774970	42774991	FUS		+
chr8	100894410	100894434	FUS		-
chrX	24229878	24229916	FUS		+
chr12	46184496	46184527	FUS		+
chr21	30415493	30415516	FUS		+
chr17	58123777	58123807	FUS		-
chr21	40617964	40617987	FUS		-
chr10	27818922	27818949	FUS		+
chr7	157175228	157175258	FUS		+
chr7	30053976	30053996	FUS		-
chr5	157249724	157249752	FUS		-
chr6	7542677	7542702	FUS		+
chr12	1317208	1317250	FUS		+
chr4	26325164	26325184	FUS		+
chr21	26796312	26796336	FUS		-
chr19	37239867	37239887	FUS		-
chr7	50512319	50512343	FUS		-
chr1	100524232	100524256	FUS		+
chr1	150448665	150448687	FUS		+
chr17	60670786	60670805	FUS		+
chr11	102934289	102934311	FUS		-
chrX	133599856	133599887	FUS		+
chr1	90044456	90044493	FUS		+
chr16	69338388	69338427	FUS		+
chr8	130886035	130886055	FUS		-
chr10	28860863	28860892	FUS		+
chr20	58731989	58732014	FUS		+
chrX	71495512	71495535	FUS		-
chr16	66648714	66648733	FUS		-
chr10	126626142	126626165	FUS		+
chr3	173138777	173138800	FUS		+
chr6	105276315	105276336	FUS		-
chr18	12986076	12986098	FUS		+
chr3	185634614	185634638	FUS		-
chr12	42489495	42489513	FUS		-
chr5	14332672	14332697	FUS		+
chr12	1396448	1396471	FUS		+
chr3	169502295	169502325	FUS		+
chr12	96725174	96725203	FUS		-
chr1	48300734	48300756	FUS		-
chr2	24207416	24207448	FUS		+
chr6	166006921	166006942	FUS		-
chr21	44526964	44526983	FUS		-
chr15	43620041	43620069	FUS		-
chr10	14618789	14618811	FUS		-
chrX	107964951	107964981	FUS		-
chr20	19346420	19346443	FUS		+
chr6	165788007	165788032	FUS		-
chr8	90926374	90926401	FUS		+
chr9	139099343	139099367	FUS		-
chr1	53235369	53235402	FUS		+
chr3	45748768	45748789	FUS		+
chr2	212771223	212771243	FUS		-
chr13	28120692	28120715	FUS		-
chr4	99830329	99830354	FUS		-
chr13	111899247	111899269	FUS		+
chr2	113000490	113000510	FUS		-
chr5	102109118	102109142	FUS		+
chr17	56077921	56077941	FUS		-
chr12	6602654	6602677	FUS		-
chrX	84522742	84522771	FUS		+
chr13	95816640	95816669	FUS		-
chr1	32372881	32372906	FUS		-
chrX	46483599	46483621	FUS		-
chr16	3272960	3272983	FUS		-
chr4	156279960	156279988	FUS		-
chr8	54980674	54980704	FUS		-
chr3	128455843	128455866	FUS		+
chr17	29498061	29498102	FUS		+
chr12	1897676	1897705	FUS		+
chr1	246162284	246162316	FUS		-
chr2	72772087	72772108	FUS		-
chr9	19056515	19056539	FUS		-
chr20	21305643	21305669	FUS		+
chr8	18601671	18601695	FUS		-
chr14	38351245	38351268	FUS		+
chr12	121254301	121254326	FUS		-
chrX	70756162	70756191	FUS		+
chr1	227341497	227341519	FUS		-
chr2	135704958	135704981	FUS		+
chr10	43310470	43310491	FUS		+
chr13	46626179	46626207	FUS		-
chr3	52290225	52290251	FUS		-
chr8	97567274	97567305	FUS		+
chr6	97650479	97650501	FUS		-
chr15	64364790	64364813	FUS		-
chr3	15861081	15861112	FUS		-
chr7	28476146	28476171	FUS		+
chr4	107140631	107140655	FUS		-
chr21	45405227	45405258	FUS		+
chr8	117859595	117859621	FUS		-
chr14	90429526	90429560	FUS		+
chr21	33080814	33080836	FUS		-
chr19	44517884	44517903	FUS		+
chr13	111309357	111309384	FUS		-
chr4	41957531	41957552	FUS		+
chr22	46472738	46472761	FUS		+
chr5	179986864	179986889	FUS		+
chr4	30744583	30744610	FUS		+
chr17	5375987	5376009	FUS		-
chr5	87497157	87497185	FUS		-
chr4	71660928	71660976	FUS		+
chr1	23468637	23468663	FUS		-
chr4	119219476	119219497	FUS		-
chr17	28016241	28016259	FUS		-
chr3	180331826	180331853	FUS		+
chr12	27804844	27804864	FUS		+
chr5	151190718	151190753	FUS		+
chr2	135817595	135817623	FUS		+
chr1	210129300	210129325	FUS		+
chr12	1798763	1798784	FUS		+
chr6	86216336	86216359	FUS		-
chr10	121491233	121491255	FUS		+
chr3	167760591	167760614	FUS		-
chr19	9677395	9677418	FUS		-
chr6	108891616	108891639	FUS		+
chr1	224451096	224451121	FUS		-
chr3	11685277	11685300	FUS		-
chr7	135258151	135258173	FUS		+
chr12	50398947	50398966	FUS		-
chr2	183038368	183038388	FUS		-
chr14	95570073	95570099	FUS		-
chr1	43149745	43149767	FUS		+
chr13	111557491	111557518	FUS		-
chr18	39595615	39595654	FUS		+
chr2	39998654	39998675	FUS		-
chr3	157861749	157861771	FUS		+
chr2	202605432	202605452	FUS		-
chr9	34417403	34417424	FUS		-
chr10	1038478	1038505	FUS		+
chr7	134627163	134627184	FUS		+
chr20	35816528	35816550	FUS		+
chr6	5454276	5454299	FUS		+
chr17	42787120	42787152	FUS		+
chr15	100130251	100130275	FUS		+
chr2	64362431	64362454	FUS		-
chr4	26383677	26383708	FUS		+
chr5	110447261	110447287	FUS		+
chr2	128496261	128496280	FUS		-
chr7	72049920	72049943	FUS		-
chr4	153336413	153336435	FUS		-
chr3	8932945	8932970	FUS		-
chr2	217030646	217030667	FUS		+
chr19	38146917	38146936	FUS		-
chr12	70635820	70635851	FUS		-
chr10	43297885	43297909	FUS		+
chr3	98235281	98235305	FUS		-
chr16	14242226	14242248	FUS		+
chr17	17594459	17594487	FUS		+
chr10	85912308	85912330	FUS		+
chr7	156684029	156684052	FUS		-
chr12	31550967	31550988	FUS		-
chr6	76410810	76410832	FUS		+
chr15	59958015	59958041	FUS		-
chr9	125725952	125725985	FUS		+
chr2	47005181	47005206	FUS		+
chr9	123526229	123526254	FUS		-
chr3	142320790	142320824	FUS		+
chr13	73549495	73549522	FUS		+
chr8	94743920	94743946	FUS		-
chr16	53774791	53774830	FUS		+
chr4	56833385	56833410	FUS		+
chr2	136500679	136500708	FUS		+
chr3	138221641	138221662	FUS		-
chr20	14293378	14293408	FUS		+
chr11	74548133	74548177	FUS		+
chr16	53262970	53262993	FUS		+
chr9	100421771	100421791	FUS		+
chr4	174252859	174252891	FUS		-
chr2	198635579	198635604	FUS		-
chr13	38384216	38384235	FUS		-
chr6	71219051	71219071	FUS		+
chr6	35820134	35820155	FUS		-
chr6	144132357	144132381	FUS		+
chr6	138810550	138810571	FUS		-
chrX	73420180	73420204	FUS		-
chr7	24701263	24701286	FUS		+
chr17	75147130	75147153	FUS		+
chr7	40798102	40798122	FUS		+
chr8	16955295	16955321	FUS		+
chr4	86714902	86714924	FUS		+
chr6	17661662	17661696	FUS		-
chr12	70632085	70632108	FUS		-
chr3	99627687	99627718	FUS		+
chr3	196122016	196122036	FUS		-
chr17	42790334	42790363	FUS		+
chr6	163044067	163044088	FUS		-
chr1	76542084	76542106	FUS		+
chr19	57063270	57063291	FUS		+
chr3	169777089	169777108	FUS		+
chr1	243751103	243751126	FUS		-
chr1	68674402	68674422	FUS		-
chr2	120875338	120875359	FUS		+
chr19	15394934	15394956	FUS		-
chr2	197409333	197409360	FUS		-
chr7	26764880	26764909	FUS		-
chr8	28423953	28423990	FUS		+
chr7	129735143	129735168	FUS		+
chr3	11353671	11353702	FUS		+
chr15	44932640	44932664	FUS		-
chr15	66060287	66060311	FUS		-
chr10	5775969	5776001	FUS		+
chr16	67114539	67114562	FUS		+
chr10	51594770	51594792	FUS		-
chr13	52989977	52989998	FUS		-
chr10	70243259	70243279	FUS		-
chr1	21106580	21106602	FUS		-
chr22	47175499	47175519	FUS		+
chr14	73923514	73923547	FUS		-
chr2	24290548	24290591	FUS		-
chr1	94886653	94886681	FUS		+
chr6	2236964	2236986	FUS		-
chr16	9204092	9204125	FUS		+
chr5	145641101	145641124	FUS		+
chr10	129896396	129896418	FUS		-
chr8	133839083	133839110	FUS		+
chr15	76942124	76942144	FUS		-
chr10	33242340	33242362	FUS		-
chr10	96195378	96195398	FUS		+
chr12	42840968	42840990	FUS		+
chr2	75894994	75895016	FUS		+
chr3	142514623	142514646	FUS		+
chr7	33308705	33308731	FUS		+
chr7	71457024	71457053	FUS		-
chr6	144171524	144171554	FUS		+
chr22	46681594	46681620	FUS		+
chr4	37668869	37668889	FUS		-
chr2	203250933	203250955	FUS		+
chr13	100986872	100986895	FUS		+
chr11	27215623	27215643	FUS		-
chrX	123097642	123097668	FUS		+
chr16	2811886	2811909	FUS		+
chr6	73554818	73554849	FUS		+
chr4	160040118	160040148	FUS		+
chr17	641801	641831	FUS		+
chr13	99203175	99203197	FUS		-
chr12	39289495	39289519	FUS		-
chr1	243998353	243998383	FUS		-
chr1	75739574	75739593	FUS		-
chr4	30725806	30725825	FUS		+
chr9	139958513	139958548	FUS		-
chr6	47245029	47245045	FUS		-
chr11	10135532	10135553	FUS		-
chr12	49813989	49814012	FUS		+
chr7	112407194	112407222	FUS		-
chr1	185266223	185266249	FUS		-
chr11	62109947	62109976	FUS		+
chr5	78988134	78988161	FUS		+
chr4	106643278	106643307	FUS		+
chr6	21023030	21023055	FUS		+
chr12	102123380	102123399	FUS		+
chr21	38750483	38750522	FUS		+
chr10	112646805	112646827	FUS		+
chr2	213372599	213372620	FUS		-
chr4	149237426	149237449	FUS		-
chr19	1428629	1428671	FUS		+
chr19	37106325	37106349	FUS		+
chr2	66747718	66747744	FUS		+
chr3	53054609	53054631	FUS		-
chrX	24772277	24772298	FUS		+
chr1	1477248	1477273	FUS		-
chr10	128959566	128959586	FUS		+
chrX	133905622	133905643	FUS		-
chr5	89694163	89694184	FUS		-
chr7	34991987	34992014	FUS		-
chrX	114348071	114348093	FUS		-
chr10	126515140	126515163	FUS		+
chr17	8463041	8463064	FUS		-
chr5	124073924	124073943	FUS		-
chr16	9206649	9206675	FUS		+
chr16	25183958	25183984	FUS		+
chr6	97592601	97592625	FUS		-
chr1	70631314	70631336	FUS		-
chr6	157112338	157112360	FUS		+
chr21	17717223	17717246	FUS		+
chr20	464050	464072	FUS		-
chr6	97668562	97668585	FUS		-
chr3	140682578	140682604	FUS		+
chr10	81113772	81113797	FUS		+
chr3	49508364	49508387	FUS		+
chr12	79996250	79996270	FUS		-
chrX	71565161	71565186	FUS		-
chr6	161671395	161671419	FUS		-
chr4	159148597	159148620	FUS		+
chr3	5258531	5258556	FUS		+
chr17	13769762	13769795	FUS		-
chr11	78083436	78083453	FUS		-
chr3	5208679	5208704	FUS		+
chr7	94294663	94294685	FUS		+
chr3	194142966	194142988	FUS		-
chr6	118000665	118000689	FUS		+
chr11	115126366	115126390	FUS		-
chr12	19348770	19348794	FUS		+
chrX	70766417	70766439	FUS		+
chr22	40750215	40750238	FUS		+
chr21	38788301	38788322	FUS		+
chr15	56483320	56483348	FUS		-
chr12	65629743	65629772	FUS		+
chr4	17815122	17815147	FUS		+
chr13	113164631	113164655	FUS		-
chr1	6711004	6711026	FUS		-
chr20	47704579	47704609	FUS		+
chr2	44418883	44418910	FUS		+
chr11	28143633	28143660	FUS		+
chrX	84516729	84516755	FUS		+
chr8	74656944	74656965	FUS		-
chr4	106641727	106641759	FUS		+
chr1	115269603	115269631	FUS		-
chr18	724261	724286	FUS		-
chr9	6998060	6998084	FUS		+
chr20	54944611	54944638	FUS		-
chr15	58957616	58957636	FUS		-
chr9	2171456	2171482	FUS		+
chr8	11000960	11000987	FUS		-
chr1	215762404	215762423	FUS		+
chr10	34712677	34712712	FUS		-
chr1	235462522	235462550	FUS		-
chr13	79195742	79195769	FUS		-
chr7	44921945	44921978	FUS		-
chr11	120282016	120282039	FUS		+
chr12	70257391	70257416	FUS		+
chr3	51209484	51209505	FUS		+
chr10	51038743	51038765	FUS		-
chr14	95570180	95570202	FUS		-
chr1	152299725	152299747	FUS		+
chr8	90984098	90984131	FUS		-
chr3	154041622	154041646	FUS		-
chr20	34536410	34536436	FUS		+
chr6	90964557	90964579	FUS		-
chr21	38768929	38768955	FUS		+
chr1	165803924	165803943	FUS		+
chr7	137657696	137657720	FUS		-
chr8	61649531	61649562	FUS		+
chr11	106555847	106555878	FUS		-
chr15	91338027	91338059	FUS		+
chrX	107963948	107963974	FUS		-
chr4	77060383	77060411	FUS		-
chr3	120047868	120047906	FUS		-
chr22	50195573	50195606	FUS		-
chr20	39737896	39737921	FUS		+
chr12	46754860	46754901	FUS		-
chr11	102937727	102937756	FUS		-
chr21	34727489	34727509	FUS		+
chr5	14758788	14758810	FUS		-
chr2	55825575	55825614	FUS		-
chr4	37597605	37597627	FUS		-
chr10	105676068	105676091	FUS		-
chr11	9491527	9491551	FUS		+
chr1	63906602	63906622	FUS		-
chr11	28145567	28145589	FUS		+
chr6	110958326	110958351	FUS		-
chr3	173213249	173213277	FUS		+
chr3	136609705	136609729	FUS		+
chr12	1310987	1311013	FUS		+
chr5	157213334	157213357	FUS		-
chr5	33995009	33995040	FUS		-
chr3	10355986	10356005	FUS		-
chr5	14756013	14756034	FUS		-
chr1	193057444	193057468	FUS		+
chr16	22061264	22061291	FUS		+
chr10	115610092	115610122	FUS		-
chr22	29184054	29184080	FUS		+
chr8	100515985	100516015	FUS		+
chr16	23144874	23144896	FUS		-
chr6	118271971	118271993	FUS		+
chr12	69027646	69027680	FUS		+
chr19	58803545	58803567	FUS		+
chr11	86815379	86815402	FUS		+
chr14	61226352	61226374	FUS		+
chr1	17345312	17345338	FUS		-
chr16	69710987	69711022	FUS		+
chr7	94298624	94298654	FUS		+
chr5	82877041	82877063	FUS		+
chrX	73180902	73180923	FUS		+
chr22	43380333	43380352	FUS		-
chr17	78441894	78441915	FUS		-
chrX	20221064	20221086	FUS		-
chr2	136512767	136512792	FUS		+
chr5	82618023	82618054	FUS		+
chr15	65891692	65891716	FUS		-
chr16	69496681	69496705	FUS		+
chr18	2741864	2741887	FUS		+
chr2	223805335	223805366	FUS		+
chr3	16299707	16299741	FUS		-
chr3	108327324	108327350	FUS		+
chr4	99217355	99217381	FUS		+
chr5	145493539	145493564	FUS		-
chr10	127551158	127551181	FUS		-
chr11	8495971	8495994	FUS		-
chr19	49118601	49118622	FUS		-
chr7	26239880	26239909	FUS		-
chr2	128479418	128479444	FUS		-
chr5	64885758	64885778	FUS		-
chr18	36829028	36829049	FUS		-
chr1	233473131	233473158	FUS		+
chr18	77897390	77897414	FUS		+
chr16	4897895	4897926	FUS		+
chr11	122928784	122928837	FUS		-
chr15	45008705	45008730	FUS		+
chr3	135911483	135911506	FUS		-
chr1	171481993	171482020	FUS		+
chr6	155078666	155078686	FUS		+
chr11	94935410	94935445	FUS		-
chr3	159485317	159485338	FUS		+
chr12	15941406	15941430	FUS		-
chr12	95656946	95656967	FUS		+
chrX	24889576	24889598	FUS		+
chr2	105941146	105941166	FUS		-
chr21	27344470	27344493	FUS		-
chr2	159979528	159979551	FUS		+
chr19	45509830	45509851	FUS		+
chr5	138955056	138955082	FUS		+
chr15	72869067	72869095	FUS		+
chr6	16575410	16575436	FUS		-
chr2	10023507	10023531	FUS		+
chr6	20657151	20657175	FUS		+
chr10	28854517	28854549	FUS		+
chr12	117583154	117583184	FUS		-
chr1	22387179	22387200	FUS		+
chr14	96852572	96852596	FUS		+
chr1	38268737	38268812	FUS		-
chr12	93896350	93896380	FUS		+
chrX	13905359	13905383	FUS		-
chr3	15512506	15512531	FUS		-
chr12	50870558	50870584	FUS		+
chr8	18602235	18602257	FUS		-
chr21	34926135	34926161	FUS		+
chr5	172744113	172744135	FUS		-
chr1	1690055	1690076	FUS		-
chr5	81570324	81570346	FUS		-
chr2	160386772	160386793	FUS		-
chr8	41846018	41846041	FUS		-
chr17	45542908	45542930	FUS		-
chr2	239020995	239021018	FUS		+
chr22	28274530	28274566	FUS		-
chr6	75949878	75949900	FUS		-
chr3	159495308	159495335	FUS		+
chr20	60629195	60629221	FUS		-
chr3	52292389	52292415	FUS		-
chr4	129824627	129824649	FUS		-
chr12	50797492	50797511	FUS		+
chr7	114011757	114011777	FUS		+
chr5	80845727	80845750	FUS		-
chr1	94354010	94354036	FUS		-
chr15	49419583	49419620	FUS		-
chr15	35274161	35274185	FUS		-
chr3	158255992	158256032	FUS		+
chr1	115250080	115250101	FUS		-
chr18	8741770	8741790	FUS		+
chr1	227837768	227837803	FUS		+
chr6	111590212	111590240	FUS		+
chr17	55758977	55759011	FUS		+
chr5	162870531	162870554	FUS		+
chr12	77415315	77415338	FUS		-
chr1	235397036	235397055	FUS		-
chrX	102092808	102092834	FUS		+
chrX	20277482	20277503	FUS		-
chr4	110740191	110740213	FUS		+
chr12	114323539	114323564	FUS		-
chr1	244012176	244012203	FUS		-
chr7	42091879	42091900	FUS		-
chr2	153203279	153203305	FUS		+
chr12	31632523	31632544	FUS		-
chr4	2485133	2485154	FUS		+
chr1	200812724	200812746	FUS		+
chr13	111557249	111557271	FUS		-
chr1	243410592	243410630	FUS		-
chr18	9282457	9282480	FUS		+
chr12	11289988	11290012	FUS		-
chr10	18965427	18965459	FUS		+
chr4	1941352	1941380	FUS		+
chr7	55554404	55554427	FUS		-
chr1	114252551	114252571	FUS		-
chr2	203140326	203140355	FUS		+
chr4	170171006	170171031	FUS		-
chr7	108143061	108143081	FUS		-
chr13	96774637	96774666	FUS		+
chr10	35500893	35500916	FUS		+
chr8	104336589	104336609	FUS		+
chr5	112352892	112352917	FUS		+
chr11	27526032	27526056	FUS		-
chr11	86971330	86971351	FUS		+
chr1	212904312	212904333	FUS		-
chr5	78611997	78612017	FUS		+
chr22	46163377	46163402	FUS		+
chr11	65271461	65271484	FUS		+
chr13	114249501	114249534	FUS		+
chr15	100353658	100353686	FUS		+
chr1	227185621	227185642	FUS		-
chr1	228296167	228296189	FUS		-
chr9	94022702	94022726	FUS		-
chr1	193214396	193214422	FUS		+
chr2	232643352	232643380	FUS		-
chr5	98129362	98129383	FUS		+
chr7	37988549	37988572	FUS		+
chr7	66422030	66422054	FUS		+
chr17	80141109	80141134	FUS		-
chr19	47505062	47505091	FUS		+
chr13	100615491	100615515	FUS		-
chr10	62545553	62545578	FUS		+
chr6	76499965	76499994	FUS		+
chr17	27824245	27824272	FUS		+
chr10	7237204	7237225	FUS		-
chr8	1730666	1730688	FUS		+
chr4	183083443	183083463	FUS		+
chr2	29022382	29022412	FUS		+
chr12	122877070	122877090	FUS		-
chr12	46354423	46354448	FUS		-
chr8	26162447	26162495	FUS		+
chr13	36066722	36066748	FUS		+
chr16	70290503	70290524	FUS		-
chr6	45310791	45310813	FUS		-
chr2	161331444	161331465	FUS		-
chr11	18494193	18494222	FUS		-
chr10	97905795	97905821	FUS		+
chr2	159373579	159373600	FUS		+
chr17	45159920	45159943	FUS		-
chr15	64642725	64642748	FUS		-
chr12	28398541	28398581	FUS		+
chr9	123209755	123209790	FUS		-
chr7	104659263	104659288	FUS		+
chr19	32874535	32874565	FUS		+
chr12	90018055	90018080	FUS		-
chr19	37659500	37659521	FUS		-
chr7	152162373	152162396	FUS		+
chr21	38435557	38435579	FUS		-
chr5	14356154	14356177	FUS		+
chr19	47677343	47677364	FUS		+
chr2	36777122	36777147	FUS		+
chr14	23961964	23961988	FUS		+
chr3	24020670	24020691	FUS		+
chr12	19390109	19390140	FUS		+
chr7	96801210	96801234	FUS		+
chr6	126401703	126401727	FUS		+
chr4	157787958	157787978	FUS		-
chr2	190690296	190690318	FUS		+
chr10	71828657	71828682	FUS		+
chr6	10949196	10949222	FUS		+
chr4	77650170	77650192	FUS		+
chr9	37271310	37271339	FUS		+
chr1	173457056	173457087	FUS		+
chr22	36333376	36333396	FUS		-
chr8	28914682	28914713	FUS		+
chr9	133458314	133458333	FUS		+
chr7	139105258	139105279	FUS		+
chr20	32623136	32623160	FUS		+
chr15	93445596	93445624	FUS		+
chr7	90044298	90044318	FUS		+
chrX	12178374	12178399	FUS		+
chr9	123637035	123637060	FUS		-
chr6	126439559	126439587	FUS		+
chr21	33056316	33056344	FUS		-
chr8	74645802	74645831	FUS		-
chr7	99167411	99167440	FUS		+
chr5	65469237	65469273	FUS		+
chr1	173858498	173858523	FUS		+
chr1	15843466	15843493	FUS		-
chr22	30286594	30286616	FUS		+
chrX	41393452	41393479	FUS		-
chr5	6755569	6755602	FUS		+
chr13	20624736	20624755	FUS		+
chr3	131214599	131214622	FUS		-
chr17	15905313	15905333	FUS		+
chr8	26415552	26415585	FUS		+
chr14	76141202	76141230	FUS		+
chr19	17629237	17629265	FUS		+
chr10	63757241	63757263	FUS		+
chr16	12290282	12290301	FUS		+
chr5	179775584	179775605	FUS		-
chr8	22879465	22879491	FUS		-
chr7	82039698	82039720	FUS		-
chr2	23930627	23930657	FUS		+
chr18	21860443	21860462	FUS		-
chr15	80365706	80365730	FUS		+
chr15	44953842	44953862	FUS		-
chr19	37481577	37481608	FUS		+
chr7	148506537	148506560	FUS		-
chr2	20461689	20461710	FUS		-
chr8	100303635	100303656	FUS		+
chr14	57689938	57689962	FUS		-
chr12	108920380	108920411	FUS		-
chr10	11607000	11607020	FUS		-
chr10	71922671	71922692	FUS		-
chr4	109912514	109912545	FUS		-
chr7	129744308	129744344	FUS		+
chr5	170471567	170471598	FUS		+
chr12	105532160	105532179	FUS		+
chr5	90398410	90398437	FUS		+
chr5	80359356	80359390	FUS		+
chr15	102014370	102014395	FUS		-
chr1	193122704	193122726	FUS		+
chr17	42472714	42472734	FUS		-
chr10	63675067	63675090	FUS		+
chr6	111760395	111760418	FUS		-
chr7	27599388	27599414	FUS		-
chr6	146207307	146207330	FUS		-
chrX	134029426	134029460	FUS		-
chr10	45452772	45452802	FUS		-
chr8	103382672	103382694	FUS		-
chr20	33325606	33325631	FUS		-
chr5	167983710	167983749	FUS		-
chr6	72090805	72090826	FUS		-
chrX	73461483	73461502	FUS		-
chr10	98287169	98287209	FUS		-
chr6	11111068	11111092	FUS		+
chr7	113822750	113822793	FUS		+
chr22	19466007	19466037	FUS		-
chr3	43736307	43736329	FUS		+
chr22	46133478	46133502	FUS		+
chr5	148730556	148730578	FUS		+
chr1	234740392	234740424	FUS		-
chr15	68360043	68360072	FUS		+
chr12	100720470	100720504	FUS		+
chr17	80559837	80559862	FUS		+
chr14	31092800	31092823	FUS		+
chrX	24795339	24795364	FUS		+
chr7	913067	913088	FUS		+
chr4	39757127	39757152	FUS		+
chr17	49335157	49335177	FUS		-
chr4	20389070	20389093	FUS		+
chr1	243990967	243990993	FUS		-
chr10	53461231	53461251	FUS		+
chrX	119387509	119387530	FUS		+
chr16	22093444	22093477	FUS		+
chr7	122160277	122160312	FUS		-
chr18	46768967	46768999	FUS		-
chr4	154293701	154293723	FUS		+
chr5	61668380	61668401	FUS		+
chr14	55512586	55512607	FUS		+
chr5	154321420	154321444	FUS		+
chr4	103964645	103964662	FUS		-
chr11	33001336	33001361	FUS		+
chr17	71537798	71537829	FUS		-
chr3	156870196	156870221	FUS		-
chr10	75779836	75779860	FUS		+
chr10	27091557	27091577	FUS		-
chr12	77216861	77216881	FUS		+
chr3	171852987	171853014	FUS		+
chr13	48650923	48650945	FUS		-
chr8	124394981	124395002	FUS		-
chr2	32095468	32095488	FUS		-
chr3	160969034	160969054	FUS		+
chr10	89529961	89529988	FUS		-
chr2	212985253	212985280	FUS		-
chr21	16426354	16426402	FUS		-
chr12	1316601	1316622	FUS		+
chr6	90960494	90960521	FUS		-
chr17	4108480	4108500	FUS		-
chr12	1103813	1103834	FUS		+
chr13	72335902	72335935	FUS		-
chr9	36835073	36835105	FUS		-
chr1	46565225	46565247	FUS		-
chr10	15408524	15408558	FUS		-
chr13	76000111	76000137	FUS		-
chr11	43734328	43734346	FUS		+
chr1	91485116	91485156	FUS		-
chr15	86102529	86102560	FUS		+
chr6	124151511	124151536	FUS		+
chr10	49625797	49625821	FUS		+
chr3	93731486	93731510	FUS		+
chr10	53574027	53574055	FUS		+
chr13	30145936	30145958	FUS		-
chr7	42162710	42162741	FUS		-
chr5	145666644	145666681	FUS		+
chr3	150181260	150181289	FUS		+
chr2	120527545	120527564	FUS		+
chr7	135095221	135095240	FUS		-
chr10	76621820	76621847	FUS		+
chr7	24893422	24893445	FUS		-
chr10	112356035	112356070	FUS		+
chr3	114860321	114860345	FUS		-
chr8	87573016	87573042	FUS		+
chr3	17750324	17750344	FUS		-
chr3	50016288	50016313	FUS		+
chr5	36164650	36164670	FUS		+
chr5	135516366	135516389	FUS		+
chr13	49954929	49954962	FUS		-
chr1	91484520	91484541	FUS		-
chr9	88637131	88637155	FUS		+
chr3	49397537	49397566	FUS		-
chr2	58441796	58441832	FUS		-
chr10	29711586	29711607	FUS		+
chr5	59030082	59030103	FUS		-
chr2	43458789	43458813	FUS		+
chr7	64168445	64168479	FUS		+
chr7	28452419	28452440	FUS		+
chr14	67628557	67628584	FUS		+
chr3	125248752	125248774	FUS		-
chr16	56540875	56540905	FUS		-
chr18	14115966	14115989	FUS		-
chr8	26365111	26365137	FUS		-
chr2	98539429	98539448	FUS		-
chr22	36383589	36383613	FUS		-
chr4	184044940	184044968	FUS		+
chr5	142755225	142755252	FUS		-
chr20	33030311	33030342	FUS		+
chr1	21319129	21319149	FUS		-
chr7	148566247	148566268	FUS		-
chr11	77334722	77334745	FUS		-
chr5	31452078	31452101	FUS		-
chr6	111747817	111747840	FUS		-
chr2	206892625	206892649	FUS		-
chr10	92659790	92659812	FUS		+
chrX	73448067	73448102	FUS		-
chr1	84548066	84548103	FUS		+
chr8	106335288	106335313	FUS		+
chrX	37315237	37315261	FUS		+
chr4	10446143	10446162	FUS		-
chr5	106960767	106960789	FUS		-
chr5	150137208	150137230	FUS		-
chr16	89483698	89483729	FUS		-
chr10	94392541	94392561	FUS		+
chr13	111271159	111271185	FUS		+
chr1	151083321	151083355	FUS		+
chr22	28645497	28645517	FUS		-
chr5	151185330	151185360	FUS		+
chr15	37266077	37266095	FUS		-
chr7	112421105	112421125	FUS		-
chr15	64506151	64506175	FUS		-
chr2	171922876	171922899	FUS		-
chr17	44833332	44833353	FUS		+
chr11	46671738	46671757	FUS		+
chr2	204253686	204253710	FUS		+
chr6	149149242	149149268	FUS		+
chr21	32815150	32815175	FUS		-
chr12	66248221	66248243	FUS		+
chr7	112102027	112102049	FUS		+
chr7	3589989	3590016	FUS		+
chr1	97258355	97258396	FUS		+
chr8	41563497	41563519	FUS		-
chr15	77433773	77433795	FUS		-
chr2	38563745	38563766	FUS		-
chr6	136691405	136691430	FUS		-
chr12	93896051	93896072	FUS		+
chr7	28616200	28616221	FUS		+
chrX	80039793	80039821	FUS		-
chr13	114265017	114265042	FUS		+
chr10	22619543	22619578	FUS		+
chr21	38759398	38759421	FUS		+
chr13	33308572	33308595	FUS		+
chr18	63436238	63436271	FUS		+
chrX	17762384	17762406	FUS		+
chr14	96776516	96776544	FUS		-
chr5	108529394	108529420	FUS		+
chr2	135820500	135820523	FUS		+
chr9	14082633	14082656	FUS		-
chr14	81245575	81245602	FUS		-
chr8	26185770	26185797	FUS		+
chr17	29676181	29676205	FUS		+
chr8	121778836	121778859	FUS		-
chr8	121773828	121773855	FUS		-
chr19	41257292	41257316	FUS		+
chr6	44216442	44216474	FUS		+
chr7	148493614	148493637	FUS		+
chr4	147395362	147395389	FUS		-
chr8	26206316	26206342	FUS		+
chrX	20206879	20206902	FUS		-
chr18	37097066	37097087	FUS		-
chr3	167402104	167402143	FUS		-
chr16	72639164	72639183	FUS		-
chr15	68504683	68504703	FUS		-
chr2	70509610	70509636	FUS		-
chr2	178184188	178184218	FUS		-
chr8	100817217	100817247	FUS		+
chr15	80398553	80398574	FUS		+
chr18	29128596	29128623	FUS		+
chr6	26189138	26189158	FUS		-
chr19	54959250	54959276	FUS		-
chr12	16049204	16049230	FUS		+
chr1	21389710	21389733	FUS		-
chr7	94897154	94897180	FUS		+
chrX	101861878	101861904	FUS		+
chr14	33423597	33423622	FUS		+
chr1	224347674	224347701	FUS		+
chr7	44920396	44920423	FUS		-
chr15	57250573	57250606	FUS		+
chr4	109947083	109947102	FUS		-
chr6	52230095	52230117	FUS		+
chr7	116780411	116780432	FUS		+
chr1	44484798	44484824	FUS		-
chr7	110880345	110880365	FUS		-
chr1	225135554	225135577	FUS		+
chr12	133630460	133630499	FUS		+
chrX	73393044	73393070	FUS		-
chr1	75981851	75981871	FUS		-
chr6	160156032	160156051	FUS		+
chr8	132997919	132997945	FUS		+
chr17	4068638	4068658	FUS		-
chr19	39338308	39338333	FUS		-
chr19	39890319	39890340	FUS		+
chr7	90633787	90633810	FUS		+
chr12	44137849	44137870	FUS		-
chr5	64971262	64971288	FUS		-
chr20	34832732	34832767	FUS		+
chr12	67708361	67708383	FUS		+
chr19	29029425	29029449	FUS		-
chr11	13751204	13751233	FUS		+
chr11	18121694	18121719	FUS		-
chr2	32316130	32316152	FUS		+
chr6	159058446	159058467	FUS		-
chr12	122969608	122969632	FUS		-
chr18	2715497	2715525	FUS		+
chr15	71207038	71207060	FUS		+
chr19	38029841	38029872	FUS		+
chr9	4516434	4516457	FUS		+
chr6	124203315	124203350	FUS		+
chr3	194144735	194144759	FUS		-
chr8	66742183	66742214	FUS		-
chr18	29709282	29709319	FUS		+
chr2	179204754	179204781	FUS		+
chr2	223509538	223509564	FUS		-
chr19	37390797	37390832	FUS		+
chr3	73092545	73092573	FUS		+
chr13	33085269	33085291	FUS		-
chr19	37292149	37292173	FUS		+
chr16	29821529	29821584	FUS		+
chr1	192986954	192986986	FUS		-
chr10	12238869	12238890	FUS		+
chr1	23636408	23636428	FUS		-
chr5	72351829	72351856	FUS		+
chr9	21982172	21982195	FUS		-
chr5	106914252	106914274	FUS		-
chr1	200828200	200828223	FUS		+
chr3	155618916	155618945	FUS		+
chr10	75882044	75882065	FUS		-
chr4	13379743	13379773	FUS		-
chr4	461206	461225	FUS		-
chr8	126244893	126244916	FUS		+
chr19	37818323	37818351	FUS		+
chr16	23584353	23584374	FUS		+
chr12	54679373	54679422	FUS		+
chr13	103499865	103499886	FUS		+
chr1	115012515	115012539	FUS		-
chr3	24970749	24970772	FUS		+
chr3	4477801	4477831	FUS		-
chr7	94641634	94641663	FUS		+
chr17	79553014	79553043	FUS		-
chrX	73475102	73475124	FUS		-
chr3	20223716	20223739	FUS		-
chr4	145985671	145985695	FUS		-
chr6	75795612	75795634	FUS		-
chr10	99230724	99230748	FUS		-
chr5	145875686	145875718	FUS		+
chr1	50953165	50953186	FUS		-
chr2	220099016	220099042	FUS		+
chr16	24969037	24969061	FUS		-
chr14	71798339	71798358	FUS		+
chr10	69751487	69751511	FUS		-
chr4	103725700	103725731	FUS		-
chr4	99821084	99821107	FUS		-
chr9	134094534	134094553	FUS		+
chr1	26229632	26229664	FUS		-
chr1	173966704	173966733	FUS		-
chr13	94198991	94199011	FUS		+
chr7	23037604	23037623	FUS		-
chr4	39782089	39782115	FUS		+
chr1	235273262	235273288	FUS		-
chr8	57874025	57874049	FUS		-
chr2	181873754	181873780	FUS		+
chr8	17859082	17859107	FUS		+
chr3	100032439	100032463	FUS		+
chr5	142660867	142660898	FUS		-
chr12	2978190	2978211	FUS		-
chr2	176789362	176789382	FUS		-
chr16	12763473	12763500	FUS		-
chr5	176724442	176724467	FUS		+
chr13	40164909	40164931	FUS		-
chr10	75881730	75881757	FUS		-
chr4	100849775	100849796	FUS		-
chr8	62615645	62615668	FUS		-
chr10	98722558	98722586	FUS		+
chr5	106957510	106957531	FUS		-
chr12	77254147	77254177	FUS		-
chr11	30350759	30350793	FUS		+
chr10	35024569	35024593	FUS		-
chr6	71556956	71556979	FUS		+
chr18	22844045	22844063	FUS		-
chr7	131062169	131062198	FUS		+
chr5	49982346	49982369	FUS		+
chr1	228881567	228881588	FUS		+
chr15	83810520	83810560	FUS		-
chr1	151634898	151634917	FUS		+
chr1	178236370	178236405	FUS		+
chr15	72155426	72155455	FUS		-
chr7	98479322	98479357	FUS		+
chr10	94708943	94708968	FUS		+
chr17	21437178	21437201	FUS		-
chr19	30448550	30448584	FUS		+
chr3	17071802	17071829	FUS		+
chr12	1322366	1322391	FUS		+
chr7	148505701	148505739	FUS		-
chr13	94197768	94197795	FUS		+
chr13	74698596	74698618	FUS		-
chr1	113194298	113194321	FUS		+
chr13	37423948	37423977	FUS		-
chr1	230236989	230237009	FUS		+
chr4	56752382	56752408	FUS		+
chr21	33550768	33550790	FUS		-
chr1	91426751	91426772	FUS		-
chr1	26800125	26800180	FUS		+
chr19	32852441	32852463	FUS		+
chr10	12213531	12213551	FUS		-
chr7	139789646	139789678	FUS		-
chr17	64523805	64523829	FUS		+
chr1	223049650	223049673	FUS		+
chr10	131752921	131752944	FUS		-
chr19	40786159	40786184	FUS		-
chr1	115289180	115289208	FUS		-
chr10	71221387	71221407	FUS		+
chr4	95830443	95830468	FUS		+
chr5	145522785	145522809	FUS		-
chr1	22098051	22098076	FUS		-
chr1	91409977	91410008	FUS		-
chr11	92107475	92107495	FUS		+
chr10	52570585	52570604	FUS		+
chr2	74283678	74283701	FUS		+
chr16	84807536	84807559	FUS		+
chr10	70230056	70230078	FUS		-
chr3	65880266	65880285	FUS		-
chr10	7340542	7340567	FUS		-
chr5	151159126	151159152	FUS		+
chr16	30724082	30724104	FUS		+
chr12	11315447	11315470	FUS		-
chr1	235418873	235418890	FUS		-
chr1	38266428	38266451	FUS		+
chr4	20317505	20317533	FUS		+
chr5	53251152	53251180	FUS		-
chr5	106757349	106757374	FUS		-
chr3	60267774	60267807	FUS		-
chr7	120615753	120615788	FUS		+
chr22	28936711	28936734	FUS		-
chr18	45362970	45362996	FUS		-
chr12	64843491	64843514	FUS		+
chr8	95449564	95449586	FUS		-
chr2	43689681	43689703	FUS		-
chr9	37797717	37797743	FUS		-
chr8	90769095	90769121	FUS		-
chr5	130759605	130759625	FUS		-
chr12	123714155	123714183	FUS		-
chr4	143681	143702	FUS		+
chrX	154330947	154330972	FUS		+
chr3	47638487	47638517	FUS		-
chr10	1063591	1063623	FUS		+
chr7	129266809	129266835	FUS		+
chr11	19378803	19378832	FUS		+
chr15	44895815	44895836	FUS		-
chr7	76741744	76741794	FUS		+
chr1	235593570	235593593	FUS		+
chr2	32141723	32141744	FUS		-
chr5	68486192	68486215	FUS		+
chr16	11966864	11966885	FUS		-
chr2	135914517	135914543	FUS		+
chr13	73506706	73506733	FUS		+
chr16	254074	254095	FUS		-
chr4	84361872	84361898	FUS		-
chr2	179471706	179471730	FUS		+
chr17	56051493	56051514	FUS		-
chr12	94759229	94759248	FUS		-
chr1	235461705	235461728	FUS		-
chr5	80591411	80591430	FUS		-
chr5	32130489	32130528	FUS		-
chr7	104635584	104635604	FUS		-
chr4	775058	775078	FUS		-
chr13	113912020	113912044	FUS		+
chr4	20585526	20585552	FUS		+
chrX	73460754	73460776	FUS		-
chr8	124333673	124333699	FUS		-
chr11	46863246	46863267	FUS		-
chr17	44249162	44249190	FUS		-
chr6	99847320	99847348	FUS		-
chr1	22054872	22054893	FUS		-
chr3	24952813	24952835	FUS		+
chr4	26889178	26889198	FUS		+
chr1	176940178	176940204	FUS		-
chr12	42865559	42865588	FUS		-
chr1	91486006	91486030	FUS		-
chr15	38624816	38624842	FUS		+
chr4	48771442	48771468	FUS		-
chr13	96642334	96642355	FUS		-
chr3	8881341	8881363	FUS		-
chr22	29685584	29685614	FUS		+
chr2	61603310	61603340	FUS		-
chr1	91404549	91404571	FUS		-
chr8	117873021	117873049	FUS		-
chr5	50019441	50019472	FUS		+
chr7	27872005	27872028	FUS		-
chr2	148780562	148780593	FUS		+
chr10	32328282	32328311	FUS		-
chr10	120834864	120834884	FUS		-
chr4	140428646	140428672	FUS		-
chr16	84110481	84110505	FUS		-
chr5	77829149	77829169	FUS		-
chr2	63221586	63221608	FUS		+
chr14	32952266	32952295	FUS		+
chr20	21354185	21354208	FUS		+
chr10	28828844	28828874	FUS		+
chr13	98842514	98842542	FUS		+
chr2	110080845	110080875	FUS		+
chr10	28819475	28819502	FUS		-
chr14	90724296	90724318	FUS		+
chr7	123100812	123100836	FUS		-
chr7	93359062	93359084	FUS		+
chr8	103424658	103424678	FUS		-
chr6	90216640	90216666	FUS		+
chr18	57000084	57000105	FUS		-
chr12	124486959	124486982	FUS		+
chr15	37056171	37056191	FUS		+
chr10	124138313	124138344	FUS		+
chr19	37904017	37904041	FUS		-
chr6	144919782	144919805	FUS		+
chr3	185306451	185306476	FUS		+
chr15	57276409	57276431	FUS		+
chr9	129996477	129996503	FUS		+
chr1	29008587	29008617	FUS		+
chr8	124382806	124382825	FUS		-
chr17	59172496	59172519	FUS		+
chr5	60695547	60695570	FUS		+
chr4	25321458	25321481	FUS		+
chr2	148637047	148637073	FUS		+
chr5	31456322	31456347	FUS		-
chr22	29183301	29183329	FUS		+
chr19	36531527	36531552	FUS		+
chr9	115375855	115375883	FUS		+
chr6	89872022	89872048	FUS		+
chr5	179208844	179208864	FUS		+
chr8	133828429	133828455	FUS		+
chr2	202141834	202141855	FUS		+
chr7	138987000	138987028	FUS		+
chr11	109998089	109998113	FUS		+
chr8	75192209	75192231	FUS		-
chr15	49421674	49421698	FUS		-
chr13	36395832	36395856	FUS		-
chr7	86825997	86826029	FUS		-
chr6	88256461	88256483	FUS		-
chr8	100541941	100541960	FUS		+
chr4	80898566	80898599	FUS		-
chr15	72783018	72783041	FUS		+
chr19	32877280	32877304	FUS		+
chr5	78458111	78458137	FUS		-
chrX	133595390	133595413	FUS		+
chr4	164069987	164070016	FUS		-
chrX	73440239	73440262	FUS		-
chr2	181899947	181899971	FUS		+
chr7	28212151	28212181	FUS		-
chr13	34401745	34401770	FUS		+
chr3	73105606	73105631	FUS		+
chr7	152492540	152492564	FUS		+
chr20	61838490	61838513	FUS		-
chr7	156623178	156623203	FUS		-
chr7	114095303	114095325	FUS		+
chr8	42964112	42964136	FUS		+
chr1	21102718	21102745	FUS		-
chr14	89860251	89860279	FUS		-
chr7	116340492	116340526	FUS		+
chr21	38886923	38886948	FUS		+
chr7	44867050	44867073	FUS		-
chr7	91905098	91905118	FUS		+
chr19	56968279	56968305	FUS		-
chr5	44818830	44818850	FUS		+
chr3	37314782	37314803	FUS		+
chr9	94682216	94682238	FUS		-
chr8	128945972	128945998	FUS		+
chrX	138053626	138053653	FUS		-
chr17	80081379	80081399	FUS		-
chr15	82334528	82334557	FUS		-
chr14	100311191	100311212	FUS		+
chr7	135047451	135047474	FUS		-
chr7	116331230	116331255	FUS		+
chr8	52773366	52773389	FUS		-
chr7	115882669	115882701	FUS		+
chr1	235430706	235430724	FUS		-
chr18	72973792	72973815	FUS		+
chr2	133012241	133012273	FUS		-
chr1	70688561	70688598	FUS		+
chr7	919236	919259	FUS		+
chr6	125309984	125310006	FUS		+
chr12	76464219	76464242	FUS		-
chr7	44871286	44871311	FUS		-
chr2	135828539	135828566	FUS		+
chr15	42052245	42052271	FUS		+
chr1	170505224	170505253	FUS		+
chr4	103783784	103783816	FUS		-
chr14	37754176	37754197	FUS		+
chr15	61425551	61425570	FUS		-
chr7	157204791	157204811	FUS		+
chr8	28422098	28422123	FUS		+
chr18	46850655	46850677	FUS		-
chr18	2751429	2751453	FUS		+
chr4	110182122	110182142	FUS		-
chr19	41247840	41247871	FUS		-
chr5	60838454	60838490	FUS		+
chr1	207954827	207954846	FUS		+
chr6	149834905	149834930	FUS		-
chr8	71553585	71553607	FUS		-
chr7	101708780	101708820	FUS		+
chr1	38280653	38280678	FUS		-
chr3	172476152	172476178	FUS		+
chr2	178372884	178372913	FUS		+
chr1	41478028	41478054	FUS		+
chr13	92003556	92003579	FUS		+
chr12	39156361	39156386	FUS		-
chr12	11213646	11213668	FUS		-
chr1	111489822	111489848	FUS		-
chr10	70268551	70268580	FUS		-
chr22	29329119	29329143	FUS		+
chr6	45099398	45099421	FUS		-
chr11	68281175	68281197	FUS		+
chr19	28287328	28287369	FUS		+
chr6	79738534	79738555	FUS		-
chr16	29984276	29984295	FUS		+
chr7	92218829	92218853	FUS		-
chr9	100424199	100424225	FUS		+
chr5	180003826	180003848	FUS		+
chr3	196894362	196894385	FUS		-
chr2	128522259	128522286	FUS		-
chr3	44495381	44495406	FUS		-
chr11	130013290	130013325	FUS		+
chr7	72897015	72897037	FUS		-
chrX	24767103	24767140	FUS		+
chr9	3518930	3518952	FUS		-
chr6	126698849	126698870	FUS		+
chr10	75200040	75200067	FUS		-
chr12	69233648	69233677	FUS		+
chr13	98118358	98118392	FUS		+
chr5	121363594	121363619	FUS		+
chr5	1809832	1809855	FUS		+
chr20	11872739	11872760	FUS		+
chr18	55373289	55373309	FUS		+
chr14	68485467	68485488	FUS		+
chr10	7383477	7383504	FUS		-
chr12	11314929	11314952	FUS		-
chr18	72266915	72266938	FUS		+
chr4	74084993	74085016	FUS		-
chr2	27532504	27532532	FUS		-
chr7	123121976	123122005	FUS		-
chr1	150338629	150338657	FUS		+
chr18	36823871	36823893	FUS		-
chr1	25687027	25687063	FUS		+
chrX	70758148	70758180	FUS		+
chr12	56680196	56680236	FUS		-
chr16	23692200	23692228	FUS		+
chrX	24171799	24171821	FUS		+
chr2	15591748	15591786	FUS		-
chr14	81201661	81201685	FUS		-
chr1	200377532	200377555	FUS		-
chr1	70754854	70754887	FUS		-
chr5	60314317	60314345	FUS		+
chr20	52183922	52183943	FUS		-
chrX	73810916	73810941	FUS		-
chr3	140688188	140688210	FUS		+
chr17	33336511	33336533	FUS		+
chr1	235726306	235726339	FUS		-
chr8	38909349	38909378	FUS		+
chr5	87563777	87563801	FUS		-
chr11	121167545	121167569	FUS		+
chr5	106976738	106976766	FUS		-
chr17	29601841	29601866	FUS		+
chr20	17941738	17941758	FUS		-
chr15	55907159	55907183	FUS		-
chr5	36941174	36941196	FUS		+
chr5	74788605	74788626	FUS		-
chr13	108882761	108882792	FUS		+
chr5	148913057	148913081	FUS		-
chr17	74734456	74734477	FUS		+
chr19	6735630	6735658	FUS		-
chr13	33087263	33087287	FUS		-
chr20	31436137	31436160	FUS		+
chr3	99626988	99627012	FUS		+
chr13	101320949	101320969	FUS		-
chr21	38450181	38450202	FUS		+
chr7	24643443	24643468	FUS		+
chr12	42882528	42882555	FUS		-
chr16	68168043	68168063	FUS		+
chr7	116200008	116200032	FUS		+
chr12	101011619	101011639	FUS		+
chr6	107113290	107113314	FUS		+
chr18	43699143	43699169	FUS		+
chr2	55803561	55803588	FUS		-
chr17	41009854	41009887	FUS		+
chr5	36147196	36147222	FUS		-
chr5	81569863	81569885	FUS		-
chr12	42976445	42976467	FUS		-
chr1	78442130	78442160	FUS		-
chr16	47148869	47148893	FUS		-
chr19	37185746	37185772	FUS		+
chr13	93978966	93978997	FUS		+
chr7	104651151	104651174	FUS		-
chr12	39729450	39729484	FUS		-
chrX	24779246	24779288	FUS		+
chr12	25386775	25386793	FUS		-
chr9	37123354	37123376	FUS		+
chr13	46530873	46530899	FUS		-
chr14	103936747	103936773	FUS		+
chr10	33220022	33220041	FUS		-
chrX	84504439	84504459	FUS		+
chr1	27040399	27040429	FUS		+
chr1	36225191	36225216	FUS		-
chr2	176858130	176858149	FUS		-
chr20	14293673	14293696	FUS		+
chr1	32590801	32590831	FUS		+
chr5	110831964	110831985	FUS		-
chr5	32434620	32434641	FUS		-
chr12	32320055	32320078	FUS		+
chr9	37158706	37158732	FUS		+
chr2	55525021	55525044	FUS		-
chr19	20127513	20127535	FUS		-
chr1	65746142	65746167	FUS		+
chr8	37611765	37611787	FUS		+
chr5	66368700	66368722	FUS		+
chr11	9459403	9459436	FUS		+
chr5	58808899	58808923	FUS		-
chr11	109999023	109999043	FUS		+
chrX	85282417	85282443	FUS		-
chr15	56518612	56518632	FUS		-
chr9	26987462	26987494	FUS		+
chr9	91090933	91090958	FUS		+
chr10	35804719	35804743	FUS		+
chr1	70688926	70688955	FUS		+
chr1	232134356	232134383	FUS		+
chr5	65362499	65362519	FUS		+
chr3	130432815	130432842	FUS		-
chr10	67408626	67408658	FUS		+
chr2	201890087	201890110	FUS		-
chr8	17850889	17850929	FUS		+
chr13	40112940	40112961	FUS		-
chr17	48800575	48800597	FUS		+
chr4	17780625	17780649	FUS		-
chr7	105514040	105514059	FUS		-
chr12	51517594	51517625	FUS		-
chr2	162230326	162230348	FUS		+
chr5	106898138	106898173	FUS		-
chr6	110484471	110484497	FUS		-
chr6	146126355	146126385	FUS		-
chr12	1353248	1353283	FUS		+
chr10	32620696	32620723	FUS		-
chr21	38862528	38862551	FUS		+
chr1	32384693	32384714	FUS		-
chr6	128407798	128407817	FUS		-
chr1	153853447	153853473	FUS		-
chr9	127520488	127520511	FUS		-
chr9	93979962	93979983	FUS		-
chr7	11080963	11080984	FUS		+
chr17	48801895	48801924	FUS		+
chr10	88250452	88250488	FUS		-
chr2	20493594	20493624	FUS		-
chr4	48836089	48836120	FUS		+
chr13	50620104	50620136	FUS		-
chr7	151857835	151857859	FUS		-
chr13	42809923	42809950	FUS		+
chr20	49532660	49532681	FUS		-
chr3	23324826	23324856	FUS		+
chrX	56592230	56592261	FUS		+
chr12	62777181	62777209	FUS		+
chr2	61452545	61452566	FUS		-
chr3	57659447	57659468	FUS		-
chr8	15520631	15520652	FUS		+
chr7	139087851	139087875	FUS		+
chr13	27249692	27249715	FUS		+
chr7	96300023	96300063	FUS		-
chr5	108675014	108675049	FUS		-
chr10	6205306	6205332	FUS		+
chr2	213255000	213255040	FUS		-
chr1	224183620	224183647	FUS		+
chr5	31410467	31410487	FUS		-
chr18	29475308	29475331	FUS		-
chr1	227290945	227290980	FUS		-
chr6	135318932	135318952	FUS		-
chr1	228763896	228763957	FUS		-
chr5	130920799	130920819	FUS		-
chr11	118644607	118644632	FUS		-
chr8	16906641	16906668	FUS		+
chr2	101889419	101889463	FUS		-
chr1	202476630	202476659	FUS		+
chr18	32239872	32239893	FUS		+
chr10	120065491	120065513	FUS		-
chr10	52977032	52977069	FUS		+
chrX	16861549	16861570	FUS		+
chrX	119391112	119391140	FUS		+
chr5	148876616	148876655	FUS		-
chr17	43117173	43117192	FUS		-
chrX	46310784	46310807	FUS		+
chr4	106392641	106392674	FUS		-
chr15	58305273	58305296	FUS		-
chr12	11165517	11165538	FUS		-
chr6	17902001	17902028	FUS		-
chr12	22216604	22216635	FUS		+
chr10	52754907	52754928	FUS		+
chr1	224479569	224479592	FUS		-
chr1	92739874	92739905	FUS		-
chr11	17894719	17894744	FUS		-
chr5	102123987	102124019	FUS		+
chr5	102307467	102307491	FUS		+
chr1	51239518	51239544	FUS		-
chr3	185493037	185493056	FUS		-
chr14	48055480	48055499	FUS		-
chr1	7269687	7269706	FUS		+
chr6	71570513	71570538	FUS		+
chr13	50620050	50620072	FUS		-
chr12	102590673	102590695	FUS		+
chr1	211543499	211543521	FUS		+
chr11	82972516	82972540	FUS		-
chr7	142995101	142995122	FUS		+
chr2	211333786	211333814	FUS		-
chr14	38173619	38173638	FUS		+
chr4	164434857	164434880	FUS		+
chr1	145441940	145441963	FUS		+
chr6	52336246	52336276	FUS		+
chr18	37268152	37268175	FUS		-
chr16	88086150	88086177	FUS		+
chr21	30442968	30443000	FUS		-
chr16	20812637	20812662	FUS		-
chr14	91149580	91149601	FUS		-
chr11	124651180	124651211	FUS		-
chr1	169100842	169100864	FUS		+
chr14	71799578	71799604	FUS		+
chr18	54269766	54269788	FUS		-
chr15	37344202	37344225	FUS		-
chr19	47424442	47424466	FUS		+
chr2	234203945	234203975	FUS		+
chr3	119596314	119596341	FUS		-
chr9	113637006	113637026	FUS		-
chr3	155599898	155599925	FUS		+
chr10	121353075	121353098	FUS		-
chr6	158264774	158264796	FUS		+
chr2	176972556	176972580	FUS		+
chr6	10981408	10981443	FUS		-
chr20	48314492	48314512	FUS		-
chr10	32599248	32599271	FUS		-
chr18	24126671	24126690	FUS		-
chrX	109697159	109697185	FUS		+
chr4	87595506	87595540	FUS		+
chr10	131955941	131955966	FUS		+
chr20	36665059	36665080	FUS		+
chr2	142817471	142817489	FUS		-
chr10	96091476	96091497	FUS		-
chr21	34921895	34921930	FUS		+
chr19	37035097	37035119	FUS		-
chr12	4638364	4638387	FUS		-
chr1	23634477	23634505	FUS		-
chr12	11139736	11139756	FUS		-
chr1	243925925	243925946	FUS		-
chr10	65084632	65084658	FUS		-
chr8	27665749	27665771	FUS		+
chr6	57003803	57003834	FUS		+
chr12	22661450	22661493	FUS		-
chr2	73664557	73664577	FUS		+
chr13	74264922	74264947	FUS		-
chr14	32625721	32625743	FUS		+
chr3	182615227	182615251	FUS		+
chr7	3493829	3493854	FUS		+
chr4	156611066	156611086	FUS		+
chr3	107441450	107441475	FUS		+
chr6	2101796	2101815	FUS		-
chr9	20506813	20506834	FUS		-
chr21	40720103	40720141	FUS		-
chr21	38765079	38765100	FUS		+
chr1	92758570	92758604	FUS		-
chr16	9204065	9204091	FUS		+
chr10	98719666	98719688	FUS		+
chr20	5762074	5762099	FUS		+
chr7	141479121	141479149	FUS		+
chr16	56481594	56481622	FUS		-
chr11	109985499	109985526	FUS		+
chr1	87185965	87185986	FUS		+
chr10	97917984	97918012	FUS		+
chr9	129148705	129148725	FUS		+
chr3	156874725	156874747	FUS		-
chr17	38556816	38556839	FUS		-
chr2	33228940	33228964	FUS		+
chr13	77815482	77815513	FUS		-
chr9	20781195	20781216	FUS		+
chr19	37300705	37300747	FUS		+
chr6	4024698	4024724	FUS		+
chr1	155247608	155247630	FUS		+
chr5	106932146	106932168	FUS		-
chr12	69970875	69970909	FUS		+
chr7	113805429	113805464	FUS		+
chr5	102338203	102338231	FUS		+
chr12	83087002	83087026	FUS		+
chr5	110450032	110450063	FUS		+
chr10	93721604	93721636	FUS		+
chr7	122368686	122368708	FUS		-
chr6	89858610	89858634	FUS		+
chrX	84502511	84502537	FUS		+
chr4	39705582	39705607	FUS		+
chr3	15112787	15112810	FUS		-
chr16	24578209	24578231	FUS		+
chr19	30500334	30500357	FUS		+
chr3	4343445	4343467	FUS		-
chr9	98079911	98079932	FUS		-
chr6	57233962	57233986	FUS		+
chr1	214837660	214837681	FUS		+
chr5	36967608	36967635	FUS		+
chr8	75925421	75925443	FUS		+
chr8	141595019	141595047	FUS		-
chr5	37646589	37646615	FUS		+
chr15	68380239	68380262	FUS		+
chr1	16227011	16227033	FUS		+
chr5	32151815	32151841	FUS		-
chr7	82635280	82635304	FUS		-
chr5	130979725	130979752	FUS		-
chr16	18803164	18803186	FUS		-
chr5	137548327	137548349	FUS		-
chr4	26360769	26360795	FUS		+
chr2	239358234	239358262	FUS		+
chr4	20279109	20279131	FUS		+
chr10	115594773	115594794	FUS		-
chr22	25535096	25535121	FUS		+
chr1	76259935	76259958	FUS		+
chr10	98655467	98655490	FUS		+
chr2	128259630	128259662	FUS		-
chr12	11234151	11234175	FUS		-
chr3	142452422	142452442	FUS		+
chr7	131092797	131092827	FUS		+
chr12	11310689	11310714	FUS		-
chr15	37072560	37072589	FUS		+
chr11	102938998	102939025	FUS		-
chr7	156991012	156991049	FUS		+
chr4	159629855	159629875	FUS		+
chr18	53228904	53228928	FUS		-
chr9	139136846	139136862	FUS		-
chr6	86340320	86340340	FUS		-
chr10	94754742	94754766	FUS		+
chr3	185537030	185537057	FUS		-
chr8	25807409	25807432	FUS		-
chr17	45029532	45029555	FUS		+
chr1	237283562	237283583	FUS		+
chr2	65329352	65329375	FUS		-
chr11	96120035	96120059	FUS		-
chr14	67014514	67014540	FUS		+
chr13	43981729	43981750	FUS		-
chr1	235432310	235432332	FUS		-
chr9	134915638	134915668	FUS		-
chr4	107090147	107090169	FUS		-
chr17	56081428	56081448	FUS		-
chrX	37298496	37298516	FUS		+
chr3	136234996	136235031	FUS		-
chr3	51435047	51435078	FUS		+
chr10	112414680	112414713	FUS		+
chr7	22164006	22164041	FUS		-
chr2	32533132	32533155	FUS		+
chr4	84203399	84203417	FUS		-
chr4	102200651	102200673	FUS		-
chr13	34505050	34505081	FUS		+
chr1	167393753	167393772	FUS		+
chr1	210417856	210417880	FUS		+
chr3	9506956	9506976	FUS		+
chr7	104675000	104675020	FUS		+
chr12	133717878	133717901	FUS		+
chr16	47287412	47287446	FUS		-
chr15	64399165	64399189	FUS		+
chr5	126888289	126888311	FUS		+
chr5	71501730	71501751	FUS		+
chr1	225147360	225147384	FUS		+
chr12	39745665	39745695	FUS		-
chr7	129750125	129750151	FUS		+
chr6	2768250	2768279	FUS		+
chr19	44550149	44550170	FUS		+
chr2	58425587	58425629	FUS		-
chr14	50130379	50130402	FUS		-
chr5	82454456	82454489	FUS		+
chr1	227494395	227494420	FUS		-
chr10	96093109	96093138	FUS		-
chr15	41693932	41693952	FUS		-
chr13	74275217	74275238	FUS		-
chr7	133077815	133077839	FUS		+
chr7	139081914	139081939	FUS		+
chr20	57238013	57238036	FUS		+
chr7	138206337	138206365	FUS		+
chr2	26263727	26263759	FUS		+
chr9	123424033	123424061	FUS		-
chr2	85281427	85281460	FUS		+
chr3	155655872	155655898	FUS		+
chr1	177071125	177071146	FUS		-
chr1	36558805	36558829	FUS		+
chr13	111955771	111955795	FUS		+
chr6	101208997	101209020	FUS		-
chr5	56532670	56532693	FUS		+
chr5	89883946	89883969	FUS		+
chr3	153916585	153916615	FUS		+
chr13	73333908	73333932	FUS		-
chr3	196082951	196082979	FUS		-
chr13	100020723	100020749	FUS		+
chr15	26792415	26792436	FUS		-
chr6	124242637	124242662	FUS		+
chr10	227153	227180	FUS		+
chr12	120899832	120899858	FUS		-
chr12	43882429	43882448	FUS		-
chr7	21612043	21612069	FUS		+
chr1	153634276	153634305	FUS		+
chr13	37475238	37475257	FUS		-
chr13	113914091	113914118	FUS		+
chr6	94023090	94023121	FUS		-
chr14	93708955	93708995	FUS		-
chr10	103343664	103343696	FUS		-
chr1	31478494	31478518	FUS		-
chr3	49717353	49717385	FUS		+
chr5	148906431	148906451	FUS		-
chr10	93809357	93809377	FUS		-
chr1	151097846	151097873	FUS		+
chrX	106355372	106355394	FUS		-
chr6	71151679	71151704	FUS		+
chr16	66650206	66650231	FUS		-
chr8	124801322	124801347	FUS		+
chr4	141604360	141604378	FUS		-
chr7	26251892	26251926	FUS		+
chr6	158704283	158704306	FUS		+
chr12	51214201	51214222	FUS		+
chr9	37779973	37779999	FUS		-
chr2	61514056	61514088	FUS		-
chr1	161915310	161915337	FUS		+
chr4	166254729	166254756	FUS		+
chr19	33203734	33203780	FUS		+
chr4	20388929	20388959	FUS		+
chr19	36706624	36706659	FUS		+
chr5	58847165	58847200	FUS		-
chr10	52956312	52956337	FUS		+
chr1	187069898	187069922	FUS		+
chr10	94375229	94375257	FUS		+
chr10	129920997	129921029	FUS		-
chr4	56762786	56762816	FUS		+
chr4	79703855	79703876	FUS		+
chr3	158245427	158245450	FUS		+
chr13	27738324	27738345	FUS		-
chr10	101992081	101992116	FUS		-
chr14	39774301	39774320	FUS		+
chr5	60641618	60641640	FUS		+
chr3	47874619	47874649	FUS		+
chr1	115250164	115250200	FUS		-
chr10	27399784	27399818	FUS		-
chr16	75636584	75636605	FUS		-
chrX	73041576	73041602	FUS		-
chr6	125087243	125087268	FUS		+
chr10	43882390	43882422	FUS		-
chr2	75885011	75885033	FUS		+
chr1	225603164	225603186	FUS		-
chr7	94565921	94565943	FUS		+
chr1	185271035	185271061	FUS		-
chrM	4880	4925	FUS		+
chr15	67844476	67844496	FUS		+
chr1	176020221	176020247	FUS		-
chr15	59537109	59537129	FUS		-
chr6	124228524	124228548	FUS		+
chr5	170339239	170339261	FUS		+
chr17	1262784	1262805	FUS		-
chr7	92151367	92151398	FUS		-
chr6	108899050	108899072	FUS		+
chr13	42268727	42268753	FUS		-
chr16	4587645	4587671	FUS		-
chr12	1010946	1010981	FUS		+
chr1	94699354	94699382	FUS		-
chr5	77773660	77773692	FUS		+
chr2	228420758	228420780	FUS		+
chr15	67483642	67483665	FUS		+
chr3	40581202	40581232	FUS		+
chr8	916659	916680	FUS		+
chr8	30914320	30914342	FUS		+
chr2	10010443	10010471	FUS		+
chr18	13087534	13087557	FUS		+
chr18	74130586	74130607	FUS		-
chr16	15658211	15658235	FUS		+
chr6	7597356	7597376	FUS		+
chr16	56463567	56463590	FUS		-
chr8	124087580	124087603	FUS		+
chr8	101698036	101698061	FUS		-
chr16	14577278	14577306	FUS		-
chr19	44601731	44601755	FUS		+
chr6	149981146	149981171	FUS		-
chr7	79090041	79090065	FUS		+
chr4	99834986	99835021	FUS		-
chr19	28218308	28218336	FUS		-
chr1	53516823	53516844	FUS		+
chr5	98271888	98271922	FUS		+
chr10	122636215	122636245	FUS		+
chr7	40177089	40177116	FUS		+
chr6	3269609	3269630	FUS		+
chr3	157934861	157934887	FUS		+
chr1	178114736	178114761	FUS		+
chr5	106961348	106961392	FUS		-
chr2	209158074	209158100	FUS		+
chr6	56984471	56984493	FUS		+
chr13	50610594	50610625	FUS		-
chr13	41934227	41934248	FUS		+
chr2	170345262	170345287	FUS		+
chr6	101165600	101165625	FUS		-
chr11	11961720	11961743	FUS		+
chr8	64119849	64119870	FUS		+
chr7	138209270	138209300	FUS		+
chrX	73181065	73181085	FUS		+
chrX	123818185	123818213	FUS		-
chr13	100949268	100949292	FUS		+
chr22	39913243	39913273	FUS		+
chr1	91981309	91981328	FUS		+
chr13	60997680	60997703	FUS		+
chr7	132751884	132751914	FUS		-
chr14	68517713	68517738	FUS		+
chr3	60329175	60329195	FUS		-
chr2	103318778	103318800	FUS		+
chr1	244007374	244007395	FUS		-
chr7	131132060	131132083	FUS		+
chr21	30432603	30432628	FUS		-
chr5	170468338	170468365	FUS		+
chr7	113762087	113762111	FUS		+
chr12	70211303	70211323	FUS		+
chr4	143002756	143002778	FUS		-
chr17	12004507	12004531	FUS		+
chr1	224348772	224348799	FUS		+
chr13	52006380	52006403	FUS		-
chr5	34913986	34914010	FUS		-
chr8	71486524	71486549	FUS		-
chr13	50836975	50837005	FUS		+
chr7	113983550	113983576	FUS		+
chr18	5446545	5446567	FUS		-
chr7	116613913	116613934	FUS		+
chr6	89429969	89429993	FUS		-
chr19	57818134	57818157	FUS		+
chr18	55331859	55331880	FUS		+
chr2	148711100	148711132	FUS		-
chr1	112171650	112171673	FUS		+
chr7	103793958	103793974	FUS		-
chr5	78739022	78739045	FUS		-
chr11	85372646	85372675	FUS		-
chr1	44456055	44456079	FUS		+
chr10	52913117	52913147	FUS		+
chr3	157962080	157962102	FUS		+
chr15	63356850	63356870	FUS		+
chr4	87933483	87933505	FUS		+
chr1	202383597	202383623	FUS		+
chr13	60467128	60467152	FUS		-
chr3	142744787	142744817	FUS		+
chr11	92880129	92880171	FUS		-
chr6	5637478	5637503	FUS		+
chr15	100255594	100255617	FUS		+
chr10	111893419	111893441	FUS		+
chr6	75965331	75965365	FUS		-
chr7	96300252	96300271	FUS		-
chr6	126677681	126677704	FUS		+
chr1	90399133	90399158	FUS		+
chr2	240946257	240946280	FUS		-
chr5	83750193	83750216	FUS		+
chr12	95659148	95659174	FUS		+
chr5	169028877	169028901	FUS		+
chr5	73151095	73151116	FUS		+
chr3	126177759	126177786	FUS		-
chr3	88104203	88104228	FUS		-
chr6	73480400	73480422	FUS		+
chr1	183468557	183468581	FUS		+
chr2	176959313	176959335	FUS		+
chr18	72368792	72368815	FUS		+
chr14	56063371	56063392	FUS		+
chr16	78210668	78210688	FUS		+
chr9	15463893	15463923	FUS		+
chr3	121502184	121502207	FUS		-
chr1	201826950	201826970	FUS		+
chr12	121664467	121664492	FUS		+
chr7	156973887	156973908	FUS		+
chr1	62393015	62393038	FUS		+
chr2	135815761	135815788	FUS		+
chrX	138183588	138183612	FUS		-
chr2	142827563	142827586	FUS		-
chr1	115249793	115249838	FUS		-
chr1	146735971	146735998	FUS		+
chr7	110949086	110949105	FUS		-
chrX	38180610	38180631	FUS		+
chr15	62304371	62304401	FUS		-
chr12	390404	390438	FUS		-
chrX	73058148	73058191	FUS		-
chr1	67452447	67452479	FUS		+
chr16	47165907	47165931	FUS		-
chr3	160630157	160630178	FUS		+
chr7	40606023	40606048	FUS		+
chr6	73449814	73449834	FUS		+
chr1	171464327	171464349	FUS		+
chr12	44131563	44131592	FUS		-
chr5	142159138	142159161	FUS		+
chr12	69007204	69007241	FUS		+
chr6	165966584	165966605	FUS		-
chr3	194946892	194946917	FUS		-
chr6	126663450	126663470	FUS		+
chr7	93341058	93341082	FUS		+
chrX	73449922	73449949	FUS		-
chr10	98718129	98718158	FUS		+
chr18	60556167	60556188	FUS		+
chr17	65871234	65871257	FUS		+
chr17	16245850	16245878	FUS		-
chr17	47118843	47118863	FUS		+
chr19	2215635	2215658	FUS		+
chr5	135272057	135272077	FUS		+
chr6	97246840	97246860	FUS		-
chr10	76659652	76659687	FUS		+
chr7	149181664	149181686	FUS		-
chr3	134714753	134714775	FUS		+
chr2	204118255	204118280	FUS		+
chr4	129190595	129190619	FUS		-
chr1	169441427	169441446	FUS		-
chr1	26801385	26801421	FUS		+
chr3	124945858	124945881	FUS		-
chr1	100714523	100714544	FUS		-
chr7	152010648	152010675	FUS		-
chr21	17940880	17940912	FUS		+
chr10	35028014	35028039	FUS		-
chr2	142858213	142858249	FUS		-
chr15	22873881	22873907	FUS		+
chr7	82710614	82710644	FUS		-
chr2	202494837	202494863	FUS		-
chr1	153615974	153615994	FUS		+
chr8	75277873	75277893	FUS		+
chr18	43675023	43675045	FUS		-
chr8	48360967	48360989	FUS		+
chr15	71034527	71034548	FUS		-
chr5	71493172	71493206	FUS		+
chr12	81492284	81492306	FUS		+
chr17	31177913	31177934	FUS		-
chr1	222749294	222749322	FUS		-
chr9	95036539	95036558	FUS		-
chr11	73895470	73895496	FUS		+
chr20	3898812	3898848	FUS		+
chr19	34930920	34930946	FUS		+
chr16	28166102	28166121	FUS		-
chr5	137722069	137722092	FUS		+
chr14	64161035	64161055	FUS		-
chr13	113842408	113842426	FUS		-
chr20	31947956	31947983	FUS		-
chr17	11924178	11924206	FUS		+
chr15	52339124	52339143	FUS		+
chr11	16764583	16764604	FUS		+
chr1	52988015	52988046	FUS		-
chr14	56652119	56652157	FUS		+
chr9	33052111	33052141	FUS		-
chr4	74094844	74094876	FUS		-
chr10	70551205	70551228	FUS		+
chr1	233417171	233417193	FUS		-
chr11	108029529	108029554	FUS		-
chr18	46781125	46781155	FUS		-
chr12	65631415	65631445	FUS		+
chr10	11964568	11964586	FUS		-
chr7	8128071	8128094	FUS		+
chr21	40719476	40719498	FUS		-
chr2	213379823	213379844	FUS		-
chr6	56685342	56685374	FUS		-
chr1	205487736	205487760	FUS		+
chrM	3485	3527	FUS		+
chr3	88104631	88104652	FUS		-
chr6	147534108	147534136	FUS		+
chr6	132645251	132645273	FUS		-
chr4	99951183	99951217	FUS		+
chr7	105734195	105734223	FUS		-
chr11	10823105	10823154	FUS		-
chr19	33193761	33193781	FUS		+
chr2	77716217	77716237	FUS		-
chr21	35617450	35617473	FUS		+
chr13	50653901	50653925	FUS		-
chr9	99152815	99152844	FUS		-
chr8	66630979	66631000	FUS		-
chr2	47402765	47402808	FUS		-
chr10	104240591	104240612	FUS		-
chr4	13481723	13481746	FUS		-
chr19	40542137	40542164	FUS		-
chr12	46313101	46313127	FUS		-
chr1	225161588	225161611	FUS		+
chr1	70698808	70698829	FUS		+
chr10	35443211	35443234	FUS		+
chr9	96318938	96318966	FUS		+
chr10	53282588	53282616	FUS		+
chr1	54238928	54238947	FUS		-
chr12	4628464	4628487	FUS		-
chr12	76916044	76916069	FUS		-
chr6	57054814	57054836	FUS		-
chr21	46199753	46199777	FUS		-
chr12	133299197	133299231	FUS		+
chr4	40194412	40194430	FUS		+
chr10	32139139	32139180	FUS		-
chr8	92408041	92408069	FUS		+
chr21	34967420	34967442	FUS		-
chr19	29197715	29197739	FUS		-
chr1	165860478	165860501	FUS		+
chr14	32564253	32564274	FUS		+
chr9	37771287	37771316	FUS		-
chr7	98545863	98545885	FUS		+
chr1	67875316	67875340	FUS		-
chr4	52765495	52765522	FUS		+
chr3	78691806	78691829	FUS		-
chr8	94752388	94752414	FUS		-
chr10	894080	894113	FUS		-
chr2	230903099	230903122	FUS		-
chr20	20209053	20209084	FUS		+
chr3	169152196	169152227	FUS		-
chr6	123047476	123047504	FUS		+
chr10	27032315	27032337	FUS		+
chr12	3076576	3076596	FUS		+
chr2	178084840	178084865	FUS		+
chr6	89584001	89584025	FUS		-
chr13	96837819	96837840	FUS		+
chr6	37809029	37809059	FUS		+
chr12	45810280	45810301	FUS		+
chr3	188335379	188335398	FUS		+
chr1	161760283	161760303	FUS		+
chr12	24392082	24392111	FUS		-
chr14	71378589	71378609	FUS		+
chr13	74674936	74674960	FUS		-
chr10	74997788	74997812	FUS		-
chr13	72419375	72419406	FUS		-
chr12	102516079	102516107	FUS		+
chr10	15651699	15651734	FUS		-
chr8	28804344	28804371	FUS		+
chr13	20599293	20599317	FUS		+
chr1	91978906	91978928	FUS		+
chr11	107288439	107288462	FUS		-
chr1	184833020	184833044	FUS		-
chr17	74760756	74760801	FUS		+
chr9	125998173	125998197	FUS		-
chr20	57229159	57229191	FUS		+
chr12	70639026	70639050	FUS		+
chr3	131212772	131212799	FUS		-
chr14	55498559	55498580	FUS		+
chr7	7647401	7647428	FUS		+
chr2	63834302	63834328	FUS		+
chr10	62540488	62540508	FUS		+
chr2	212925772	212925792	FUS		-
chr5	134164625	134164651	FUS		+
chr5	126205565	126205589	FUS		-
chrX	73201384	73201409	FUS		+
chr6	126496863	126496892	FUS		+
chr9	5660248	5660269	FUS		+
chr10	89573866	89573889	FUS		-
chr7	776540	776568	FUS		+
chr19	10778511	10778532	FUS		+
chr10	28885943	28885970	FUS		+
chrX	24779184	24779207	FUS		+
chr6	155602156	155602181	FUS		-
chr1	99984245	99984274	FUS		-
chr8	87424226	87424247	FUS		+
chr18	60611064	60611089	FUS		+
chr6	133665997	133666033	FUS		+
chr6	128468303	128468325	FUS		-
chr2	29402597	29402623	FUS		+
chr18	47310175	47310194	FUS		-
chr3	196312027	196312056	FUS		+
chr12	51088985	51089004	FUS		+
chr22	47528912	47528935	FUS		+
chrX	24202987	24203010	FUS		+
chr4	109052894	109052916	FUS		-
chr2	161342483	161342502	FUS		-
chr12	25359194	25359220	FUS		-
chr11	65203347	65203376	FUS		+
chr19	44720352	44720380	FUS		+
chr4	74107416	74107438	FUS		-
chr8	11050836	11050863	FUS		-
chr5	170366752	170366775	FUS		+
chr1	87335133	87335157	FUS		-
chrX	133601798	133601829	FUS		+
chr17	15415969	15415996	FUS		-
chr13	72375840	72375865	FUS		-
chr1	162493078	162493102	FUS		+
chr3	153967745	153967766	FUS		+
chr18	72472852	72472882	FUS		+
chr5	98273090	98273114	FUS		+
chr15	67812692	67812712	FUS		-
chr6	157108744	157108775	FUS		+
chr5	36872124	36872149	FUS		-
chr2	201440602	201440627	FUS		+
chr14	31917566	31917587	FUS		-
chr4	113156089	113156115	FUS		+
chr1	171480218	171480241	FUS		+
chr7	22206091	22206115	FUS		-
chr5	75860404	75860429	FUS		+
chr9	134061682	134061713	FUS		+
chr10	60344339	60344363	FUS		+
chr15	64512453	64512485	FUS		-
chr5	60315283	60315305	FUS		+
chr10	70742736	70742760	FUS		+
chr3	129465688	129465710	FUS		-
chr1	100549983	100550004	FUS		-
chr13	107195483	107195508	FUS		-
chr22	28921586	28921610	FUS		-
chr4	17903941	17903964	FUS		-
chr2	26489974	26489995	FUS		+
chr12	66715779	66715799	FUS		+
chr1	118463227	118463251	FUS		-
chr14	60760032	60760052	FUS		+
chr10	96277204	96277237	FUS		+
chr16	88640128	88640149	FUS		+
chr1	226332621	226332642	FUS		-
chr2	142548160	142548185	FUS		-
chr11	34101369	34101397	FUS		+
chr16	75637806	75637830	FUS		-
chr1	153781345	153781369	FUS		-
chr2	213281615	213281641	FUS		-
chr7	44872115	44872149	FUS		-
chr2	46015847	46015879	FUS		+
chr9	134285247	134285269	FUS		+
chr14	21720212	21720246	FUS		-
chr15	44794606	44794629	FUS		+
chr1	10600710	10600736	FUS		+
chr2	205960535	205960558	FUS		+
chr10	75444660	75444692	FUS		-
chr18	20562315	20562344	FUS		+
chr18	9401090	9401110	FUS		+
chr4	140043212	140043243	FUS		-
chr2	205487245	205487268	FUS		+
chr15	32935187	32935210	FUS		+
chr13	114138871	114138893	FUS		-
chr11	116827931	116827955	FUS		-
chr8	9527514	9527556	FUS		+
chr6	18255928	18255945	FUS		-
chr6	101293975	101294006	FUS		-
chr4	103720169	103720197	FUS		-
chr9	37587810	37587838	FUS		-
chr11	31684865	31684893	FUS		+
chr7	82525068	82525088	FUS		-
chr4	36227730	36227758	FUS		-
chr7	11206878	11206903	FUS		+
chr14	102489290	102489318	FUS		+
chr8	102179171	102179198	FUS		-
chr6	127780684	127780708	FUS		-
chr17	26441405	26441428	FUS		+
chr8	38962061	38962085	FUS		+
chr4	96470167	96470187	FUS		-
chr7	141003165	141003189	FUS		+
chr4	74105434	74105458	FUS		-
chr1	100492260	100492294	FUS		+
chr3	156874648	156874669	FUS		-
chr19	21907047	21907065	FUS		-
chr4	177245469	177245499	FUS		+
chr2	209140066	209140094	FUS		+
chr9	17147965	17147988	FUS		+
chr1	172527576	172527611	FUS		+
chr14	51544974	51544994	FUS		-
chr10	28236523	28236546	FUS		-
chr1	231696898	231696925	FUS		+
chr11	43666960	43666984	FUS		+
chr2	148807139	148807163	FUS		+
chr7	82630620	82630638	FUS		-
chrX	44920195	44920223	FUS		+
chr8	18867952	18867972	FUS		-
chr18	46915517	46915551	FUS		-
chr22	36343970	36343995	FUS		-
chrM	1506	1540	FUS		+
chr2	176978243	176978262	FUS		+
chr3	107273154	107273178	FUS		+
chr8	141678739	141678762	FUS		-
chr4	175238028	175238057	FUS		+
chr8	103381391	103381428	FUS		-
chr2	163213485	163213507	FUS		+
chr17	66528256	66528299	FUS		+
chr6	168322142	168322164	FUS		+
chr7	141036518	141036539	FUS		+
chr9	124906401	124906433	FUS		-
chr3	78875727	78875747	FUS		-
chr12	46318720	46318738	FUS		-
chr1	10521298	10521332	FUS		-
chr19	36938819	36938840	FUS		-
chr14	65956591	65956629	FUS		+
chr3	176741389	176741418	FUS		-
chr12	111950976	111950996	FUS		-
chr20	14104673	14104697	FUS		+
chr12	69983306	69983347	FUS		+
chr5	479611	479634	FUS		+
chr11	27075108	27075132	FUS		-
chr3	101484415	101484448	FUS		+
chr1	95274009	95274029	FUS		-
chr13	39344240	39344259	FUS		+
chr12	133308024	133308051	FUS		-
chr3	38510071	38510093	FUS		+
chr14	90873943	90873971	FUS		+
chr5	167982177	167982198	FUS		-
chr6	148705708	148705737	FUS		+
chr8	38970156	38970182	FUS		+
chrX	21958730	21958751	FUS		+
chr19	30909463	30909491	FUS		+
chr2	45741466	45741495	FUS		-
chr10	33236769	33236804	FUS		-
chr7	28453577	28453602	FUS		+
chr17	31159962	31159991	FUS		-
chr10	116736599	116736627	FUS		+
chr7	113803296	113803323	FUS		+
chr10	64004812	64004837	FUS		-
chr1	89427069	89427101	FUS		-
chr10	28896688	28896715	FUS		+
chr1	10366928	10366950	FUS		+
chr4	158085844	158085866	FUS		+
chr5	175786704	175786726	FUS		-
chr1	61801970	61801993	FUS		+
chr10	11063773	11063800	FUS		+
chr6	4799184	4799218	FUS		+
chr3	11481656	11481676	FUS		+
chr2	145168724	145168745	FUS		-
chr5	106967529	106967557	FUS		-
chr4	110149536	110149557	FUS		-
chr1	173827301	173827326	FUS		+
chr1	236868534	236868555	FUS		+
chr7	64288694	64288723	FUS		+
chr6	106642077	106642110	FUS		-
chr2	114487280	114487302	FUS		-
chr8	23158217	23158240	FUS		-
chr3	14986570	14986590	FUS		-
chr19	57819324	57819346	FUS		+
chr2	213395572	213395602	FUS		-
chr3	182637195	182637220	FUS		+
chr4	113865538	113865561	FUS		+
chr11	64537745	64537764	FUS		-
chr14	35408719	35408740	FUS		-
chr1	90340896	90340926	FUS		+
chr8	106635533	106635559	FUS		+
chr5	74687090	74687118	FUS		-
chr5	179201010	179201033	FUS		+
chr8	28779167	28779198	FUS		+
chr8	106395729	106395748	FUS		+
chr14	53382195	53382214	FUS		-
chr12	39782802	39782827	FUS		-
chr11	30359112	30359133	FUS		+
chr6	56967817	56967839	FUS		+
chr11	31859578	31859601	FUS		+
chr13	60302894	60302926	FUS		-
chr3	125073049	125073071	FUS		-
chr2	168867479	168867511	FUS		-
chr2	213121624	213121646	FUS		-
chr21	47610712	47610736	FUS		-
chr5	61756689	61756711	FUS		+
chr16	19616775	19616799	FUS		+
chr10	70136895	70136923	FUS		-
chr22	26860738	26860759	FUS		-
chr5	122147172	122147191	FUS		+
chr10	76014660	76014682	FUS		+
chr10	95433992	95434015	FUS		-
chr1	21447778	21447798	FUS		-
chr13	50645173	50645197	FUS		-
chr5	14278143	14278170	FUS		+
chr3	16300796	16300831	FUS		-
chr17	66527695	66527725	FUS		+
chr3	119691812	119691835	FUS		-
chr12	88890899	88890920	FUS		-
chr5	37202078	37202097	FUS		-
chr1	222892350	222892373	FUS		+
chr3	42663526	42663548	FUS		+
chr10	97649584	97649605	FUS		-
chr17	77004588	77004613	FUS		-
chr8	90733222	90733255	FUS		-
chr5	127599853	127599878	FUS		-
chr10	119811197	119811216	FUS		+
chr4	60639	60663	FUS		+
chr3	133307283	133307305	FUS		+
chrX	124054027	124054055	FUS		-
chr1	220737786	220737811	FUS		+
chr3	25646141	25646166	FUS		-
chrX	37786597	37786617	FUS		+
chr10	131677627	131677656	FUS		-
chr18	10457327	10457346	FUS		+
chr11	85373746	85373779	FUS		-
chr2	72856641	72856662	FUS		-
chr8	31030709	31030733	FUS		+
chrX	56789431	56789451	FUS		+
chr1	94001748	94001772	FUS		+
chr22	39918449	39918473	FUS		+
chr22	40837100	40837126	FUS		-
chr10	1038563	1038582	FUS		+
chr4	174243022	174243045	FUS		+
chr19	6278242	6278266	FUS		-
chr11	36598785	36598813	FUS		+
chrX	44805109	44805138	FUS		+
chr5	108481619	108481652	FUS		+
chr8	6439252	6439273	FUS		+
chr3	10038389	10038410	FUS		+
chr15	67892356	67892391	FUS		+
chr1	184922136	184922170	FUS		-
chr21	16415896	16415921	FUS		-
chr10	112664800	112664821	FUS		-
chr15	72382936	72382958	FUS		-
chr6	94002156	94002186	FUS		-
chr19	47104575	47104594	FUS		+
chr13	40116546	40116567	FUS		-
chr2	183813969	183813990	FUS		-
chr16	53214338	53214364	FUS		+
chr7	132658513	132658534	FUS		-
chr2	55242075	55242102	FUS		-
chr6	112160705	112160726	FUS		-
chr2	3236855	3236876	FUS		-
chr8	26160138	26160180	FUS		+
chr3	9493627	9493652	FUS		+
chr2	61719189	61719211	FUS		-
chr16	50369054	50369077	FUS		-
chr4	104075477	104075504	FUS		-
chr5	77587161	77587186	FUS		-
chr3	119136044	119136064	FUS		+
chr11	57467839	57467860	FUS		+
chr17	13403725	13403744	FUS		-
chr5	83630397	83630425	FUS		-
chr14	60733890	60733921	FUS		+
chr12	62727730	62727758	FUS		+
chr6	149089025	149089047	FUS		+
chr13	20257891	20257914	FUS		-
chr4	4269520	4269540	FUS		-
chr12	98935549	98935570	FUS		+
chr3	11859979	11860001	FUS		-
chr4	26628391	26628422	FUS		+
chr6	165818110	165818144	FUS		-
chr1	94342389	94342410	FUS		-
chr12	85695291	85695319	FUS		+
chr7	102978406	102978433	FUS		-
chr3	107375576	107375601	FUS		+
chr8	90945741	90945768	FUS		-
chr12	123637050	123637083	FUS		-
chr1	151215151	151215182	FUS		+
chr13	20295004	20295029	FUS		-
chr8	131351805	131351838	FUS		-
chr13	76039100	76039131	FUS		-
chr12	32591998	32592020	FUS		+
chr5	112381158	112381186	FUS		-
chr18	67804169	67804192	FUS		-
chr1	1725951	1725971	FUS		-
chr8	116422023	116422048	FUS		-
chr2	198261371	198261393	FUS		-
chrX	107965406	107965441	FUS		-
chr6	108959127	108959156	FUS		+
chr5	93200346	93200367	FUS		-
chr21	46605895	46605919	FUS		+
chr4	26998022	26998045	FUS		+
chr13	73374155	73374176	FUS		+
chr19	41812412	41812449	FUS		+
chr6	138493863	138493885	FUS		+
chr7	32599932	32599967	FUS		+
chr2	142814651	142814671	FUS		-
chr17	44229032	44229058	FUS		-
chr10	53819494	53819518	FUS		+
chr1	55671644	55671677	FUS		-
chr11	18544908	18544935	FUS		-
chr1	62160045	62160068	FUS		-
chr14	103157066	103157090	FUS		+
chr5	176612002	176612027	FUS		+
chr10	52102249	52102276	FUS		-
chr5	52968438	52968464	FUS		+
chr7	112424983	112425008	FUS		-
chr20	8132548	8132579	FUS		+
chr19	39156876	39156899	FUS		+
chr13	36884607	36884634	FUS		-
chr12	32374860	32374884	FUS		+
chr10	38308403	38308424	FUS		+
chr10	22011948	22011973	FUS		+
chr5	98246007	98246032	FUS		-
chr4	16186864	16186892	FUS		-
chr8	71486850	71486878	FUS		-
chr17	45008154	45008174	FUS		+
chr15	52842864	52842898	FUS		-
chr19	44611933	44611962	FUS		-
chr7	122497134	122497157	FUS		-
chr13	48535219	48535242	FUS		-
chr3	8279218	8279239	FUS		-
chr19	40578996	40579021	FUS		-
chr2	163203689	163203712	FUS		+
chr13	102036581	102036614	FUS		-
chr21	17137797	17137819	FUS		+
chr1	243611719	243611748	FUS		+
chr6	57376022	57376042	FUS		+
chr16	572200	572222	FUS		+
chr2	96870366	96870390	FUS		-
chr1	42763470	42763501	FUS		-
chr2	177137925	177137947	FUS		+
chr8	109304621	109304661	FUS		-
chr13	79175153	79175172	FUS		-
chrX	24029030	24029053	FUS		-
chr4	20729059	20729079	FUS		+
chr21	38822105	38822125	FUS		+
chr12	120729609	120729642	FUS		-
chr5	162849155	162849180	FUS		-
chr10	53012348	53012379	FUS		+
chr2	135700455	135700477	FUS		+
chr14	60109440	60109464	FUS		-
chr14	37571288	37571308	FUS		-
chr18	32088816	32088849	FUS		+
chr3	173848328	173848353	FUS		+
chr7	86825549	86825572	FUS		-
chr5	140041962	140041988	FUS		+
chrX	16877244	16877268	FUS		-
chr9	99178089	99178112	FUS		-
chr6	148872735	148872757	FUS		+
chr15	57217693	57217726	FUS		+
chr17	37689871	37689897	FUS		+
chr18	60485953	60485978	FUS		+
chr10	65381577	65381610	FUS		+
chr10	119042512	119042550	FUS		-
chr2	44176682	44176715	FUS		-
chr13	50648033	50648054	FUS		-
chr9	128570400	128570425	FUS		+
chr5	167992187	167992205	FUS		-
chr6	69895501	69895520	FUS		+
chr19	21305428	21305454	FUS		+
chr7	90615697	90615725	FUS		+
chr6	101097979	101098008	FUS		-
chr22	40730092	40730122	FUS		+
chr3	45736126	45736145	FUS		+
chr19	21282624	21282656	FUS		+
chr6	127655631	127655659	FUS		-
chr9	125672936	125672958	FUS		-
chr10	76697332	76697353	FUS		+
chr5	174954196	174954218	FUS		+
chrX	107968859	107968880	FUS		-
chr1	150596282	150596305	FUS		-
chr20	30954438	30954458	FUS		+
chr4	140042933	140042953	FUS		-
chr9	130129383	130129406	FUS		+
chr16	47173331	47173352	FUS		-
chr5	34217958	34217979	FUS		-
chr5	175936861	175936885	FUS		+
chr1	16203509	16203536	FUS		+
chr10	98719478	98719499	FUS		+
chrX	34304066	34304105	FUS		-
chr7	94648323	94648355	FUS		+
chr1	61688712	61688740	FUS		+
chr4	39928816	39928842	FUS		-
chr1	171500410	171500442	FUS		+
chr5	116798528	116798547	FUS		+
chr6	16449945	16449973	FUS		-
chr10	127582558	127582580	FUS		-
chr4	153394081	153394104	FUS		-
chr20	18464796	18464821	FUS		+
chr6	160160445	160160479	FUS		+
chr12	120310152	120310174	FUS		-
chr3	113082765	113082789	FUS		-
chr13	103498961	103498981	FUS		+
chr16	16187286	16187306	FUS		+
chr6	26104513	26104561	FUS		+
chr21	40182980	40183009	FUS		+
chr5	6599396	6599419	FUS		-
chr13	97077158	97077188	FUS		+
chr2	58390311	58390336	FUS		-
chrX	123176009	123176033	FUS		+
chr4	48863361	48863385	FUS		+
chr9	36237633	36237659	FUS		+
chr18	46929583	46929608	FUS		-
chr10	28826248	28826274	FUS		+
chr7	93307730	93307760	FUS		+
chr6	149663461	149663480	FUS		+
chr10	65224109	65224145	FUS		-
chr20	14104918	14104939	FUS		+
chrX	123234787	123234809	FUS		+
chr2	74444544	74444564	FUS		+
chr2	38589009	38589040	FUS		-
chr3	178736986	178737010	FUS		-
chr18	18938020	18938055	FUS		+
chr11	105960423	105960446	FUS		+
chr10	15146074	15146099	FUS		+
chr2	54844756	54844780	FUS		+
chr5	77352235	77352265	FUS		-
chr6	163993534	163993559	FUS		+
chr12	21657051	21657073	FUS		+
chr3	180689006	180689031	FUS		+
chr2	86354794	86354821	FUS		+
chr12	80202209	80202236	FUS		-
chr1	175946954	175946978	FUS		-
chr5	142682883	142682904	FUS		-
chr5	43482412	43482447	FUS		-
chr5	39050979	39051004	FUS		-
chr6	73460152	73460174	FUS		+
chr4	57853430	57853461	FUS		+
chr11	103171881	103171904	FUS		+
chr9	132899254	132899283	FUS		+
chr7	151894310	151894337	FUS		-
chr5	178310045	178310080	FUS		+
chr6	159187259	159187280	FUS		-
chr8	131357400	131357420	FUS		-
chr8	100763684	100763711	FUS		+
chr7	80439590	80439616	FUS		-
chr2	178223623	178223637	FUS		-
chr5	6715428	6715457	FUS		+
chr9	128594369	128594393	FUS		+
chr15	38625988	38626008	FUS		+
chr19	54730355	54730377	FUS		+
chr2	159390541	159390566	FUS		+
chr10	23303887	23303920	FUS		+
chr1	162496451	162496477	FUS		+
chr1	163248499	163248521	FUS		-
chr8	125333318	125333343	FUS		-
chr4	106340989	106341007	FUS		-
chr11	94609064	94609087	FUS		+
chr6	107778533	107778561	FUS		-
chr17	76219673	76219698	FUS		+
chr5	132224124	132224147	FUS		-
chr12	124478702	124478722	FUS		+
chr7	12383649	12383691	FUS		-
chr18	43800631	43800651	FUS		+
chr5	127693882	127693904	FUS		-
chr10	98955341	98955362	FUS		-
chr1	235938304	235938337	FUS		-
chr3	42645704	42645725	FUS		+
chr14	103918282	103918304	FUS		+
chr7	96317997	96318018	FUS		-
chr6	646602	646625	FUS		-
chr10	62547207	62547229	FUS		+
chr4	129191550	129191571	FUS		-
chr10	53051145	53051172	FUS		+
chr5	56553414	56553441	FUS		+
chrX	68933193	68933225	FUS		+
chr5	27488504	27488529	FUS		+
chr6	117028564	117028599	FUS		+
chr1	173907765	173907791	FUS		-
chr13	45029340	45029365	FUS		-
chr12	19372979	19373010	FUS		+
chr11	33147224	33147246	FUS		-
chr17	40732436	40732457	FUS		-
chr7	102671467	102671492	FUS		-
chr8	28786622	28786647	FUS		+
chr2	77524002	77524035	FUS		-
chr13	37466519	37466540	FUS		-
chr12	116612165	116612188	FUS		-
chr17	44237026	44237050	FUS		-
chr13	50604825	50604850	FUS		-
chr14	77581983	77582007	FUS		+
chr5	96109163	96109189	FUS		+
chr11	9484520	9484543	FUS		+
chr4	140247388	140247410	FUS		+
chr20	57561236	57561255	FUS		+
chr8	54888639	54888661	FUS		-
chr14	65542694	65542716	FUS		-
chr13	22032465	22032490	FUS		-
chr5	56114153	56114175	FUS		+
chr16	31200113	31200142	FUS		+
chr14	95598828	95598850	FUS		-
chr19	40567979	40568000	FUS		-
chr4	113198294	113198318	FUS		-
chrX	123224498	123224525	FUS		+
chr22	29672298	29672318	FUS		+
chr9	14677762	14677783	FUS		-
chr13	45911192	45911225	FUS		-
chr2	58434033	58434073	FUS		-
chrX	150574060	150574083	FUS		+
chr21	26784677	26784703	FUS		-
chr2	71635194	71635219	FUS		+
chr17	46990005	46990028	FUS		+
chr3	12651385	12651416	FUS		-
chrX	53426395	53426415	FUS		-
chr1	213237109	213237132	FUS		+
chr11	62388637	62388660	FUS		-
chrX	73164397	73164418	FUS		+
chr10	103904343	103904373	FUS		+
chr3	185498108	185498130	FUS		-
chr17	49146763	49146794	FUS		-
chr1	12353938	12353967	FUS		+
chr19	36939415	36939439	FUS		-
chrX	107816423	107816446	FUS		+
chr8	106338608	106338633	FUS		+
chr6	116476691	116476715	FUS		+
chr14	68505672	68505693	FUS		+
chr15	93500255	93500278	FUS		+
chr9	98723251	98723279	FUS		+
chr9	88711600	88711628	FUS		-
chr4	39780258	39780284	FUS		+
chrX	47742746	47742769	FUS		+
chr3	61885918	61885942	FUS		+
chr8	27677009	27677032	FUS		-
chr10	101926970	101926995	FUS		-
chr18	37269624	37269652	FUS		-
chr12	88580483	88580501	FUS		+
chrX	84501142	84501168	FUS		+
chr17	76377871	76377893	FUS		+
chr13	73349482	73349513	FUS		-
chr21	38762621	38762644	FUS		+
chr4	105395639	105395659	FUS		-
chr6	157190969	157190992	FUS		+
chr2	26313228	26313250	FUS		+
chr9	4014997	4015018	FUS		-
chr2	135816411	135816440	FUS		+
chr1	100610801	100610825	FUS		+
chr2	136630280	136630304	FUS		-
chr6	57374861	57374883	FUS		+
chr7	121031513	121031536	FUS		-
chr1	89407279	89407302	FUS		-
chr6	12130928	12130953	FUS		+
chr14	67841241	67841265	FUS		+
chr17	59803252	59803271	FUS		-
chr20	60963545	60963568	FUS		+
chr2	20481636	20481659	FUS		-
chr6	166011687	166011711	FUS		-
chr7	139745656	139745695	FUS		-
chr2	74442116	74442136	FUS		+
chr18	37281515	37281537	FUS		-
chr21	30331817	30331836	FUS		-
chr5	138189755	138189782	FUS		+
chr12	42749592	42749615	FUS		+
chr10	74377223	74377245	FUS		-
chr6	79723359	79723383	FUS		-
chr5	118405348	118405383	FUS		-
chr21	44300902	44300922	FUS		+
chr4	141549757	141549784	FUS		-
chr5	115222444	115222473	FUS		+
chr1	211448831	211448857	FUS		+
chr9	36195315	36195340	FUS		+
chr4	170605901	170605925	FUS		+
chr12	11252730	11252751	FUS		-
chr19	45602921	45602940	FUS		+
chr13	50603182	50603209	FUS		-
chr7	113997527	113997546	FUS		+
chr7	114136324	114136348	FUS		+
chr6	88187702	88187726	FUS		+
chr8	10994915	10994934	FUS		-
chr1	76640714	76640734	FUS		+
chr7	43747281	43747304	FUS		-
chr7	14019655	14019678	FUS		-
chr5	93419286	93419311	FUS		-
chr19	36710842	36710871	FUS		+
chr1	167390752	167390775	FUS		+
chr6	109385197	109385222	FUS		-
chr1	202446396	202446428	FUS		+
chr4	75050932	75050952	FUS		+
chr6	97480677	97480702	FUS		+
chr8	32854155	32854175	FUS		+
chr3	158186487	158186511	FUS		+
chr1	61618114	61618133	FUS		+
chr10	65060072	65060100	FUS		-
chr5	917794	917815	FUS		+
chr14	35784458	35784485	FUS		+
chr6	144073350	144073369	FUS		+
chr9	39086664	39086691	FUS		-
chr5	76369516	76369540	FUS		-
chr7	89860540	89860561	FUS		+
chr11	101822059	101822087	FUS		+
chr12	31595607	31595629	FUS		-
chr6	2165990	2166012	FUS		-
chr1	61676869	61676899	FUS		+
chr12	1895403	1895430	FUS		+
chr9	128362910	128362930	FUS		-
chr3	15350847	15350875	FUS		-
chr1	246385547	246385572	FUS		-
chr11	115045197	115045225	FUS		-
chr5	311008	311033	FUS		+
chr5	32442276	32442301	FUS		-
chr4	128813478	128813498	FUS		+
chr11	103173730	103173757	FUS		+
chr10	101514430	101514455	FUS		+
chr14	71859827	71859851	FUS		+
chr13	22101303	22101326	FUS		-
chr9	99613070	99613098	FUS		-
chr11	110334177	110334211	FUS		+
chr9	125673050	125673086	FUS		-
chr1	40026507	40026526	FUS		-
chr4	131723	131754	FUS		+
chr1	16719727	16719748	FUS		+
chr12	105762176	105762197	FUS		+
chr13	41886782	41886814	FUS		+
chrM	6462	6505	FUS		+
chr6	138755218	138755244	FUS		-
chr5	148926390	148926414	FUS		-
chr13	103386742	103386763	FUS		-
chr5	87498394	87498417	FUS		-
chr4	106608538	106608559	FUS		-
chr1	36089445	36089469	FUS		-
chr4	108779643	108779666	FUS		+
chr8	134560000	134560019	FUS		-
chr10	75209254	75209284	FUS		-
chr6	83755198	83755221	FUS		-
chr12	19298411	19298446	FUS		+
chr16	14253477	14253498	FUS		+
chr17	49239227	49239257	FUS		+
chr6	4064389	4064409	FUS		+
chr15	101771813	101771841	FUS		-
chr7	64255349	64255373	FUS		+
chr7	16275683	16275709	FUS		-
chr2	20470576	20470602	FUS		-
chr19	7231621	7231641	FUS		-
chr10	101156870	101156894	FUS		-
chr4	110635167	110635191	FUS		-
chr7	111795466	111795492	FUS		-
chr1	52784965	52784988	FUS		+
chr3	77238385	77238407	FUS		+
chr3	33659004	33659029	FUS		-
chr2	109434951	109434981	FUS		+
chr6	136597112	136597134	FUS		-
chrX	24790433	24790463	FUS		+
chrX	110985137	110985156	FUS		+
chr2	86697803	86697826	FUS		+
chr10	11146216	11146238	FUS		+
chr4	154256558	154256581	FUS		+
chr17	1287892	1287927	FUS		-
chr17	16254973	16254995	FUS		-
chr8	41877615	41877636	FUS		-
chr2	131808896	131808931	FUS		-
chr2	74576570	74576596	FUS		-
chr2	128460343	128460367	FUS		-
chr2	212631564	212631587	FUS		-
chr1	38531905	38531928	FUS		+
chr5	61626856	61626879	FUS		+
chr11	85700436	85700455	FUS		-
chr8	109245313	109245336	FUS		-
chr20	3011268	3011288	FUS		+
chr14	61203882	61203912	FUS		+
chr11	95822263	95822284	FUS		-
chr19	57815778	57815797	FUS		+
chr1	214712885	214712907	FUS		-
chr12	116462511	116462532	FUS		-
chr15	40675314	40675334	FUS		+
chr8	128994540	128994561	FUS		+
chr15	38546945	38546967	FUS		+
chr7	126995003	126995029	FUS		-
chr1	95362973	95362998	FUS		-
chr20	21357718	21357739	FUS		+
chr2	71599922	71599950	FUS		+
chr15	101832869	101832889	FUS		-
chr12	2292693	2292715	FUS		+
chr5	102143670	102143695	FUS		+
chr13	48997666	48997687	FUS		+
chr7	113769429	113769454	FUS		+
chr12	89998586	89998608	FUS		-
chr1	8078613	8078636	FUS		-
chr4	17804401	17804429	FUS		-
chr4	20258513	20258536	FUS		+
chr7	69231209	69231234	FUS		+
chr6	38644410	38644436	FUS		-
chr19	24280266	24280289	FUS		+
chr2	100498264	100498286	FUS		-
chr8	75264040	75264061	FUS		+
chr10	23001568	23001589	FUS		-
chr14	51555739	51555762	FUS		-
chr10	120900452	120900477	FUS		-
chr22	40644324	40644348	FUS		+
chr9	108479622	108479649	FUS		+
chr8	90936825	90936843	FUS		+
chr15	44720495	44720520	FUS		+
chr14	68357785	68357805	FUS		+
chr3	12878343	12878365	FUS		-
chr1	46061908	46061943	FUS		+
chrX	70520984	70521009	FUS		+
chr11	63894732	63894755	FUS		-
chr13	95259568	95259602	FUS		+
chr5	110075869	110075901	FUS		+
chr15	51045460	51045481	FUS		-
chr16	68720662	68720700	FUS		+
chr5	112929447	112929473	FUS		+
chr8	119035533	119035553	FUS		-
chr15	59953694	59953714	FUS		-
chr3	99619937	99619958	FUS		+
chr7	121024907	121024936	FUS		-
chr4	113502856	113502881	FUS		-
chr10	22206801	22206823	FUS		-
chr4	48584419	48584442	FUS		-
chr7	92236034	92236055	FUS		-
chr1	82280621	82280656	FUS		+
chr4	1961952	1961980	FUS		+
chr4	107239683	107239711	FUS		+
chr4	38081366	38081395	FUS		+
chr11	12810080	12810100	FUS		+
chr3	160151673	160151698	FUS		+
chr22	29012267	29012295	FUS		-
chr3	192127002	192127024	FUS		-
chr11	65193251	65193283	FUS		+
chr5	98129723	98129753	FUS		+
chr7	39738253	39738274	FUS		+
chr4	59855	59882	FUS		+
chr17	12032942	12032962	FUS		+
chr2	10324446	10324474	FUS		+
chr6	128628215	128628238	FUS		-
chr19	39148544	39148564	FUS		+
chr16	21988862	21988881	FUS		+
chr8	133811993	133812023	FUS		+
chr19	33203635	33203660	FUS		+
chr14	37794255	37794279	FUS		+
chr14	74178765	74178785	FUS		-
chr12	57124157	57124191	FUS		-
chr1	29496663	29496685	FUS		-
chr22	30046266	30046289	FUS		+
chrX	38142462	38142488	FUS		-
chr4	95808660	95808684	FUS		+
chr3	8942401	8942425	FUS		-
chr1	237911111	237911133	FUS		+
chr2	201776264	201776289	FUS		-
chr8	41831883	41831910	FUS		-
chr10	104030269	104030289	FUS		+
chrX	70774119	70774143	FUS		+
chr12	48467644	48467671	FUS		-
chr21	46934633	46934666	FUS		-
chr18	9888262	9888293	FUS		+
chr5	60657856	60657876	FUS		+
chr1	62156635	62156658	FUS		-
chr2	68442782	68442806	FUS		-
chr5	34663937	34663964	FUS		+
chr14	103349012	103349032	FUS		+
chr18	54386006	54386039	FUS		+
chr19	30821337	30821360	FUS		+
chr6	167014646	167014671	FUS		-
chr7	3371592	3371619	FUS		+
chr2	233710277	233710297	FUS		+
chr14	103852333	103852357	FUS		+
chr8	104411531	104411559	FUS		-
chr6	57086963	57086987	FUS		-
chr6	36076284	36076305	FUS		+
chr5	32590403	32590434	FUS		+
chr14	92629772	92629798	FUS		+
chr18	724013	724039	FUS		-
chr6	82317947	82317978	FUS		-
chr12	21670714	21670745	FUS		+
chr12	11160261	11160284	FUS		-
chr11	8021003	8021026	FUS		+
chr6	7586630	7586649	FUS		+
chr1	97201020	97201042	FUS		+
chr13	30393932	30393952	FUS		-
chr7	26829154	26829178	FUS		-
chr5	82589962	82589982	FUS		+
chr15	64435193	64435213	FUS		+
chr2	210876988	210877016	FUS		+
chr10	74843983	74844011	FUS		-
chr4	66479120	66479155	FUS		-
chr5	118461557	118461591	FUS		+
chrX	41594473	41594497	FUS		-
chr8	42709470	42709490	FUS		-
chr1	36602656	36602680	FUS		-
chr2	165626580	165626603	FUS		-
chr1	23632630	23632650	FUS		-
chr22	28909853	28909882	FUS		-
chr1	169349174	169349195	FUS		+
chr9	110092150	110092174	FUS		+
chr1	120457095	120457115	FUS		-
chr12	29495283	29495305	FUS		-
chrX	13922293	13922319	FUS		-
chr8	26206565	26206588	FUS		+
chr2	219411663	219411683	FUS		-
chr12	65569024	65569049	FUS		+
chr19	30460356	30460390	FUS		+
chr18	723228	723264	FUS		-
chr7	148427070	148427091	FUS		+
chr12	105393877	105393909	FUS		+
chr10	11529089	11529120	FUS		-
chr3	179052239	179052267	FUS		+
chr2	189295946	189295987	FUS		+
chr18	5241707	5241738	FUS		+
chr19	38125253	38125283	FUS		-
chr15	72783570	72783589	FUS		+
chr9	91064597	91064622	FUS		+
chr13	52607181	52607214	FUS		+
chr3	97672526	97672552	FUS		-
chr17	65350732	65350761	FUS		-
chr2	210882982	210883006	FUS		+
chr3	11471725	11471752	FUS		+
chr4	110142063	110142083	FUS		-
chr1	119634731	119634754	FUS		-
chr2	9690159	9690182	FUS		-
chr6	169994304	169994328	FUS		-
chr1	35288320	35288350	FUS		-
chr2	274978	275000	FUS		+
chr4	39782260	39782298	FUS		+
chr19	38055161	38055196	FUS		-
chr5	78963311	78963337	FUS		+
chr15	44797074	44797096	FUS		+
chr3	23888632	23888659	FUS		+
chr7	155493800	155493824	FUS		+
chr2	200166021	200166041	FUS		-
chr11	75720378	75720400	FUS		+
chr1	175947961	175947996	FUS		-
chr14	100716048	100716070	FUS		+
chr1	53516958	53517001	FUS		+
chr12	44375121	44375147	FUS		+
chr18	72480514	72480535	FUS		+
chr14	65408225	65408253	FUS		+
chr12	1185956	1185977	FUS		+
chr11	111971660	111971678	FUS		+
chr5	167979261	167979287	FUS		-
chr10	76315054	76315083	FUS		+
chr10	119125023	119125046	FUS		-
chr3	169807941	169807986	FUS		-
chr4	30828708	30828731	FUS		+
chr15	52599665	52599692	FUS		-
chr1	244613253	244613275	FUS		-
chr6	158098040	158098068	FUS		+
chr9	27511158	27511185	FUS		-
chrX	119686978	119687000	FUS		-
chr3	61622030	61622058	FUS		+
chr2	181852497	181852520	FUS		+
chr5	174952425	174952457	FUS		+
chr19	49379232	49379277	FUS		+
chr9	8801311	8801331	FUS		-
chr16	78280124	78280150	FUS		+
chr18	9954747	9954802	FUS		+
chr8	121618771	121618791	FUS		-
chr2	44900100	44900124	FUS		+
chr5	72205751	72205782	FUS		+
chr1	91301529	91301554	FUS		-
chr5	92770203	92770225	FUS		-
chr16	81367774	81367797	FUS		+
chr6	160219381	160219406	FUS		+
chr14	37873318	37873343	FUS		+
chr10	89726416	89726438	FUS		+
chr19	46273523	46273547	FUS		+
chr4	79149997	79150022	FUS		+
chr3	188595217	188595237	FUS		+
chr15	74928957	74928978	FUS		-
chr4	175206065	175206096	FUS		+
chr22	39257883	39257913	FUS		-
chr20	8519739	8519771	FUS		+
chr11	16621256	16621279	FUS		-
chr10	112759745	112759766	FUS		+
chr4	154479629	154479651	FUS		+
chr19	12388002	12388032	FUS		-
chr4	20332046	20332074	FUS		+
chr4	145965745	145965770	FUS		-
chr14	31188663	31188686	FUS		+
chr2	149044089	149044117	FUS		+
chr10	75104473	75104504	FUS		-
chr10	87559649	87559672	FUS		-
chr3	43565095	43565121	FUS		-
chr12	104350064	104350084	FUS		-
chr13	73438827	73438855	FUS		+
chr8	38027215	38027241	FUS		-
chr1	61687859	61687884	FUS		+
chr12	82739924	82739955	FUS		-
chr12	11118350	11118370	FUS		-
chr4	44682618	44682651	FUS		+
chr13	42852850	42852873	FUS		+
chr20	18469522	18469548	FUS		-
chr1	205738527	205738551	FUS		-
chr17	65733161	65733186	FUS		+
chr3	113048506	113048539	FUS		-
chr1	231698002	231698028	FUS		+
chr11	85740922	85740943	FUS		-
chr10	89727183	89727208	FUS		+
chr4	75035786	75035808	FUS		+
chrX	12178535	12178556	FUS		+
chr14	64682593	64682612	FUS		-
chr2	181856324	181856357	FUS		+
chr6	15272760	15272783	FUS		+
chrX	84504173	84504197	FUS		+
chr19	33867215	33867236	FUS		+
chr13	74647683	74647703	FUS		-
chr12	101013466	101013508	FUS		+
chr14	37755988	37756018	FUS		+
chr13	52038492	52038526	FUS		+
chr17	49354882	49354905	FUS		+
chr13	95283125	95283151	FUS		+
chrX	68956944	68956972	FUS		+
chr5	14768973	14768994	FUS		-
chr4	79856807	79856827	FUS		-
chr5	127395503	127395529	FUS		-
chr19	33790844	33790873	FUS		-
chr8	100619065	100619083	FUS		+
chr5	107003373	107003405	FUS		-
chr14	31085631	31085658	FUS		+
chr1	27623586	27623608	FUS		+
chr16	25115703	25115725	FUS		-
chr17	29543128	29543150	FUS		+
chr10	18772067	18772089	FUS		+
chr6	73579218	73579242	FUS		+
chr15	64539501	64539544	FUS		-
chr7	107400084	107400105	FUS		+
chr6	34998343	34998366	FUS		+
chr6	126421250	126421273	FUS		+
chr1	244824360	244824381	FUS		+
chr1	21337463	21337484	FUS		-
chr13	111945389	111945411	FUS		+
chr5	32154199	32154228	FUS		-
chr12	94744237	94744267	FUS		-
chr3	136391318	136391342	FUS		-
chr6	112453790	112453810	FUS		-
chr7	69613745	69613788	FUS		+
chr4	31023823	31023850	FUS		+
chr6	151698241	151698262	FUS		-
chr10	112657968	112658003	FUS		+
chr20	30993924	30993948	FUS		+
chr3	128888908	128888934	FUS		-
chr7	42967825	42967850	FUS		-
chr17	53066973	53066996	FUS		+
chr15	74977875	74977899	FUS		-
chr2	122161266	122161284	FUS		-
chr6	90528624	90528646	FUS		-
chr22	28272446	28272468	FUS		-
chr6	84026927	84026954	FUS		-
chr8	15557640	15557673	FUS		+
chr12	111906439	111906468	FUS		-
chr12	70652214	70652236	FUS		+
chr18	54268316	54268336	FUS		-
chr9	20422618	20422637	FUS		-
chr9	114985080	114985102	FUS		-
chr9	37139718	37139748	FUS		+
chr1	55586546	55586565	FUS		-
chr5	14444499	14444529	FUS		+
chr12	76843387	76843411	FUS		-
chr15	42005759	42005800	FUS		+
chr15	57398222	57398247	FUS		+
chrX	16779518	16779542	FUS		+
chr21	36523227	36523250	FUS		-
chr5	80013674	80013703	FUS		+
chr8	80857435	80857461	FUS		-
chr5	32601594	32601616	FUS		+
chr13	60997892	60997913	FUS		+
chrX	119369876	119369904	FUS		-
chrX	17772014	17772055	FUS		+
chr12	88887503	88887531	FUS		-
chr6	128840137	128840158	FUS		-
chr10	34527961	34527982	FUS		-
chr13	92003776	92003812	FUS		+
chr17	61874208	61874237	FUS		+
chr21	34919644	34919669	FUS		+
chr5	94612290	94612313	FUS		-
chr11	65211135	65211157	FUS		+
chr21	47624927	47624943	FUS		-
chr1	237831005	237831024	FUS		+
chr1	70621398	70621420	FUS		-
chr5	95131435	95131462	FUS		+
chr4	103737857	103737878	FUS		-
chr9	134104600	134104624	FUS		+
chr7	158445173	158445194	FUS		-
chr7	91670684	91670704	FUS		+
chr17	35482568	35482594	FUS		-
chr15	76576516	76576544	FUS		-
chr1	113077537	113077563	FUS		-
chr14	71467036	71467058	FUS		+
chr7	11168638	11168659	FUS		+
chr7	104645865	104645892	FUS		-
chr17	12017610	12017631	FUS		+
chr4	77050248	77050276	FUS		-
chr1	86138934	86138962	FUS		-
chr19	29192360	29192388	FUS		-
chr15	35865239	35865261	FUS		+
chr7	134837077	134837108	FUS		-
chr10	69677671	69677694	FUS		+
chr5	171345523	171345550	FUS		-
chr2	183895463	183895493	FUS		-
chr1	193193885	193193907	FUS		+
chr12	122602424	122602444	FUS		+
chr13	49595300	49595325	FUS		+
chr7	39992868	39992890	FUS		+
chr7	152112328	152112356	FUS		-
chr13	64638214	64638241	FUS		-
chr5	106901459	106901483	FUS		-
chr10	96343175	96343209	FUS		+
chr17	44220414	44220436	FUS		-
chr9	26966265	26966294	FUS		+
chr1	220811241	220811270	FUS		+
chr16	47303854	47303877	FUS		-
chr19	15437653	15437675	FUS		-
chr2	135907684	135907703	FUS		+
chr1	154524568	154524597	FUS		-
chr15	89811300	89811320	FUS		+
chr6	79743816	79743837	FUS		-
chr3	160218880	160218909	FUS		-
chr17	29605167	29605196	FUS		+
chr6	64422184	64422221	FUS		+
chr4	103774746	103774775	FUS		-
chr20	32270739	32270760	FUS		-
chr2	189213388	189213408	FUS		+
chr10	96332520	96332543	FUS		+
chr13	101986281	101986312	FUS		-
chr7	23444204	23444230	FUS		-
chr5	81662949	81662972	FUS		+
chr8	98666708	98666745	FUS		+
chr5	56144521	56144547	FUS		+
chr10	64566207	64566229	FUS		+
chr21	44525867	44525894	FUS		-
chrX	73466070	73466091	FUS		-
chr13	37420885	37420906	FUS		-
chr1	91408122	91408147	FUS		-
chr8	25309185	25309208	FUS		-
chr1	166822339	166822369	FUS		+
chr10	53456611	53456641	FUS		-
chr12	1332843	1332878	FUS		+
chr11	12425257	12425282	FUS		+
chr10	124922394	124922418	FUS		+
chr5	102092159	102092178	FUS		+
chr5	32430565	32430592	FUS		-
chr18	9940382	9940400	FUS		+
chr10	112335191	112335224	FUS		+
chr9	97763110	97763133	FUS		+
chr3	151151222	151151243	FUS		+
chr9	128632006	128632030	FUS		+
chrX	130955620	130955647	FUS		-
chr2	135820970	135820995	FUS		+
chr19	37005917	37005939	FUS		-
chr7	93476325	93476346	FUS		+
chr2	183898602	183898627	FUS		-
chr22	45714982	45715007	FUS		+
chr6	168370639	168370661	FUS		+
chr11	106801862	106801882	FUS		-
chr11	86658193	86658225	FUS		-
chr13	114014243	114014268	FUS		-
chr5	148732966	148732999	FUS		+
chr18	52942889	52942910	FUS		-
chr10	104614734	104614762	FUS		+
chr22	19913002	19913025	FUS		-
chr7	107040933	107040953	FUS		-
chr18	67800934	67800960	FUS		-
chr3	150299737	150299755	FUS		-
chr21	29944623	29944646	FUS		-
chr14	57696136	57696159	FUS		-
chr5	145880997	145881027	FUS		+
chr13	108870513	108870536	FUS		-
chr13	111811185	111811210	FUS		+
chr9	88283464	88283494	FUS		-
chr7	28565662	28565683	FUS		+
chr21	40665585	40665615	FUS		-
chr13	50645078	50645100	FUS		-
chr6	88309886	88309907	FUS		+
chr4	40169267	40169287	FUS		+
chr8	61663102	61663123	FUS		+
chr1	220273386	220273405	FUS		+
chr1	35649987	35650008	FUS		-
chr10	126722970	126722991	FUS		-
chr3	78704306	78704334	FUS		-
chr4	87677524	87677545	FUS		+
chr5	138616136	138616157	FUS		+
chr11	125525543	125525568	FUS		+
chr2	205579058	205579089	FUS		+
chr16	29828021	29828042	FUS		+
chr3	173326726	173326746	FUS		+
chr19	36715671	36715692	FUS		+
chr22	29014306	29014333	FUS		-
chr1	163282172	163282198	FUS		-
chr1	226254670	226254696	FUS		+
chr10	76291095	76291117	FUS		+
chr3	50975540	50975581	FUS		+
chrX	73380725	73380750	FUS		-
chr4	41950814	41950841	FUS		+
chr2	222406986	222407019	FUS		-
chr17	60023318	60023356	FUS		-
chr1	91430353	91430384	FUS		-
chr5	98242951	98242981	FUS		-
chr7	37984925	37984952	FUS		+
chr1	151398333	151398354	FUS		-
chr1	246256991	246257016	FUS		-
chr2	204308011	204308039	FUS		-
chr19	36728204	36728231	FUS		+
chr10	111780986	111781009	FUS		+
chr12	77208468	77208488	FUS		+
chr12	85276160	85276183	FUS		-
chr6	126300306	126300330	FUS		+
chr6	47463630	47463658	FUS		+
chr10	92635792	92635812	FUS		+
chr6	155090506	155090527	FUS		+
chr6	86346862	86346886	FUS		-
chr14	59971413	59971435	FUS		+
chr13	25906569	25906602	FUS		+
chr12	26283514	26283534	FUS		+
chr4	48845826	48845854	FUS		+
chr18	37189441	37189464	FUS		-
chr3	142744395	142744415	FUS		+
chr3	107245794	107245819	FUS		+
chr12	66284014	66284039	FUS		+
chr1	100453655	100453687	FUS		+
chr6	133566602	133566624	FUS		+
chr7	104659618	104659638	FUS		+
chr8	26210304	26210329	FUS		+
chr1	52539043	52539073	FUS		+
chrX	53417086	53417113	FUS		-
chr5	176366379	176366400	FUS		-
chr1	91479727	91479750	FUS		-
chr13	42258950	42258975	FUS		-
chr21	34926525	34926560	FUS		+
chr1	52954541	52954564	FUS		-
chr1	150470071	150470101	FUS		+
chr19	30439213	30439251	FUS		+
chr11	77543242	77543262	FUS		-
chr8	54908988	54909015	FUS		-
chr7	128410152	128410187	FUS		+
chr16	81423529	81423555	FUS		+
chr2	55871782	55871803	FUS		-
chr6	88310067	88310100	FUS		+
chr9	96860926	96860954	FUS		+
chr6	76344675	76344696	FUS		+
chr1	203834662	203834682	FUS		+
chr8	16924801	16924823	FUS		+
chr1	235414875	235414904	FUS		-
chr8	11045638	11045663	FUS		-
chr1	93618396	93618423	FUS		-
chr15	47603177	47603196	FUS		+
chr3	142679468	142679491	FUS		-
chr13	38281928	38281960	FUS		-
chr3	53008628	53008650	FUS		-
chr6	154811232	154811257	FUS		-
chr7	131108491	131108512	FUS		+
chr9	19098089	19098129	FUS		-
chr20	51676949	51676975	FUS		+
chr16	47516227	47516247	FUS		+
chr19	32868913	32868938	FUS		+
chr21	37418137	37418158	FUS		-
chr1	237380214	237380237	FUS		+
chr13	28793555	28793581	FUS		+
chr9	128520916	128520941	FUS		+
chr7	99633789	99633816	FUS		+
chrX	131911424	131911444	FUS		-
chr10	74911397	74911417	FUS		-
chr4	74120745	74120769	FUS		-
chr6	79717232	79717255	FUS		-
chr8	99215350	99215374	FUS		-
chr8	72964774	72964794	FUS		+
chr2	198339007	198339031	FUS		+
chr3	17087618	17087639	FUS		+
chr12	124144978	124145001	FUS		+
chr2	162036157	162036206	FUS		+
chr20	47799621	47799646	FUS		-
chr7	107543932	107543955	FUS		+
chr15	52842812	52842837	FUS		-
chr22	38899946	38899968	FUS		-
chr2	228395286	228395310	FUS		+
chr1	243329457	243329480	FUS		-
chr12	11048930	11048953	FUS		-
chr12	50158606	50158631	FUS		+
chr18	32687302	32687331	FUS		+
chr6	73457260	73457290	FUS		+
chr5	52856598	52856619	FUS		+
chr5	134194801	134194824	FUS		+
chr6	126337784	126337806	FUS		+
chr22	19956166	19956187	FUS		+
chr1	94963121	94963155	FUS		+
chr17	30964015	30964035	FUS		-
chr10	76085192	76085220	FUS		+
chr2	48097350	48097375	FUS		-
chr2	3388144	3388172	FUS		+
chr18	2753397	2753423	FUS		+
chr15	73371696	73371721	FUS		+
chr7	95759262	95759285	FUS		-
chr13	96676114	96676136	FUS		-
chr2	77407041	77407073	FUS		-
chr2	9762958	9762985	FUS		-
chr10	34941441	34941462	FUS		-
chr1	97214592	97214611	FUS		+
chr10	24907993	24908020	FUS		-
chr17	17449017	17449038	FUS		-
chr1	179978970	179978999	FUS		+
chr5	138942362	138942389	FUS		+
chr2	25751748	25751779	FUS		-
chr13	20256709	20256731	FUS		-
chr19	9488276	9488296	FUS		+
chr7	82768770	82768792	FUS		-
chr16	23514970	23514986	FUS		-
chrX	53706435	53706458	FUS		-
chr15	51871779	51871804	FUS		-
chrX	106391411	106391434	FUS		-
chr14	93695123	93695149	FUS		+
chr3	45702720	45702745	FUS		+
chr16	84763820	84763854	FUS		+
chr2	233723531	233723553	FUS		+
chr2	70507963	70507994	FUS		+
chr5	111286737	111286760	FUS		+
chr10	53414364	53414387	FUS		+
chr9	137021248	137021274	FUS		+
chr19	9671791	9671831	FUS		-
chr13	107209994	107210031	FUS		-
chr13	51503737	51503764	FUS		+
chr1	92974539	92974560	FUS		-
chr7	70051369	70051395	FUS		+
chr5	90044024	90044044	FUS		+
chr1	218470831	218470855	FUS		+
chr13	25901146	25901172	FUS		+
chr18	29237008	29237032	FUS		-
chr11	65190860	65190885	FUS		+
chr7	116507175	116507199	FUS		+
chr19	37018233	37018278	FUS		-
chr18	53123794	53123820	FUS		-
chr3	42662924	42662944	FUS		+
chr4	110397839	110397863	FUS		+
chr5	49721339	49721362	FUS		-
chr14	50142110	50142137	FUS		-
chr6	166054325	166054351	FUS		-
chr2	54889515	54889540	FUS		+
chr10	21956234	21956266	FUS		+
chr5	61869902	61869924	FUS		+
chr8	116596875	116596906	FUS		-
chr1	242055376	242055400	FUS		+
chr12	81228714	81228736	FUS		-
chr15	80367018	80367040	FUS		+
chr5	58305307	58305327	FUS		-
chrX	132722244	132722264	FUS		-
chr7	93540222	93540243	FUS		+
chr5	118227646	118227674	FUS		-
chr3	9506565	9506585	FUS		+
chr3	64720522	64720548	FUS		+
chr11	65197268	65197294	FUS		+
chr3	172537629	172537654	FUS		+
chr19	44680708	44680729	FUS		+
chr20	35945512	35945537	FUS		+
chr2	179438238	179438263	FUS		+
chr6	38667962	38667993	FUS		-
chr1	229691454	229691474	FUS		-
chr6	94047086	94047109	FUS		-
chr3	57759660	57759680	FUS		+
chr11	31735920	31735941	FUS		-
chr10	104701897	104701932	FUS		+
chr7	69521961	69521983	FUS		+
chr8	14710992	14711013	FUS		-
chr4	52758366	52758394	FUS		+
chr16	84088414	84088437	FUS		-
chr11	71581816	71581844	FUS		-
chrX	16867756	16867777	FUS		-
chr7	120999965	120999986	FUS		-
chr9	101913757	101913792	FUS		+
chr10	32339918	32339949	FUS		-
chr4	53462807	53462829	FUS		-
chr10	69829011	69829034	FUS		-
chr3	9576792	9576822	FUS		-
chr4	151705300	151705322	FUS		-
chr6	126456205	126456233	FUS		+
chr7	27647385	27647410	FUS		-
chr14	21678347	21678376	FUS		-
chr1	178147698	178147727	FUS		+
chr5	108112481	108112516	FUS		+
chr18	786713	786733	FUS		-
chr21	38800106	38800139	FUS		+
chr22	28992620	28992653	FUS		-
chr7	98736956	98736976	FUS		-
chr17	29490845	29490882	FUS		+
chr1	71530089	71530115	FUS		-
chr22	44892847	44892881	FUS		-
chr21	34926405	34926443	FUS		+
chr10	18714029	18714054	FUS		+
chr2	122096504	122096527	FUS		-
chr20	17588230	17588267	FUS		+
chr6	143615680	143615709	FUS		+
chr14	71448751	71448771	FUS		+
chr6	53132683	53132712	FUS		-
chr7	40013087	40013108	FUS		+
chr6	132791600	132791631	FUS		-
chr20	21145293	21145317	FUS		+
chr17	29204905	29204932	FUS		+
chr7	93225702	93225729	FUS		+
chr10	89079553	89079577	FUS		-
chr14	32625507	32625533	FUS		+
chr16	50362990	50363014	FUS		-
chr1	162494617	162494648	FUS		+
chrX	73205464	73205486	FUS		+
chrX	40948801	40948828	FUS		+
chr5	80907444	80907468	FUS		-
chr7	70047154	70047183	FUS		+
chr3	142779054	142779074	FUS		+
chr15	99866899	99866926	FUS		+
chr13	92959770	92959792	FUS		+
chr5	6746090	6746127	FUS		+
chr6	109724088	109724112	FUS		-
chr1	162492437	162492467	FUS		+
chr12	39739033	39739058	FUS		-
chr1	87366899	87366928	FUS		-
chr5	7867464	7867487	FUS		-
chr2	228399886	228399906	FUS		+
chr2	175043189	175043210	FUS		-
chr1	39373639	39373664	FUS		+
chr6	133623777	133623803	FUS		+
chr1	227433954	227433976	FUS		-
chr8	119104320	119104340	FUS		-
chr2	175042966	175042991	FUS		-
chr3	148774445	148774472	FUS		-
chr9	134310289	134310317	FUS		+
chr4	184055267	184055298	FUS		+
chr6	2193267	2193293	FUS		-
chr1	144929737	144929761	FUS		-
chr4	30727558	30727585	FUS		+
chr7	33054242	33054266	FUS		-
chr8	21857146	21857167	FUS		+
chr14	65897660	65897682	FUS		+
chr2	63436610	63436628	FUS		-
chr10	285493	285520	FUS		+
chr6	101039729	101039749	FUS		-
chr9	6500991	6501015	FUS		+
chr1	180269648	180269675	FUS		-
chr3	99614032	99614058	FUS		+
chr1	21312069	21312091	FUS		-
chr1	58999079	58999101	FUS		-
chr15	83846456	83846482	FUS		-
chr13	45128711	45128748	FUS		-
chr15	69472472	69472492	FUS		+
chr1	75927016	75927038	FUS		-
chr9	125581463	125581486	FUS		-
chr13	76247092	76247116	FUS		+
chr8	27970658	27970680	FUS		+
chr1	235418818	235418853	FUS		-
chr3	119570024	119570045	FUS		-
chr19	48886309	48886331	FUS		-
chr11	1329486	1329506	FUS		-
chr5	110568725	110568755	FUS		+
chr21	33567657	33567685	FUS		-
chr17	30701544	30701565	FUS		+
chr13	74701832	74701851	FUS		-
chr13	50688115	50688137	FUS		-
chr10	62544478	62544516	FUS		+
chr2	63832452	63832483	FUS		+
chr13	60570144	60570181	FUS		-
chr17	42537017	42537040	FUS		-
chr7	81835009	81835029	FUS		-
chr9	80891285	80891306	FUS		+
chr3	160277962	160277986	FUS		-
chr4	183107687	183107708	FUS		+
chr7	16640968	16640989	FUS		-
chr1	203795629	203795649	FUS		+
chr14	96833559	96833580	FUS		+
chr14	105937008	105937034	FUS		+
chr10	123686161	123686185	FUS		-
chr10	7356006	7356033	FUS		-
chr1	44817133	44817156	FUS		-
chr1	244011126	244011155	FUS		-
chr2	181871661	181871693	FUS		+
chr6	87952745	87952769	FUS		+
chr6	84323047	84323078	FUS		-
chr17	31102887	31102908	FUS		-
chr3	48087912	48087938	FUS		-
chr16	56449997	56450015	FUS		-
chr10	25004257	25004277	FUS		-
chr21	37812133	37812158	FUS		+
chr18	77876394	77876415	FUS		+
chr5	32125606	32125655	FUS		-
chr17	20911444	20911477	FUS		-
chr6	43193436	43193461	FUS		-
chr15	73468453	73468476	FUS		+
chr1	100389335	100389369	FUS		+
chr10	95451332	95451351	FUS		-
chr2	10463966	10463988	FUS		+
chr13	26397099	26397119	FUS		+
chr1	180007470	180007500	FUS		+
chr2	74442071	74442092	FUS		+
chr1	63052271	63052295	FUS		-
chr9	108155665	108155695	FUS		+
chr7	22302178	22302201	FUS		-
chr12	66221930	66221951	FUS		+
chr19	3976224	3976245	FUS		-
chr6	38644721	38644750	FUS		-
chr3	9441832	9441858	FUS		+
chr2	73648140	73648166	FUS		+
chr14	67321500	67321524	FUS		+
chr2	153574313	153574332	FUS		-
chr13	74593706	74593730	FUS		-
chr1	63261991	63262022	FUS		+
chr3	196662398	196662423	FUS		-
chr6	70481974	70481999	FUS		-
chr20	5573826	5573850	FUS		-
chrX	150573792	150573818	FUS		+
chr12	65781141	65781165	FUS		+
chr13	20267774	20267796	FUS		-
chr7	64280533	64280557	FUS		+
chr8	119113314	119113335	FUS		-
chr11	9516272	9516305	FUS		+
chr7	44922240	44922265	FUS		-
chrX	72902188	72902211	FUS		+
chr19	39092289	39092311	FUS		+
chr6	151269029	151269048	FUS		+
chr2	109220301	109220333	FUS		+
chr16	14359286	14359307	FUS		+
chr12	80168974	80168995	FUS		-
chr1	231412941	231412959	FUS		+
chr5	130813383	130813405	FUS		-
chr2	15613996	15614023	FUS		-
chr1	52976601	52976621	FUS		-
chr18	52926442	52926465	FUS		-
chr4	174175497	174175523	FUS		+
chr15	80380164	80380188	FUS		+
chrX	123128686	123128709	FUS		+
chr12	93816320	93816334	FUS		-
chr14	58685133	58685153	FUS		+
chr6	90343998	90344028	FUS		-
chrX	8671704	8671728	FUS		-
chr20	33038081	33038104	FUS		+
chr2	233599866	233599890	FUS		+
chr10	65136248	65136270	FUS		-
chr5	58888271	58888294	FUS		-
chr3	71502982	71503015	FUS		-
chr6	4064458	4064484	FUS		+
chr10	115668634	115668668	FUS		+
chr1	59156062	59156089	FUS		-
chr11	86808419	86808449	FUS		+
chr2	223139279	223139306	FUS		-
chr2	149433616	149433650	FUS		+
chr5	167916671	167916696	FUS		+
chr13	74561238	74561259	FUS		-
chr15	78790582	78790604	FUS		+
chr10	117356756	117356779	FUS		+
chr5	72338236	72338265	FUS		+
chr10	33542609	33542629	FUS		-
chr16	47176287	47176313	FUS		-
chr6	136889342	136889369	FUS		-
chr13	45011905	45011928	FUS		-
chr6	1612521	1612541	FUS		+
chr6	128721311	128721334	FUS		-
chr16	78912773	78912798	FUS		+
chr2	136598020	136598047	FUS		-
chr5	107660752	107660782	FUS		-
chr19	42582789	42582816	FUS		+
chr6	108271161	108271185	FUS		-
chr7	140622809	140622834	FUS		-
chr21	37412607	37412629	FUS		-
chr3	196014548	196014568	FUS		-
chr1	180950315	180950336	FUS		-
chr13	52605904	52605925	FUS		+
chr5	138640743	138640772	FUS		+
chr7	43715196	43715231	FUS		-
chr6	147839056	147839077	FUS		+
chr18	42532588	42532611	FUS		+
chr8	29929816	29929841	FUS		-
chr5	10370946	10370969	FUS		+
chr17	40367512	40367535	FUS		-
chr9	115805542	115805562	FUS		-
chr9	86320633	86320657	FUS		-
chr1	224377548	224377571	FUS		+
chr6	155136774	155136798	FUS		+
chr14	56125309	56125331	FUS		+
chr5	60778691	60778714	FUS		+
chr7	102918409	102918437	FUS		-
chr11	32998514	32998542	FUS		+
chr10	70723058	70723079	FUS		+
chr21	27461580	27461605	FUS		-
chr19	30505996	30506016	FUS		+
chr5	77426239	77426264	FUS		-
chr3	78941700	78941721	FUS		-
chrX	12302766	12302793	FUS		+
chr3	168045999	168046019	FUS		+
chr7	105504330	105504354	FUS		-
chr8	40485530	40485551	FUS		-
chrX	149228877	149228898	FUS		+
chr8	623180	623207	FUS		-
chr4	156716568	156716589	FUS		+
chr6	126545747	126545772	FUS		+
chr13	43855324	43855348	FUS		-
chr1	231701107	231701135	FUS		+
chr9	95352088	95352115	FUS		+
chr10	94213038	94213063	FUS		-
chr3	182690170	182690196	FUS		-
chr6	144178800	144178821	FUS		+
chr5	150035612	150035634	FUS		+
chr17	5137094	5137118	FUS		+
chr11	92101523	92101548	FUS		+
chr1	229789143	229789166	FUS		+
chr3	45493353	45493377	FUS		+
chr9	14140530	14140562	FUS		-
chr15	49593933	49593953	FUS		+
chr21	18915837	18915867	FUS		+
chr19	37310462	37310488	FUS		+
chr8	103251923	103251946	FUS		+
chr18	33603801	33603829	FUS		-
chr13	47370049	47370076	FUS		-
chr7	11175759	11175789	FUS		+
chr1	61567693	61567712	FUS		+
chr1	178446919	178446941	FUS		+
chr4	13594216	13594238	FUS		-
chr11	94153032	94153060	FUS		-
chr7	91867398	91867430	FUS		-
chr7	148574982	148575018	FUS		-
chr19	44577527	44577550	FUS		+
chr1	226571361	226571386	FUS		-
chr12	117581796	117581816	FUS		-
chr3	148802123	148802144	FUS		-
chr3	113470049	113470077	FUS		+
chr9	17663515	17663545	FUS		+
chr17	76407619	76407641	FUS		+
chr18	53240499	53240525	FUS		-
chr6	15355555	15355577	FUS		+
chr2	233477117	233477143	FUS		+
chr1	761605	761623	FUS		-
chr7	69429099	69429123	FUS		+
chr17	71208329	71208351	FUS		-
chr22	29951390	29951437	FUS		-
chrX	123175909	123175928	FUS		+
chr17	30702929	30702951	FUS		+
chr9	37248890	37248912	FUS		+
chr11	33135229	33135264	FUS		-
chr13	50679819	50679841	FUS		+
chr3	185451624	185451651	FUS		-
chr3	152074838	152074864	FUS		+
chr7	99166771	99166793	FUS		+
chr4	113559670	113559693	FUS		+
chr14	96989493	96989518	FUS		+
chr7	135084565	135084600	FUS		-
chrX	64211766	64211784	FUS		-
chr6	38380712	38380741	FUS		-
chr6	100891748	100891783	FUS		-
chr19	52520277	52520303	FUS		-
chr11	31580002	31580023	FUS		+
chr9	114997515	114997541	FUS		-
chr5	118810781	118810807	FUS		+
chr2	70396328	70396349	FUS		-
chr12	76465930	76465956	FUS		-
chr7	42227960	42227982	FUS		-
chr1	27055527	27055551	FUS		+
chr1	179069519	179069550	FUS		-
chr18	32339049	32339083	FUS		+
chr16	72697834	72697856	FUS		-
chr14	51115997	51116023	FUS		-
chr16	31201367	31201406	FUS		+
chr5	112891892	112891918	FUS		+
chr12	95428063	95428085	FUS		-
chr5	77776131	77776157	FUS		+
chrX	135235056	135235081	FUS		+
chr1	46213846	46213879	FUS		-
chr8	136520261	136520283	FUS		+
chr2	32535516	32535541	FUS		+
chr5	110452743	110452765	FUS		+
chr6	118351808	118351829	FUS		+
chr20	9157346	9157377	FUS		+
chr11	102934949	102934976	FUS		-
chr22	19482636	19482657	FUS		+
chr15	44953295	44953318	FUS		-
chr4	89442834	89442858	FUS		-
chr8	1870041	1870060	FUS		+
chr1	201827163	201827185	FUS		+
chrX	37697586	37697612	FUS		-
chr14	53186495	53186523	FUS		+
chr14	57703585	57703606	FUS		-
chr16	69342807	69342830	FUS		+
chr12	67195724	67195747	FUS		-
chr2	210885817	210885845	FUS		+
chr14	35740661	35740684	FUS		+
chr1	45241556	45241598	FUS		+
chr7	140987339	140987365	FUS		+
chr10	34889135	34889155	FUS		-
chr4	160059412	160059436	FUS		+
chr2	12865868	12865890	FUS		+
chr14	55514953	55514978	FUS		+
chr3	158172779	158172800	FUS		+
chr8	48286337	48286371	FUS		+
chr15	64404629	64404648	FUS		+
chr1	155435247	155435269	FUS		-
chr8	117860618	117860640	FUS		-
chr3	183419647	183419669	FUS		+
chr10	53108856	53108875	FUS		+
chr5	37633023	37633049	FUS		+
chr2	160822087	160822106	FUS		-
chr8	42885460	42885486	FUS		+
chr10	121667501	121667521	FUS		+
chr14	76639516	76639556	FUS		+
chr1	231476990	231477011	FUS		+
chr22	28323252	28323279	FUS		+
chr4	420603	420622	FUS		-
chr11	122943854	122943875	FUS		-
chr1	219365321	219365342	FUS		+
chr16	24801319	24801343	FUS		+
chr15	80419995	80420012	FUS		+
chr14	93962246	93962276	FUS		+
chr15	49094980	49095006	FUS		-
chr1	169837138	169837167	FUS		-
chr5	133738419	133738454	FUS		-
chr15	42823874	42823896	FUS		+
chr14	65944464	65944484	FUS		+
chr12	46624851	46624881	FUS		-
chr3	101284942	101284978	FUS		+
chr1	63253945	63253970	FUS		+
chr5	141318635	141318661	FUS		+
chr4	24540084	24540113	FUS		-
chr14	71057988	71058010	FUS		-
chr10	65323439	65323459	FUS		+
chr13	30778602	30778621	FUS		-
chr2	88867007	88867031	FUS		-
chr11	47565561	47565586	FUS		-
chr4	114417500	114417520	FUS		-
chr8	26190297	26190320	FUS		+
chr15	48449738	48449760	FUS		-
chr5	54630845	54630869	FUS		+
chr17	29702564	29702589	FUS		+
chr7	7862629	7862652	FUS		+
chrX	8663352	8663375	FUS		-
chr2	291636	291656	FUS		+
chr19	40780581	40780600	FUS		-
chr12	99019468	99019501	FUS		-
chr5	7863083	7863108	FUS		-
chr8	61667116	61667136	FUS		+
chr4	170644059	170644083	FUS		+
chrX	107965516	107965541	FUS		-
chr14	91924163	91924193	FUS		-
chr1	146642570	146642595	FUS		-
chr12	98944049	98944076	FUS		+
chr12	69929239	69929261	FUS		+
chr5	130882668	130882690	FUS		-
chr18	46707573	46707601	FUS		-
chr12	76476023	76476055	FUS		-
chr4	103723237	103723258	FUS		-
chr15	72829504	72829526	FUS		+
chr10	18957476	18957496	FUS		+
chr20	55827192	55827211	FUS		-
chr1	100488579	100488605	FUS		+
chr18	77915948	77915974	FUS		+
chr12	65629131	65629156	FUS		+
chr7	81889944	81889963	FUS		-
chr7	107957435	107957458	FUS		-
chr15	50632476	50632498	FUS		-
chr10	115639369	115639390	FUS		+
chr14	94541227	94541249	FUS		-
chr5	137340055	137340077	FUS		-
chr4	110635199	110635235	FUS		-
chr10	52950729	52950753	FUS		+
chr13	100206938	100206963	FUS		+
chr11	35809135	35809160	FUS		+
chr4	129191461	129191496	FUS		-
chr5	174952076	174952104	FUS		+
chr19	6387510	6387530	FUS		-
chr11	46068767	46068788	FUS		-
chr8	106741295	106741317	FUS		+
chr8	124387132	124387152	FUS		-
chr19	37844156	37844189	FUS		+
chr14	81119074	81119100	FUS		-
chr2	162237608	162237631	FUS		+
chr2	212563852	212563881	FUS		-
chrX	34321092	34321114	FUS		-
chr9	139619962	139619992	FUS		-
chr7	90044787	90044814	FUS		+
chr19	1418913	1418936	FUS		+
chr6	90162872	90162896	FUS		+
chr7	148521748	148521781	FUS		-
chr12	76475933	76475961	FUS		-
chr9	123951613	123951646	FUS		-
chr3	125247855	125247881	FUS		-
chr10	59951844	59951877	FUS		-
chr6	52128860	52128885	FUS		-
chr8	103404415	103404445	FUS		-
chr2	160176738	160176773	FUS		-
chr5	32125838	32125861	FUS		-
chr5	65914341	65914364	FUS		+
chr13	41319687	41319714	FUS		-
chr12	85271925	85271950	FUS		-
chr1	203789539	203789563	FUS		+
chr9	7025873	7025903	FUS		+
chr10	31621352	31621382	FUS		+
chr1	35921877	35921899	FUS		-
chr12	69667952	69667973	FUS		+
chr2	32104052	32104071	FUS		-
chr19	40520620	40520641	FUS		+
chr4	78735911	78735937	FUS		-
chr9	15497205	15497229	FUS		-
chr5	138452466	138452487	FUS		-
chr4	83293996	83294020	FUS		-
chr12	42965772	42965808	FUS		-
chr12	67328165	67328187	FUS		-
chr10	126635185	126635214	FUS		+
chr15	41957116	41957152	FUS		+
chr10	124923498	124923529	FUS		+
chr7	11032284	11032314	FUS		+
chrX	114814039	114814065	FUS		+
chr1	198277444	198277463	FUS		+
chr9	21982452	21982474	FUS		+
chr8	95423187	95423213	FUS		-
chr10	29757604	29757629	FUS		+
chr11	94959756	94959778	FUS		-
chr10	12750091	12750124	FUS		+
chr6	143464689	143464714	FUS		+
chr12	77167241	77167262	FUS		+
chr2	142605725	142605755	FUS		-
chr20	10473053	10473077	FUS		+
chr20	61492885	61492908	FUS		-
chr13	60585483	60585514	FUS		-
chr8	106470504	106470535	FUS		+
chr1	93577321	93577342	FUS		+
chr5	36895093	36895118	FUS		+
chr1	46376081	46376109	FUS		+
chr11	118444171	118444194	FUS		+
chr15	59335002	59335031	FUS		+
chr3	78987602	78987620	FUS		-
chr10	32338372	32338392	FUS		-
chr2	238629597	238629618	FUS		+
chr7	77315442	77315477	FUS		-
chr3	180701657	180701680	FUS		-
chr5	87531704	87531728	FUS		-
chr15	25670612	25670658	FUS		-
chr7	108205611	108205636	FUS		-
chr5	108721304	108721327	FUS		-
chr2	32536828	32536851	FUS		+
chr1	32510448	32510473	FUS		+
chr10	21964013	21964041	FUS		+
chr2	159332566	159332590	FUS		+
chr21	47732078	47732104	FUS		-
chr18	72967507	72967529	FUS		+
chr3	73076711	73076733	FUS		+
chr1	8414452	8414479	FUS		-
chr13	60240336	60240366	FUS		-
chr3	107253659	107253687	FUS		+
chr13	50643418	50643439	FUS		-
chr19	17693206	17693230	FUS		+
chr6	161537926	161537947	FUS		+
chr2	20999002	20999025	FUS		-
chr2	136233886	136233909	FUS		-
chr1	68582337	68582360	FUS		-
chr5	110098373	110098404	FUS		+
chr2	222410968	222410999	FUS		-
chr1	114949854	114949885	FUS		-
chr1	243914734	243914755	FUS		-
chr2	207178348	207178370	FUS		+
chr3	193854092	193854115	FUS		+
chr7	107100946	107100969	FUS		-
chr18	13225979	13226002	FUS		+
chr4	41957584	41957606	FUS		+
chr2	142693615	142693639	FUS		-
chr4	26407405	26407441	FUS		+
chr16	72668501	72668524	FUS		-
chr5	60684529	60684554	FUS		+
chr10	49704791	49704814	FUS		-
chr1	43158628	43158663	FUS		+
chrX	17771936	17771959	FUS		+
chr4	109114389	109114414	FUS		+
chr5	106862760	106862785	FUS		-
chr19	32844130	32844151	FUS		+
chr2	74688867	74688889	FUS		-
chr2	136503187	136503204	FUS		+
chr1	65048358	65048386	FUS		+
chr9	78704453	78704474	FUS		+
chr22	28306954	28306974	FUS		-
chr8	15582611	15582632	FUS		+
chr5	118627190	118627218	FUS		+
chr16	2316053	2316076	FUS		-
chr12	70637770	70637793	FUS		+
chr12	25360755	25360783	FUS		-
chrX	73057722	73057766	FUS		-
chr1	24075402	24075424	FUS		+
chr1	3074939	3074966	FUS		+
chr4	1891644	1891676	FUS		+
chr18	12698720	12698745	FUS		-
chr10	18838669	18838694	FUS		-
chrX	123227012	123227037	FUS		+
chr8	124382325	124382349	FUS		-
chr6	64368944	64368970	FUS		+
chr1	21384275	21384296	FUS		-
chr7	140479972	140479997	FUS		-
chrX	73069878	73069903	FUS		-
chr11	115134948	115134971	FUS		-
chr9	16417938	16417962	FUS		-
chr6	149980173	149980207	FUS		-
chr1	93066448	93066470	FUS		-
chr6	99847729	99847752	FUS		-
chr19	36715847	36715873	FUS		+
chr2	75914888	75914911	FUS		+
chr7	130639098	130639119	FUS		-
chrX	131960705	131960728	FUS		-
chr2	212749730	212749754	FUS		-
chr16	53695333	53695366	FUS		-
chr2	148751641	148751664	FUS		-
chr13	33110371	33110392	FUS		-
chr5	126873223	126873245	FUS		+
chr4	62118476	62118504	FUS		+
chr8	38182150	38182170	FUS		-
chr9	88341810	88341839	FUS		-
chr6	116973191	116973215	FUS		-
chr10	94766189	94766214	FUS		+
chr3	194175095	194175120	FUS		-
chr8	28569088	28569108	FUS		+
chr1	235658314	235658337	FUS		-
chr2	10343344	10343372	FUS		+
chr1	184669743	184669774	FUS		-
chr15	90815407	90815428	FUS		+
chr8	90769446	90769467	FUS		-
chr10	114796962	114796985	FUS		+
chr10	112350407	112350463	FUS		+
chr6	127825588	127825620	FUS		-
chr7	47995765	47995785	FUS		-
chr4	20340402	20340426	FUS		+
chr5	86642958	86642996	FUS		+
chrM	10591	10636	FUS		+
chr10	105954503	105954527	FUS		-
chr15	35173244	35173266	FUS		-
chr14	100387558	100387579	FUS		+
chr17	57115600	57115632	FUS		-
chr11	85372316	85372344	FUS		-
chr10	127505359	127505381	FUS		-
chr14	51252785	51252809	FUS		-
chr9	94816167	94816202	FUS		-
chr10	13251635	13251665	FUS		+
chr14	68724072	68724098	FUS		+
chr3	99761881	99761902	FUS		+
chr7	139102739	139102785	FUS		+
chr19	37211346	37211368	FUS		+
chr12	1325086	1325113	FUS		+
chr17	20905685	20905705	FUS		-
chr1	226458593	226458626	FUS		-
chr19	37826243	37826264	FUS		+
chr19	37698751	37698775	FUS		-
chr22	28810842	28810865	FUS		-
chr19	40576029	40576064	FUS		-
chr14	37300752	37300782	FUS		-
chr19	3631054	3631076	FUS		-
chr2	207475837	207475861	FUS		+
chr16	48411828	48411862	FUS		-
chr3	45691782	45691808	FUS		+
chr9	3523781	3523801	FUS		-
chr15	49313852	49313874	FUS		-
chr13	44277798	44277817	FUS		-
chr4	113472680	113472703	FUS		-
chr11	117189845	117189867	FUS		+
chr13	42635708	42635730	FUS		+
chr5	138661796	138661817	FUS		+
chr11	114279014	114279035	FUS		+
chrX	24784171	24784196	FUS		+
chrX	95975058	95975088	FUS		+
chr5	53249996	53250031	FUS		-
chr7	129262883	129262905	FUS		+
chr5	98254892	98254913	FUS		-
chr1	59160917	59160937	FUS		-
chr2	213105649	213105678	FUS		-
chr11	95750029	95750053	FUS		-
chr3	125767554	125767575	FUS		-
chr13	50634165	50634188	FUS		-
chr15	72800136	72800171	FUS		+
chr1	35793421	35793442	FUS		+
chr21	17613450	17613482	FUS		+
chr11	31392861	31392887	FUS		+
chr2	44172010	44172050	FUS		-
chr12	40387551	40387572	FUS		-
chr12	69659032	69659068	FUS		+
chr14	66984012	66984037	FUS		+
chr11	109991829	109991852	FUS		+
chr9	20831707	20831742	FUS		+
chr3	99996068	99996088	FUS		+
chr1	175947484	175947508	FUS		-
chr17	64543356	64543377	FUS		+
chr22	29671830	29671859	FUS		+
chr12	79982865	79982887	FUS		-
chr8	26215252	26215273	FUS		+
chr7	151781815	151781843	FUS		+
chr10	97922487	97922509	FUS		+
chr21	36162763	36162784	FUS		-
chrX	69532678	69532712	FUS		+
chr7	28453003	28453022	FUS		+
chrX	73219216	73219240	FUS		+
chr8	11051538	11051562	FUS		-
chr8	37521091	37521120	FUS		-
chr10	60158725	60158748	FUS		+
chr4	31024270	31024298	FUS		+
chr8	18677856	18677880	FUS		-
chr12	7115110	7115134	FUS		+
chr14	99903368	99903388	FUS		-
chr19	33203863	33203886	FUS		+
chr9	85651417	85651441	FUS		-
chr10	124922919	124922943	FUS		+
chr10	89427207	89427238	FUS		+
chr8	11667534	11667561	FUS		+
chr19	1633549	1633571	FUS		-
chr13	52962488	52962512	FUS		-
chr12	28433228	28433256	FUS		+
chr10	62550639	62550669	FUS		+
chr1	52163371	52163396	FUS		+
chr1	241492545	241492565	FUS		-
chr11	116638373	116638397	FUS		-
chr10	17757260	17757287	FUS		+
chr1	84333336	84333369	FUS		-
chr4	110164845	110164868	FUS		-
chr7	104786093	104786121	FUS		-
chr6	16134343	16134366	FUS		+
chr7	150790537	150790562	FUS		+
chr4	169742324	169742358	FUS		+
chr4	106316980	106317012	FUS		-
chr2	128088057	128088077	FUS		-
chr13	30781627	30781652	FUS		-
chrX	24231344	24231367	FUS		+
chr3	53322501	53322522	FUS		-
chr12	50843450	50843478	FUS		+
chr11	82874223	82874244	FUS		+
chr17	38290730	38290753	FUS		+
chr2	201178294	201178320	FUS		+
chr19	42366012	42366035	FUS		+
chr12	39079594	39079621	FUS		-
chr15	69071672	69071705	FUS		-
chr12	1700358	1700391	FUS		-
chr14	103097941	103097964	FUS		+
chr10	115664432	115664454	FUS		+
chr2	225358477	225358500	FUS		-
chr5	82418456	82418478	FUS		+
chr4	154514879	154514906	FUS		+
chrX	117544136	117544161	FUS		+
chr8	71297565	71297590	FUS		-
chr19	30471120	30471142	FUS		+
chr4	13458780	13458805	FUS		-
chr17	42810587	42810613	FUS		+
chr2	128522061	128522086	FUS		-
chr6	20576755	20576779	FUS		+
chr13	99936705	99936728	FUS		+
chr15	65316133	65316150	FUS		-
chr17	13495833	13495854	FUS		-
chr12	76749890	76749915	FUS		-
chr1	245024184	245024211	FUS		-
chr7	86783224	86783249	FUS		+
chr7	96324710	96324740	FUS		-
chr12	1310570	1310623	FUS		+
chr7	69545380	69545406	FUS		+
chr3	126658477	126658499	FUS		+
chr9	14244494	14244516	FUS		-
chr12	11306406	11306437	FUS		-
chr12	42772658	42772691	FUS		+
chr6	16737190	16737210	FUS		-
chr15	64771450	64771472	FUS		+
chrX	55170236	55170258	FUS		-
chr6	143802789	143802833	FUS		+
chr1	29282518	29282540	FUS		+
chr11	14355912	14355939	FUS		-
chr17	73151594	73151615	FUS		-
chrX	112018583	112018604	FUS		-
chr7	96263188	96263208	FUS		-
chr10	131886812	131886835	FUS		-
chr3	72860632	72860656	FUS		-
chr4	74051598	74051632	FUS		-
chr22	29671779	29671806	FUS		+
chr8	106372548	106372577	FUS		+
chr7	72889134	72889158	FUS		-
chr14	100275575	100275597	FUS		+
chr15	48448888	48448914	FUS		-
chr8	103217046	103217068	FUS		-
chr13	113913315	113913339	FUS		+
chr1	244610093	244610117	FUS		-
chr5	39013404	39013424	FUS		-
chr4	78086758	78086782	FUS		+
chr9	16498651	16498679	FUS		-
chr14	61223161	61223192	FUS		+
chr2	42670246	42670273	FUS		-
chr10	76026535	76026574	FUS		+
chr7	43674577	43674598	FUS		-
chrX	133542295	133542320	FUS		+
chr3	155596164	155596193	FUS		+
chr3	17376817	17376839	FUS		-
chr8	124384276	124384301	FUS		-
chr15	58902388	58902412	FUS		-
chr11	8417343	8417369	FUS		-
chr10	102740752	102740775	FUS		-
chr19	37710564	37710585	FUS		+
chr7	20378862	20378889	FUS		+
chr6	20442630	20442653	FUS		+
chr3	49571259	49571280	FUS		+
chr13	34505093	34505121	FUS		+
chr1	58860152	58860172	FUS		-
chr2	205458548	205458571	FUS		+
chrX	85198616	85198637	FUS		-
chr22	50166943	50166965	FUS		-
chr22	42442422	42442448	FUS		+
chr17	2541487	2541509	FUS		+
chr6	138969110	138969134	FUS		-
chr14	71863796	71863817	FUS		+
chr2	113496143	113496163	FUS		-
chr13	79212157	79212183	FUS		-
chr15	31651361	31651379	FUS		+
chr1	91405510	91405526	FUS		-
chr22	45553885	45553906	FUS		-
chr7	148545856	148545883	FUS		-
chr1	110874916	110874938	FUS		-
chr14	71858159	71858186	FUS		+
chr5	37314317	37314337	FUS		-
chr13	34496727	34496751	FUS		+
chr16	4915291	4915325	FUS		+
chr10	46071994	46072028	FUS		-
chr3	33868338	33868362	FUS		+
chr1	61643362	61643382	FUS		+
chr7	134817854	134817874	FUS		-
chr7	40037363	40037389	FUS		+
chr15	93449319	93449342	FUS		+
chr3	167340202	167340227	FUS		-
chr14	77974519	77974549	FUS		-
chr21	34108186	34108209	FUS		-
chr8	68008035	68008056	FUS		+
chr6	8048560	8048581	FUS		-
chr6	158932689	158932715	FUS		+
chr9	99154556	99154580	FUS		-
chrX	102119568	102119599	FUS		+
chr3	43685704	43685737	FUS		-
chr10	105787390	105787412	FUS		+
chr12	100663334	100663361	FUS		+
chr19	38220529	38220552	FUS		-
chr7	38788069	38788093	FUS		-
chr5	80608767	80608788	FUS		+
chr8	17108677	17108698	FUS		+
chr12	27888315	27888343	FUS		+
chr6	79665357	79665381	FUS		-
chr12	94723681	94723703	FUS		-
chr10	97924526	97924549	FUS		+
chr1	180451571	180451606	FUS		-
chr5	112511743	112511770	FUS		-
chr2	142115738	142115767	FUS		-
chr17	57351197	57351220	FUS		+
chr7	116201157	116201181	FUS		+
chr2	118942776	118942795	FUS		-
chr3	25802615	25802637	FUS		-
chr8	100689764	100689788	FUS		+
chr10	105785818	105785840	FUS		+
chrX	154467485	154467506	FUS		+
chr5	60794025	60794053	FUS		+
chr1	163301806	163301828	FUS		+
chr3	20020393	20020428	FUS		+
chr10	125200880	125200901	FUS		+
chr13	115088995	115089023	FUS		+
chr12	133664961	133664984	FUS		+
chr17	34138067	34138093	FUS		+
chr5	52061821	52061848	FUS		-
chr12	116488906	116488933	FUS		-
chr5	52950345	52950372	FUS		+
chr3	141307002	141307022	FUS		+
chr14	80034381	80034404	FUS		+
chr18	24278057	24278083	FUS		+
chr6	56338067	56338092	FUS		-
chr7	97969140	97969163	FUS		-
chr10	38313169	38313204	FUS		+
chr8	11667264	11667300	FUS		+
chr2	209195377	209195399	FUS		+
chr5	94042203	94042243	FUS		+
chr5	36925000	36925022	FUS		+
chrX	122753999	122754024	FUS		-
chr10	94741270	94741291	FUS		+
chr8	9541402	9541429	FUS		+
chr1	201807926	201807950	FUS		+
chr1	67389622	67389652	FUS		-
chr4	160206861	160206883	FUS		+
chr1	10671541	10671562	FUS		+
chr2	177195674	177195705	FUS		+
chr13	74685964	74685989	FUS		-
chr8	121445423	121445448	FUS		-
chr9	130016756	130016786	FUS		+
chr1	198838544	198838566	FUS		-
chr19	58595326	58595351	FUS		-
chr5	145890870	145890904	FUS		+
chr1	84577047	84577072	FUS		+
chr12	70741111	70741132	FUS		+
chr2	120735974	120735995	FUS		+
chr3	12880763	12880792	FUS		-
chr10	7365556	7365594	FUS		-
chr20	45140684	45140703	FUS		-
chr22	28835163	28835189	FUS		-
chr1	29474321	29474347	FUS		-
chr13	100618645	100618674	FUS		-
chr12	76739415	76739438	FUS		-
chr1	203786222	203786245	FUS		+
chr13	103443307	103443336	FUS		-
chr7	129126554	129126574	FUS		+
chr7	44837401	44837429	FUS		+
chr19	34945665	34945688	FUS		+
chr9	36668894	36668920	FUS		+
chr13	37421856	37421879	FUS		-
chr8	26222672	26222693	FUS		+
chrX	73194936	73194961	FUS		+
chr2	234184373	234184403	FUS		+
chr3	42665658	42665680	FUS		+
chr13	40088010	40088032	FUS		-
chr2	131807633	131807658	FUS		-
chr3	36459798	36459832	FUS		+
chr1	237818488	237818515	FUS		+
chr7	132764957	132764986	FUS		-
chrX	138699460	138699482	FUS		-
chr10	104209717	104209738	FUS		+
chr1	115295573	115295593	FUS		-
chr1	78044459	78044489	FUS		-
chr3	120049945	120049965	FUS		-
chr4	109033859	109033881	FUS		-
chr8	95444920	95444947	FUS		-
chr11	65204580	65204626	FUS		+
chr1	87809870	87809893	FUS		+
chr3	133534534	133534555	FUS		+
chr11	82639873	82639892	FUS		+
chr12	116617635	116617658	FUS		-
chrX	69536941	69536964	FUS		+
chr10	89645362	89645382	FUS		+
chr12	48543694	48543714	FUS		-
chr9	37884851	37884871	FUS		-
chr1	63878518	63878544	FUS		+
chr15	48630678	48630700	FUS		+
chr10	30304333	30304354	FUS		-
chr5	145094120	145094142	FUS		-
chr13	96544858	96544880	FUS		-
chr17	8997320	8997343	FUS		+
chr1	29506847	29506899	FUS		-
chr2	73817017	73817038	FUS		+
chr6	5201375	5201396	FUS		-
chr3	100023278	100023301	FUS		+
chr19	51306873	51306897	FUS		-
chr2	176980279	176980301	FUS		+
chr10	92665765	92665787	FUS		+
chr3	139092486	139092506	FUS		-
chr15	78784691	78784717	FUS		+
chr16	2810977	2810998	FUS		+
chr10	120457491	120457510	FUS		-
chr15	68575074	68575102	FUS		+
chr4	186293659	186293683	FUS		+
chr12	11252625	11252650	FUS		-
chr22	29014826	29014848	FUS		-
chr3	173512714	173512738	FUS		+
chr12	70627590	70627612	FUS		-
chr12	85472424	85472454	FUS		+
chr2	101634883	101634907	FUS		+
chr3	78938296	78938321	FUS		-
chr1	119736498	119736525	FUS		+
chr4	39756861	39756899	FUS		+
chr2	176799128	176799153	FUS		-
chr15	84150614	84150636	FUS		+
chr1	36503370	36503391	FUS		+
chr15	45776651	45776675	FUS		+
chr5	10363743	10363773	FUS		+
chr4	120219685	120219706	FUS		-
chr3	173377037	173377064	FUS		+
chr1	63259391	63259414	FUS		+
chr10	34897751	34897776	FUS		-
chr5	74894261	74894286	FUS		+
chr12	133501442	133501469	FUS		-
chr13	51487019	51487045	FUS		+
chr7	28692739	28692772	FUS		+
chr16	78149657	78149676	FUS		+
chr4	104104232	104104265	FUS		-
chr2	156872603	156872624	FUS		-
chr7	95775387	95775407	FUS		-
chr4	89920903	89920924	FUS		-
chr15	71620125	71620154	FUS		+
chr11	20389380	20389402	FUS		+
chr22	42193918	42193936	FUS		+
chr2	206859117	206859139	FUS		-
chr5	126848115	126848136	FUS		-
chr10	857583	857604	FUS		-
chr6	143754771	143754791	FUS		-
chr5	71585792	71585818	FUS		-
chr9	127453227	127453257	FUS		-
chr18	37303881	37303907	FUS		-
chr9	128519217	128519239	FUS		+
chr6	76315883	76315905	FUS		+
chr14	66136283	66136304	FUS		+
chr6	109689778	109689801	FUS		-
chr12	105518696	105518722	FUS		+
chr5	138941248	138941274	FUS		+
chr2	152992035	152992055	FUS		-
chr18	9570807	9570837	FUS		-
chr2	54366737	54366759	FUS		+
chr6	167425639	167425663	FUS		+
chr5	112912218	112912244	FUS		+
chr11	107904821	107904841	FUS		+
chr14	21735811	21735830	FUS		-
chr4	106978176	106978200	FUS		-
chr6	124321613	124321642	FUS		+
chr11	110032270	110032298	FUS		+
chr1	186307260	186307295	FUS		-
chr13	73333750	73333779	FUS		-
chr4	83282256	83282284	FUS		-
chr18	12541763	12541787	FUS		-
chr2	230795064	230795088	FUS		+
chr15	78092801	78092831	FUS		-
chr4	20509626	20509652	FUS		+
chr6	114267717	114267740	FUS		-
chr1	243986737	243986756	FUS		-
chr5	94877713	94877736	FUS		-
chr10	116736450	116736472	FUS		+
chr3	196078213	196078243	FUS		-
chr3	122694409	122694437	FUS		-
chr1	91476841	91476863	FUS		-
chr12	52389686	52389708	FUS		+
chr7	127485031	127485054	FUS		+
chr6	155098529	155098553	FUS		+
chr6	108219979	108220001	FUS		-
chr12	133401313	133401332	FUS		-
chr4	52886971	52887003	FUS		-
chr16	82181900	82181924	FUS		-
chr19	36963885	36963906	FUS		-
chr12	117389855	117389883	FUS		+
chr5	112850643	112850667	FUS		+
chr7	50780574	50780599	FUS		-
chrX	122748850	122748877	FUS		-
chr16	69925230	69925256	FUS		+
chr6	20985306	20985331	FUS		+
chr18	6352503	6352536	FUS		-
chr4	73400884	73400910	FUS		-
chr3	185481937	185481960	FUS		-
chr10	26228992	26229013	FUS		+
chr16	21668176	21668197	FUS		+
chr19	57948327	57948349	FUS		+
chr19	33077100	33077127	FUS		+
chr16	31197365	31197386	FUS		+
chr1	65936138	65936159	FUS		+
chr19	10726422	10726451	FUS		+
chr11	134071722	134071744	FUS		-
chr20	57608361	57608387	FUS		-
chr17	57812601	57812633	FUS		+
chr17	59886479	59886502	FUS		-
chr3	184565633	184565665	FUS		+
chr2	205656207	205656232	FUS		+
chr18	13049367	13049389	FUS		+
chr2	212787618	212787645	FUS		-
chr4	129055617	129055643	FUS		+
chr5	80790756	80790780	FUS		-
chr20	57015973	57015999	FUS		+
chr7	133849293	133849318	FUS		+
chr7	19736224	19736245	FUS		-
chr16	3450391	3450412	FUS		-
chr9	5947328	5947347	FUS		-
chr12	46259800	46259825	FUS		+
chr6	97337252	97337278	FUS		-
chr21	30711199	30711220	FUS		+
chr19	30498403	30498424	FUS		+
chr2	207179018	207179054	FUS		+
chr1	201829853	201829883	FUS		+
chr3	66408183	66408208	FUS		+
chr8	66653817	66653850	FUS		+
chr21	43237600	43237620	FUS		-
chr10	96116535	96116560	FUS		-
chr5	140700272	140700300	FUS		-
chr7	12252751	12252774	FUS		+
chr3	113767715	113767742	FUS		-
chr21	44514368	44514389	FUS		-
chr14	21692424	21692453	FUS		-
chr4	184156419	184156448	FUS		+
chr20	47897076	47897107	FUS		+
chr1	235301627	235301650	FUS		-
chr9	127468017	127468042	FUS		-
chr7	7870662	7870685	FUS		+
chr9	128636859	128636881	FUS		+
chr22	18421375	18421397	FUS		-
chr20	57234443	57234464	FUS		+
chr3	77324265	77324295	FUS		+
chr9	34403049	34403071	FUS		-
chr7	69139466	69139489	FUS		+
chr1	173835774	173835815	FUS		-
chr5	102885185	102885203	FUS		-
chr1	97255506	97255534	FUS		+
chr6	101257760	101257800	FUS		-
chr5	80591089	80591114	FUS		-
chr1	241212356	241212384	FUS		-
chr1	100230616	100230647	FUS		-
chr12	43821523	43821561	FUS		-
chr12	76460275	76460295	FUS		-
chr5	118723040	118723073	FUS		+
chr15	83807153	83807181	FUS		-
chr8	66752121	66752142	FUS		-
chr21	38782061	38782094	FUS		+
chr6	107102543	107102571	FUS		+
chrX	24769882	24769900	FUS		+
chr4	68511655	68511676	FUS		-
chr12	93249699	93249731	FUS		-
chr3	194126397	194126423	FUS		-
chr14	103958345	103958368	FUS		+
chr1	42317707	42317733	FUS		-
chr1	93546034	93546063	FUS		+
chr13	20600114	20600136	FUS		+
chr11	112000109	112000132	FUS		+
chr5	8458446	8458473	FUS		+
chr8	12579876	12579902	FUS		-
chr3	57304182	57304205	FUS		+
chr3	155617792	155617813	FUS		+
chr16	78785542	78785561	FUS		+
chr7	23570601	23570631	FUS		-
chr21	34904488	34904510	FUS		-
chr4	175178584	175178612	FUS		-
chr12	28470835	28470857	FUS		+
chr2	20489427	20489461	FUS		-
chr5	145598789	145598821	FUS		+
chr2	128550561	128550586	FUS		-
chr11	28464292	28464315	FUS		+
chr14	69255071	69255090	FUS		-
chr12	98928556	98928579	FUS		+
chr2	173776838	173776862	FUS		+
chr13	48898914	48898937	FUS		+
chr13	115001032	115001059	FUS		+
chr18	14104920	14104955	FUS		-
chr18	32912708	32912729	FUS		-
chr10	15894141	15894160	FUS		-
chr10	866826	866846	FUS		-
chr5	179468220	179468251	FUS		-
chr12	44293542	44293567	FUS		+
chr10	18829686	18829711	FUS		-
chr17	7573172	7573191	FUS		-
chr17	2579910	2579931	FUS		+
chr7	114269252	114269280	FUS		+
chr14	81939514	81939538	FUS		-
chr15	52959853	52959875	FUS		-
chr20	30348808	30348828	FUS		+
chr19	34942965	34942986	FUS		+
chr4	82013607	82013630	FUS		-
chr14	76524745	76524771	FUS		+
chr20	50702317	50702341	FUS		-
chr4	151805135	151805162	FUS		-
chr2	169989218	169989239	FUS		-
chr1	146730411	146730442	FUS		+
chr2	178083734	178083757	FUS		+
chr6	107671277	107671298	FUS		-
chr15	37033617	37033638	FUS		+
chr6	94061961	94061989	FUS		-
chrX	134155367	134155388	FUS		-
chr3	107805584	107805619	FUS		-
chr15	93445215	93445242	FUS		+
chr15	80369638	80369663	FUS		+
chr11	31438843	31438878	FUS		+
chr9	91093561	91093604	FUS		+
chr7	113867093	113867114	FUS		+
chr17	28098159	28098180	FUS		-
chr5	106980337	106980359	FUS		-
chr6	139364221	139364250	FUS		+
chr15	43166037	43166061	FUS		-
chr1	172106016	172106046	FUS		+
chr18	66341823	66341843	FUS		-
chr12	28509855	28509886	FUS		+
chr11	65271712	65271732	FUS		+
chrX	24778188	24778208	FUS		+
chr1	240435610	240435634	FUS		+
chr1	55323230	55323254	FUS		-
chr13	60727687	60727713	FUS		-
chr5	56236996	56237020	FUS		-
chr12	116419593	116419628	FUS		-
chr4	2964259	2964283	FUS		-
chr4	99842276	99842295	FUS		-
chr5	133725747	133725770	FUS		+
chr12	28423555	28423587	FUS		+
chr5	132214756	132214778	FUS		-
chr22	30968162	30968186	FUS		-
chr14	75601038	75601069	FUS		-
chr21	32802972	32802997	FUS		-
chr21	38835327	38835349	FUS		+
chr21	17167044	17167070	FUS		+
chr7	107320146	107320171	FUS		+
chr1	93592462	93592486	FUS		+
chr1	10516595	10516623	FUS		-
chr16	9196141	9196175	FUS		+
chr20	58717986	58718006	FUS		+
chr6	83972539	83972561	FUS		-
chr1	160172401	160172431	FUS		-
chr13	33734086	33734109	FUS		-
chr9	99150105	99150128	FUS		-
chr20	31445970	31446006	FUS		+
chr22	24491635	24491659	FUS		+
chrX	135239603	135239628	FUS		+
chr16	31897964	31897986	FUS		+
chr1	35843034	35843061	FUS		+
chr5	176577658	176577679	FUS		+
chr1	71532063	71532084	FUS		-
chr1	245260350	245260372	FUS		+
chr5	114950319	114950342	FUS		-
chr16	48394848	48394877	FUS		-
chr7	148705360	148705384	FUS		-
chr3	24287667	24287693	FUS		-
chr1	186388444	186388476	FUS		+
chr12	11187534	11187555	FUS		-
chr14	75291836	75291868	FUS		+
chr13	108874552	108874578	FUS		+
chr17	16045112	16045145	FUS		-
chr13	37419877	37419899	FUS		-
chr8	110301850	110301875	FUS		-
chr1	180457483	180457511	FUS		-
chr21	38794849	38794871	FUS		+
chr7	83194977	83195001	FUS		-
chr2	39215575	39215600	FUS		-
chr7	111723285	111723317	FUS		-
chr10	89543202	89543227	FUS		-
chr6	136600505	136600529	FUS		-
chr5	110079115	110079138	FUS		+
chr7	64393876	64393897	FUS		+
chr4	106082366	106082393	FUS		+
chr11	113732092	113732114	FUS		-
chr1	57180058	57180078	FUS		+
chr14	68809988	68810011	FUS		+
chr20	58997526	58997547	FUS		+
chr14	78161211	78161237	FUS		-
chr13	50698016	50698036	FUS		+
chr20	47755685	47755705	FUS		-
chr10	65051700	65051732	FUS		-
chr13	34405520	34405570	FUS		+
chr14	39651483	39651525	FUS		+
chr1	90400741	90400778	FUS		+
chr3	38240702	38240723	FUS		+
chr14	61177922	61177949	FUS		-
chr7	23048061	23048082	FUS		-
chrX	12168152	12168181	FUS		+
chr1	113627599	113627623	FUS		+
chr17	12701381	12701416	FUS		+
chr17	48810483	48810505	FUS		+
chr5	137854381	137854400	FUS		-
chr19	44348364	44348399	FUS		+
chr9	3488315	3488341	FUS		-
chr16	75478694	75478720	FUS		-
chr11	11373834	11373855	FUS		-
chr9	140511240	140511261	FUS		-
chr1	121151688	121151714	FUS		+
chrX	37699107	37699129	FUS		-
chr11	62653357	62653389	FUS		+
chr5	54543976	54544000	FUS		+
chr2	176828795	176828821	FUS		-
chr1	156757944	156757965	FUS		+
chr10	122567694	122567717	FUS		-
chr7	149301875	149301898	FUS		-
chr4	160203434	160203462	FUS		+
chr11	47593825	47593847	FUS		-
chr10	123719477	123719504	FUS		-
chr7	26252274	26252299	FUS		+
chr5	150100936	150100959	FUS		-
chrX	24093563	24093592	FUS		+
chr1	78340077	78340102	FUS		+
chr20	33028028	33028052	FUS		+
chr6	126220081	126220105	FUS		+
chr3	186856037	186856059	FUS		-
chr4	99982456	99982479	FUS		+
chr1	235423365	235423387	FUS		-
chr19	1435076	1435106	FUS		+
chr18	37324587	37324622	FUS		-
chr8	116518083	116518121	FUS		-
chr18	6089205	6089228	FUS		-
chr1	243941710	243941731	FUS		-
chr4	170433176	170433201	FUS		-
chr5	137684176	137684197	FUS		+
chr14	55527930	55527961	FUS		+
chr7	81626579	81626601	FUS		-
chr20	17926586	17926607	FUS		-
chr9	125054177	125054202	FUS		+
chr2	233563615	233563642	FUS		+
chr1	3652741	3652771	FUS		-
chr2	39212479	39212504	FUS		-
chr13	46617406	46617439	FUS		-
chr4	142143680	142143703	FUS		+
chr16	1750452	1750476	FUS		+
chrX	135846116	135846142	FUS		-
chr11	64532756	64532783	FUS		-
chr12	65779346	65779381	FUS		+
chr7	70017448	70017469	FUS		+
chrX	73445973	73445994	FUS		-
chr15	52856266	52856286	FUS		-
chr2	85450497	85450524	FUS		+
chr6	21062853	21062873	FUS		+
chr21	16425806	16425832	FUS		-
chr18	19195801	19195833	FUS		+
chr9	101915436	101915460	FUS		+
chr22	41503357	41503379	FUS		+
chr6	87921297	87921324	FUS		+
chrX	118717275	118717315	FUS		+
chr3	78757731	78757754	FUS		-
chr9	20493777	20493798	FUS		-
chr12	70670248	70670291	FUS		+
chr5	176677501	176677523	FUS		+
chr2	176960353	176960379	FUS		+
chr6	87932348	87932376	FUS		+
chr21	35473570	35473599	FUS		+
chr1	8532245	8532266	FUS		-
chr7	141006663	141006684	FUS		+
chr5	43623192	43623213	FUS		+
chr12	112378417	112378438	FUS		-
chr1	207932901	207932931	FUS		+
chr19	30902503	30902527	FUS		+
chr1	40944249	40944281	FUS		+
chr14	51713067	51713093	FUS		+
chr8	12608401	12608428	FUS		-
chr8	17227118	17227141	FUS		-
chr14	24033815	24033838	FUS		+
chr5	87488547	87488589	FUS		-
chr8	38177715	38177738	FUS		-
chr8	53570258	53570281	FUS		-
chr15	66057765	66057790	FUS		-
chrX	131208861	131208883	FUS		+
chr2	99740669	99740691	FUS		-
chr7	148517220	148517244	FUS		-
chr12	104216950	104216980	FUS		-
chr11	107242863	107242884	FUS		-
chr5	149234529	149234558	FUS		+
chr8	26245255	26245276	FUS		+
chrX	8610162	8610194	FUS		-
chr1	67879467	67879490	FUS		-
chr11	13718148	13718169	FUS		+
chr6	131176070	131176093	FUS		-
chr10	71977395	71977419	FUS		-
chr2	172666287	172666309	FUS		-
chr8	56980508	56980527	FUS		-
chr11	47800378	47800399	FUS		-
chr10	75994580	75994608	FUS		+
chr6	110964879	110964916	FUS		-
chr6	18425248	18425268	FUS		+
chr7	93244505	93244533	FUS		+
chr6	150477733	150477761	FUS		+
chrX	133921443	133921468	FUS		-
chr6	42270091	42270114	FUS		-
chr1	226170501	226170533	FUS		-
chr5	72159799	72159825	FUS		+
chr18	18681898	18681938	FUS		-
chr20	61563306	61563333	FUS		-
chr7	74077380	74077408	FUS		+
chr21	34930820	34930846	FUS		+
chr19	50128391	50128412	FUS		+
chr1	85109662	85109689	FUS		-
chr5	43488297	43488323	FUS		-
chr1	100461887	100461915	FUS		+
chr9	14243392	14243414	FUS		-
chr2	197288381	197288404	FUS		-
chr12	14528869	14528898	FUS		+
chr2	213335636	213335664	FUS		-
chrM	10100	10127	FUS		+
chr13	39591682	39591704	FUS		-
chr2	168816925	168816947	FUS		-
chr6	56338695	56338714	FUS		-
chr2	152330396	152330416	FUS		+
chr17	56081311	56081337	FUS		-
chr20	33349781	33349806	FUS		-
chr11	11904711	11904732	FUS		+
chr4	74102871	74102894	FUS		-
chr10	114553784	114553810	FUS		+
chr17	53230180	53230207	FUS		+
chr3	156424501	156424528	FUS		+
chr12	19312564	19312591	FUS		+
chr17	78757294	78757332	FUS		+
chr2	75913138	75913162	FUS		-
chr4	110762044	110762079	FUS		+
chr21	38858747	38858768	FUS		+
chr7	81946391	81946414	FUS		-
chr20	34318539	34318563	FUS		-
chr7	22998715	22998743	FUS		-
chr20	47689437	47689461	FUS		+
chr2	97393465	97393494	FUS		-
chr3	4419927	4419952	FUS		-
chr19	40877604	40877624	FUS		+
chrX	73070187	73070210	FUS		-
chr16	73078382	73078414	FUS		-
chr17	27875906	27875927	FUS		+
chr1	41183893	41183915	FUS		+
chr1	153609146	153609166	FUS		+
chr4	102149479	102149508	FUS		-
chr6	118267494	118267525	FUS		+
chr10	53148383	53148414	FUS		+
chr5	94519752	94519779	FUS		-
chr5	617979	618015	FUS		+
chr1	243370126	243370156	FUS		-
chr19	12050607	12050629	FUS		+
chr1	214533922	214533950	FUS		-
chrX	16862807	16862842	FUS		-
chr8	146124756	146124779	FUS		-
chr4	66394351	66394372	FUS		-
chr3	31631817	31631838	FUS		+
chr6	64423773	64423798	FUS		+
chr12	105506743	105506766	FUS		+
chr18	23617292	23617324	FUS		-
chr15	71612986	71613012	FUS		+
chr4	96185058	96185078	FUS		-
chr4	107239714	107239744	FUS		+
chr12	56690630	56690650	FUS		-
chr11	10827829	10827864	FUS		-
chr8	64125012	64125035	FUS		+
chr16	48635277	48635301	FUS		-
chr12	116509793	116509812	FUS		-
chr3	25760532	25760554	FUS		-
chr14	69521368	69521399	FUS		-
chr5	79771537	79771566	FUS		+
chr10	32329179	32329198	FUS		-
chr4	153453833	153453857	FUS		-
chr19	41830535	41830564	FUS		+
chr10	30304232	30304260	FUS		-
chr6	97714085	97714110	FUS		-
chr3	18414321	18414350	FUS		-
chr15	78584807	78584827	FUS		-
chr11	129146466	129146485	FUS		-
chr8	143416361	143416385	FUS		-
chr13	78274053	78274072	FUS		+
chr1	33143141	33143160	FUS		+
chr7	81660898	81660935	FUS		-
chr12	14616313	14616334	FUS		+
chr5	172423988	172424016	FUS		+
chr18	46726926	46726955	FUS		-
chr10	112406817	112406841	FUS		+
chr8	117677511	117677533	FUS		-
chr3	23381759	23381788	FUS		+
chr7	5400167	5400189	FUS		-
chr3	67525040	67525067	FUS		-
chr8	92072583	92072611	FUS		-
chr17	56851112	56851136	FUS		+
chr8	91975864	91975886	FUS		-
chr8	11143080	11143104	FUS		+
chr1	61631519	61631545	FUS		+
chr17	56878123	56878146	FUS		+
chr10	98755336	98755363	FUS		+
chr14	77804201	77804227	FUS		-
chrX	73207067	73207089	FUS		+
chr8	106428689	106428713	FUS		+
chr5	41732455	41732481	FUS		-
chr7	104841413	104841447	FUS		-
chr8	73925378	73925401	FUS		+
chr10	34755814	34755838	FUS		-
chr13	52243417	52243439	FUS		+
chr7	38267710	38267739	FUS		+
chr1	97188141	97188169	FUS		+
chr2	171806828	171806850	FUS		+
chr6	112021276	112021296	FUS		-
chr9	95015258	95015284	FUS		-
chr5	77068150	77068176	FUS		-
chr15	83885317	83885338	FUS		+
chr5	65293377	65293401	FUS		+
chr1	236378975	236379000	FUS		-
chr1	224557756	224557791	FUS		+
chr10	27456926	27456950	FUS		+
chr12	28451188	28451212	FUS		+
chr19	39145729	39145751	FUS		+
chr4	54256811	54256835	FUS		+
chr3	33433268	33433293	FUS		-
chr1	244856403	244856427	FUS		+
chr17	38545375	38545399	FUS		-
chr7	112100962	112100984	FUS		+
chr7	104997860	104997880	FUS		-
chr10	97644012	97644033	FUS		-
chr12	16170702	16170725	FUS		+
chr8	11034019	11034044	FUS		-
chr4	20562504	20562525	FUS		+
chr11	68349833	68349855	FUS		+
chr11	57100974	57100995	FUS		-
chr8	26152681	26152700	FUS		+
chr16	22041803	22041833	FUS		+
chr4	26348278	26348306	FUS		+
chr6	122791924	122791944	FUS		-
chr1	78092836	78092856	FUS		-
chr1	8930520	8930549	FUS		-
chr6	20797257	20797285	FUS		+
chr1	63915080	63915104	FUS		-
chr3	37286347	37286371	FUS		+
chr3	171830553	171830574	FUS		+
chr3	191090248	191090273	FUS		+
chr5	91509012	91509032	FUS		+
chr7	93379933	93379960	FUS		+
chr14	103892788	103892811	FUS		+
chr19	36719370	36719415	FUS		+
chr20	34633563	34633608	FUS		-
chr12	68054109	68054130	FUS		+
chr3	150277802	150277824	FUS		+
chr1	231155333	231155354	FUS		-
chr4	166262833	166262859	FUS		+
chr5	153434668	153434688	FUS		+
chr14	60749816	60749852	FUS		+
chr4	102249916	102249940	FUS		-
chr7	35677720	35677749	FUS		-
chr3	4362536	4362557	FUS		-
chr18	54475479	54475500	FUS		+
chr22	32884333	32884358	FUS		+
chr13	26849388	26849410	FUS		+
chr2	111402432	111402459	FUS		-
chr2	29159889	29159914	FUS		+
chr4	184873440	184873462	FUS		+
chr17	73520397	73520419	FUS		+
chr11	65194294	65194318	FUS		+
chr19	19769666	19769689	FUS		-
chrX	123619245	123619266	FUS		-
chr11	85743838	85743861	FUS		-
chr20	13553528	13553550	FUS		-
chr5	138644441	138644466	FUS		+
chr6	45308993	45309015	FUS		-
chr1	193056132	193056162	FUS		+
chr5	138650947	138650974	FUS		+
chrX	24789451	24789483	FUS		+
chr16	46997856	46997874	FUS		-
chr6	85444171	85444194	FUS		-
chr4	106684946	106684969	FUS		+
chr19	44937156	44937180	FUS		-
chr8	133836037	133836064	FUS		+
chr10	88241917	88241942	FUS		-
chr2	47398724	47398744	FUS		-
chr2	209146144	209146166	FUS		+
chr17	28120379	28120397	FUS		-
chr7	158457789	158457819	FUS		-
chr12	11288947	11288974	FUS		-
chr9	14617308	14617331	FUS		-
chr3	77227072	77227102	FUS		+
chr17	29454522	29454544	FUS		+
chr22	29665623	29665651	FUS		+
chr17	59813950	59813979	FUS		-
chr20	23391562	23391584	FUS		-
chr6	155102997	155103032	FUS		+
chr1	231160123	231160148	FUS		-
chr5	10401296	10401322	FUS		+
chr1	169856607	169856631	FUS		-
chr13	114110413	114110435	FUS		-
chr14	104199915	104199945	FUS		+
chr12	25376414	25376438	FUS		-
chr1	243915593	243915618	FUS		-
chr22	22661322	22661344	FUS		+
chr6	89416867	89416890	FUS		-
chr6	83739023	83739051	FUS		-
chr3	160477897	160477924	FUS		+
chr3	158518953	158518979	FUS		+
chr16	30681448	30681478	FUS		+
chr16	79631793	79631821	FUS		-
chr20	61440994	61441013	FUS		+
chr19	30462666	30462687	FUS		+
chr12	88589661	88589684	FUS		+
chr19	36716195	36716218	FUS		+
chr16	57465545	57465566	FUS		-
chr2	55459920	55459943	FUS		+
chr4	170490334	170490354	FUS		-
chr9	128519456	128519477	FUS		+
chrX	13855975	13855997	FUS		-
chr12	131361633	131361655	FUS		+
chr10	51592406	51592432	FUS		-
chr11	102950939	102950962	FUS		-
chr9	88252713	88252738	FUS		-
chr8	11638520	11638544	FUS		+
chr12	66306655	66306678	FUS		+
chrX	24004169	24004204	FUS		-
chr17	57738863	57738884	FUS		+
chr14	37887314	37887336	FUS		+
chr3	111711310	111711335	FUS		+
chr8	67485742	67485766	FUS		-
chrX	132069620	132069641	FUS		-
chr15	58008034	58008062	FUS		+
chr9	37247435	37247455	FUS		+
chr12	120218101	120218136	FUS		-
chr10	52919089	52919117	FUS		+
chr16	46990763	46990785	FUS		-
chr12	75892858	75892879	FUS		-
chr7	128909657	128909678	FUS		+
chr6	118815608	118815630	FUS		-
chr2	55474086	55474111	FUS		-
chr6	124266878	124266899	FUS		+
chr1	112971499	112971521	FUS		+
chr11	14769542	14769565	FUS		+
chrX	73043829	73043873	FUS		-
chr18	28585949	28585972	FUS		-
chr19	30500266	30500290	FUS		+
chr1	218500257	218500284	FUS		+
chr5	115165360	115165398	FUS		-
chrM	15725	15757	FUS		+
chr11	95520360	95520383	FUS		-
chr7	101778916	101778942	FUS		+
chr4	183225347	183225369	FUS		+
chrX	24093535	24093561	FUS		+
chr2	231970850	231970875	FUS		+
chr5	10265117	10265142	FUS		+
chr6	89475189	89475211	FUS		-
chr12	100474507	100474533	FUS		-
chr14	103247044	103247070	FUS		+
chr6	99957871	99957897	FUS		-
chr20	33958904	33958925	FUS		-
chr10	21859474	21859493	FUS		+
chr17	59863146	59863169	FUS		-
chr11	129036834	129036854	FUS		-
chr2	25790414	25790442	FUS		-
chr17	28784301	28784325	FUS		+
chr2	32745989	32746010	FUS		+
chr5	14236681	14236706	FUS		+
chr10	65201162	65201191	FUS		-
chr1	185018417	185018449	FUS		+
chr9	114337065	114337089	FUS		+
chr10	99030560	99030581	FUS		-
chr2	72681754	72681778	FUS		-
chr1	8452199	8452225	FUS		-
chr9	37235923	37235944	FUS		+
chr5	128435075	128435093	FUS		+
chr8	103661794	103661814	FUS		-
chr11	112045224	112045256	FUS		+
chr20	20634747	20634778	FUS		-
chr6	101304130	101304158	FUS		-
chrX	13727640	13727675	FUS		+
chr20	34318768	34318791	FUS		-
chr17	46618614	46618633	FUS		-
chr5	64844597	64844620	FUS		-
chr7	29204870	29204892	FUS		+
chr4	106100715	106100742	FUS		+
chr2	65493179	65493207	FUS		+
chr8	96027960	96027985	FUS		+
chr18	23625803	23625829	FUS		-
chr7	117826378	117826406	FUS		+
chr1	240258489	240258515	FUS		+
chr15	61072707	61072736	FUS		-
chr11	68230884	68230911	FUS		+
chr6	73391514	73391538	FUS		+
chr10	53596545	53596564	FUS		+
chr5	77381204	77381235	FUS		-
chr3	173149438	173149458	FUS		+
chr10	74500270	74500296	FUS		+
chr7	97936190	97936210	FUS		-
chr10	97637653	97637676	FUS		-
chr2	191116554	191116580	FUS		-
chr2	150317057	150317083	FUS		+
chr6	5723507	5723537	FUS		+
chr12	69784401	69784421	FUS		+
chr1	227761233	227761261	FUS		+
chr15	66089484	66089506	FUS		+
chr19	56798673	56798692	FUS		-
chr1	97253116	97253140	FUS		+
chr12	133678867	133678896	FUS		+
chrX	118724676	118724703	FUS		-
chr5	162872837	162872862	FUS		+
chr6	13655364	13655387	FUS		-
chr19	4839111	4839133	FUS		-
chr14	74569578	74569599	FUS		+
chr11	45379377	45379402	FUS		+
chr6	132677798	132677823	FUS		-
chr3	152019391	152019417	FUS		+
chr9	17667210	17667246	FUS		+
chr1	67877566	67877592	FUS		-
chr6	147668699	147668725	FUS		+
chr5	61855426	61855447	FUS		+
chr19	34674153	34674176	FUS		+
chr3	45651791	45651811	FUS		+
chr2	8869707	8869733	FUS		-
chr1	114990107	114990127	FUS		-
chr5	167982111	167982131	FUS		-
chr10	123263150	123263172	FUS		-
chr11	74473749	74473778	FUS		+
chr4	95795239	95795263	FUS		+
chrX	123512402	123512428	FUS		-
chr17	78779794	78779825	FUS		+
chr10	14943345	14943364	FUS		+
chr6	11135005	11135028	FUS		+
chr20	37201459	37201485	FUS		+
chr1	227278637	227278659	FUS		-
chr12	39092190	39092214	FUS		-
chr7	152084040	152084067	FUS		-
chr8	69329825	69329848	FUS		+
chr5	89991335	89991369	FUS		+
chr21	28209101	28209130	FUS		-
chr17	8369420	8369442	FUS		+
chr6	165823533	165823556	FUS		-
chrX	122752770	122752809	FUS		-
chr6	679283	679307	FUS		-
chr7	148545962	148545987	FUS		-
chr10	124923801	124923831	FUS		+
chr18	72436855	72436875	FUS		+
chr1	112255633	112255666	FUS		+
chr1	162492617	162492642	FUS		+
chr12	46758172	46758191	FUS		-
chr4	42056937	42056958	FUS		+
chr3	47795410	47795437	FUS		-
chr2	211310434	211310465	FUS		-
chr7	112461029	112461054	FUS		-
chr9	88578751	88578783	FUS		+
chr16	2813673	2813700	FUS		+
chr7	114657280	114657304	FUS		+
chr1	225189342	225189369	FUS		+
chrX	123512453	123512474	FUS		-
chr1	184027662	184027688	FUS		+
chrX	71863709	71863730	FUS		-
chr11	94901619	94901654	FUS		-
chr7	90223926	90223947	FUS		-
chr10	93724542	93724566	FUS		+
chr6	89554761	89554792	FUS		-
chr15	72877163	72877190	FUS		+
chr12	90098065	90098086	FUS		-
chr14	91400578	91400603	FUS		-
chr6	97706353	97706381	FUS		-
chr4	3124853	3124877	FUS		+
chr13	114142140	114142173	FUS		-
chr21	46717233	46717260	FUS		+
chrX	24230348	24230375	FUS		+
chr5	106967291	106967317	FUS		-
chr14	23781991	23782018	FUS		+
chr9	6587072	6587092	FUS		-
chr7	139108152	139108185	FUS		+
chr13	34406971	34406993	FUS		+
chr5	98250006	98250037	FUS		-
chr3	196312483	196312504	FUS		+
chr10	32298429	32298451	FUS		-
chr16	21624071	21624110	FUS		+
chr15	40383999	40384026	FUS		-
chr10	111895083	111895120	FUS		+
chr2	152311631	152311663	FUS		+
chr12	14525790	14525817	FUS		+
chr8	106350082	106350105	FUS		+
chr2	54692880	54692903	FUS		+
chr17	4129038	4129065	FUS		-
chr12	80009443	80009469	FUS		-
chr7	99637380	99637403	FUS		+
chr22	18133403	18133424	FUS		+
chr1	240304363	240304384	FUS		+
chr14	68546578	68546601	FUS		+
chr5	112891120	112891158	FUS		+
chr13	50648366	50648392	FUS		-
chr9	98068401	98068429	FUS		-
chr6	109695767	109695791	FUS		-
chr17	5336627	5336650	FUS		-
chr2	169517196	169517225	FUS		+
chr13	50634896	50634917	FUS		-
chr8	19700579	19700609	FUS		+
chr6	35801447	35801478	FUS		-
chr3	118859331	118859357	FUS		-
chr9	95219059	95219082	FUS		+
chr13	33015468	33015495	FUS		-
chr1	100615066	100615093	FUS		+
chr15	101105248	101105268	FUS		-
chr11	9466822	9466849	FUS		+
chr12	19671842	19671873	FUS		+
chr9	80487121	80487147	FUS		-
chr10	32117193	32117216	FUS		-
chr17	4130635	4130659	FUS		-
chr4	96048137	96048159	FUS		+
chr19	40737002	40737031	FUS		-
chr2	206865528	206865552	FUS		-
chr1	115249233	115249274	FUS		-
chr9	3512091	3512117	FUS		-
chr2	211387245	211387273	FUS		+
chr10	95428925	95428949	FUS		-
chr21	34956742	34956764	FUS		-
chr1	150937867	150937900	FUS		-
chr4	142003420	142003440	FUS		-
chr9	96327673	96327694	FUS		+
chr10	124921891	124921919	FUS		+
chr5	138642335	138642374	FUS		+
chr3	4084457	4084478	FUS		-
chr8	1902167	1902187	FUS		+
chr16	11991010	11991032	FUS		-
chr13	33016879	33016911	FUS		-
chr16	19559553	19559588	FUS		+
chr2	62237464	62237493	FUS		+
chr15	57483256	57483276	FUS		+
chr15	69970136	69970157	FUS		+
chr14	68457348	68457375	FUS		+
chr3	78922872	78922904	FUS		-
chr10	61433031	61433054	FUS		-
chr2	44711545	44711568	FUS		+
chr6	4810730	4810753	FUS		+
chr13	25909017	25909048	FUS		+
chr10	31636032	31636057	FUS		+
chr12	96791377	96791397	FUS		-
chr2	142742541	142742570	FUS		-
chr4	85640668	85640694	FUS		-
chr18	43516858	43516883	FUS		-
chr4	120215273	120215297	FUS		+
chr12	42980383	42980410	FUS		-
chr19	19468558	19468582	FUS		+
chr10	93729930	93729953	FUS		+
chr4	20560403	20560422	FUS		+
chr19	24309547	24309571	FUS		+
chr4	20366135	20366167	FUS		+
chr11	120899747	120899771	FUS		+
chr3	23346318	23346342	FUS		+
chr16	82132801	82132821	FUS		-
chr19	21608934	21608964	FUS		+
chr19	1599420	1599443	FUS		-
chr1	235482275	235482294	FUS		-
chr8	133802261	133802287	FUS		+
chr10	62443771	62443799	FUS		-
chr1	187277039	187277065	FUS		+
chr10	101568189	101568218	FUS		+
chr17	44242082	44242099	FUS		-
chr18	29478552	29478575	FUS		-
chr5	106971343	106971390	FUS		-
chr8	121435670	121435691	FUS		-
chr5	138705135	138705168	FUS		+
chr16	4560711	4560735	FUS		-
chr13	20302084	20302108	FUS		-
chrM	10764	10802	FUS		+
chr22	39916707	39916749	FUS		+
chr2	204265679	204265705	FUS		+
chr10	96098575	96098599	FUS		-
chr17	25961764	25961795	FUS		+
chr10	31708979	31709001	FUS		+
chr9	106901713	106901738	FUS		+
chr7	93307603	93307626	FUS		+
chr4	157831270	157831296	FUS		-
chr2	128554394	128554419	FUS		-
chr4	2472214	2472241	FUS		+
chr5	10384225	10384253	FUS		+
chr16	15961235	15961262	FUS		-
chr10	34483963	34483985	FUS		-
chr11	105880027	105880052	FUS		-
chr6	16718932	16718953	FUS		-
chr12	70726186	70726205	FUS		+
chr4	144279727	144279748	FUS		+
chr21	15745939	15745964	FUS		-
chr17	56809637	56809672	FUS		+
chr3	158201110	158201131	FUS		+
chr14	75298540	75298564	FUS		+
chr10	72184482	72184502	FUS		+
chr1	97267039	97267064	FUS		+
chr15	69505289	69505325	FUS		+
chr14	66037207	66037242	FUS		+
chr10	98983322	98983345	FUS		-
chr6	170053528	170053551	FUS		-
chr1	193056351	193056377	FUS		+
chr13	44141876	44141902	FUS		-
chr15	59297981	59298012	FUS		+
chr7	92206841	92206860	FUS		-
chr15	91530480	91530500	FUS		+
chr4	39889084	39889121	FUS		-
chr8	15555417	15555437	FUS		+
chr12	25390289	25390310	FUS		-
chr15	100138953	100138985	FUS		+
chr4	160280721	160280742	FUS		+
chr10	883390	883415	FUS		-
chr7	97821667	97821689	FUS		+
chr6	26542672	26542699	FUS		+
chr16	89493673	89493695	FUS		-
chr16	58317571	58317596	FUS		+
chr2	100181978	100181997	FUS		-
chr12	125512639	125512680	FUS		+
chr5	118449801	118449824	FUS		+
chr1	241470873	241470890	FUS		-
chr8	37614064	37614094	FUS		+
chr5	132226273	132226297	FUS		-
chr3	23920663	23920686	FUS		+
chr11	125525848	125525876	FUS		+
chr20	45141446	45141462	FUS		-
chr15	78751536	78751562	FUS		+
chr1	150548737	150548785	FUS		-
chr7	139107433	139107474	FUS		+
chr6	133627648	133627676	FUS		+
chrX	138672244	138672263	FUS		-
chr6	125506966	125506989	FUS		+
chr19	44481922	44481949	FUS		+
chr1	101500487	101500514	FUS		+
chr6	76320317	76320342	FUS		+
chr11	73552805	73552837	FUS		+
chr19	57817553	57817584	FUS		+
chr21	15744380	15744416	FUS		-
chr2	178095243	178095270	FUS		-
chr17	43237564	43237589	FUS		-
chrX	54096950	54096975	FUS		-
chr14	52121739	52121763	FUS		+
chr18	77038368	77038390	FUS		+
chr12	1317061	1317094	FUS		+
chr12	1388135	1388156	FUS		+
chr3	42661583	42661604	FUS		+
chr4	108790502	108790522	FUS		+
chr19	37062150	37062179	FUS		-
chr20	44045492	44045520	FUS		+
chr11	46659191	46659212	FUS		+
chr12	50873033	50873061	FUS		+
chr12	112662048	112662071	FUS		-
chr2	44145613	44145633	FUS		-
chrX	123189772	123189793	FUS		+
chr11	17360152	17360185	FUS		+
chr2	15654252	15654281	FUS		-
chr2	20482114	20482135	FUS		-
chr3	63998649	63998671	FUS		-
chr1	205686284	205686306	FUS		-
chr2	225398254	225398276	FUS		-
chr2	65455027	65455046	FUS		+
chr21	32592804	32592840	FUS		-
chr5	134079721	134079742	FUS		+
chr8	71493651	71493677	FUS		-
chr1	217764907	217764930	FUS		-
chr2	61433181	61433203	FUS		-
chr4	8478258	8478281	FUS		+
chr12	25348777	25348797	FUS		+
chr14	68627445	68627471	FUS		+
chr4	85036093	85036117	FUS		-
chr1	203766742	203766762	FUS		+
chr9	113006358	113006390	FUS		-
chr13	34495040	34495060	FUS		+
chr11	110318442	110318467	FUS		+
chr1	65724576	65724600	FUS		+
chr21	35466597	35466618	FUS		+
chr8	67836261	67836283	FUS		-
chr2	196600025	196600056	FUS		+
chr5	135516875	135516910	FUS		+
chr15	101921024	101921049	FUS		-
chr4	68366512	68366535	FUS		-
chr10	52906912	52906947	FUS		+
chr1	82447587	82447610	FUS		+
chr15	25599788	25599808	FUS		-
chr1	173856457	173856478	FUS		+
chr11	118964971	118964995	FUS		-
chr6	20714023	20714045	FUS		+
chr13	34401527	34401553	FUS		+
chr10	28847074	28847104	FUS		+
chr6	73398477	73398499	FUS		+
chr12	90014802	90014834	FUS		-
chr1	59248635	59248656	FUS		-
chr2	204202060	204202082	FUS		+
chr3	155609956	155609982	FUS		+
chr3	62309676	62309701	FUS		+
chr14	91413235	91413259	FUS		-
chr4	26703404	26703429	FUS		+
chr20	52185406	52185427	FUS		-
chr5	61832575	61832597	FUS		+
chr8	67509290	67509311	FUS		-
chr12	100126988	100127017	FUS		-
chr3	122463780	122463801	FUS		-
chr9	72372983	72373009	FUS		-
chr5	162869532	162869557	FUS		+
chr10	65026511	65026537	FUS		-
chr15	48444375	48444401	FUS		-
chr16	19030491	19030522	FUS		+
chr13	50768558	50768582	FUS		+
chr5	179438455	179438480	FUS		-
chr4	151849340	151849361	FUS		-
chr1	40730891	40730915	FUS		+
chr12	11220582	11220600	FUS		-
chr8	141739520	141739541	FUS		-
chr8	6357850	6357880	FUS		+
chr15	76587991	76588016	FUS		-
chr5	71502373	71502406	FUS		+
chr1	97201235	97201258	FUS		+
chr2	152658281	152658304	FUS		-
chr4	185621131	185621155	FUS		-
chr3	52964040	52964062	FUS		-
chr11	66115702	66115722	FUS		+
chr10	21268401	21268421	FUS		-
chr2	42430605	42430630	FUS		+
chr6	34352502	34352533	FUS		-
chr3	138245315	138245343	FUS		-
chr5	50106961	50106985	FUS		+
chr4	140262385	140262409	FUS		+
chrX	24744911	24744938	FUS		+
chr8	120803669	120803694	FUS		-
chr4	79809332	79809358	FUS		+
chrX	9444780	9444805	FUS		+
chr13	26787776	26787804	FUS		-
chr13	33189585	33189612	FUS		+
chr4	95825606	95825628	FUS		+
chr20	52183890	52183917	FUS		-
chr13	73310598	73310621	FUS		+
chr10	77514177	77514203	FUS		+
chr2	134956353	134956382	FUS		+
chr2	30765751	30765773	FUS		+
chr20	35627001	35627025	FUS		-
chr6	12066998	12067021	FUS		+
chrX	24006530	24006568	FUS		-
chr7	104658573	104658596	FUS		+
chr4	39912306	39912334	FUS		-
chr8	101929215	101929236	FUS		-
chr2	233025143	233025171	FUS		+
chr13	72417738	72417763	FUS		-
chr13	26979240	26979264	FUS		+
chr5	87500900	87500923	FUS		-
chr12	39151512	39151534	FUS		-
chr3	72832371	72832390	FUS		-
chr17	55757047	55757067	FUS		+
chr5	107696818	107696840	FUS		-
chrX	24174491	24174519	FUS		+
chr6	125083060	125083083	FUS		+
chr20	43617300	43617322	FUS		+
chr17	27590536	27590558	FUS		-
chr6	138412002	138412026	FUS		-
chrX	118712270	118712301	FUS		+
chr18	327743	327771	FUS		-
chr3	77228402	77228422	FUS		+
chr8	64089659	64089686	FUS		+
chr1	244598520	244598545	FUS		-
chr11	27106630	27106652	FUS		-
chr6	37969357	37969384	FUS		+
chr17	34069912	34069933	FUS		+
chr10	62473221	62473247	FUS		-
chr19	57943062	57943082	FUS		+
chr6	105236856	105236882	FUS		-
chr6	87918379	87918399	FUS		+
chr15	25597001	25597027	FUS		-
chr7	141303698	141303720	FUS		+
chr11	103930739	103930762	FUS		-
chr10	118456622	118456642	FUS		-
chr10	90973997	90974025	FUS		-
chr17	59113025	59113054	FUS		+
chr7	44921776	44921812	FUS		-
chr11	94204674	94204697	FUS		-
chr12	116626275	116626295	FUS		-
chr5	5472445	5472472	FUS		+
chr19	18669420	18669449	FUS		+
chr5	145869461	145869485	FUS		+
chr16	75572264	75572286	FUS		-
chr7	139102612	139102634	FUS		+
chr18	60400760	60400786	FUS		+
chr5	32442247	32442267	FUS		-
chr11	27520982	27521008	FUS		-
chr1	12486245	12486279	FUS		+
chr14	76358427	76358453	FUS		+
chr3	150142567	150142597	FUS		+
chr2	161146454	161146475	FUS		-
chr3	188136705	188136727	FUS		+
chr12	69970513	69970535	FUS		+
chr2	10325716	10325740	FUS		+
chr2	142105295	142105313	FUS		-
chr1	93307974	93307999	FUS		-
chr20	46257576	46257600	FUS		+
chr1	186325788	186325815	FUS		-
chr8	42976761	42976785	FUS		+
chr13	46566352	46566373	FUS		-
chr1	175923708	175923740	FUS		-
chr2	187373513	187373537	FUS		+
chr18	72166659	72166679	FUS		+
chr11	106640895	106640915	FUS		-
chr22	17919282	17919307	FUS		+
chr3	129033644	129033679	FUS		-
chr13	34410828	34410851	FUS		+
chrX	133538887	133538912	FUS		+
chr8	68010606	68010632	FUS		+
chr5	83532521	83532546	FUS		-
chr4	54179269	54179297	FUS		-
chr14	23947276	23947300	FUS		+
chr4	30967383	30967413	FUS		+
chr21	46208011	46208030	FUS		-
chr2	212798725	212798749	FUS		-
chr12	88590423	88590447	FUS		+
chr14	81645820	81645845	FUS		-
chr12	56360789	56360810	FUS		+
chr17	17165297	17165321	FUS		-
chr10	24912593	24912613	FUS		-
chr14	37927722	37927748	FUS		+
chr1	59124321	59124346	FUS		-
chr1	24022808	24022833	FUS		+
chr4	107233295	107233315	FUS		-
chr7	112093010	112093034	FUS		+
chr1	235494306	235494332	FUS		+
chr7	28864118	28864150	FUS		+
chrX	20278926	20278963	FUS		-
chr2	69551572	69551593	FUS		-
chrX	154308227	154308247	FUS		+
chr12	49085324	49085359	FUS		-
chr17	76694378	76694404	FUS		-
chr1	10280664	10280691	FUS		+
chr6	90414700	90414730	FUS		-
chr1	156760668	156760691	FUS		+
chr15	70983306	70983326	FUS		-
chr8	8643039	8643061	FUS		-
chr15	61180012	61180031	FUS		-
chr5	118847692	118847720	FUS		+
chr11	32997208	32997229	FUS		+
chr18	60984401	60984421	FUS		-
chr20	14532572	14532598	FUS		+
chr1	243990375	243990396	FUS		-
chr20	61570696	61570715	FUS		+
chr7	113919487	113919518	FUS		+
chr3	160123450	160123485	FUS		+
chr1	165641641	165641667	FUS		-
chr15	71179531	71179552	FUS		-
chr12	62973666	62973690	FUS		+
chrX	119442769	119442796	FUS		-
chr7	43762693	43762726	FUS		-
chr11	11420148	11420166	FUS		-
chr15	72769271	72769293	FUS		+
chr3	125202617	125202638	FUS		-
chr12	496132	496155	FUS		-
chr11	761164	761190	FUS		+
chr10	60103063	60103089	FUS		+
chr1	110095759	110095794	FUS		+
chr10	97892649	97892673	FUS		+
chr2	200325018	200325040	FUS		+
chr13	96916286	96916315	FUS		+
chr17	65979544	65979564	FUS		+
chr16	14038427	14038452	FUS		+
chr8	26227665	26227685	FUS		+
chr16	47168322	47168347	FUS		-
chr10	75543051	75543073	FUS		+
chr15	52848498	52848520	FUS		-
chr17	65335069	65335094	FUS		-
chr3	11438815	11438839	FUS		+
chr1	35831705	35831731	FUS		+
chr2	20535874	20535901	FUS		-
chr2	177180156	177180180	FUS		+
chr9	21971615	21971644	FUS		-
chr1	171503521	171503559	FUS		+
chr14	55115842	55115869	FUS		+
chr6	135624058	135624080	FUS		-
chr5	176369416	176369438	FUS		-
chr2	53991109	53991130	FUS		-
chr5	60654256	60654277	FUS		+
chr3	4347932	4347957	FUS		+
chr1	68948153	68948172	FUS		-
chr18	54607412	54607434	FUS		+
chr11	17033775	17033804	FUS		-
chr3	88205885	88205908	FUS		+
chr5	56536332	56536362	FUS		+
chr15	52015340	52015366	FUS		-
chr2	213400034	213400055	FUS		-
chr12	19851763	19851791	FUS		+
chr14	26986005	26986031	FUS		-
chr2	88873566	88873587	FUS		-
chr8	56980386	56980412	FUS		-
chr8	95892924	95892945	FUS		-
chr10	6619353	6619375	FUS		-
chr2	181883021	181883050	FUS		+
chr19	29127215	29127236	FUS		-
chr6	76315906	76315930	FUS		+
chr12	129291907	129291927	FUS		-
chr17	70670369	70670392	FUS		-
chr21	34937594	34937617	FUS		+
chr2	223510256	223510276	FUS		-
chr6	64416024	64416049	FUS		+
chr21	38766004	38766027	FUS		+
chr17	7387483	7387505	FUS		-
chr1	220206931	220206954	FUS		-
chr2	55449387	55449405	FUS		-
chr6	80626261	80626301	FUS		-
chr5	73160368	73160387	FUS		+
chr11	85751743	85751781	FUS		-
chr18	33757825	33757848	FUS		+
chr7	69067345	69067370	FUS		+
chr1	176117256	176117280	FUS		-
chr19	35499231	35499256	FUS		+
chr5	90087785	90087808	FUS		+
chr9	109223189	109223210	FUS		+
chr11	121178497	121178519	FUS		+
chr2	15765762	15765783	FUS		+
chr9	34209364	34209388	FUS		+
chr13	27254581	27254610	FUS		+
chr12	46194068	46194091	FUS		+
chr10	53034567	53034592	FUS		+
chr11	102955191	102955221	FUS		-
chr12	66299365	66299388	FUS		+
chr1	92279704	92279725	FUS		-
chr3	71059585	71059615	FUS		-
chr10	53458806	53458826	FUS		-
chr5	127702631	127702651	FUS		-
chr12	72397197	72397217	FUS		+
chr6	97659183	97659213	FUS		-
chr10	94402636	94402661	FUS		+
chr6	56361209	56361242	FUS		-
chr13	98821687	98821710	FUS		+
chrX	16887056	16887076	FUS		-
chr9	139958014	139958037	FUS		-
chr17	60088513	60088550	FUS		-
chr14	37551196	37551227	FUS		-
chr5	77018113	77018137	FUS		-
chr1	163300126	163300148	FUS		+
chr13	108919424	108919447	FUS		+
chr13	42453909	42453938	FUS		-
chr6	54766822	54766847	FUS		+
chr7	23047882	23047905	FUS		-
chr15	102011889	102011913	FUS		-
chr15	49032639	49032666	FUS		-
chr16	67074477	67074500	FUS		+
chr1	155884855	155884878	FUS		-
chr2	174817394	174817419	FUS		-
chr22	28899561	28899585	FUS		-
chr10	123254632	123254655	FUS		-
chr6	56971687	56971710	FUS		+
chr8	38962371	38962405	FUS		+
chr2	179417093	179417113	FUS		+
chrX	23803960	23804012	FUS		+
chr8	9494944	9494971	FUS		+
chr22	30314240	30314261	FUS		+
chr4	95763959	95763992	FUS		+
chr5	80794457	80794478	FUS		-
chr2	74329402	74329428	FUS		+
chr4	30740115	30740135	FUS		+
chr12	67681517	67681543	FUS		+
chr4	90721597	90721619	FUS		-
chr5	107673481	107673511	FUS		-
chr5	114617734	114617757	FUS		-
chr6	128480668	128480701	FUS		-
chr20	34238607	34238656	FUS		-
chr10	61552220	61552244	FUS		-
chr11	113085332	113085353	FUS		+
chr1	224572862	224572890	FUS		-
chr1	220322616	220322637	FUS		-
chr11	28245652	28245682	FUS		+
chr6	126387485	126387514	FUS		+
chr11	19138839	19138859	FUS		+
chr6	163159061	163159085	FUS		+
chr9	112225661	112225682	FUS		-
chr4	187584453	187584478	FUS		-
chrX	123619540	123619561	FUS		-
chr16	57176757	57176783	FUS		+
chr15	31024003	31024032	FUS		+
chrX	73463916	73463938	FUS		-
chr12	64866561	64866591	FUS		+
chr4	120182846	120182869	FUS		+
chr16	23476614	23476640	FUS		-
chr16	73042219	73042239	FUS		-
chr11	3369273	3369299	FUS		-
chr13	48812885	48812906	FUS		+
chr1	64389311	64389333	FUS		+
chr17	27050664	27050688	FUS		+
chr14	102825827	102825858	FUS		-
chr5	110442020	110442042	FUS		+
chr12	80184023	80184049	FUS		-
chr1	235785350	235785370	FUS		-
chr10	86153067	86153098	FUS		+
chrX	110965053	110965075	FUS		+
chr12	1423431	1423463	FUS		+
chr4	109776502	109776523	FUS		-
chr7	96300404	96300431	FUS		-
chr8	74652874	74652898	FUS		-
chr4	5842653	5842676	FUS		-
chr3	150282350	150282379	FUS		+
chr9	125610772	125610793	FUS		-
chr3	125050210	125050234	FUS		-
chr3	8951297	8951320	FUS		-
chr2	172845121	172845141	FUS		+
chr11	34120162	34120183	FUS		+
chr5	110821654	110821682	FUS		+
chr2	215665688	215665712	FUS		-
chrX	153358377	153358396	FUS		-
chr7	98724370	98724398	FUS		-
chr10	31680588	31680610	FUS		+
chr1	51166860	51166886	FUS		-
chr7	133977428	133977452	FUS		-
chr8	16952188	16952210	FUS		+
chr3	60198356	60198383	FUS		-
chr1	110913171	110913196	FUS		-
chr14	76396841	76396869	FUS		+
chr17	58968451	58968483	FUS		+
chr4	100805581	100805606	FUS		-
chr13	44177132	44177156	FUS		-
chr13	47349440	47349463	FUS		-
chr9	135192501	135192525	FUS		-
chr12	22814673	22814694	FUS		+
chr2	61722445	61722469	FUS		-
chr6	154809256	154809279	FUS		-
chr20	44717644	44717669	FUS		-
chr5	159472057	159472079	FUS		+
chr5	147158489	147158517	FUS		-
chr4	164061388	164061408	FUS		-
chr1	233190613	233190647	FUS		-
chr3	180326080	180326104	FUS		+
chr3	50753480	50753504	FUS		+
chrX	44905322	44905345	FUS		+
chr7	131013684	131013704	FUS		+
chr1	114307403	114307422	FUS		-
chr12	96660950	96660979	FUS		+
chr2	188416655	188416687	FUS		-
chr6	111774194	111774218	FUS		-
chr1	42792968	42792991	FUS		-
chr1	23634573	23634600	FUS		-
chr2	54189497	54189519	FUS		-
chr15	89174419	89174440	FUS		+
chr10	28876058	28876093	FUS		+
chr18	55268731	55268771	FUS		-
chr5	60212699	60212720	FUS		-
chr1	227443822	227443856	FUS		-
chr10	52930535	52930567	FUS		+
chr7	65392753	65392781	FUS		+
chr6	160103125	160103158	FUS		-
chr7	44916315	44916337	FUS		-
chr13	101171430	101171458	FUS		+
chr2	64194160	64194186	FUS		-
chr13	48942716	48942736	FUS		+
chr9	95153151	95153178	FUS		+
chr7	69128952	69128978	FUS		+
chr15	78791902	78791923	FUS		+
chr17	65873087	65873126	FUS		+
chr2	170668530	170668561	FUS		+
chr14	31117758	31117781	FUS		+
chr6	83684431	83684453	FUS		-
chr5	36881143	36881163	FUS		+
chr10	53256688	53256716	FUS		+
chr17	4862531	4862553	FUS		-
chr2	205413350	205413369	FUS		+
chr8	11049492	11049512	FUS		-
chr11	65273217	65273260	FUS		+
chr18	5525729	5525755	FUS		-
chr8	10586409	10586437	FUS		-
chr17	61500816	61500841	FUS		+
chr17	37574955	37574979	FUS		-
chr17	60020812	60020851	FUS		-
chr7	127012820	127012843	FUS		-
chr6	10982756	10982779	FUS		-
chr5	87565878	87565909	FUS		+
chr22	43011552	43011574	FUS		+
chr6	84934862	84934885	FUS		-
chr9	95017816	95017835	FUS		-
chr22	38883728	38883752	FUS		-
chr7	94297114	94297148	FUS		+
chr2	44167620	44167644	FUS		-
chr9	99355904	99355933	FUS		-
chr3	169139124	169139148	FUS		-
chr7	92882097	92882119	FUS		+
chr5	175774206	175774229	FUS		-
chr14	56073643	56073668	FUS		+
chr4	85684163	85684189	FUS		-
chr4	123783381	123783407	FUS		+
chr1	7004383	7004403	FUS		+
chr5	170378010	170378031	FUS		+
chr7	54823473	54823500	FUS		-
chr4	52758713	52758737	FUS		+
chr1	71830746	71830768	FUS		+
chrX	138266230	138266250	FUS		-
chr17	14030182	14030207	FUS		+
chr3	133885229	133885250	FUS		-
chr16	10562913	10562935	FUS		+
chr14	37508449	37508475	FUS		-
chr20	33007912	33007936	FUS		+
chr10	131688777	131688806	FUS		-
chr12	12871757	12871780	FUS		+
chr10	114203149	114203171	FUS		-
chr19	55618151	55618170	FUS		-
chr12	11253774	11253807	FUS		-
chr9	85643621	85643647	FUS		-
chr2	162229876	162229897	FUS		+
chr10	27457810	27457839	FUS		+
chr17	8498155	8498188	FUS		-
chr8	25091720	25091743	FUS		+
chr4	1998098	1998122	FUS		-
chr6	136593006	136593039	FUS		-
chr7	69497430	69497449	FUS		+
chr3	149236897	149236921	FUS		-
chr1	174489627	174489651	FUS		+
chr12	46241388	46241410	FUS		+
chr15	81295987	81296012	FUS		+
chr1	75926162	75926187	FUS		-
chr12	116589075	116589094	FUS		-
chr6	1856020	1856043	FUS		-
chr14	55061594	55061619	FUS		+
chr2	54690783	54690804	FUS		+
chr5	77493223	77493245	FUS		-
chr7	3584340	3584361	FUS		+
chr8	101958918	101958941	FUS		-
chr13	95226540	95226562	FUS		-
chr6	142474539	142474563	FUS		+
chr1	28733624	28733652	FUS		+
chr4	99241042	99241065	FUS		+
chr6	127620316	127620345	FUS		-
chr18	72458988	72459015	FUS		+
chr1	241255687	241255708	FUS		-
chr1	198863184	198863205	FUS		-
chr1	8766879	8766898	FUS		-
chr2	185698228	185698248	FUS		+
chr14	78267134	78267154	FUS		+
chr7	138207579	138207601	FUS		+
chr1	202103201	202103228	FUS		-
chr4	30785777	30785802	FUS		+
chr6	110144152	110144175	FUS		+
chr6	16746906	16746935	FUS		-
chr17	28448183	28448210	FUS		+
chr8	48688140	48688177	FUS		-
chr15	72198273	72198303	FUS		-
chr1	220363337	220363369	FUS		-
chr3	101134014	101134049	FUS		-
chr10	53084522	53084545	FUS		+
chr6	37808716	37808739	FUS		+
chr6	170858572	170858593	FUS		-
chr3	37371126	37371153	FUS		+
chr7	131101100	131101131	FUS		+
chr12	111995840	111995867	FUS		-
chr17	62541119	62541143	FUS		-
chr9	13250755	13250776	FUS		-
chr7	38944582	38944601	FUS		-
chr8	128863388	128863413	FUS		+
chr4	20270140	20270163	FUS		+
chr17	59002711	59002733	FUS		+
chr17	80163707	80163728	FUS		-
chr1	19545087	19545115	FUS		-
chr13	74696127	74696150	FUS		-
chr11	36516598	36516616	FUS		-
chr11	10282742	10282762	FUS		-
chr8	26161393	26161421	FUS		+
chr6	154818198	154818220	FUS		-
chr18	183032	183054	FUS		+
chr5	133724079	133724104	FUS		+
chr3	196558385	196558410	FUS		+
chr14	53048514	53048537	FUS		+
chr9	114313547	114313567	FUS		+
chr13	80107509	80107529	FUS		+
chr1	91484547	91484570	FUS		-
chr4	140255372	140255400	FUS		+
chr15	73022981	73023001	FUS		+
chr15	48454962	48454986	FUS		-
chr12	65734225	65734249	FUS		+
chr16	29930955	29930980	FUS		-
chr7	18262539	18262561	FUS		+
chr9	111747140	111747166	FUS		-
chr8	22923398	22923427	FUS		-
chr6	4064866	4064889	FUS		+
chrX	53671718	53671739	FUS		-
chr11	9441255	9441281	FUS		+
chr15	44371972	44371995	FUS		-
chr19	48958151	48958181	FUS		+
chr8	10902115	10902141	FUS		-
chr10	74453969	74454000	FUS		+
chr3	42685728	42685750	FUS		+
chr2	142611000	142611021	FUS		-
chr18	54566074	54566094	FUS		+
chr1	245013865	245013888	FUS		-
chr6	13663450	13663476	FUS		-
chr4	57799691	57799715	FUS		+
chr1	78028305	78028324	FUS		-
chr8	124333008	124333034	FUS		-
chrX	123167089	123167126	FUS		+
chr10	77453682	77453713	FUS		+
chr3	185653938	185653972	FUS		-
chr2	64808056	64808076	FUS		+
chr1	22091580	22091608	FUS		-
chr7	28450982	28451007	FUS		+
chr20	25601867	25601889	FUS		-
chr1	45372367	45372386	FUS		-
chr12	29492952	29492975	FUS		-
chr7	80484486	80484507	FUS		-
chr17	11951136	11951159	FUS		+
chr2	160293745	160293767	FUS		-
chr14	73922779	73922804	FUS		-
chr3	149459217	149459252	FUS		-
chr3	136282239	136282264	FUS		-
chr22	28460207	28460232	FUS		-
chr19	44510545	44510565	FUS		+
chr20	49198985	49199009	FUS		+
chr17	27871468	27871487	FUS		+
chr8	6331587	6331612	FUS		+
chr10	53696083	53696105	FUS		+
chr5	36890489	36890527	FUS		+
chr7	141357383	141357403	FUS		-
chr8	8889803	8889826	FUS		+
chr18	60823753	60823771	FUS		-
chr5	122866950	122866970	FUS		+
chr7	114317290	114317314	FUS		+
chr10	22134754	22134776	FUS		-
chr7	24696926	24696958	FUS		+
chr3	160148176	160148211	FUS		+
chr13	76100578	76100613	FUS		-
chr2	191799354	191799376	FUS		+
chr21	40615816	40615839	FUS		-
chr8	141643954	141643974	FUS		-
chr1	235666742	235666761	FUS		-
chr1	62156536	62156559	FUS		-
chr2	28002541	28002563	FUS		+
chr3	12692377	12692398	FUS		-
chr14	61113259	61113284	FUS		-
chr4	15646301	15646331	FUS		-
chr20	1119503	1119526	FUS		+
chr17	34042084	34042116	FUS		+
chr6	150294551	150294576	FUS		+
chr10	134138503	134138530	FUS		-
chr14	96823212	96823233	FUS		-
chr12	1528200	1528224	FUS		+
chr2	24352568	24352590	FUS		+
chr2	179407169	179407189	FUS		+
chr3	25227541	25227569	FUS		+
chr5	108232057	108232079	FUS		+
chr18	74781959	74781982	FUS		-
chr2	17878461	17878486	FUS		-
chrX	41547978	41548006	FUS		-
chr6	44417088	44417108	FUS		+
chr4	149274539	149274563	FUS		-
chr4	20296586	20296611	FUS		+
chr1	235498620	235498642	FUS		+
chr7	128934472	128934496	FUS		+
chr6	149143119	149143143	FUS		+
chr7	131185069	131185090	FUS		-
chr14	56792047	56792070	FUS		+
chr8	18744663	18744685	FUS		-
chr4	87525402	87525426	FUS		+
chr2	178244654	178244680	FUS		-
chr5	176965970	176965990	FUS		-
chrX	12398540	12398564	FUS		+
chr4	120397542	120397562	FUS		+
chr1	68170531	68170553	FUS		-
chr11	107253826	107253848	FUS		-
chr7	69132899	69132922	FUS		+
chr3	184583927	184583952	FUS		+
chr19	571502	571522	FUS		+
chr17	29547620	29547645	FUS		+
chr11	61731935	61731957	FUS		-
chr5	179991320	179991340	FUS		+
chr21	34931603	34931651	FUS		+
chr3	78965845	78965865	FUS		-
chr15	65769406	65769429	FUS		-
chr5	106937254	106937280	FUS		-
chr11	92413491	92413523	FUS		+
chr17	37039081	37039103	FUS		+
chr7	157158946	157158973	FUS		+
chr8	93966188	93966219	FUS		-
chr17	74730377	74730414	FUS		-
chr6	128436495	128436522	FUS		-
chr6	101305405	101305432	FUS		-
chr6	57340826	57340857	FUS		+
chr16	58599940	58599960	FUS		-
chr6	135708494	135708519	FUS		-
chr10	71910776	71910795	FUS		-
chr5	115866551	115866576	FUS		-
chr1	210025649	210025671	FUS		+
chr4	85145935	85145960	FUS		-
chr8	10994575	10994602	FUS		-
chr13	30155155	30155181	FUS		-
chr6	89630548	89630569	FUS		-
chr1	77666136	77666171	FUS		-
chr5	59992979	59993002	FUS		-
chr2	198905574	198905597	FUS		+
chr2	180659354	180659374	FUS		-
chr6	1952734	1952756	FUS		-
chr10	129920297	129920321	FUS		-
chr1	65259662	65259684	FUS		+
chr11	107398965	107398989	FUS		-
chr15	77175629	77175662	FUS		-
chr21	35476413	35476441	FUS		+
chr13	25893994	25894020	FUS		+
chr8	6609816	6609847	FUS		+
chr13	46618230	46618256	FUS		-
chr13	48927149	48927176	FUS		+
chr6	163863912	163863936	FUS		+
chr15	100832518	100832545	FUS		-
chr2	17951214	17951239	FUS		+
chr5	175935161	175935182	FUS		+
chr15	61458791	61458820	FUS		-
chr19	37298046	37298067	FUS		+
chr5	106944821	106944855	FUS		-
chr17	8280342	8280364	FUS		-
chr7	140594416	140594450	FUS		-
chr5	37039709	37039746	FUS		+
chr2	213374603	213374631	FUS		-
chr11	113038307	113038335	FUS		+
chr18	9580211	9580236	FUS		-
chr1	109471886	109471906	FUS		-
chr7	93451135	93451170	FUS		+
chr10	112514079	112514101	FUS		+
chr6	108993045	108993064	FUS		+
chr12	66272807	66272830	FUS		+
chr13	44127429	44127452	FUS		-
chr1	111665492	111665517	FUS		-
chr7	84673426	84673448	FUS		-
chr2	53953190	53953211	FUS		-
chr1	157094583	157094609	FUS		-
chr6	46126901	46126925	FUS		-
chr7	139787438	139787458	FUS		-
chr6	133674457	133674478	FUS		+
chr14	39651309	39651353	FUS		+
chr4	108835219	108835241	FUS		+
chr1	78432942	78432973	FUS		-
chr20	8162949	8162974	FUS		+
chr12	106781087	106781111	FUS		+
chr5	133559154	133559176	FUS		-
chr12	69635660	69635679	FUS		+
chr6	79740224	79740250	FUS		-
chr20	23387871	23387916	FUS		-
chr13	31227404	31227425	FUS		+
chr22	41211476	41211496	FUS		-
chr17	38980615	38980633	FUS		+
chr2	215598933	215598954	FUS		-
chr6	170105696	170105727	FUS		+
chrX	73056898	73056917	FUS		-
chr3	8873325	8873354	FUS		-
chrX	44850016	44850041	FUS		+
chr14	56062389	56062412	FUS		+
chr1	178137132	178137155	FUS		+
chr1	203767378	203767410	FUS		+
chr16	47494172	47494192	FUS		-
chr5	176658890	176658921	FUS		+
chr14	67292020	67292054	FUS		+
chr17	78039582	78039605	FUS		+
chr4	170601973	170601998	FUS		+
chrX	24488130	24488154	FUS		+
chr11	15207846	15207866	FUS		+
chr12	1316822	1316842	FUS		+
chr12	11117582	11117620	FUS		-
chrM	4719	4770	FUS		+
chr8	54882908	54882930	FUS		-
chr6	160159882	160159911	FUS		+
chr6	24778164	24778193	FUS		+
chr12	14519065	14519092	FUS		+
chr4	3127085	3127115	FUS		+
chr2	193046957	193046981	FUS		-
chr10	114331681	114331703	FUS		+
chr9	97999339	97999369	FUS		-
chr10	13223258	13223281	FUS		+
chrX	73805677	73805717	FUS		-
chr6	135351745	135351765	FUS		-
chr12	69318917	69318950	FUS		-
chrX	39910529	39910563	FUS		-
chr13	98086743	98086787	FUS		+
chrX	73046239	73046263	FUS		-
chr18	24643472	24643505	FUS		-
chr20	58956343	58956364	FUS		+
chr1	179824614	179824639	FUS		-
chr3	42819610	42819645	FUS		-
chr6	112164445	112164469	FUS		-
chr4	24543212	24543240	FUS		-
chr5	150102129	150102160	FUS		-
chr4	106683967	106683989	FUS		+
chr4	40813924	40813945	FUS		-
chr2	219443287	219443308	FUS		+
chr7	26412398	26412419	FUS		+
chr11	125829320	125829347	FUS		-
chr4	164439274	164439301	FUS		+
chr8	119092634	119092657	FUS		-
chr6	34843018	34843040	FUS		+
chr20	37125168	37125193	FUS		+
chr18	185622	185654	FUS		+
chr2	213172718	213172741	FUS		-
chr7	130060695	130060718	FUS		-
chr1	213416814	213416836	FUS		+
chr16	69160508	69160530	FUS		-
chr12	124146753	124146776	FUS		+
chr6	144775018	144775041	FUS		+
chr20	21332633	21332657	FUS		+
chr8	101734217	101734261	FUS		-
chr18	74533062	74533086	FUS		-
chr7	43662683	43662713	FUS		-
chr1	237953898	237953927	FUS		+
chrX	123236102	123236135	FUS		+
chr3	17409722	17409744	FUS		-
chr18	12997443	12997468	FUS		+
chr12	122974058	122974093	FUS		-
chr3	160121636	160121657	FUS		+
chr6	90572058	90572080	FUS		+
chr20	9095839	9095867	FUS		+
chr10	76423390	76423413	FUS		+
chr1	51098693	51098716	FUS		-
chr16	1733881	1733903	FUS		+
chr12	24965220	24965244	FUS		-
chr10	93223449	93223478	FUS		+
chr13	34421853	34421879	FUS		+
chr8	117751129	117751151	FUS		-
chrX	73809502	73809526	FUS		-
chr3	169294668	169294693	FUS		-
chr3	23853366	23853386	FUS		+
chr18	12864111	12864130	FUS		-
chr1	149821740	149821762	FUS		-
chr3	194171814	194171845	FUS		-
chr18	9928571	9928607	FUS		+
chr5	95260248	95260283	FUS		-
chr14	56609283	56609310	FUS		+
chr2	201444894	201444915	FUS		+
chr6	82924176	82924198	FUS		-
chr17	40097165	40097185	FUS		+
chr10	88684418	88684438	FUS		+
chr12	14966981	14967010	FUS		+
chr9	127641453	127641479	FUS		-
chr12	54632979	54632999	FUS		-
chr1	62209442	62209474	FUS		+
chr8	41392870	41392904	FUS		+
chr19	37240118	37240139	FUS		-
chr7	75956859	75956905	FUS		-
chr22	40661037	40661060	FUS		+
chr8	52751409	52751437	FUS		-
chr5	179688758	179688781	FUS		-
chr2	44671241	44671264	FUS		+
chr7	93237995	93238018	FUS		+
chr7	12386944	12386966	FUS		-
chr1	113959092	113959124	FUS		+
chr8	17079649	17079671	FUS		+
chrX	47054330	47054350	FUS		+
chr1	192985086	192985109	FUS		-
chr12	21669267	21669287	FUS		+
chr19	57819559	57819587	FUS		+
chr5	65459313	65459343	FUS		+
chr3	121189452	121189473	FUS		-
chr15	85212790	85212810	FUS		-
chr5	134215254	134215276	FUS		+
chr13	50617570	50617601	FUS		-
chr5	6470380	6470408	FUS		+
chr19	20979457	20979487	FUS		+
chr6	16476501	16476529	FUS		-
chr17	58524547	58524568	FUS		-
chr12	49658160	49658185	FUS		-
chr4	152093532	152093555	FUS		-
chr1	244605496	244605517	FUS		-
chr19	37397462	37397483	FUS		-
chr1	227315059	227315083	FUS		-
chr12	76467441	76467463	FUS		-
chr6	136588227	136588257	FUS		-
chr1	51386716	51386738	FUS		-
chr7	128133581	128133616	FUS		+
chr4	89934077	89934105	FUS		-
chr11	102948258	102948279	FUS		-
chr13	75997345	75997368	FUS		-
chr10	52761203	52761228	FUS		+
chr5	36205042	36205064	FUS		-
chr6	73884431	73884452	FUS		+
chr12	133498512	133498530	FUS		-
chr2	187626484	187626505	FUS		+
chr6	135616640	135616663	FUS		-
chr10	97819497	97819518	FUS		-
chr11	69486211	69486232	FUS		-
chr9	128533439	128533459	FUS		+
chr6	76491755	76491777	FUS		+
chr19	36729572	36729596	FUS		+
chr1	243998935	243998959	FUS		-
chr7	99633646	99633672	FUS		+
chr8	131336618	131336643	FUS		-
chr5	39040577	39040611	FUS		-
chr5	106914031	106914062	FUS		-
chr5	137653002	137653027	FUS		-
chr18	59823564	59823593	FUS		-
chr7	35733011	35733036	FUS		-
chr10	21913021	21913040	FUS		+
chr10	118644414	118644442	FUS		-
chr12	33048710	33048732	FUS		-
chr4	103183705	103183729	FUS		-
chr6	144166040	144166065	FUS		+
chr22	28888360	28888386	FUS		-
chr12	49090281	49090305	FUS		-
chr5	115169796	115169818	FUS		-
chr1	172355234	172355253	FUS		-
chr17	59153760	59153791	FUS		+
chr22	41832191	41832213	FUS		-
chrX	85229885	85229906	FUS		-
chr2	46815332	46815354	FUS		-
chr16	24932028	24932049	FUS		-
chr22	41239156	41239185	FUS		-
chr17	3626081	3626110	FUS		-
chr1	21100584	21100607	FUS		-
chr6	97638186	97638209	FUS		-
chr12	69969811	69969838	FUS		+
chr10	124921004	124921028	FUS		+
chr14	102833739	102833766	FUS		+
chr3	60975988	60976013	FUS		-
chr19	57816016	57816060	FUS		+
chr18	32916141	32916183	FUS		-
chr9	20817982	20818000	FUS		+
chr7	96318961	96318982	FUS		-
chr11	110156638	110156678	FUS		-
chr19	5956856	5956879	FUS		-
chr5	79986635	79986657	FUS		+
chr7	56108259	56108280	FUS		-
chr8	144780589	144780609	FUS		+
chr14	61329426	61329461	FUS		+
chr19	12288902	12288943	FUS		+
chr9	114676974	114676996	FUS		+
chr1	91438805	91438841	FUS		-
chr17	65360855	65360882	FUS		-
chr7	44869870	44869899	FUS		-
chr17	8509227	8509257	FUS		-
chr1	8744663	8744691	FUS		-
chrX	24806585	24806619	FUS		+
chr7	139077310	139077336	FUS		+
chr15	35808476	35808499	FUS		-
chr1	84961722	84961746	FUS		+
chr13	34429357	34429385	FUS		+
chr11	89942750	89942778	FUS		-
chr20	43654746	43654766	FUS		+
chr7	115854862	115854886	FUS		+
chr8	77624723	77624743	FUS		+
chr3	61067058	61067077	FUS		-
chr3	78719834	78719861	FUS		-
chr5	32394685	32394715	FUS		-
chr7	133649080	133649107	FUS		+
chr5	138184141	138184161	FUS		+
chr5	78974593	78974617	FUS		+
chr10	22619974	22620002	FUS		+
chr1	197056892	197056925	FUS		-
chr1	61686877	61686907	FUS		+
chr21	34899019	34899041	FUS		-
chr2	71572417	71572448	FUS		+
chr16	78700182	78700213	FUS		+
chr6	126508225	126508254	FUS		+
chr1	42645667	42645685	FUS		-
chr19	34709510	34709533	FUS		+
chr2	136408998	136409021	FUS		+
chr18	60440133	60440158	FUS		+
chr11	65271280	65271301	FUS		+
chrX	84503047	84503067	FUS		+
chr1	225161927	225161948	FUS		+
chr12	51512766	51512787	FUS		-
chr21	19164847	19164871	FUS		-
chr19	36830355	36830377	FUS		-
chr8	67546407	67546426	FUS		-
chr22	45707970	45707993	FUS		+
chr15	51295963	51295988	FUS		+
chr18	25752742	25752765	FUS		-
chr3	23319644	23319670	FUS		+
chr1	179838521	179838544	FUS		-
chr20	7967900	7967927	FUS		-
chr6	101302301	101302324	FUS		-
chr7	140622835	140622857	FUS		-
chr1	114291777	114291797	FUS		-
chr10	102034988	102035031	FUS		-
chr14	99734178	99734201	FUS		-
chr11	110518653	110518679	FUS		-
chr6	76476128	76476153	FUS		+
chr2	208403283	208403306	FUS		+
chr2	213320428	213320463	FUS		-
chr12	93895097	93895120	FUS		+
chr16	23077229	23077252	FUS		-
chr3	25521447	25521469	FUS		+
chr11	8127229	8127249	FUS		+
chr5	108744123	108744144	FUS		-
chr5	108465596	108465619	FUS		+
chr1	231489865	231489890	FUS		+
chr1	165877318	165877344	FUS		+
chr8	100448542	100448576	FUS		+
chrX	99623384	99623416	FUS		-
chr9	96327419	96327454	FUS		+
chr6	16649821	16649847	FUS		-
chr10	34898877	34898908	FUS		-
chrX	96023348	96023370	FUS		+
chr15	72876306	72876346	FUS		+
chr12	64520603	64520638	FUS		+
chr2	142876639	142876663	FUS		-
chr1	51168814	51168834	FUS		-
chr12	76741759	76741784	FUS		-
chr2	32536271	32536295	FUS		+
chr12	97347077	97347112	FUS		+
chr6	168306420	168306443	FUS		+
chr7	39611922	39611945	FUS		+
chr5	145878447	145878469	FUS		+
chr8	24809848	24809871	FUS		-
chr15	65869407	65869429	FUS		+
chr20	60755369	60755392	FUS		+
chr6	96052050	96052073	FUS		+
chr5	77774696	77774717	FUS		+
chr12	34192986	34193007	FUS		+
chr10	32329206	32329233	FUS		-
chr2	149052956	149052982	FUS		+
chr19	23521350	23521380	FUS		-
chr12	69236282	69236301	FUS		+
chr2	44198357	44198380	FUS		-
chr5	90002189	90002209	FUS		+
chr8	103858284	103858319	FUS		-
chr19	40541375	40541396	FUS		-
chr4	95146675	95146701	FUS		+
chrX	123235747	123235790	FUS		+
chr5	134108924	134108944	FUS		+
chr17	59916692	59916731	FUS		-
chr10	53163294	53163315	FUS		+
chr17	599854	599874	FUS		-
chr19	19422063	19422096	FUS		-
chr3	141712952	141712973	FUS		-
chr15	34522311	34522333	FUS		+
chr2	149218002	149218029	FUS		+
chr8	124397276	124397305	FUS		-
chr12	51634959	51634987	FUS		+
chr8	26174772	26174804	FUS		+
chr4	68381854	68381882	FUS		-
chr2	24818177	24818201	FUS		+
chrM	10058	10099	FUS		+
chr7	131110597	131110627	FUS		+
chr10	7417217	7417239	FUS		-
chr6	76357066	76357098	FUS		+
chrX	147610426	147610449	FUS		+
chr19	21215684	21215710	FUS		+
chr6	79756756	79756786	FUS		-
chr2	240318466	240318493	FUS		-
chr21	34937330	34937350	FUS		+
chr2	172854985	172855006	FUS		-
chr6	43553305	43553329	FUS		+
chr12	29308707	29308734	FUS		+
chr7	100026620	100026642	FUS		+
chr7	139083096	139083126	FUS		+
chr18	44398045	44398073	FUS		-
chr3	93767837	93767858	FUS		+
chr10	65224161	65224180	FUS		-
chr4	24583230	24583250	FUS		-
chr19	30785694	30785716	FUS		+
chr4	20319896	20319920	FUS		+
chr9	103069899	103069928	FUS		-
chr13	50622630	50622650	FUS		-
chr10	11265491	11265519	FUS		+
chr7	113813568	113813595	FUS		+
chr6	137054658	137054687	FUS		-
chr20	50797806	50797831	FUS		-
chr12	123272704	123272730	FUS		+
chrX	108927214	108927237	FUS		-
chr7	116184992	116185024	FUS		+
chr6	7568774	7568794	FUS		+
chr22	43223985	43224008	FUS		-
chr5	78940280	78940309	FUS		+
chr19	5278824	5278859	FUS		-
chr8	101552452	101552478	FUS		-
chr16	4930842	4930863	FUS		+
chr7	105478815	105478841	FUS		-
chr1	243875274	243875297	FUS		-
chr1	20235290	20235314	FUS		+
chr6	117055838	117055862	FUS		+
chr17	60088210	60088233	FUS		-
chr3	169357891	169357923	FUS		-
chr13	96758147	96758171	FUS		+
chr7	24727456	24727483	FUS		+
chr14	94568998	94569022	FUS		+
chr11	58354598	58354620	FUS		+
chr7	7243866	7243889	FUS		+
chr6	170704879	170704901	FUS		+
chr15	52899243	52899269	FUS		-
chr5	176562912	176562941	FUS		+
chr8	71073594	71073616	FUS		-
chr15	56496907	56496937	FUS		-
chr1	3191743	3191765	FUS		+
chr14	62229145	62229171	FUS		+
chr15	75162006	75162027	FUS		-
chr22	42482122	42482145	FUS		-
chr15	68488389	68488414	FUS		-
chr1	179044482	179044504	FUS		+
chr11	85681500	85681528	FUS		-
chr17	45032921	45032943	FUS		+
chr15	64811701	64811725	FUS		+
chr10	86148802	86148823	FUS		+
chr4	100862223	100862251	FUS		-
chr13	114172760	114172788	FUS		+
chr17	66614449	66614469	FUS		+
chr10	15899836	15899858	FUS		-
chr16	89562784	89562807	FUS		+
chr1	167315008	167315030	FUS		+
chr11	70215852	70215872	FUS		+
chr13	20278824	20278848	FUS		-
chr7	78921518	78921538	FUS		-
chrX	20143854	20143887	FUS		-
chr7	96220353	96220380	FUS		-
chr1	48419377	48419405	FUS		-
chr7	133984168	133984191	FUS		-
chr6	27805678	27805710	FUS		-
chr10	5732115	5732148	FUS		+
chr19	30981511	30981542	FUS		+
chr17	37689278	37689310	FUS		+
chr13	45729437	45729459	FUS		+
chr1	160180121	160180144	FUS		+
chr7	112101102	112101126	FUS		+
chr22	35799216	35799238	FUS		+
chr15	27000671	27000700	FUS		-
chr7	77391496	77391518	FUS		+
chr3	105189874	105189898	FUS		+
chr6	165821307	165821350	FUS		-
chr21	46198345	46198370	FUS		-
chr14	30086613	30086645	FUS		-
chr1	68168153	68168178	FUS		-
chr14	92448628	92448663	FUS		-
chr5	65977885	65977909	FUS		+
chr9	88350906	88350927	FUS		-
chr8	117724970	117724991	FUS		-
chr19	38065202	38065224	FUS		+
chr19	35172784	35172811	FUS		+
chr12	39947909	39947932	FUS		-
chr6	149891712	149891736	FUS		+
chr15	56206964	56206982	FUS		-
chr11	94206923	94206943	FUS		-
chr1	78068086	78068114	FUS		-
chr3	24020336	24020359	FUS		+
chr4	95547823	95547847	FUS		+
chr6	83663553	83663582	FUS		-
chr4	87875221	87875244	FUS		+
chr10	104093755	104093777	FUS		+
chr9	36366742	36366762	FUS		-
chr1	203769130	203769153	FUS		+
chr10	103285177	103285196	FUS		+
chr5	178292752	178292775	FUS		+
chr8	133848975	133848996	FUS		+
chr12	11166813	11166837	FUS		-
chr3	169277223	169277246	FUS		-
chr9	17640082	17640110	FUS		+
chr14	37908867	37908887	FUS		+
chr11	13751430	13751452	FUS		+
chr15	75130341	75130370	FUS		-
chr12	29524073	29524102	FUS		-
chr15	67857167	67857188	FUS		+
chr5	159854924	159854947	FUS		+
chr9	37871574	37871597	FUS		-
chr6	150004817	150004841	FUS		-
chr12	76789260	76789283	FUS		-
chr1	61613712	61613739	FUS		+
chr5	179989289	179989311	FUS		+
chr12	112805812	112805854	FUS		-
chr9	21559330	21559357	FUS		-
chr3	50902112	50902144	FUS		+
chr4	99505052	99505074	FUS		-
chr12	75892228	75892250	FUS		-
chr6	45160615	45160638	FUS		-
chr6	35843297	35843337	FUS		-
chr3	126600409	126600431	FUS		+
chr15	50091063	50091083	FUS		+
chr14	51273010	51273036	FUS		-
chr3	72460698	72460717	FUS		-
chr3	88200995	88201025	FUS		+
chr2	61763260	61763287	FUS		-
chr1	198290445	198290469	FUS		+
chr13	34448355	34448378	FUS		+
chr17	48832175	48832199	FUS		+
chr10	49730995	49731030	FUS		-
chr7	64383469	64383504	FUS		+
chr3	38180232	38180257	FUS		+
chr1	94690925	94690946	FUS		-
chr7	122116663	122116692	FUS		-
chr17	7572712	7572743	FUS		-
chr10	49645204	49645225	FUS		+
chr10	16553972	16553994	FUS		+
chr3	158022391	158022424	FUS		+
chr12	104695926	104695946	FUS		+
chr9	88911037	88911067	FUS		-
chr2	99159019	99159041	FUS		+
chr14	53548940	53548972	FUS		-
chr6	138830139	138830165	FUS		-
chr2	231938411	231938437	FUS		+
chr5	56532074	56532096	FUS		+
chr10	70931886	70931919	FUS		+
chr8	99776077	99776100	FUS		-
chr8	17110400	17110424	FUS		+
chr13	34450576	34450607	FUS		+
chr17	15918746	15918767	FUS		+
chr1	11797203	11797233	FUS		+
chr9	86318787	86318812	FUS		-
chr7	111019950	111019973	FUS		-
chr6	97655948	97655972	FUS		-
chr12	56391484	56391505	FUS		+
chr1	205717097	205717120	FUS		-
chr12	11160847	11160879	FUS		-
chr4	11374012	11374035	FUS		+
chr14	92471185	92471205	FUS		-
chr14	80248163	80248198	FUS		+
chr12	62699704	62699727	FUS		+
chr2	272938	272979	FUS		+
chr1	35837930	35837958	FUS		+
chr10	53149170	53149191	FUS		+
chr22	41166489	41166519	FUS		-
chr17	27586263	27586298	FUS		-
chr11	16978188	16978214	FUS		-
chr2	149536368	149536389	FUS		+
chr10	120449434	120449457	FUS		-
chr15	60861950	60861974	FUS		-
chr1	153780534	153780565	FUS		-
chr2	150426649	150426674	FUS		-
chr12	11042312	11042336	FUS		-
chr2	142723504	142723526	FUS		-
chr15	71620310	71620332	FUS		+
chr1	91476377	91476410	FUS		-
chr15	42579799	42579821	FUS		+
chr5	135516811	135516842	FUS		+
chr6	163962174	163962194	FUS		+
chr3	56692394	56692412	FUS		-
chr1	171510299	171510325	FUS		+
chr1	167510659	167510689	FUS		-
chr14	65939833	65939860	FUS		+
chr17	59913420	59913445	FUS		-
chr5	102122773	102122799	FUS		+
chr2	153616764	153616788	FUS		+
chr19	52516838	52516862	FUS		-
chr7	107846192	107846220	FUS		-
chr2	232617312	232617349	FUS		-
chr10	77947614	77947641	FUS		+
chr15	69467067	69467086	FUS		+
chr9	116812256	116812276	FUS		+
chr7	133058524	133058546	FUS		+
chr4	104017518	104017539	FUS		-
chr1	162498171	162498196	FUS		+
chr5	175688914	175688938	FUS		+
chr4	154426867	154426891	FUS		+
chr10	97834982	97835006	FUS		-
chr1	8711597	8711624	FUS		-
chr1	146744015	146744038	FUS		+
chr1	186326088	186326120	FUS		-
chr21	35162319	35162341	FUS		+
chr1	244002125	244002147	FUS		-
chr1	171510685	171510708	FUS		+
chr8	56652195	56652222	FUS		-
chr2	65706104	65706126	FUS		+
chr4	187629296	187629318	FUS		-
chr7	130666967	130666988	FUS		-
chr6	4809391	4809411	FUS		+
chr12	50854738	50854759	FUS		+
chr7	104958041	104958061	FUS		-
chr3	186509434	186509456	FUS		-
chr2	225359509	225359530	FUS		-
chr7	123323054	123323080	FUS		-
chr2	142601698	142601723	FUS		-
chr20	13260559	13260583	FUS		-
chrX	24230091	24230116	FUS		+
chr12	1808868	1808889	FUS		+
chr12	111178980	111179015	FUS		-
chr9	86282977	86282996	FUS		-
chr10	11503433	11503454	FUS		-
chr4	140299878	140299909	FUS		+
chr9	16489192	16489219	FUS		-
chr16	71793026	71793047	FUS		-
chr19	21299841	21299868	FUS		+
chr2	55899298	55899322	FUS		-
chr5	58945696	58945729	FUS		-
chr13	53050454	53050477	FUS		+
chr7	117826483	117826506	FUS		+
chr3	67674551	67674572	FUS		-
chr2	242023238	242023261	FUS		-
chr16	47337997	47338026	FUS		-
chr7_gl000195_random	73209	73231	FUS		-
chr3	15271650	15271672	FUS		+
chr11	964247	964275	FUS		+
chr2	26358055	26358086	FUS		+
chr1	93302842	93302876	FUS		+
chr13	23908623	23908645	FUS		-
chr5	118827851	118827883	FUS		+
chr5	127807485	127807514	FUS		-
chr1	91391117	91391137	FUS		-
chr1	67890202	67890221	FUS		-
chr1	193059466	193059492	FUS		+
chr7	120997645	120997667	FUS		-
chr16	71766919	71766946	FUS		-
chr9	6012462	6012497	FUS		-
chr19	9456545	9456570	FUS		+
chr12	1361012	1361032	FUS		+
chrX	107972118	107972139	FUS		-
chr11	95620667	95620686	FUS		-
chr5	59934598	59934622	FUS		-
chr4	183071878	183071904	FUS		+
chr1	212253089	212253108	FUS		+
chr5	142773863	142773883	FUS		-
chr3	160122825	160122845	FUS		+
chr8	21826444	21826475	FUS		+
chr17	8460057	8460082	FUS		-
chr8	15597575	15597615	FUS		+
chr15	57267079	57267100	FUS		+
chr1	86165806	86165834	FUS		-
chr13	100350358	100350381	FUS		+
chr17	59303713	59303735	FUS		+
chr9	103042992	103043011	FUS		+
chr10	97430727	97430751	FUS		-
chr3	173119450	173119476	FUS		+
chrM	9309	9330	FUS		+
chr5	78951719	78951745	FUS		+
chr5	121350799	121350824	FUS		+
chr13	94002357	94002381	FUS		+
chr6	131939800	131939827	FUS		-
chr8	95892858	95892882	FUS		-
chr5	80922078	80922105	FUS		-
chr4	140331379	140331397	FUS		+
chr12	44375541	44375567	FUS		+
chr13	46610453	46610478	FUS		-
chr13	115091236	115091271	FUS		+
chr1	114951396	114951416	FUS		-
chr21	45522158	45522181	FUS		+
chr1	197188773	197188798	FUS		+
chr6	170844581	170844599	FUS		-
chr5	10356164	10356186	FUS		+
chr12	97320972	97321002	FUS		+
chr6	80741507	80741541	FUS		+
chr2	68536311	68536337	FUS		-
chr2	152656109	152656130	FUS		-
chr3	37746774	37746797	FUS		+
chr19	47450782	47450809	FUS		+
chr8	441132	441152	FUS		-
chr1	35646035	35646059	FUS		-
chr17	34894551	34894575	FUS		+
chr1	207952935	207952955	FUS		+
chrX	47081280	47081303	FUS		+
chr12	111905951	111905971	FUS		-
chr16	11445372	11445396	FUS		+
chr16	9205925	9205946	FUS		+
chr14	97030696	97030721	FUS		+
chr14	23951004	23951024	FUS		+
chr1	167758400	167758426	FUS		+
chr10	76885688	76885713	FUS		+
chr7	107560551	107560574	FUS		+
chr12	69033132	69033150	FUS		+
chr11	32954365	32954385	FUS		+
chr3	15616777	15616800	FUS		-
chr2	55891591	55891626	FUS		-
chr11	66034616	66034641	FUS		+
chr7	45802486	45802507	FUS		-
chr7	124530847	124530871	FUS		-
chr10	119040457	119040487	FUS		-
chr15	47618561	47618585	FUS		+
chr2	227600558	227600579	FUS		-
chr1	154522547	154522575	FUS		-
chr2	177134524	177134556	FUS		+
chr3	186277531	186277559	FUS		-
chr13	53039185	53039208	FUS		+
chr5	154151761	154151787	FUS		+
chr1	180266206	180266230	FUS		-
chr15	66064321	66064346	FUS		-
chrX	12387049	12387070	FUS		+
chr12	63005954	63005974	FUS		+
chr3	9935406	9935431	FUS		+
chr12	122967679	122967700	FUS		-
chr16	3747359	3747383	FUS		-
chr10	43891964	43891985	FUS		-
chr4	62222409	62222431	FUS		+
chr10	11100363	11100388	FUS		+
chr17	44107664	44107687	FUS		-
chr5	61859939	61859964	FUS		+
chr10	17274878	17274903	FUS		+
chr2	197650183	197650205	FUS		-
chrM	1976	2004	FUS		+
chr9	4026199	4026225	FUS		-
chr1	21448992	21449012	FUS		-
chr4	42652824	42652845	FUS		-
chr6	105483734	105483756	FUS		+
chr8	28421752	28421776	FUS		+
chr6	109688516	109688537	FUS		-
chr7	120436620	120436654	FUS		-
chr6	135714534	135714559	FUS		-
chr7	104947825	104947849	FUS		-
chr9	96227920	96227943	FUS		+
chr1	100550088	100550113	FUS		-
chr13	40013564	40013589	FUS		-
chr12	123320854	123320874	FUS		+
chr11	3062481	3062506	FUS		-
chr14	55040875	55040897	FUS		+
chr5	39008349	39008373	FUS		-
chr1	43156798	43156822	FUS		+
chr2	20451260	20451284	FUS		-
chr1	178067902	178067923	FUS		+
chr6	13328291	13328322	FUS		-
chr5	102885258	102885278	FUS		-
chr10	35005136	35005159	FUS		-
chr3	78944578	78944600	FUS		-
chr6	34590857	34590892	FUS		-
chr6	122855234	122855254	FUS		+
chr13	94410629	94410656	FUS		+
chr12	69233694	69233716	FUS		+
chr4	154283191	154283216	FUS		+
chr12	24374872	24374893	FUS		-
chr1	64559124	64559153	FUS		+
chr17	34952407	34952431	FUS		+
chr21	30442857	30442885	FUS		-
chr2	165650763	165650789	FUS		-
chr1	197555582	197555608	FUS		-
chr7	44443341	44443364	FUS		-
chr10	101465726	101465757	FUS		+
chr9	134399985	134400015	FUS		-
chr7	77181923	77181957	FUS		+
chr6	94053236	94053262	FUS		-
chr4	56462963	56462987	FUS		-
chr3	187940741	187940763	FUS		+
chr12	1335544	1335572	FUS		+
chr18	19192302	19192322	FUS		+
chr15	99789833	99789854	FUS		-
chr17	38784541	38784571	FUS		-
chr12	116414080	116414108	FUS		-
chr4	123813406	123813430	FUS		+
chr17	58027133	58027164	FUS		+
chr3	23870187	23870214	FUS		+
chr12	38717282	38717307	FUS		+
chr3	107287578	107287603	FUS		+
chr4	74076695	74076724	FUS		-
chr2	32513167	32513188	FUS		+
chr3	78929361	78929381	FUS		-
chr6	85469188	85469212	FUS		-
chr10	53416150	53416179	FUS		+
chr18	72517359	72517380	FUS		+
chr8	27968708	27968732	FUS		+
chr1	235612077	235612100	FUS		+
chr4	170149845	170149868	FUS		-
chr20	17968031	17968054	FUS		+
chr2	223728670	223728691	FUS		+
chr4	99545210	99545233	FUS		-
chr14	92527625	92527646	FUS		-
chr3	8947835	8947855	FUS		-
chr15	41382019	41382043	FUS		-
chr1	227968850	227968871	FUS		+
chr10	98694352	98694379	FUS		+
chr12	40151759	40151788	FUS		-
chrX	73059737	73059763	FUS		-
chr14	53133021	53133046	FUS		-
chr12	112406284	112406305	FUS		-
chr1	27759579	27759600	FUS		-
chr13	107210422	107210463	FUS		-
chr12	1333752	1333773	FUS		+
chr18	45391155	45391178	FUS		-
chr19	56951711	56951734	FUS		-
chr3	12332623	12332644	FUS		+
chr1	234536942	234536961	FUS		-
chr6	143508162	143508190	FUS		+
chr13	40235951	40235981	FUS		+
chr12	28490576	28490597	FUS		+
chr13	46624071	46624094	FUS		-
chr14	64990761	64990784	FUS		+
chr2	240954058	240954077	FUS		-
chr9	36229882	36229901	FUS		-
chr14	103284880	103284916	FUS		+
chrX	107965254	107965280	FUS		-
chr1	47843132	47843153	FUS		+
chr6	99331937	99331965	FUS		-
chr7	123386329	123386358	FUS		-
chr1	174402049	174402072	FUS		+
chr2	181893880	181893901	FUS		+
chr12	89822690	89822713	FUS		-
chrX	21888975	21888999	FUS		+
chr3	176739664	176739685	FUS		-
chr8	118975368	118975395	FUS		-
chr15	100191934	100191959	FUS		+
chr3	149401082	149401104	FUS		-
chr8	48843634	48843657	FUS		-
chr5	32150265	32150290	FUS		-
chr8	15532127	15532169	FUS		+
chr1	245010583	245010608	FUS		-
chr5	14287248	14287276	FUS		+
chr1	51264990	51265005	FUS		-
chr11	69466342	69466366	FUS		+
chr18	2579364	2579388	FUS		+
chr2	172265608	172265642	FUS		-
chr5	179214656	179214680	FUS		+
chr1	167203637	167203661	FUS		+
chr3	150281325	150281346	FUS		+
chr9	94987798	94987818	FUS		-
chr5	80594907	80594930	FUS		-
chr7	100075424	100075449	FUS		-
chr6	56704523	56704545	FUS		-
chrX	138123619	138123638	FUS		-
chr10	28883357	28883385	FUS		+
chr12	23982816	23982838	FUS		-
chr15	35702569	35702599	FUS		-
chr8	41456115	41456138	FUS		+
chr1	229440495	229440523	FUS		+
chr11	13752562	13752595	FUS		+
chr13	34485503	34485534	FUS		+
chr5	179671377	179671397	FUS		-
chr14	70099344	70099365	FUS		+
chr7	65772954	65772977	FUS		+
chr20	13759225	13759248	FUS		-
chr16	12009730	12009753	FUS		-
chrX	73044651	73044685	FUS		-
chr9	97838840	97838861	FUS		+
chr6	41477335	41477358	FUS		-
chr8	26184480	26184503	FUS		+
chr2	179973393	179973412	FUS		-
chr8	75260976	75260999	FUS		-
chrX	16871349	16871374	FUS		-
chr5	32167668	32167696	FUS		-
chr2	69324628	69324648	FUS		+
chr11	66933357	66933385	FUS		+
chr7	64169775	64169810	FUS		+
chr12	48062228	48062252	FUS		-
chr5	87498902	87498924	FUS		-
chr5	14454529	14454551	FUS		+
chr12	100970027	100970059	FUS		+
chr18	61073798	61073821	FUS		-
chr22	40902784	40902803	FUS		-
chr9	127514909	127514928	FUS		-
chr14	55512390	55512411	FUS		+
chr1	3696791	3696814	FUS		-
chr2	58413279	58413305	FUS		-
chr19	24126269	24126295	FUS		+
chr1	35867128	35867152	FUS		+
chr4	183425496	183425521	FUS		+
chr2	203432333	203432356	FUS		+
chr1	91430311	91430333	FUS		-
chr15	91277817	91277836	FUS		+
chr7	78458504	78458531	FUS		-
chr15	76726241	76726262	FUS		-
chr22	30022948	30022976	FUS		+
chr1	180468669	180468695	FUS		-
chr2	88858449	88858480	FUS		-
chr14	61348987	61349009	FUS		+
chrX	53405055	53405087	FUS		-
chr7	43988235	43988271	FUS		+
chr10	61551544	61551567	FUS		-
chr10	114249576	114249595	FUS		+
chr8	95836457	95836479	FUS		+
chr6	83979887	83979908	FUS		-
chr7	139104595	139104618	FUS		+
chr15	90401288	90401308	FUS		-
chr19	10428030	10428057	FUS		-
chr9	84242814	84242847	FUS		-
chr4	140461612	140461637	FUS		-
chr14	58743349	58743368	FUS		-
chr12	1344586	1344609	FUS		+
chr6	79691289	79691311	FUS		-
chr3	152070812	152070836	FUS		+
chr10	72183769	72183789	FUS		+
chr2	204398937	204398960	FUS		-
chr1	225590286	225590304	FUS		-
chr15	59944479	59944500	FUS		-
chr1	15992595	15992627	FUS		+
chr5	167991384	167991410	FUS		-
chr5	132391366	132391393	FUS		+
chr2	149449459	149449485	FUS		+
chr17	34169377	34169400	FUS		+
chr19	34676887	34676908	FUS		+
chr1	217734808	217734831	FUS		-
chr8	42914522	42914542	FUS		+
chr2	170608458	170608477	FUS		+
chr1	151414347	151414368	FUS		-
chr13	41579297	41579322	FUS		-
chr1	202894222	202894244	FUS		-
chr22	30312657	30312683	FUS		+
chr22	37587990	37588022	FUS		-
chr1	109174339	109174368	FUS		+
chr5	106997699	106997733	FUS		-
chr19	43024284	43024311	FUS		+
chr12	76463657	76463678	FUS		-
chr12	46647742	46647764	FUS		-
chr12	983023	983044	FUS		+
chr2	46946482	46946506	FUS		+
chr7	45804013	45804033	FUS		-
chr3	89279829	89279850	FUS		+
chr12	69968913	69968939	FUS		+
chr2	175988062	175988087	FUS		-
chr2	103444845	103444868	FUS		+
chr5	76736607	76736627	FUS		-
chr10	97014031	97014052	FUS		-
chr16	23700058	23700077	FUS		+
chr13	31904885	31904905	FUS		+
chr3	142129940	142129960	FUS		-
chr4	113537248	113537268	FUS		-
chr6	37804509	37804552	FUS		+
chr5	36954014	36954035	FUS		+
chr16	58614631	58614664	FUS		-
chr1	245024009	245024036	FUS		-
chr6	126431606	126431638	FUS		+
chr8	119009993	119010020	FUS		-
chr12	1386019	1386052	FUS		+
chr5	109144066	109144086	FUS		+
chr16	3776912	3776933	FUS		-
chr8	146081334	146081375	FUS		-
chr5	58433092	58433125	FUS		-
chr6	149980010	149980035	FUS		-
chr3	142772638	142772661	FUS		+
chr2	175077863	175077893	FUS		-
chr5	74680467	74680492	FUS		-
chr2	176995162	176995191	FUS		+
chr2	33809621	33809647	FUS		-
chr6	20895471	20895491	FUS		+
chr1	246409176	246409200	FUS		-
chr17	29423856	29423881	FUS		+
chr5	176393580	176393609	FUS		-
chr1	109338965	109338986	FUS		+
chr6	126674117	126674141	FUS		+
chr9	78670046	78670071	FUS		+
chr6	133626591	133626611	FUS		+
chr15	28425618	28425644	FUS		-
chr10	27811113	27811143	FUS		+
chr8	41367225	41367250	FUS		+
chr20	21325688	21325709	FUS		+
chr4	158002313	158002344	FUS		+
chr3	4622727	4622752	FUS		+
chr9	77622011	77622035	FUS		-
chr11	77320166	77320188	FUS		-
chr16	11225943	11225963	FUS		+
chr10	31624829	31624858	FUS		+
chr10	15880484	15880508	FUS		-
chr3	176861447	176861467	FUS		-
chr10	114462738	114462759	FUS		+
chr6	26156590	26156631	FUS		+
chrX	54098462	54098493	FUS		-
chr8	82621983	82622027	FUS		-
chr10	12057869	12057895	FUS		-
chr18	32175437	32175474	FUS		+
chr8	17089236	17089264	FUS		-
chr12	105599990	105600021	FUS		-
chr14	31809395	31809424	FUS		-
chr17	60675687	60675707	FUS		+
chr5	118518701	118518730	FUS		+
chrX	131908095	131908117	FUS		-
chr10	134353396	134353417	FUS		+
chr1	25095714	25095741	FUS		+
chr8	48811175	48811210	FUS		-
chr12	110934515	110934542	FUS		-
chr10	124800105	124800125	FUS		+
chr1	207967944	207967964	FUS		+
chr8	27983960	27983978	FUS		+
chr7	107224386	107224411	FUS		+
chr20	34432706	34432732	FUS		+
chr6	126402202	126402232	FUS		+
chr1	225190713	225190745	FUS		+
chr7	36391651	36391678	FUS		-
chr1	76031550	76031569	FUS		-
chr6	112192191	112192213	FUS		-
chr2	111998267	111998292	FUS		-
chr5	89701895	89701918	FUS		-
chr17	55497620	55497642	FUS		+
chr4	17937483	17937513	FUS		-
chr16	30455221	30455250	FUS		-
chr11	31464578	31464608	FUS		-
chr6	79723443	79723462	FUS		-
chr5	151190531	151190557	FUS		+
chr1	33800252	33800273	FUS		-
chr9	97494741	97494761	FUS		+
chr1	68297397	68297421	FUS		-
chr6	45181040	45181062	FUS		-
chr10	111802389	111802410	FUS		+
chr3	57304933	57304954	FUS		+
chr20	57175349	57175375	FUS		+
chr1	113124955	113124976	FUS		-
chr8	30461242	30461271	FUS		-
chr10	70094473	70094499	FUS		+
chr17	35578074	35578094	FUS		-
chr7	43729636	43729654	FUS		-
chr7	139057701	139057721	FUS		+
chr5	89978401	89978426	FUS		+
chr12	26114252	26114275	FUS		+
chr7	55612770	55612792	FUS		-
chr11	85676085	85676109	FUS		-
chr3	194187847	194187880	FUS		-
chr2	9994055	9994077	FUS		+
chr9	128688329	128688348	FUS		+
chr14	104164716	104164736	FUS		-
chr12	46580036	46580057	FUS		-
chr5	79922429	79922452	FUS		-
chr3	54159204	54159230	FUS		+
chr9	133513214	133513244	FUS		+
chr6	127635423	127635449	FUS		-
chrX	11034549	11034577	FUS		-
chr1	227226129	227226175	FUS		-
chr14	104241187	104241207	FUS		-
chr13	30155238	30155262	FUS		-
chr11	32931813	32931836	FUS		+
chr4	20365346	20365374	FUS		+
chr19	30940110	30940131	FUS		+
chr2	210903323	210903359	FUS		+
chr8	73482579	73482602	FUS		+
chr6	126595302	126595330	FUS		+
chr2	162217630	162217663	FUS		+
chr1	85925777	85925798	FUS		-
chr13	37540495	37540520	FUS		-
chrX	70591583	70591607	FUS		+
chr19	31015817	31015847	FUS		+
chr5	134191834	134191873	FUS		+
chr2	242293390	242293421	FUS		+
chr12	54370938	54370959	FUS		+
chr8	116580763	116580796	FUS		-
chr1	21107816	21107846	FUS		-
chr1	16786324	16786347	FUS		+
chr4	141542788	141542814	FUS		-
chr2	182028338	182028362	FUS		+
chr10	98706178	98706221	FUS		+
chr2	96850906	96850933	FUS		-
chrX	12414743	12414767	FUS		+
chr21	30315738	30315766	FUS		-
chr1	9600259	9600278	FUS		+
chr5	81301941	81301958	FUS		+
chr15	49417190	49417210	FUS		-
chr3	23575865	23575894	FUS		+
chr12	42626902	42626939	FUS		-
chr8	15567061	15567084	FUS		+
chr1	38370094	38370117	FUS		-
chr5	61632626	61632650	FUS		+
chr3	61841162	61841190	FUS		+
chr1	109301305	109301331	FUS		+
chr10	30601920	30601946	FUS		-
chr19	41256044	41256065	FUS		-
chr16	78612782	78612803	FUS		+
chr5	72356544	72356568	FUS		+
chr17	66513282	66513312	FUS		+
chr4	15681627	15681655	FUS		-
chr13	77811323	77811345	FUS		-
chr12	11178104	11178137	FUS		-
chr1	178307818	178307844	FUS		+
chr21	38126448	38126472	FUS		-
chr12	11164166	11164188	FUS		-
chr18	9187706	9187728	FUS		+
chr3	88140642	88140662	FUS		-
chr3	105404961	105404987	FUS		-
chr8	54920304	54920326	FUS		-
chr1	225118633	225118655	FUS		+
chr8	25365435	25365463	FUS		+
chr7	26851470	26851494	FUS		-
chr7	111840339	111840360	FUS		-
chr6	56360286	56360319	FUS		-
chr10	15842163	15842197	FUS		-
chr10	112270581	112270603	FUS		+
chr5	36894129	36894157	FUS		+
chr3	3195389	3195415	FUS		-
chr5	122316266	122316287	FUS		+
chr6	13103775	13103798	FUS		+
chr6	13647266	13647287	FUS		-
chr8	124261490	124261517	FUS		-
chr6	73600877	73600917	FUS		+
chr4	2617155	2617185	FUS		+
chr3	136374076	136374096	FUS		-
chr1	156307962	156307984	FUS		-
chr2	169454591	169454612	FUS		+
chr2	198578979	198579002	FUS		+
chr5	106981171	106981196	FUS		-
chr14	63905980	63906002	FUS		-
chr1	55676161	55676202	FUS		-
chr17	45203790	45203816	FUS		-
chr6	20406484	20406508	FUS		+
chr15	72790707	72790738	FUS		+
chr12	70671067	70671095	FUS		+
chr8	72209900	72209919	FUS		-
chr7	79847174	79847194	FUS		+
chr15	63843584	63843618	FUS		+
chr10	114216438	114216462	FUS		+
chr19	12278622	12278646	FUS		+
chr22	18146171	18146197	FUS		+
chr7	135073061	135073095	FUS		-
chr2	176794265	176794286	FUS		-
chr11	92239643	92239666	FUS		+
chr5	60694456	60694482	FUS		+
chr10	131946857	131946879	FUS		+
chr1	97259680	97259713	FUS		+
chr9	127384991	127385013	FUS		-
chr7	92241332	92241359	FUS		-
chr12	116616084	116616107	FUS		-
chr17	55760952	55760979	FUS		+
chr16	242812	242842	FUS		-
chr8	15457405	15457431	FUS		+
chr7	105289609	105289633	FUS		-
chr21	34730231	34730250	FUS		+
chr7	43738178	43738201	FUS		-
chr3	37291643	37291668	FUS		+
chr16	71774147	71774172	FUS		-
chr10	65330437	65330464	FUS		+
chr1	52180272	52180293	FUS		+
chr8	28735594	28735615	FUS		-
chr10	92990018	92990047	FUS		+
chr12	95365219	95365242	FUS		-
chr2	201442815	201442842	FUS		+
chr4	95199365	95199390	FUS		+
chr2	70283246	70283270	FUS		-
chr5	170426269	170426303	FUS		+
chr2	142746769	142746803	FUS		-
chr12	48087912	48087938	FUS		-
chr20	50700712	50700732	FUS		-
chr12	65601521	65601542	FUS		+
chr12	69203671	69203694	FUS		+
chr1	164577699	164577724	FUS		+
chr17	65071049	65071077	FUS		-
chr1	167714703	167714726	FUS		+
chr5	65450106	65450131	FUS		+
chr2	201446478	201446501	FUS		+
chr16	81412334	81412363	FUS		+
chr2	136451398	136451423	FUS		+
chr19	57818430	57818455	FUS		+
chr4	184170290	184170311	FUS		+
chrM	6660	6723	FUS		+
chr1	89300728	89300767	FUS		+
chr13	72396658	72396681	FUS		-
chr5	102300757	102300776	FUS		+
chr10	52155302	52155327	FUS		-
chr21	40652908	40652935	FUS		-
chr18	21810362	21810391	FUS		-
chr12	80060671	80060700	FUS		-
chr15	41593456	41593478	FUS		+
chr18	32398387	32398407	FUS		+
chr1	226171070	226171091	FUS		-
chr12	50493187	50493211	FUS		+
chr21	38743393	38743427	FUS		+
chrX	73179403	73179428	FUS		+
chr2	87004653	87004673	FUS		+
chr1	180673892	180673925	FUS		+
chr6	47458670	47458692	FUS		+
chr1	220872263	220872300	FUS		+
chr13	75864270	75864292	FUS		-
chr8	17267777	17267804	FUS		-
chr10	27408139	27408158	FUS		-
chr4	113573350	113573379	FUS		+
chr13	36039014	36039043	FUS		+
chr1	92147568	92147586	FUS		-
chr4	111449109	111449133	FUS		+
chr14	93963790	93963814	FUS		+
chrX	40978916	40978937	FUS		+
chr7	23421070	23421092	FUS		-
chr10	7319776	7319796	FUS		-
chr5	72196424	72196450	FUS		+
chr3	11678571	11678596	FUS		-
chr9	72325314	72325341	FUS		-
chr4	69181667	69181688	FUS		-
chr5	86644959	86644990	FUS		+
chr2	42403729	42403761	FUS		+
chr15	68040068	68040093	FUS		+
chr19	37236180	37236206	FUS		-
chr5	96364384	96364405	FUS		+
chrX	84501818	84501845	FUS		+
chr12	62664957	62664982	FUS		+
chr14	21704379	21704410	FUS		-
chr3	131221663	131221682	FUS		-
chr12	32506121	32506141	FUS		+
chr1	157091073	157091095	FUS		-
chr2	152336683	152336710	FUS		+
chr14	72030256	72030278	FUS		+
chr2	39972612	39972634	FUS		-
chr13	34465669	34465695	FUS		+
chr8	66741594	66741618	FUS		-
chr3	194168594	194168616	FUS		-
chr8	15594079	15594108	FUS		+
chr9	9139426	9139449	FUS		-
chr13	28754570	28754598	FUS		+
chr16	23646408	23646429	FUS		-
chr11	93496013	93496034	FUS		-
chr7	93231713	93231741	FUS		+
chr13	33351644	33351678	FUS		+
chr10	13229297	13229322	FUS		+
chr13	45115143	45115177	FUS		-
chr2	202486013	202486032	FUS		-
chr10	92667191	92667228	FUS		+
chr12	53808409	53808433	FUS		+
chr8	17795140	17795163	FUS		+
chr11	107276689	107276714	FUS		-
chr6	99868814	99868841	FUS		-
chr1	75887420	75887439	FUS		-
chr1	197521392	197521414	FUS		-
chr21	30717944	30717970	FUS		+
chr2	8998642	8998663	FUS		-
chr12	76460780	76460804	FUS		-
chr10	6134573	6134594	FUS		+
chr4	157774208	157774233	FUS		-
chr18	9946249	9946270	FUS		+
chr7	103002866	103002886	FUS		+
chr3	152074993	152075017	FUS		+
chr1	71545346	71545370	FUS		-
chr20	8631061	8631085	FUS		+
chrX	73052998	73053027	FUS		-
chr8	74702862	74702885	FUS		-
chr3	20219285	20219313	FUS		-
chr12	69007662	69007683	FUS		+
chr5	162869308	162869337	FUS		-
chr7	124561405	124561428	FUS		-
chr20	25663065	25663089	FUS		-
chr16	77233498	77233523	FUS		+
chr13	37491415	37491439	FUS		-
chr5	96345765	96345785	FUS		+
chr20	49370156	49370181	FUS		+
chr7	66048908	66048928	FUS		-
chr6	83664147	83664176	FUS		-
chr7	114656169	114656190	FUS		+
chr1	150547785	150547808	FUS		-
chr1	20236379	20236398	FUS		+
chr3	61020403	61020423	FUS		-
chr12	1334768	1334791	FUS		+
chr14	56000416	56000435	FUS		-
chr7	135614295	135614323	FUS		-
chr13	103331038	103331061	FUS		+
chr1	210608497	210608521	FUS		+
chr1	82430264	82430288	FUS		+
chrX	40946829	40946863	FUS		+
chr12	11291057	11291083	FUS		-
chr2	235868799	235868820	FUS		+
chr5	41917617	41917639	FUS		+
chr20	39663942	39663964	FUS		+
chr8	30653183	30653204	FUS		-
chr5	98196524	98196546	FUS		-
chr12	64854118	64854142	FUS		+
chr10	35663463	35663490	FUS		+
chr7	50787972	50788008	FUS		-
chr15	93430123	93430147	FUS		+
chr11	59404225	59404247	FUS		-
chr1	229653798	229653821	FUS		-
chr15	76969051	76969075	FUS		-
chr4	87689664	87689689	FUS		+
chr12	56618666	56618685	FUS		+
chrX	131179934	131179958	FUS		+
chr10	723407	723439	FUS		-
chr6	72123623	72123648	FUS		-
chr1	243992573	243992593	FUS		-
chr8	15587635	15587681	FUS		+
chr20	21331818	21331843	FUS		+
chr13	76254129	76254151	FUS		+
chr19	47677587	47677618	FUS		+
chr21	26978772	26978797	FUS		-
chr11	122605669	122605704	FUS		+
chr13	52709870	52709894	FUS		-
chr8	116526782	116526806	FUS		-
chrX	34300857	34300878	FUS		-
chr8	26199123	26199145	FUS		+
chr1	57179700	57179724	FUS		+
chr19	1009702	1009722	FUS		-
chr17	58027068	58027090	FUS		+
chr17	46148211	46148233	FUS		-
chr1	90324905	90324930	FUS		+
chr12	1708896	1708922	FUS		+
chr7	38799863	38799893	FUS		-
chr15	81968861	81968883	FUS		-
chr17	56078900	56078920	FUS		-
chr9	129996309	129996330	FUS		+
chr17	15395024	15395053	FUS		-
chr6	47458713	47458735	FUS		+
chr4	120209700	120209725	FUS		+
chr11	32626010	32626031	FUS		+
chr3	107881399	107881421	FUS		-
chr13	50649152	50649172	FUS		-
chr16	19563920	19563951	FUS		+
chr10	22170632	22170662	FUS		-
chr6	56700949	56700970	FUS		-
chr4	123859591	123859610	FUS		+
chr19	57127214	57127238	FUS		+
chr8	95483459	95483481	FUS		-
chr18	63428904	63428924	FUS		+
chr3	78919422	78919448	FUS		-
chr13	46617990	46618013	FUS		-
chr2	70316081	70316102	FUS		+
chr12	28594901	28594946	FUS		+
chr12	39047264	39047298	FUS		-
chr6	157233934	157233959	FUS		+
chr2	142818833	142818858	FUS		-
chr20	21339548	21339581	FUS		+
chr7	96323801	96323830	FUS		-
chr12	441397	441419	FUS		-
chr11	69467427	69467456	FUS		+
chr14	78183484	78183509	FUS		+
chr4	2847830	2847851	FUS		+
chr15	77547367	77547390	FUS		-
chr2	190530923	190530944	FUS		+
chr12	76459471	76459498	FUS		-
chr8	48731815	48731842	FUS		-
chr1	92197150	92197172	FUS		-
chr5	36948765	36948787	FUS		+
chr9	80932664	80932689	FUS		+
chr21	33790510	33790537	FUS		+
chr1	87503184	87503207	FUS		+
chr2	152320550	152320570	FUS		+
chr4	4534645	4534666	FUS		-
chr10	127614349	127614376	FUS		+
chr3	120168455	120168479	FUS		-
chr2	162036130	162036151	FUS		+
chr2	44547567	44547590	FUS		-
chr11	70281389	70281412	FUS		+
chr10	112058451	112058472	FUS		-
chr1	145001612	145001641	FUS		-
chr21	27432364	27432385	FUS		-
chr7	24690280	24690303	FUS		+
chr13	50644671	50644694	FUS		-
chr5	140053635	140053656	FUS		-
chr7	65903009	65903032	FUS		-
chr18	53146144	53146167	FUS		-
chr3	122247191	122247215	FUS		-
chr14	65400702	65400727	FUS		+
chr1	161865128	161865150	FUS		+
chr6	97659690	97659724	FUS		-
chr19	36850933	36850954	FUS		-
chr1	87345307	87345329	FUS		-
chr17	3572887	3572911	FUS		+
chr10	28896582	28896603	FUS		+
chr3	193312653	193312674	FUS		+
chr17	59373983	59374005	FUS		+
chr10	65025547	65025569	FUS		-
chr6	126509601	126509631	FUS		+
chr6	18243606	18243631	FUS		-
chr10	871165	871187	FUS		-
chr3	60478219	60478239	FUS		-
chr3	65560888	65560917	FUS		-
chr6	126448155	126448189	FUS		+
chr4	20300728	20300753	FUS		+
chr17	42805384	42805414	FUS		+
chr4	151571224	151571244	FUS		-
chr4	90681162	90681190	FUS		-
chr17	19929863	19929888	FUS		+
chr7	140490084	140490110	FUS		-
chr2	190730182	190730205	FUS		+
chr6	79680517	79680540	FUS		-
chr15	71020048	71020070	FUS		-
chr18	60627996	60628019	FUS		+
chr1	210283127	210283156	FUS		+
chr1	26607801	26607820	FUS		+
chr4	54308530	54308555	FUS		+
chr1	97270195	97270233	FUS		+
chr1	62917348	62917392	FUS		+
chr9	14215462	14215483	FUS		-
chr1	94335159	94335181	FUS		-
chr16	58554073	58554095	FUS		-
chr12	49328976	49329013	FUS		-
chr2	44727112	44727142	FUS		+
chr8	129001446	129001466	FUS		+
chr18	43844262	43844286	FUS		+
chr2	179244411	179244433	FUS		+
chr17	59820857	59820886	FUS		-
chr7	133323442	133323460	FUS		+
chr4	145916308	145916334	FUS		-
chr5	135513874	135513915	FUS		+
chr1	67890530	67890558	FUS		-
chr9	14656580	14656605	FUS		-
chr16	31719782	31719803	FUS		+
chr1	31498014	31498039	FUS		-
chr9	96298834	96298858	FUS		+
chr11	9841617	9841639	FUS		-
chr5	44819548	44819577	FUS		+
chr19	53744141	53744179	FUS		-
chr10	104731466	104731489	FUS		+
chr2	15685547	15685570	FUS		-
chr3	131216736	131216760	FUS		-
chr13	20295415	20295445	FUS		-
chr8	128859654	128859677	FUS		+
chr12	6857630	6857662	FUS		-
chr14	76254862	76254889	FUS		+
chr6	24340735	24340759	FUS		-
chr6	127680217	127680245	FUS		+
chr19	40579100	40579129	FUS		-
chr9	97936239	97936267	FUS		-
chr4	96033428	96033451	FUS		+
chr5	78952931	78952954	FUS		+
chr6	107744848	107744877	FUS		-
chr11	92214712	92214736	FUS		+
chr2	160583615	160583636	FUS		+
chr1	243885182	243885206	FUS		-
chr12	120164677	120164699	FUS		-
chr11	109987457	109987492	FUS		+
chr5	94844811	94844831	FUS		-
chr4	110750261	110750290	FUS		+
chr19	54035330	54035354	FUS		+
chr21	38207440	38207464	FUS		-
chr22	30330514	30330541	FUS		+
chr16	70564703	70564724	FUS		+
chr14	67085572	67085595	FUS		+
chr2	142733932	142733961	FUS		-
chr2	36661697	36661718	FUS		+
chr20	2957619	2957643	FUS		+
chr7	69147539	69147563	FUS		+
chr8	28772536	28772559	FUS		+
chr5	37850114	37850140	FUS		+
chr4	15651272	15651303	FUS		-
chr13	33206294	33206318	FUS		+
chrX	110956198	110956218	FUS		+
chr10	96332311	96332339	FUS		+
chr12	11305572	11305595	FUS		-
chr3	185485403	185485429	FUS		-
chr2	61735653	61735676	FUS		-
chr1	38003512	38003532	FUS		-
chrX	149988639	149988663	FUS		-
chr9	140403326	140403349	FUS		-
chr13	72251069	72251093	FUS		-
chr11	65037155	65037182	FUS		+
chr7	150029650	150029672	FUS		+
chr15	65892192	65892217	FUS		-
chrX	123235116	123235154	FUS		+
chr6	56383359	56383387	FUS		-
chr1	63329733	63329756	FUS		+
chr2	72683674	72683701	FUS		-
chr5	32531993	32532017	FUS		+
chr12	29883794	29883825	FUS		-
chr3	23853420	23853438	FUS		+
chr3	57650673	57650707	FUS		-
chr10	5462409	5462430	FUS		+
chr20	7961741	7961765	FUS		-
chr9	23693404	23693426	FUS		-
chr11	94913907	94913928	FUS		-
chr15	49413943	49413963	FUS		-
chr1	241507057	241507080	FUS		-
chr17	34151587	34151612	FUS		+
chr15	72777801	72777822	FUS		+
chr5	157253036	157253058	FUS		-
chr8	38132752	38132782	FUS		-
chr4	57281323	57281350	FUS		-
chr17	5016320	5016343	FUS		+
chrX	71492721	71492743	FUS		-
chr7	134653796	134653821	FUS		+
chr5	167980768	167980792	FUS		-
chr14	37667691	37667713	FUS		+
chr5	43045235	43045254	FUS		+
chr16	89483750	89483772	FUS		-
chr5	80516195	80516217	FUS		-
chr3	136219726	136219752	FUS		-
chrX	12329127	12329150	FUS		+
chr7	151778993	151779017	FUS		+
chr2	204282091	204282124	FUS		+
chr5	80106292	80106317	FUS		+
chr12	77446070	77446092	FUS		-
chr22	24781163	24781188	FUS		+
chr11	57538246	57538270	FUS		+
chr3	156872989	156873013	FUS		-
chr8	120807665	120807685	FUS		-
chr3	60531373	60531393	FUS		-
chr10	53048420	53048445	FUS		+
chr17	44235326	44235346	FUS		-
chr1	32642065	32642089	FUS		+
chr22	45364561	45364595	FUS		-
chr5	158703778	158703799	FUS		+
chr16	46632055	46632075	FUS		-
chrM	14459	14511	FUS		-
chr7	77475148	77475174	FUS		+
chr6	20407384	20407403	FUS		+
chr18	42320815	42320837	FUS		+
chr4	175238595	175238621	FUS		+
chr2	236518454	236518477	FUS		+
chr17	6888160	6888185	FUS		-
chr10	35757387	35757410	FUS		+
chrX	54098500	54098523	FUS		-
chr5	137511839	137511863	FUS		-
chr11	108759043	108759069	FUS		+
chr17	59912923	59912946	FUS		-
chr3	18492714	18492732	FUS		+
chr8	481844	481868	FUS		-
chr2	228391918	228391939	FUS		+
chrX	110931285	110931320	FUS		+
chr6	147556543	147556567	FUS		+
chr10	15901439	15901459	FUS		-
chr1	161773923	161773951	FUS		+
chr12	50157646	50157668	FUS		+
chr9	140545900	140545923	FUS		+
chr21	27253445	27253472	FUS		-
chr18	14074036	14074059	FUS		-
chr15	66174503	66174530	FUS		+
chr13	42415436	42415460	FUS		-
chr7	131125620	131125640	FUS		+
chr11	109999467	109999499	FUS		+
chr5	80596381	80596403	FUS		-
chr16	58621077	58621099	FUS		-
chr1	167948298	167948322	FUS		+
chr12	28575131	28575155	FUS		+
chr12	1315216	1315244	FUS		+
chr12	970462	970481	FUS		+
chr15	32394844	32394864	FUS		+
chr5	150113988	150114013	FUS		-
chr12	1414691	1414712	FUS		+
chr22	40512834	40512859	FUS		+
chr7	91580188	91580218	FUS		+
chr12	19766392	19766418	FUS		+
chr22	38886562	38886580	FUS		-
chr2	37326397	37326424	FUS		-
chr1	227505153	227505184	FUS		-
chr20	56997048	56997078	FUS		+
chr11	113599116	113599138	FUS		-
chr17	28806433	28806459	FUS		+
chrX	147029824	147029849	FUS		+
chr10	24939433	24939454	FUS		-
chr20	11897611	11897632	FUS		+
chr13	28858690	28858713	FUS		+
chrX	41378143	41378170	FUS		-
chr2	232965542	232965561	FUS		+
chr12	45120593	45120627	FUS		-
chr6	149936144	149936173	FUS		-
chr16	71715707	71715726	FUS		-
chr1	212948780	212948802	FUS		-
chr16	56875965	56875993	FUS		+
chr12	11288999	11289021	FUS		-
chr2	24126156	24126178	FUS		-
chr3	138336134	138336157	FUS		+
chr10	112700109	112700139	FUS		+
chr4	74095801	74095824	FUS		-
chr1	50954464	50954488	FUS		-
chr14	31087162	31087191	FUS		+
chr17	57289144	57289171	FUS		+
chr10	93689205	93689228	FUS		+
chr17	56166791	56166817	FUS		+
chr3	172516157	172516182	FUS		+
chrX	16870674	16870727	FUS		-
chr6	5209716	5209748	FUS		-
chr10	34938447	34938476	FUS		-
chr8	26159841	26159878	FUS		+
chr6	126523334	126523357	FUS		+
chr13	34446305	34446326	FUS		+
chr6	97655872	97655903	FUS		-
chr14	103898449	103898475	FUS		+
chr5	137547747	137547775	FUS		-
chr6	73370755	73370779	FUS		+
chr11	13724906	13724935	FUS		+
chr5	132269483	132269509	FUS		-
chr1	244857376	244857401	FUS		+
chr5	53306008	53306027	FUS		-
chr19	44059390	44059410	FUS		-
chr2	139269079	139269113	FUS		+
chr5	112352423	112352454	FUS		+
chr5	134023553	134023576	FUS		+
chr13	77458051	77458071	FUS		-
chr5	37477491	37477517	FUS		+
chr3	129177416	129177441	FUS		+
chr22	36320742	36320766	FUS		-
chr13	25909860	25909909	FUS		+
chrX	71589212	71589238	FUS		-
chr1	115315765	115315792	FUS		-
chr22	28977417	28977439	FUS		-
chr3	124972021	124972043	FUS		-
chr17	29362067	29362087	FUS		+
chr1	85136469	85136494	FUS		-
chr6	117883867	117883895	FUS		-
chr1	153782288	153782311	FUS		-
chr6	143806183	143806205	FUS		+
chr21	35056888	35056915	FUS		+
chr1	200526594	200526616	FUS		-
chr10	96342191	96342222	FUS		+
chr21	34901315	34901336	FUS		-
chr16	3921933	3921953	FUS		-
chr21	34930179	34930212	FUS		+
chr7	77311415	77311446	FUS		-
chr7	135286736	135286764	FUS		+
chr18	32172711	32172738	FUS		+
chr4	69215715	69215739	FUS		-
chr10	35074171	35074193	FUS		-
chr2	32626895	32626918	FUS		+
chr2	63073733	63073757	FUS		+
chr18	63455606	63455626	FUS		+
chr12	11281459	11281484	FUS		-
chr4	74118746	74118785	FUS		-
chr16	25250670	25250690	FUS		-
chr1	112183202	112183232	FUS		+
chr17	57746431	57746457	FUS		+
chr1	228276265	228276296	FUS		+
chr3	61164437	61164459	FUS		-
chr14	100749089	100749109	FUS		+
chrX	73221842	73221864	FUS		+
chr10	93604651	93604675	FUS		+
chr10	33474568	33474590	FUS		-
chr13	99665523	99665556	FUS		-
chr22	41166226	41166251	FUS		-
chr7	72392285	72392308	FUS		+
chr1	90315189	90315223	FUS		+
chr3	160001065	160001085	FUS		-
chr4	6992666	6992689	FUS		+
chr6	144184099	144184121	FUS		+
chr14	55407571	55407591	FUS		-
chr11	13483413	13483442	FUS		-
chr10	67363675	67363708	FUS		+
chr18	28619289	28619313	FUS		-
chr16	29822344	29822366	FUS		+
chr3	136404519	136404548	FUS		-
chr1	217630125	217630146	FUS		-
chr17	29657164	29657188	FUS		+
chr8	11042985	11043003	FUS		-
chr7	26231968	26232007	FUS		-
chr1	84961656	84961688	FUS		+
chr6	106663775	106663799	FUS		-
chr2	9364770	9364796	FUS		+
chr14	21715734	21715757	FUS		-
chr2	135818982	135819005	FUS		+
chr6	170089247	170089268	FUS		-
chr9	110047275	110047300	FUS		+
chr7	11094901	11094923	FUS		+
chr14	73564617	73564639	FUS		+
chr19	38230092	38230115	FUS		-
chr12	46313702	46313729	FUS		-
chr4	83381351	83381372	FUS		+
chr1	234745141	234745163	FUS		-
chr8	105502268	105502291	FUS		-
chr5	124078466	124078487	FUS		-
chr10	28894841	28894866	FUS		+
chr4	91846437	91846457	FUS		+
chr6	94117906	94117933	FUS		-
chr1	65756222	65756246	FUS		+
chr3	168957314	168957345	FUS		-
chr4	154274837	154274871	FUS		+
chr6	126781446	126781481	FUS		+
chr16	81574809	81574837	FUS		+
chr1	20237679	20237700	FUS		+
chr1	229398947	229398981	FUS		-
chr12	69938784	69938806	FUS		+
chr5	78911278	78911302	FUS		+
chr20	4682126	4682147	FUS		+
chr6	36369007	36369032	FUS		-
chr12	100735097	100735118	FUS		+
chr9	17230227	17230252	FUS		+
chr18	56375181	56375203	FUS		+
chr11	18031658	18031683	FUS		-
chr5	175914812	175914835	FUS		+
chr3	67483354	67483386	FUS		-
chr1	35851404	35851438	FUS		+
chr9	88593001	88593027	FUS		+
chrM	14130	14199	FUS		+
chr3	31672083	31672110	FUS		+
chr3	113163554	113163574	FUS		-
chr6	136977261	136977291	FUS		-
chr5	32392492	32392515	FUS		-
chr5	148898668	148898693	FUS		-
chr10	27827759	27827802	FUS		+
chr15	57303296	57303321	FUS		+
chr19	53149918	53149937	FUS		-
chr5	135268849	135268871	FUS		+
chr1	47150237	47150267	FUS		-
chr7	16642692	16642722	FUS		-
chr6	111754018	111754038	FUS		-
chr2	44178680	44178711	FUS		-
chr6	82880277	82880294	FUS		-
chr7	101473073	101473101	FUS		+
chr11	115147259	115147287	FUS		-
chr5	138691242	138691267	FUS		+
chr8	48973410	48973436	FUS		+
chr9	95010305	95010332	FUS		-
chr2	200290614	200290641	FUS		-
chr1	77031704	77031724	FUS		+
chr14	51279937	51279964	FUS		-
chr6	114277623	114277647	FUS		-
chr20	8771612	8771647	FUS		+
chr1	87803789	87803814	FUS		+
chr15	59955583	59955609	FUS		-
chr11	28025559	28025587	FUS		-
chr14	31493601	31493624	FUS		-
chr1	237656474	237656507	FUS		+
chr6	20417542	20417581	FUS		+
chr5	94866937	94866966	FUS		-
chr17	73141734	73141756	FUS		-
chr1	6722248	6722273	FUS		-
chr2	203757034	203757063	FUS		-
chr10	126491329	126491350	FUS		+
chr10	52974084	52974113	FUS		+
chr13	98987646	98987672	FUS		+
chr4	39703332	39703353	FUS		+
chr2	181888659	181888686	FUS		+
chr10	122636419	122636440	FUS		+
chr1	35843326	35843346	FUS		+
chr4	20621506	20621530	FUS		+
chr1	228880356	228880377	FUS		+
chrX	135309676	135309700	FUS		-
chr18	39544654	39544688	FUS		+
chr9	16868476	16868500	FUS		-
chr19	5648247	5648269	FUS		+
chr15	43814395	43814416	FUS		+
chr2	181865025	181865055	FUS		+
chr2	63481128	63481162	FUS		-
chr6	126072975	126072998	FUS		+
chr6	163912885	163912906	FUS		+
chr5	122914779	122914801	FUS		+
chr4	88953427	88953452	FUS		+
chr14	92530616	92530642	FUS		-
chr4	77908764	77908785	FUS		+
chr4	25407695	25407716	FUS		+
chr8	6412120	6412142	FUS		+
chr7	111644874	111644911	FUS		-
chr4	4432082	4432103	FUS		-
chr6	138663457	138663483	FUS		+
chr15	70973735	70973755	FUS		-
chrX	37268123	37268152	FUS		+
chr4	154212990	154213015	FUS		+
chr4	145963235	145963260	FUS		-
chr14	30347887	30347909	FUS		-
chr6	76369579	76369602	FUS		+
chr1	6855553	6855594	FUS		+
chr4	90664399	90664425	FUS		-
chr8	28794403	28794429	FUS		+
chr1	71534275	71534296	FUS		-
chr2	225383707	225383728	FUS		-
chr19	37078580	37078603	FUS		-
chr3	73073428	73073466	FUS		+
chrX	128939663	128939682	FUS		-
chr7	44922008	44922032	FUS		-
chr10	104620272	104620299	FUS		+
chr3	78770947	78770969	FUS		-
chr6	165912284	165912315	FUS		-
chr3	9442653	9442682	FUS		+
chrX	72788579	72788609	FUS		+
chr12	1333238	1333273	FUS		+
chr6	71269772	71269799	FUS		+
chr13	45131962	45131987	FUS		-
chr14	71457831	71457866	FUS		+
chr11	3793602	3793622	FUS		-
chr6	128343017	128343039	FUS		-
chr9	127849523	127849545	FUS		-
chr5	36949650	36949677	FUS		+
chr21	30363782	30363805	FUS		-
chrX	99643483	99643504	FUS		-
chr2	211008127	211008151	FUS		-
chr18	9213344	9213370	FUS		+
chr10	43650345	43650366	FUS		+
chr10	89000437	89000472	FUS		-
chr8	11041138	11041165	FUS		-
chr8	101958974	101958997	FUS		-
chr5	112610357	112610378	FUS		-
chr7	127332705	127332728	FUS		+
chr4	30953794	30953821	FUS		+
chr3	45673759	45673790	FUS		+
chr7	101866843	101866870	FUS		+
chr13	33106426	33106449	FUS		-
chr11	120209660	120209682	FUS		+
chr12	1023505	1023525	FUS		-
chr10	102265492	102265516	FUS		-
chr1	38046348	38046373	FUS		-
chr19	58222782	58222817	FUS		+
chr12	88542650	88542680	FUS		+
chr12	123247635	123247660	FUS		+
chr4	101966255	101966275	FUS		-
chrX	138032192	138032223	FUS		-
chr14	79933909	79933943	FUS		+
chr8	103313660	103313683	FUS		-
chr18	33885024	33885053	FUS		+
chr7	120596255	120596277	FUS		+
chr11	57585780	57585815	FUS		+
chr6	20937642	20937665	FUS		+
chr10	94326229	94326252	FUS		-
chr3	15630676	15630701	FUS		-
chr22	38891746	38891769	FUS		-
chr3	20186940	20186971	FUS		+
chr1	22789558	22789580	FUS		+
chr16	24557669	24557691	FUS		+
chr13	21396366	21396388	FUS		-
chr1	225682015	225682037	FUS		-
chr8	90765781	90765805	FUS		-
chr3	179309402	179309423	FUS		-
chr13	114084251	114084274	FUS		-
chr12	952436	952457	FUS		+
chr5	58443081	58443114	FUS		-
chr7	99634900	99634926	FUS		+
chr8	144374691	144374717	FUS		+
chr1	76254329	76254350	FUS		+
chr20	10389554	10389572	FUS		-
chr4	153314604	153314630	FUS		-
chr3	42187201	42187227	FUS		+
chr10	96337216	96337244	FUS		+
chr21	30733694	30733716	FUS		+
chr1	87213111	87213130	FUS		+
chr9	21517287	21517310	FUS		-
chr4	85764863	85764885	FUS		-
chr7	96806249	96806280	FUS		+
chr10	75009476	75009497	FUS		-
chrX	73061722	73061772	FUS		-
chr5	106967266	106967289	FUS		-
chr9	119460744	119460762	FUS		+
chr5	79275743	79275767	FUS		-
chr16	24835320	24835347	FUS		+
chr5	174954465	174954496	FUS		+
chr6	52142333	52142370	FUS		-
chr5	72798548	72798577	FUS		+
chr5	72955656	72955682	FUS		+
chr2	191101829	191101856	FUS		-
chr20	13482406	13482433	FUS		-
chr18	67797407	67797435	FUS		-
chr3	173230983	173231005	FUS		+
chr7	95805108	95805135	FUS		-
chr2	216245007	216245030	FUS		-
chr8	141869604	141869628	FUS		-
chr20	1116777	1116799	FUS		+
chr1	179845158	179845180	FUS		-
chr7	80466619	80466639	FUS		-
chr19	32965014	32965037	FUS		+
chr1	150937731	150937759	FUS		-
chr1	154179497	154179517	FUS		-
chr2	85278809	85278837	FUS		+
chr6	36496121	36496145	FUS		-
chr9	74558295	74558319	FUS		+
chr1	92254085	92254105	FUS		-
chr3	56688461	56688484	FUS		-
chr12	89814239	89814263	FUS		-
chrX	110952997	110953020	FUS		+
chr8	117952778	117952798	FUS		+
chr4	77590780	77590803	FUS		+
chr4	140281978	140282001	FUS		+
chr1	36197712	36197735	FUS		-
chr1	28841043	28841073	FUS		+
chr9	134324263	134324285	FUS		+
chr12	45816995	45817016	FUS		+
chr12	1311299	1311323	FUS		+
chr1	90401302	90401324	FUS		+
chr1	97197860	97197887	FUS		+
chr5	110078226	110078249	FUS		+
chrX	107969898	107969919	FUS		-
chr5	118243908	118243933	FUS		-
chr3	58303250	58303277	FUS		+
chr5	114857163	114857186	FUS		-
chr15	41578498	41578522	FUS		+
chr3	73060996	73061020	FUS		+
chr1	227494326	227494346	FUS		-
chr2	58422447	58422474	FUS		-
chr7	23565658	23565683	FUS		-
chr9	126689334	126689360	FUS		-
chr2	213298534	213298558	FUS		-
chr12	104370560	104370585	FUS		+
chr17	40972405	40972434	FUS		-
chr5	180003760	180003796	FUS		+
chr19	52393404	52393425	FUS		-
chr3	176739044	176739078	FUS		-
chrX	17524051	17524076	FUS		+
chr2	42582572	42582611	FUS		-
chr13	33167428	33167457	FUS		+
chr22	40547679	40547702	FUS		+
chr1	94351177	94351210	FUS		-
chrX	18612399	18612422	FUS		+
chr8	71296521	71296540	FUS		-
chr1	244587813	244587843	FUS		-
chr18	8291653	8291676	FUS		+
chr13	113206552	113206578	FUS		-
chr10	64023193	64023213	FUS		-
chr13	60408155	60408180	FUS		-
chr19	1413886	1413914	FUS		+
chr13	50356023	50356047	FUS		-
chr11	28267779	28267803	FUS		+
chr2	65347791	65347814	FUS		-
chr1	28393455	28393476	FUS		-
chr12	1366106	1366126	FUS		+
chr15	49418104	49418132	FUS		-
chr17	57005721	57005755	FUS		+
chr3	136407533	136407562	FUS		-
chr1	64423799	64423829	FUS		+
chr10	53009355	53009377	FUS		+
chr8	103270997	103271017	FUS		-
chr1	171481808	171481836	FUS		+
chr2	239299346	239299371	FUS		+
chr19	33538108	33538131	FUS		-
chrX	123045955	123045977	FUS		+
chr7	106775688	106775709	FUS		+
chr1	46076970	46076992	FUS		+
chr15	65823600	65823637	FUS		+
chr2	58440533	58440559	FUS		-
chr11	43670955	43670984	FUS		+
chr4	177250365	177250396	FUS		+
chr17	13450583	13450607	FUS		-
chr3	176749900	176749921	FUS		-
chr4	76569695	76569718	FUS		-
chr5	112861691	112861711	FUS		+
chr13	25893726	25893755	FUS		+
chr12	116509041	116509062	FUS		-
chr2	153490629	153490649	FUS		+
chr4	17625556	17625580	FUS		+
chr10	96101365	96101386	FUS		-
chr8	105060831	105060853	FUS		+
chr19	51306298	51306321	FUS		-
chr6	157438174	157438195	FUS		+
chr2	191115570	191115595	FUS		-
chr5	83635840	83635864	FUS		-
chr15	72994892	72994914	FUS		+
chr4	62269336	62269356	FUS		+
chr6	108885631	108885657	FUS		+
chr5	53821480	53821501	FUS		+
chr12	83261513	83261538	FUS		+
chr5	139565812	139565833	FUS		+
chr4	124200833	124200856	FUS		+
chr9	132886549	132886574	FUS		+
chr7	105514842	105514866	FUS		-
chr3	132391439	132391460	FUS		+
chr19	29130776	29130797	FUS		-
chr8	48809984	48810011	FUS		-
chr11	31724018	31724042	FUS		+
chr3	142739646	142739678	FUS		+
chr4	128814732	128814755	FUS		+
chrX	10414873	10414901	FUS		-
chr6	24709771	24709799	FUS		-
chr14	35552558	35552582	FUS		+
chr7	79801760	79801784	FUS		+
chr1	93549548	93549568	FUS		+
chr10	116736278	116736303	FUS		+
chr3	139074648	139074677	FUS		-
chr13	74695736	74695754	FUS		-
chr1	36092209	36092232	FUS		-
chr13	33092614	33092639	FUS		-
chr19	44490494	44490517	FUS		+
chr8	15601562	15601585	FUS		+
chr9	140620574	140620608	FUS		+
chr6	87866756	87866780	FUS		+
chr1	211440469	211440495	FUS		+
chr12	27191319	27191349	FUS		+
chr10	65220304	65220325	FUS		-
chrX	123217360	123217381	FUS		+
chr14	92448497	92448526	FUS		-
chr10	856991	857010	FUS		-
chr4	83714956	83714975	FUS		-
chr15	56454557	56454578	FUS		-
chr20	14295821	14295845	FUS		+
chr11	115149019	115149051	FUS		-
chr5	64828353	64828382	FUS		-
chr10	5791754	5791778	FUS		+
chr15	67529976	67529999	FUS		-
chr14	91469458	91469478	FUS		-
chrX	17542169	17542190	FUS		+
chr17	44168630	44168664	FUS		-
chr11	14299786	14299806	FUS		-
chr19	36881603	36881625	FUS		-
chr2	12877395	12877421	FUS		+
chr1	51078019	51078050	FUS		-
chr1	243932948	243932976	FUS		-
chr17	12723677	12723713	FUS		+
chr10	28843138	28843165	FUS		+
chr3	160151466	160151485	FUS		+
chr19	35431909	35431929	FUS		+
chr7	105190388	105190410	FUS		+
chr3	148774214	148774238	FUS		-
chr11	13703846	13703871	FUS		+
chr14	69664566	69664591	FUS		+
chr14	21861463	21861498	FUS		-
chr1	100579681	100579702	FUS		-
chr10	12048623	12048643	FUS		-
chr19	52390181	52390204	FUS		-
chr3	185650202	185650229	FUS		-
chr12	110974659	110974680	FUS		-
chr1	179887509	179887542	FUS		+
chr10	94714034	94714069	FUS		+
chr5	98209197	98209226	FUS		-
chr12	11304904	11304938	FUS		-
chr10	45951680	45951709	FUS		-
chr12	133347640	133347676	FUS		-
chr2	136215353	136215377	FUS		-
chr5	81410010	81410033	FUS		+
chr10	63823186	63823209	FUS		+
chr15	77676377	77676400	FUS		-
chr9	99580140	99580165	FUS		-
chr22	29999525	29999546	FUS		+
chr3	167368855	167368880	FUS		-
chr12	22837094	22837128	FUS		+
chr2	141852761	141852788	FUS		-
chr7	82734676	82734699	FUS		-
chr2	54139393	54139418	FUS		-
chr14	53217462	53217487	FUS		+
chr1	51244310	51244333	FUS		-
chr7	132656835	132656853	FUS		-
chr12	43874864	43874889	FUS		-
chr3	169378410	169378445	FUS		-
chr3	121150679	121150704	FUS		-
chr9	17710490	17710514	FUS		+
chr1	203801044	203801068	FUS		+
chr22	46748548	46748572	FUS		+
chr5	156820125	156820154	FUS		+
chr1	210321406	210321441	FUS		+
chr17	8513084	8513115	FUS		-
chr12	54745091	54745116	FUS		+
chr11	86871149	86871173	FUS		+
chr1	206618209	206618234	FUS		+
chr4	166263217	166263246	FUS		+
chr5	132390210	132390237	FUS		+
chr12	15773291	15773311	FUS		-
chr12	11213595	11213616	FUS		-
chr20	17948308	17948331	FUS		-
chr6	128775611	128775644	FUS		-
chr2	136101685	136101710	FUS		-
chr5	53439101	53439130	FUS		-
chr5	107001385	107001419	FUS		-
chr3	61587587	61587607	FUS		+
chr13	20287357	20287382	FUS		-
chr21	27522275	27522295	FUS		-
chr3	140687415	140687438	FUS		+
chr1	150063937	150063962	FUS		+
chr2	75892899	75892942	FUS		+
chrX	16860247	16860267	FUS		+
chr17	59232466	59232495	FUS		+
chrX	34339226	34339254	FUS		-
chr10	27814743	27814766	FUS		+
chr14	91378585	91378604	FUS		-
chr17	80773157	80773178	FUS		+
chr19	21307066	21307091	FUS		+
chr13	37539516	37539539	FUS		-
chr12	132575678	132575698	FUS		+
chr5	110098266	110098291	FUS		+
chr8	57873352	57873388	FUS		-
chr10	126821853	126821879	FUS		-
chr14	64322015	64322038	FUS		+
chr4	114029452	114029471	FUS		+
chr3	141919876	141919900	FUS		-
chr6	155093376	155093404	FUS		+
chr11	116762787	116762810	FUS		-
chr13	61128049	61128075	FUS		+
chr6	143186701	143186724	FUS		-
chr13	94699495	94699516	FUS		+
chr8	100205634	100205659	FUS		+
chr5	59995010	59995034	FUS		-
chr7	139249914	139249935	FUS		-
chr5	142660912	142660936	FUS		-
chr3	15116233	15116257	FUS		-
chr4	4505098	4505132	FUS		-
chr4	107132124	107132151	FUS		-
chr22	17970906	17970931	FUS		+
chr1	225216479	225216503	FUS		+
chrX	149919721	149919740	FUS		+
chr22	28307165	28307192	FUS		-
chr13	42895516	42895537	FUS		+
chr10	60310726	60310746	FUS		+
chr19	58657278	58657299	FUS		-
chr5	167977204	167977238	FUS		-
chr22	36317358	36317381	FUS		-
chr15	68585642	68585681	FUS		+
chr12	53847251	53847276	FUS		+
chr6	27101382	27101403	FUS		+
chr5	39029710	39029736	FUS		-
chr2	198416544	198416567	FUS		+
chr5	102156824	102156847	FUS		+
chr6	143816656	143816675	FUS		-
chr8	69287795	69287815	FUS		+
chr1	210785620	210785642	FUS		+
chr2	203295128	203295151	FUS		+
chr6	99859966	99859991	FUS		-
chr7	152069233	152069262	FUS		-
chr10	53531746	53531776	FUS		+
chr1	78061832	78061868	FUS		-
chr1	67452029	67452063	FUS		+
chr6	111716158	111716179	FUS		-
chr22	28990609	28990634	FUS		-
chr21	35449739	35449760	FUS		+
chr4	183393595	183393619	FUS		+
chr7	39995013	39995048	FUS		+
chr15	86166459	86166491	FUS		+
chr20	21326645	21326669	FUS		+
chr5	64824898	64824932	FUS		-
chr2	153282968	153282990	FUS		+
chr10	122668500	122668534	FUS		+
chr2	43815829	43815849	FUS		-
chr5	177655862	177655884	FUS		-
chr1	51934863	51934896	FUS		-
chr8	17159367	17159399	FUS		+
chr3	168537330	168537354	FUS		+
chr14	102438203	102438224	FUS		+
chr19	29196603	29196628	FUS		-
chr16	46839423	46839453	FUS		-
chr6	99959776	99959796	FUS		-
chr18	46845698	46845725	FUS		-
chr20	30699009	30699035	FUS		+
chr10	126800024	126800053	FUS		-
chr12	71839004	71839023	FUS		+
chr17	46673239	46673261	FUS		-
chr2	165540891	165540923	FUS		-
chr7	27691220	27691242	FUS		-
chr12	124145547	124145569	FUS		+
chr7	30832703	30832725	FUS		+
chr13	50644132	50644161	FUS		-
chr1	227275855	227275878	FUS		-
chr13	77811705	77811733	FUS		-
chr14	72040020	72040047	FUS		+
chr6	7301671	7301692	FUS		-
chr10	101466867	101466899	FUS		+
chr13	80118305	80118325	FUS		+
chr6	73425551	73425582	FUS		+
chr7	114137893	114137916	FUS		+
chr7	155435809	155435827	FUS		-
chr10	5740424	5740444	FUS		+
chrX	68845521	68845551	FUS		+
chr18	32846573	32846598	FUS		+
chr1	243319154	243319178	FUS		-
chr19	36237807	36237844	FUS		+
chrX	37315581	37315605	FUS		+
chr7	156476824	156476855	FUS		-
chr17	30683385	30683407	FUS		+
chr12	62922157	62922185	FUS		+
chr10	74504835	74504865	FUS		+
chr2	236784851	236784879	FUS		+
chr2	223432998	223433031	FUS		-
chr11	115141102	115141126	FUS		-
chr5	32144708	32144737	FUS		-
chr12	12970153	12970173	FUS		+
chr1	55643742	55643765	FUS		-
chr12	123006723	123006749	FUS		-
chr6	135287125	135287158	FUS		-
chr6	111799892	111799918	FUS		-
chr4	99844926	99844953	FUS		-
chr11	44121273	44121298	FUS		+
chr6	126440086	126440110	FUS		+
chr3	133329776	133329798	FUS		-
chr8	30352595	30352621	FUS		+
chr4	157769303	157769324	FUS		-
chr18	28622727	28622747	FUS		-
chr1	186283512	186283536	FUS		-
chr17	40415987	40416012	FUS		-
chr8	15571931	15571961	FUS		+
chr16	83845232	83845259	FUS		+
chr16	58626069	58626093	FUS		-
chr3	23298248	23298268	FUS		+
chr12	124814301	124814325	FUS		-
chr11	103057348	103057380	FUS		+
chr10	930414	930438	FUS		-
chr17	78009073	78009094	FUS		-
chr15	30939682	30939717	FUS		+
chr19	56809638	56809663	FUS		-
chr17	37687784	37687808	FUS		+
chr2	15334039	15334062	FUS		-
chr12	27775725	27775750	FUS		+
chr13	50644261	50644289	FUS		-
chr14	103372069	103372094	FUS		+
chr2	48602600	48602628	FUS		+
chr3	142260598	142260633	FUS		-
chr2	217366128	217366170	FUS		+
chrX	96170344	96170371	FUS		+
chr3	72490106	72490131	FUS		-
chr2	47724241	47724266	FUS		+
chr5	114948825	114948854	FUS		-
chr12	51213882	51213912	FUS		+
chr1	176112381	176112404	FUS		-
chr6	160212204	160212228	FUS		+
chr18	9957696	9957733	FUS		+
chr4	30954549	30954572	FUS		+
chr1	225590742	225590762	FUS		-
chrX	135331616	135331640	FUS		-
chr7	120610770	120610802	FUS		+
chr10	71970970	71970993	FUS		-
chr2	171901221	171901241	FUS		-
chr7	5045129	5045160	FUS		+
chr13	28858906	28858931	FUS		+
chr6	136869595	136869620	FUS		-
chr1	204522713	204522735	FUS		+
chr1	29507517	29507537	FUS		-
chr12	94803120	94803141	FUS		-
chr5	53181836	53181865	FUS		-
chr1	65272091	65272125	FUS		+
chrX	48803007	48803033	FUS		-
chr2	166752483	166752504	FUS		-
chr1	90005288	90005308	FUS		+
chr13	64570966	64570988	FUS		-
chr3	170109647	170109673	FUS		+
chr5	36879516	36879546	FUS		+
chr6	35645773	35645796	FUS		-
chr1	21477700	21477724	FUS		-
chr3	16981708	16981733	FUS		+
chr2	227739129	227739156	FUS		+
chr6	116535169	116535209	FUS		+
chr6	137151898	137151922	FUS		+
chr7	29708105	29708135	FUS		-
chr6	73438574	73438608	FUS		+
chr6	155131243	155131265	FUS		+
chr1	97258597	97258635	FUS		+
chr17	15921072	15921099	FUS		+
chr11	27077657	27077683	FUS		-
chr1	179980477	179980497	FUS		+
chr12	6601456	6601479	FUS		-
chr6	150490852	150490873	FUS		+
chr6	76410506	76410541	FUS		+
chr1	68633006	68633031	FUS		-
chrX	71737106	71737129	FUS		-
chr19	23839646	23839675	FUS		-
chr1	51165072	51165095	FUS		-
chr2	175069772	175069798	FUS		-
chr4	15025735	15025756	FUS		+
chr14	35269319	35269345	FUS		-
chrX	129995136	129995160	FUS		-
chr13	48648796	48648819	FUS		-
chr19	36606416	36606453	FUS		+
chr1	226106001	226106023	FUS		-
chr4	25778732	25778755	FUS		-
chr7	133106390	133106412	FUS		+
chr12	65205930	65205952	FUS		+
chr3	98235126	98235148	FUS		-
chr4	113828048	113828069	FUS		+
chr2	38795543	38795566	FUS		-
chr1	225371720	225371748	FUS		+
chr15	41632776	41632808	FUS		+
chr14	104119201	104119221	FUS		+
chr2	228582171	228582194	FUS		-
chr7	56107930	56107952	FUS		-
chrX	24787954	24787986	FUS		+
chr2	181860825	181860851	FUS		+
chr3	51203269	51203293	FUS		+
chr9	125607145	125607174	FUS		-
chr19	28266388	28266420	FUS		-
chr13	37399764	37399799	FUS		+
chr1	245006559	245006584	FUS		-
chr2	42642156	42642178	FUS		-
chr19	30463166	30463188	FUS		+
chr17	58384430	58384456	FUS		-
chr2	142854930	142854954	FUS		-
chr19	47452994	47453018	FUS		+
chr12	22817670	22817694	FUS		+
chr13	48567864	48567884	FUS		-
chr3	49731586	49731614	FUS		+
chr17	28254163	28254186	FUS		-
chr2	10064462	10064486	FUS		+
chr16	57212235	57212256	FUS		-
chr1	31464657	31464683	FUS		-
chr7	93228900	93228927	FUS		+
chr10	76791026	76791048	FUS		+
chr18	19389043	19389064	FUS		+
chr15	44178261	44178284	FUS		-
chr7	113743994	113744016	FUS		+
chr1	144008899	144008921	FUS		+
chr5	126291206	126291227	FUS		-
chr2	219316953	219316979	FUS		-
chr4	30755734	30755760	FUS		+
chr9	14306391	14306427	FUS		-
chr12	57673790	57673817	FUS		-
chr1	192989346	192989366	FUS		-
chr6	170860761	170860787	FUS		-
chr17	19239022	19239049	FUS		-
chr7	122400409	122400435	FUS		-
chr1	198129407	198129427	FUS		+
chr14	68418696	68418725	FUS		+
chr1	236732064	236732086	FUS		-
chr8	100610543	100610563	FUS		+
chr12	44910375	44910410	FUS		-
chr2	210898606	210898627	FUS		+
chr16	12087519	12087539	FUS		+
chr1	87470592	87470615	FUS		+
chr1	33123984	33124011	FUS		+
chr18	37314258	37314279	FUS		-
chr3	133913067	133913087	FUS		-
chr6	52856048	52856079	FUS		-
chr2	61630200	61630225	FUS		-
chr1	91479995	91480018	FUS		-
chr9	19050649	19050675	FUS		+
chr5	179929272	179929307	FUS		+
chr17	55761382	55761402	FUS		+
chr1	184359045	184359066	FUS		+
chr6	47592466	47592496	FUS		+
chr11	71644547	71644577	FUS		+
chr7	114261024	114261046	FUS		+
chr2	187367868	187367900	FUS		+
chr8	102193098	102193122	FUS		-
chr10	93040130	93040159	FUS		+
chr7	151211357	151211380	FUS		-
chr4	107199947	107199968	FUS		-
chr10	98722687	98722713	FUS		+
chr1	232553051	232553067	FUS		-
chr5	133532913	133532942	FUS		-
chr1	55635409	55635434	FUS		-
chr15	68060778	68060802	FUS		+
chr5	77312412	77312446	FUS		-
chr1	161870292	161870321	FUS		+
chrX	108941753	108941780	FUS		-
chr6	131587944	131587964	FUS		+
chr18	53193793	53193813	FUS		-
chr13	113239252	113239282	FUS		-
chrX	105868491	105868511	FUS		+
chr5	36894432	36894458	FUS		+
chr14	53364153	53364178	FUS		-
chr3	152024535	152024562	FUS		+
chr18	24088265	24088287	FUS		-
chr7	132531177	132531198	FUS		-
chr17	45196601	45196628	FUS		-
chr3	23867295	23867318	FUS		+
chr10	112745396	112745415	FUS		+
chr7	81949102	81949130	FUS		-
chr13	76416202	76416225	FUS		+
chr5	60217359	60217381	FUS		-
chr2	109424949	109424975	FUS		+
chr16	56974170	56974197	FUS		+
chr19	37071515	37071543	FUS		-
chr9	136217956	136217985	FUS		+
chr1	163296824	163296846	FUS		+
chr7	111791036	111791058	FUS		-
chrX	16852112	16852148	FUS		+
chr17	27762764	27762785	FUS		+
chr5	72852092	72852118	FUS		-
chr13	67784568	67784594	FUS		-
chr15	67537252	67537271	FUS		-
chr18	2601576	2601599	FUS		+
chr2	150450530	150450553	FUS		+
chr1	65735824	65735845	FUS		+
chr1	227255309	227255330	FUS		-
chr12	66561436	66561457	FUS		-
chr8	100891172	100891198	FUS		-
chr11	45966979	45966999	FUS		-
chr13	49033893	49033918	FUS		+
chr2	144446150	144446170	FUS		-
chr12	21796905	21796940	FUS		-
chr21	38744141	38744169	FUS		+
chr5	106756073	106756094	FUS		-
chr8	126143651	126143678	FUS		+
chr10	18968545	18968571	FUS		+
chr14	51998386	51998406	FUS		+
chr10	14576027	14576049	FUS		-
chr6	19684443	19684474	FUS		-
chrX	15804614	15804633	FUS		+
chr2	169526795	169526826	FUS		+
chr9	80484344	80484372	FUS		-
chr7	93457616	93457645	FUS		+
chr1	151373074	151373110	FUS		+
chr13	79934745	79934783	FUS		-
chr7	123377872	123377897	FUS		-
chr6	157283107	157283148	FUS		+
chr6	99848319	99848344	FUS		-
chr2	216998379	216998400	FUS		+
chr6	161609141	161609168	FUS		-
chr5	78924634	78924658	FUS		+
chr6	138791776	138791801	FUS		-
chr12	54389556	54389576	FUS		+
chrX	24775376	24775403	FUS		+
chr11	94902685	94902706	FUS		-
chr14	67034817	67034841	FUS		+
chr19	20643318	20643341	FUS		+
chr2	224748109	224748131	FUS		-
chr3	8681283	8681304	FUS		-
chr14	99944172	99944196	FUS		-
chr14	64081504	64081526	FUS		-
chr11	100665067	100665091	FUS		+
chr11	35642364	35642398	FUS		+
chr12	11270511	11270540	FUS		-
chr2	44396128	44396152	FUS		+
chr1	87209616	87209641	FUS		+
chr1	152171318	152171339	FUS		+
chr1	2325410	2325429	FUS		+
chr2	203073546	203073578	FUS		-
chr1	25128037	25128062	FUS		+
chr17	29600203	29600224	FUS		+
chr3	168168919	168168941	FUS		+
chrX	37345594	37345629	FUS		+
chr12	66359350	66359380	FUS		+
chr3	8936971	8936999	FUS		-
chr17	29511826	29511852	FUS		+
chr4	151466775	151466797	FUS		-
chr3	191049164	191049187	FUS		+
chr1	205578104	205578133	FUS		-
chr3	169077661	169077683	FUS		-
chr14	56056834	56056856	FUS		+
chr4	74104362	74104390	FUS		-
chr4	2242778	2242805	FUS		-
chr1	223048299	223048324	FUS		+
chr6	17658928	17658961	FUS		-
chr13	22173950	22173972	FUS		-
chr22	24670364	24670383	FUS		+
chr15	61469242	61469263	FUS		-
chr7	87651939	87651961	FUS		+
chr1	61568247	61568270	FUS		+
chr19	52638982	52639003	FUS		-
chr8	80952727	80952748	FUS		-
chr1	95492938	95492959	FUS		-
chr16	9198948	9198981	FUS		+
chr3	151005847	151005873	FUS		+
chr6	64404370	64404393	FUS		+
chr12	70685835	70685860	FUS		+
chr10	52916262	52916286	FUS		+
chr17	62496593	62496621	FUS		-
chr8	17797170	17797196	FUS		+
chr20	10462277	10462307	FUS		+
chr8	38710488	38710510	FUS		+
chr1	101444710	101444736	FUS		+
chr16	78484797	78484818	FUS		+
chr8	59333040	59333067	FUS		+
chr5	41937691	41937713	FUS		+
chrX	17772367	17772390	FUS		+
chr12	1339925	1339950	FUS		+
chr11	120246130	120246155	FUS		+
chr5	114951590	114951609	FUS		-
chr1	70727556	70727575	FUS		-
chr8	38177245	38177275	FUS		-
chr5	135513752	135513778	FUS		+
chr8	9444210	9444233	FUS		+
chrX	12483431	12483450	FUS		+
chrX	70764758	70764782	FUS		+
chr11	34370236	34370255	FUS		-
chr7	24651671	24651693	FUS		+
chr6	109402141	109402165	FUS		-
chr14	51258742	51258768	FUS		-
chr6	132828284	132828316	FUS		-
chr12	32284133	32284157	FUS		+
chr2	213173243	213173271	FUS		-
chr19	58348427	58348450	FUS		+
chr10	96358955	96358988	FUS		+
chrX	73044290	73044312	FUS		-
chr8	17738329	17738349	FUS		-
chr10	89576184	89576207	FUS		-
chr1	35818788	35818817	FUS		+
chr11	129826823	129826849	FUS		-
chr7	134578080	134578102	FUS		+
chr6	79747748	79747783	FUS		-
chr21	40714252	40714274	FUS		-
chr9	132886080	132886103	FUS		+
chr11	43476077	43476104	FUS		+
chr13	28855531	28855554	FUS		+
chr9	114159211	114159237	FUS		-
chr14	81646056	81646076	FUS		-
chrX	73058400	73058431	FUS		-
chr2	142566389	142566409	FUS		-
chr17	59870308	59870332	FUS		-
chr2	142549898	142549921	FUS		-
chr18	51681319	51681345	FUS		-
chr9	74527792	74527825	FUS		+
chr4	24522995	24523023	FUS		-
chr8	61534664	61534690	FUS		+
chr19	56885366	56885403	FUS		+
chr13	42451553	42451581	FUS		-
chr2	233729212	233729243	FUS		+
chr1	157093723	157093755	FUS		-
chr15	72851060	72851091	FUS		+
chr14	50950979	50951005	FUS		-
chr4	24584951	24584971	FUS		-
chr5	81027577	81027607	FUS		-
chr12	124105581	124105603	FUS		-
chr15	43122889	43122919	FUS		-
chr9	20511672	20511702	FUS		-
chr1	82409396	82409415	FUS		+
chr8	42211119	42211144	FUS		+
chr21	29918722	29918743	FUS		-
chr3	107296490	107296508	FUS		+
chr3	45775537	45775558	FUS		+
chr1	154196320	154196342	FUS		+
chrM	10936	10994	FUS		+
chr10	5805477	5805509	FUS		+
chr6	53135391	53135416	FUS		-
chr3	99561686	99561706	FUS		+
chr13	107157178	107157200	FUS		-
chr12	11264639	11264668	FUS		-
chr22	42248300	42248323	FUS		+
chrX	122757188	122757212	FUS		-
chr7	50728435	50728462	FUS		-
chr1	52967519	52967539	FUS		-
chr1	39875656	39875680	FUS		+
chr4	155463188	155463213	FUS		-
chr3	121098089	121098109	FUS		+
chr14	63843170	63843201	FUS		-
chr12	12388219	12388242	FUS		-
chr17	53105090	53105113	FUS		+
chr5	130770237	130770263	FUS		-
chr22	34284161	34284181	FUS		-
chr7	150794970	150794993	FUS		+
chr3	196282816	196282837	FUS		-
chr6	37977278	37977303	FUS		+
chr3	15848998	15849020	FUS		-
chr14	50923326	50923356	FUS		+
chr16	67077133	67077158	FUS		+
chr13	115091979	115092006	FUS		+
chr5	118629329	118629362	FUS		+
chr17	27586663	27586688	FUS		-
chr20	61536357	61536379	FUS		-
chr1	226858355	226858375	FUS		-
chr6	111985295	111985320	FUS		-
chr9	80937864	80937888	FUS		+
chr4	139091910	139091932	FUS		-
chr17	30774579	30774601	FUS		+
chr12	72036020	72036040	FUS		-
chr15	66638080	66638103	FUS		-
chr2	141820791	141820812	FUS		-
chr1	243883900	243883927	FUS		-
chr6	126385518	126385538	FUS		+
chr5	170478556	170478581	FUS		+
chr14	103245005	103245024	FUS		+
chr3	37178242	37178272	FUS		-
chr5	141364450	141364473	FUS		+
chr5	7887277	7887299	FUS		+
chr1	10614018	10614039	FUS		+
chr10	24761967	24762001	FUS		+
chr7	139083960	139083982	FUS		+
chr10	7402600	7402643	FUS		-
chr17	34138566	34138594	FUS		+
chr13	50610449	50610476	FUS		-
chr1	70684160	70684186	FUS		+
chr5	179669872	179669891	FUS		-
chr1	92242139	92242164	FUS		-
chr2	231977578	231977603	FUS		+
chr7	32772744	32772765	FUS		+
chrX	73197524	73197548	FUS		+
chr1	93145735	93145755	FUS		-
chr7	134356909	134356942	FUS		+
chr10	6513370	6513395	FUS		-
chr14	50951470	50951490	FUS		-
chr19	58304868	58304897	FUS		+
chr2	223510159	223510198	FUS		-
chr13	50650851	50650872	FUS		-
chr5	274020	274050	FUS		+
chrX	24004644	24004664	FUS		-
chr5	170353994	170354025	FUS		+
chr2	54384145	54384167	FUS		+
chr3	139081532	139081552	FUS		-
chr12	112007101	112007128	FUS		-
chr5	106882397	106882432	FUS		-
chr2	153210374	153210395	FUS		+
chr10	26395241	26395271	FUS		+
chr10	18970178	18970210	FUS		+
chr11	102103783	102103805	FUS		+
chr19	37079556	37079589	FUS		-
chr5	64821813	64821839	FUS		-
chr6	87966121	87966144	FUS		+
chr12	69653847	69653886	FUS		+
chr2	172012877	172012908	FUS		-
chr17	2031031	2031054	FUS		-
chr7	127010192	127010213	FUS		-
chr2	205658193	205658222	FUS		+
chrX	153627796	153627827	FUS		+
chr12	118678766	118678791	FUS		-
chr22	39261853	39261884	FUS		-
chr3	176869912	176869933	FUS		-
chr1	54269633	54269654	FUS		-
chr2	224829355	224829385	FUS		+
chr20	47679844	47679868	FUS		+
chr8	6407623	6407652	FUS		+
chr17	29448904	29448931	FUS		+
chr4	185632601	185632624	FUS		-
chr16	19125787	19125812	FUS		+
chr10	93704282	93704306	FUS		+
chr16	9211023	9211043	FUS		+
chr20	21340427	21340454	FUS		+
chr2	177189754	177189775	FUS		+
chr7	129005077	129005100	FUS		+
chr9	20405096	20405116	FUS		-
chr12	994700	994723	FUS		+
chr5	140065321	140065355	FUS		-
chr14	60760949	60760978	FUS		+
chr19	44599709	44599731	FUS		+
chr4	26359559	26359588	FUS		+
chr1	1481627	1481662	FUS		-
chr4	106670056	106670082	FUS		+
chr8	15603736	15603758	FUS		+
chr8	105502672	105502699	FUS		-
chr15	23824356	23824378	FUS		+
chr1	92515914	92515940	FUS		+
chr7	64861365	64861388	FUS		+
chr2	153540480	153540505	FUS		-
chr1	150548280	150548300	FUS		-
chr19	38126478	38126512	FUS		-
chr15	40940406	40940427	FUS		+
chr8	17126063	17126085	FUS		+
chr7	78750248	78750270	FUS		-
chr1	16287971	16287992	FUS		-
chr2	168990436	168990469	FUS		-
chr5	179205623	179205654	FUS		+
chr6	88051211	88051237	FUS		+
chr6	111782643	111782668	FUS		-
chr12	57772974	57772996	FUS		-
chr17	26384468	26384498	FUS		+
chr10	98638904	98638939	FUS		+
chr5	93966618	93966641	FUS		+
chr12	110993559	110993585	FUS		-
chrX	119738031	119738055	FUS		+
chr16	30013105	30013135	FUS		+
chr5	64813687	64813712	FUS		-
chr19	44718392	44718419	FUS		+
chr5	170508694	170508719	FUS		+
chr1	230241519	230241540	FUS		+
chr10	75826766	75826793	FUS		+
chr17	52981256	52981286	FUS		+
chr3	112727354	112727378	FUS		+
chr3	50781372	50781400	FUS		+
chr18	77903204	77903226	FUS		+
chrM	3430	3482	FUS		+
chr5	93970667	93970690	FUS		+
chr8	67720432	67720466	FUS		+
chr12	120233621	120233652	FUS		-
chr19	23841976	23841997	FUS		-
chr4	83282299	83282322	FUS		-
chr6	84132442	84132465	FUS		-
chr3	61139068	61139099	FUS		-
chr17	41326773	41326798	FUS		+
chrX	102108798	102108827	FUS		+
chr22	20748702	20748721	FUS		+
chr2	135710362	135710407	FUS		+
chr2	169439152	169439176	FUS		+
chr6	57409949	57409984	FUS		+
chr17	58719056	58719083	FUS		+
chr16	74697693	74697724	FUS		-
chr6	37952928	37952953	FUS		+
chr16	11168629	11168649	FUS		+
chr15	80414377	80414405	FUS		+
chr2	44160185	44160206	FUS		-
chr5	110835536	110835557	FUS		-
chr5	151189197	151189219	FUS		+
chr12	27097898	27097926	FUS		+
chr10	114480547	114480572	FUS		+
chr5	61604019	61604039	FUS		+
chr16	58588058	58588080	FUS		-
chr10	118187830	118187852	FUS		+
chr8	48830005	48830028	FUS		-
chr8	11037215	11037256	FUS		-
chr3	142741966	142741989	FUS		+
chr2	64862201	64862222	FUS		-
chr2	206861825	206861854	FUS		-
chr1	43827617	43827635	FUS		+
chr5	76377106	76377135	FUS		-
chrX	14877564	14877593	FUS		-
chr18	34468777	34468798	FUS		+
chrX	41014039	41014073	FUS		+
chrX	47785678	47785704	FUS		+
chr3	171076676	171076697	FUS		-
chr17	48212693	48212713	FUS		-
chr5	112154886	112154910	FUS		+
chrX	12160567	12160593	FUS		+
chr3	72491848	72491872	FUS		-
chr10	62553931	62553976	FUS		+
chr1	160328165	160328189	FUS		+
chr4	114633778	114633799	FUS		-
chr11	13694612	13694642	FUS		+
chr7	101752447	101752491	FUS		+
chr2	172407913	172407936	FUS		+
chr14	31179843	31179872	FUS		+
chr5	154330383	154330410	FUS		+
chr7	64384440	64384465	FUS		+
chr1	85790473	85790498	FUS		-
chrX	31137932	31137953	FUS		-
chr15	44760784	44760808	FUS		+
chr17	56077887	56077917	FUS		-
chr2	225370702	225370722	FUS		-
chr5	94519850	94519885	FUS		-
chr1	51713556	51713580	FUS		+
chr12	29849245	29849270	FUS		-
chr10	121340627	121340659	FUS		-
chr7	104702271	104702296	FUS		+
chr11	10825717	10825740	FUS		-
chr21	44161047	44161070	FUS		+
chr10	70652598	70652631	FUS		+
chr10	92663713	92663738	FUS		+
chr5	127807419	127807442	FUS		-
chr20	47689023	47689047	FUS		+
chr15	66063284	66063310	FUS		-
chr1	100514668	100514688	FUS		+
chr6	36037088	36037107	FUS		+
chr3	60515253	60515278	FUS		-
chr9	127798955	127798977	FUS		-
chr17	45674516	45674547	FUS		+
chr12	41275623	41275650	FUS		+
chr6	146201318	146201342	FUS		-
chr13	48628396	48628416	FUS		-
chr10	89650365	89650407	FUS		+
chr6	150570385	150570406	FUS		+
chr1	40537643	40537667	FUS		+
chr15	44834675	44834695	FUS		+
chr19	49611833	49611857	FUS		+
chr17	56851059	56851085	FUS		+
chr19	13243777	13243804	FUS		+
chr10	5805517	5805540	FUS		+
chr16	74529670	74529693	FUS		-
chr13	72128610	72128641	FUS		-
chr10	3199465	3199484	FUS		-
chr5	80715924	80715949	FUS		-
chr16	19548149	19548177	FUS		+
chrX	123129216	123129237	FUS		+
chr2	70879134	70879156	FUS		-
chr7	89794083	89794108	FUS		+
chr20	17938903	17938924	FUS		-
chr1	8758025	8758052	FUS		-
chrX	123962826	123962853	FUS		-
chr7	107559855	107559888	FUS		+
chr5	107540431	107540456	FUS		-
chr20	54943493	54943517	FUS		+
chr11	61170879	61170898	FUS		-
chr4	149351789	149351815	FUS		-
chr8	11028183	11028205	FUS		-
chr1	31499678	31499709	FUS		-
chr2	234363267	234363288	FUS		+
chr15	74956310	74956334	FUS		-
chr7	141445514	141445538	FUS		+
chr6	137062586	137062608	FUS		-
chr22	36913409	36913429	FUS		-
chr14	75601109	75601139	FUS		-
chrX	53681354	53681375	FUS		-
chr17	53039758	53039781	FUS		-
chr21	35489541	35489568	FUS		+
chr9	82253636	82253662	FUS		+
chr22	29354365	29354388	FUS		+
chr13	99910310	99910333	FUS		+
chr5	14758670	14758691	FUS		-
chr19	37475727	37475750	FUS		+
chr1	117645197	117645222	FUS		+
chr15	60742041	60742063	FUS		-
chr6	97614431	97614451	FUS		-
chr12	90098149	90098178	FUS		-
chr13	77580065	77580090	FUS		-
chr6	56349128	56349156	FUS		-
chr1	164663568	164663590	FUS		+
chr1	220269672	220269697	FUS		+
chr5	138169631	138169650	FUS		+
chr5	133713021	133713047	FUS		+
chr1	245017806	245017834	FUS		-
chr3	130681725	130681747	FUS		+
chr4	125586714	125586742	FUS		-
chr10	114749196	114749220	FUS		+
chr12	54736077	54736100	FUS		+
chr8	28608692	28608718	FUS		+
chr2	122232697	122232719	FUS		-
chr12	9073812	9073833	FUS		+
chr2	20467985	20468004	FUS		-
chr14	31048305	31048335	FUS		+
chr11	66402041	66402072	FUS		+
chr5	31400795	31400828	FUS		-
chr3	140683454	140683478	FUS		+
chr1	243798903	243798925	FUS		-
chr6	119228939	119228962	FUS		+
chr21	38742118	38742148	FUS		+
chr7	93493605	93493624	FUS		+
chr4	113860994	113861025	FUS		+
chr14	81187537	81187567	FUS		-
chr13	46602086	46602106	FUS		-
chr8	119108549	119108580	FUS		-
chr9	126681038	126681062	FUS		-
chr1	117984949	117984975	FUS		+
chr14	71447082	71447113	FUS		+
chr6	111589637	111589674	FUS		+
chr5	87569408	87569431	FUS		+
chr2	58412813	58412834	FUS		-
chr10	95148185	95148204	FUS		-
chr10	27036814	27036847	FUS		-
chrX	135285081	135285108	FUS		+
chr7	22386457	22386479	FUS		-
chr8	26464291	26464326	FUS		+
chr5	134274602	134274637	FUS		+
chr5	178991038	178991060	FUS		+
chr7	27206631	27206647	FUS		-
chr2	120734809	120734832	FUS		+
chr1	150443191	150443220	FUS		+
chr14	61435249	61435276	FUS		+
chr7	23370962	23370985	FUS		-
chr7	107548318	107548346	FUS		+
chr15	81047916	81047938	FUS		+
chr14	63873790	63873822	FUS		-
chr1	113555260	113555282	FUS		+
chr12	88563825	88563853	FUS		+
chr11	31627710	31627741	FUS		+
chr1	225436068	225436095	FUS		+
chr15	67516562	67516590	FUS		-
chr19	36729462	36729485	FUS		+
chr13	39447468	39447494	FUS		+
chr18	44662229	44662257	FUS		-
chr9	37867460	37867483	FUS		-
chr16	72668479	72668500	FUS		-
chr13	40249100	40249120	FUS		+
chr15	65738668	65738690	FUS		-
chr1	241796330	241796353	FUS		-
chr13	20295921	20295945	FUS		-
chr6	127642218	127642244	FUS		-
chr9	72330498	72330523	FUS		-
chr18	13759917	13759940	FUS		+
chr6	73655670	73655688	FUS		+
chr10	53057219	53057255	FUS		+
chr5	61860283	61860309	FUS		+
chr6	128362538	128362557	FUS		-
chr10	71905902	71905926	FUS		-
chr13	27721500	27721523	FUS		-
chr19	36713413	36713436	FUS		+
chr11	32931298	32931321	FUS		+
chr10	62553081	62553114	FUS		+
chr12	42982986	42983008	FUS		-
chr6	11018549	11018574	FUS		-
chr2	111918707	111918734	FUS		+
chr4	30785113	30785137	FUS		+
chr1	214814743	214814764	FUS		+
chr10	86229067	86229088	FUS		+
chr11	62143134	62143165	FUS		+
chr16	2014722	2014761	FUS		-
chr5	141501559	141501578	FUS		+
chr6	88219908	88219937	FUS		+
chr8	61125758	61125787	FUS		-
chr3	171777038	171777063	FUS		+
chr8	26221039	26221070	FUS		+
chr4	141822632	141822656	FUS		-
chr18	9119084	9119105	FUS		+
chr6	108996886	108996908	FUS		+
chr7	80531993	80532015	FUS		-
chr19	57976250	57976274	FUS		-
chr5	72195694	72195716	FUS		+
chr10	123599982	123600019	FUS		-
chr6	126527940	126527963	FUS		+
chr15	26833889	26833914	FUS		-
chr6	89793376	89793399	FUS		+
chr17	34895102	34895123	FUS		+
chr1	243944924	243944946	FUS		-
chr8	68228232	68228256	FUS		-
chr1	146745310	146745331	FUS		+
chrX	85224352	85224389	FUS		-
chr11	105866351	105866377	FUS		-
chr1	204374740	204374766	FUS		-
chr18	39576825	39576848	FUS		+
chr9	126399321	126399344	FUS		-
chr9	37142141	37142183	FUS		+
chr7	111707563	111707586	FUS		-
chr14	90797795	90797822	FUS		-
chr13	36006544	36006566	FUS		+
chr14	35783174	35783209	FUS		+
chr12	13273764	13273789	FUS		+
chr12	66233994	66234016	FUS		+
chr22	17854748	17854768	FUS		+
chr4	160065371	160065392	FUS		+
chr7	43993134	43993168	FUS		+
chr3	123633200	123633223	FUS		-
chr5	133295189	133295212	FUS		-
chr5	94035281	94035300	FUS		+
chr7	82788544	82788567	FUS		-
chr7	4766768	4766803	FUS		+
chr13	80082997	80083018	FUS		+
chr7	18501241	18501265	FUS		+
chr5	78701593	78701618	FUS		-
chr1	22080797	22080820	FUS		-
chr7	70098785	70098811	FUS		+
chr8	100124960	100124984	FUS		+
chr5	37177636	37177661	FUS		-
chr13	48554921	48554942	FUS		-
chr1	61568998	61569019	FUS		+
chr4	146067299	146067334	FUS		-
chr7	23148891	23148920	FUS		+
chrX	153061912	153061939	FUS		+
chr16	23652568	23652594	FUS		-
chr20	43105380	43105403	FUS		+
chr12	42840569	42840596	FUS		+
chr14	54900483	54900515	FUS		-
chr6	111787073	111787101	FUS		-
chr1	54405378	54405404	FUS		-
chr13	60687540	60687569	FUS		-
chr3	10129720	10129747	FUS		+
chr1	29486179	29486205	FUS		-
chr13	50644321	50644358	FUS		-
chr1	117913798	117913820	FUS		+
chr10	120453959	120453980	FUS		-
chr8	124407147	124407168	FUS		-
chr5	124063144	124063165	FUS		-
chr4	140428957	140428979	FUS		-
chr8	27664722	27664749	FUS		+
chr19	36874715	36874737	FUS		-
chr5	79044867	79044898	FUS		+
chr18	55853671	55853692	FUS		+
chr2	63826540	63826566	FUS		+
chrX	23721798	23721822	FUS		-
chr1	232594114	232594142	FUS		-
chr3	124726191	124726219	FUS		-
chr12	12880284	12880313	FUS		+
chrX	138219740	138219779	FUS		-
chr1	173901544	173901577	FUS		-
chr5	72319695	72319714	FUS		+
chr5	170344728	170344753	FUS		+
chr7	55499955	55499979	FUS		+
chr1	151221401	151221422	FUS		+
chr2	32781578	32781601	FUS		+
chr18	37093496	37093521	FUS		-
chr13	60694154	60694181	FUS		-
chr17	59256118	59256143	FUS		+
chr21	30736684	30736705	FUS		+
chrX	102941143	102941163	FUS		-
chr3	61586586	61586614	FUS		+
chr1	214538956	214538985	FUS		-
chr14	67539995	67540026	FUS		+
chr8	10670617	10670642	FUS		-
chr1	246936874	246936905	FUS		+
chr4	30811889	30811909	FUS		+
chr10	30606157	30606180	FUS		-
chr22	22214076	22214105	FUS		-
chr13	77840798	77840830	FUS		-
chr12	113685832	113685853	FUS		+
chr3	149235755	149235787	FUS		-
chr4	88060267	88060302	FUS		+
chrX	114884117	114884143	FUS		+
chr16	19564703	19564726	FUS		+
chr1	167392425	167392449	FUS		+
chr3	33479473	33479495	FUS		-
chr1	246455928	246455951	FUS		-
chr16	24749796	24749828	FUS		+
chr13	79976230	79976252	FUS		-
chr2	36728251	36728283	FUS		+
chr8	52755878	52755904	FUS		-
chr1	94917051	94917079	FUS		+
chr12	110304453	110304481	FUS		-
chr1	100981344	100981378	FUS		+
chr6	111111804	111111826	FUS		-
chr14	64892400	64892423	FUS		+
chr14	97023162	97023183	FUS		+
chr5	43123993	43124014	FUS		+
chr1	245016801	245016831	FUS		-
chr9	14677575	14677597	FUS		-
chr10	11646069	11646098	FUS		-
chr12	110760826	110760854	FUS		+
chr2	212285072	212285098	FUS		-
chr1	179823138	179823168	FUS		-
chr14	78170664	78170685	FUS		-
chr14	30393494	30393521	FUS		-
chr12	19295597	19295632	FUS		+
chr3	160146613	160146635	FUS		+
chr7	122106066	122106087	FUS		-
chr11	43786939	43786963	FUS		+
chr16	85944088	85944116	FUS		+
chr4	148722568	148722596	FUS		+
chr1	210275237	210275261	FUS		+
chr3	8616578	8616605	FUS		-
chr12	28466140	28466164	FUS		+
chr20	56965052	56965075	FUS		+
chr8	67576749	67576774	FUS		-
chr2	61528644	61528666	FUS		-
chr5	64108657	64108678	FUS		+
chr2	160624956	160624984	FUS		+
chr18	10550498	10550518	FUS		+
chr2	74383298	74383318	FUS		-
chr8	21783387	21783406	FUS		+
chr8	17176948	17176971	FUS		-
chr11	120219669	120219701	FUS		+
chr2	200325124	200325149	FUS		+
chrX	18283819	18283845	FUS		-
chr16	3273226	3273249	FUS		-
chr1	182811502	182811528	FUS		+
chr5	72863841	72863865	FUS		+
chr13	34400806	34400834	FUS		+
chr6	107816635	107816663	FUS		+
chr4	36222343	36222365	FUS		-
chr2	43796774	43796800	FUS		-
chr5	140781394	140781428	FUS		+
chr11	60609580	60609600	FUS		+
chr10	234322	234349	FUS		+
chr15	52771173	52771197	FUS		-
chr4	20392323	20392348	FUS		+
chr4	85084096	85084126	FUS		-
chr1	27026725	27026755	FUS		+
chr5	121322134	121322155	FUS		+
chr11	130014617	130014647	FUS		+
chr21	16402577	16402598	FUS		-
chr15	37067766	37067788	FUS		+
chr16	19535336	19535358	FUS		+
chr3	45785587	45785608	FUS		+
chr19	17234684	17234714	FUS		+
chr1	235275154	235275181	FUS		-
chr20	33818572	33818593	FUS		-
chr8	26151554	26151576	FUS		+
chr2	42574361	42574388	FUS		-
chrX	24803865	24803887	FUS		+
chr3	124982991	124983024	FUS		-
chr6	35229458	35229479	FUS		+
chr8	67546246	67546276	FUS		-
chr17	42883128	42883149	FUS		-
chr10	89644970	89644992	FUS		+
chr1	184520526	184520552	FUS		+
chr17	62644942	62644966	FUS		-
chrX	147632963	147632990	FUS		+
chr19	37109093	37109122	FUS		+
chr15	58297809	58297840	FUS		-
chr9	130928348	130928386	FUS		-
chr17	60074963	60074991	FUS		-
chr5	107362848	107362870	FUS		-
chr8	72128933	72128957	FUS		-
chr1	100951782	100951803	FUS		+
chr11	73238081	73238106	FUS		-
chr2	44663886	44663916	FUS		+
chr7	99753199	99753225	FUS		+
chr17	32965693	32965715	FUS		+
chr6	99852111	99852133	FUS		-
chr9	97830553	97830577	FUS		+
chr19	53911400	53911426	FUS		+
chr17	27048614	27048635	FUS		+
chr3	193345783	193345805	FUS		+
chr5	179389560	179389583	FUS		-
chr5	56558504	56558523	FUS		+
chr3	160484004	160484028	FUS		+
chr8	66720956	66720975	FUS		-
chrX	53618743	53618769	FUS		-
chr13	60651064	60651090	FUS		-
chrX	131944001	131944025	FUS		-
chr20	14855112	14855138	FUS		+
chr4	174297142	174297168	FUS		+
chr10	89643617	89643648	FUS		+
chr5	41850806	41850827	FUS		-
chr2	109406792	109406816	FUS		+
chr1	67894459	67894475	FUS		-
chr12	39216330	39216353	FUS		-
chr6	36014296	36014322	FUS		+
chr15	66796128	66796149	FUS		-
chr5	131079582	131079613	FUS		-
chr12	104341526	104341548	FUS		+
chr17	57139342	57139370	FUS		-
chr14	61432677	61432704	FUS		+
chr6	17655455	17655479	FUS		-
chr1	217875647	217875675	FUS		+
chr14	67435701	67435725	FUS		+
chr1	243928383	243928411	FUS		-
chrX	100095838	100095860	FUS		+
chr12	44451637	44451659	FUS		+
chr2	86278528	86278555	FUS		-
chr3	16301035	16301061	FUS		-
chr17	56082524	56082546	FUS		-
chr1	243391951	243391975	FUS		-
chr17	38556995	38557023	FUS		-
chr19	19436607	19436628	FUS		+
chr4	123845374	123845399	FUS		+
chr10	112772429	112772464	FUS		+
chr3	51019632	51019655	FUS		+
chr9	74420162	74420182	FUS		-
chr4	160159894	160159922	FUS		+
chr7	40771958	40771991	FUS		+
chr2	178285535	178285562	FUS		+
chr2	45794932	45794951	FUS		-
chr5	54830817	54830848	FUS		-
chr7	112425733	112425753	FUS		-
chr15	58009159	58009181	FUS		+
chr11	128963300	128963319	FUS		-
chr14	62187434	62187456	FUS		+
chr1	150595090	150595112	FUS		-
chr7	114212263	114212283	FUS		+
chr6	97706413	97706435	FUS		-
chr10	13921965	13921985	FUS		-
chr21	34922448	34922468	FUS		+
chr3	150935200	150935222	FUS		+
chr1	193055292	193055313	FUS		+
chr14	36789109	36789130	FUS		-
chr5	49968914	49968944	FUS		+
chrX	102932110	102932148	FUS		-
chr1	155679820	155679849	FUS		+
chr13	50647511	50647532	FUS		-
chr13	60722284	60722308	FUS		-
chr2	174984843	174984872	FUS		-
chr5	114934404	114934431	FUS		-
chr6	73335803	73335822	FUS		+
chr20	35626143	35626163	FUS		-
chr3	64586730	64586755	FUS		-
chr16	78520312	78520346	FUS		+
chr11	63526504	63526528	FUS		+
chr1	82457606	82457633	FUS		+
chr15	41673213	41673241	FUS		+
chr6	142488116	142488140	FUS		+
chr7	80427860	80427892	FUS		-
chr13	33267771	33267795	FUS		+
chr4	87883976	87884001	FUS		+
chr12	6666037	6666064	FUS		-
chr10	43124070	43124098	FUS		-
chr5	89804018	89804043	FUS		+
chr19	57911730	57911751	FUS		+
chr3	155520831	155520860	FUS		-
chr11	85753296	85753315	FUS		-
chr6	126618881	126618904	FUS		+
chr7	55547369	55547390	FUS		-
chr6	87951663	87951693	FUS		+
chrX	39910794	39910818	FUS		-
chr9	74562357	74562383	FUS		+
chr2	20110735	20110761	FUS		-
chr4	2547162	2547188	FUS		+
chr2	136614594	136614619	FUS		-
chr2	216184530	216184557	FUS		+
chr3	183894785	183894814	FUS		+
chr4	39240026	39240048	FUS		+
chr13	45748956	45748980	FUS		+
chr17	14012051	14012075	FUS		+
chr2	175112213	175112228	FUS		-
chr17	26899285	26899307	FUS		-
chr10	71821898	71821931	FUS		+
chr5	132440467	132440506	FUS		+
chr5	159438536	159438561	FUS		+
chr5	115242917	115242942	FUS		+
chr8	126253953	126253974	FUS		+
chr2	32100462	32100492	FUS		-
chr9	129448764	129448786	FUS		+
chr14	51100893	51100917	FUS		-
chr8	141998334	141998359	FUS		-
chr20	17947570	17947594	FUS		-
chr20	62890611	62890635	FUS		+
chr10	38330429	38330454	FUS		+
chr4	77986558	77986587	FUS		-
chr7	106800133	106800158	FUS		+
chr5	115226107	115226131	FUS		+
chr5	112093078	112093097	FUS		+
chr6	159054957	159054979	FUS		+
chr6	108896447	108896473	FUS		+
chr12	11306469	11306500	FUS		-
chr10	15896451	15896474	FUS		-
chr15	63446089	63446113	FUS		-
chr12	96411195	96411220	FUS		-
chrX	68894080	68894106	FUS		+
chr13	96969096	96969131	FUS		+
chr22	28262376	28262395	FUS		-
chr3	185387256	185387281	FUS		-
chr5	139811104	139811129	FUS		+
chr14	103948873	103948902	FUS		+
chr5	82496513	82496538	FUS		+
chr5	61778731	61778758	FUS		+
chr15	48631370	48631402	FUS		+
chr1	223998301	223998325	FUS		-
chr3	17508089	17508112	FUS		-
chr2	45761613	45761641	FUS		-
chr12	11202126	11202165	FUS		-
chr3	101293466	101293490	FUS		+
chr1	24020364	24020401	FUS		+
chr12	11218439	11218462	FUS		-
chr1	23635461	23635483	FUS		-
chr2	64321487	64321518	FUS		-
chr20	40032059	40032085	FUS		-
chr2	48125517	48125540	FUS		-
chr5	61829814	61829837	FUS		+
chr2	202141601	202141622	FUS		+
chr17	46626573	46626596	FUS		-
chr5	36148186	36148210	FUS		-
chr8	15482993	15483023	FUS		+
chr21	38816118	38816148	FUS		+
chr19	44515697	44515725	FUS		+
chr9	134292189	134292212	FUS		+
chr1	160338750	160338780	FUS		+
chr17	58524371	58524398	FUS		-
chr10	120440531	120440555	FUS		-
chr2	180865688	180865707	FUS		-
chr9	97211949	97211972	FUS		+
chr19	32885341	32885371	FUS		-
chr1	172298578	172298599	FUS		+
chr17	2561474	2561496	FUS		+
chr5	158742191	158742219	FUS		+
chr11	33693425	33693459	FUS		+
chr1	215784705	215784728	FUS		+
chr9	8589813	8589835	FUS		-
chr16	58577389	58577420	FUS		-
chr9	3511940	3511966	FUS		-
chr3	133898862	133898881	FUS		-
chr19	34675351	34675375	FUS		+
chr6	114288130	114288158	FUS		-
chr7	55536715	55536745	FUS		-
chr12	42553733	42553759	FUS		-
chr9	33833521	33833542	FUS		+
chr1	85718136	85718159	FUS		-
chrM	3735	3777	FUS		+
chr12	83473956	83473984	FUS		+
chr1	29499485	29499509	FUS		-
chr1	227798654	227798678	FUS		+
chr14	100483541	100483564	FUS		+
chr1	204372818	204372846	FUS		-
chr16	24551960	24551990	FUS		+
chr11	107207996	107208016	FUS		-
chr12	123013992	123014012	FUS		+
chr13	98118626	98118651	FUS		+
chr8	116567543	116567573	FUS		-
chr8	94805852	94805875	FUS		+
chrX	73468411	73468436	FUS		-
chr5	31554380	31554412	FUS		+
chr4	83584463	83584489	FUS		-
chr5	178331136	178331155	FUS		+
chr20	58964577	58964601	FUS		+
chr6	34256033	34256060	FUS		-
chr2	29004301	29004323	FUS		+
chr4	170651638	170651667	FUS		-
chr6	163999044	163999066	FUS		+
chr9	27547028	27547050	FUS		-
chr5	135517750	135517773	FUS		+
chr5	170542180	170542204	FUS		+
chr11	46505887	46505911	FUS		-
chr5	8460221	8460242	FUS		+
chr5	6375825	6375847	FUS		-
chr11	85742529	85742560	FUS		-
chr5	32369140	32369170	FUS		-
chrX	138074549	138074577	FUS		-
chr6	64350752	64350778	FUS		+
chr11	85385558	85385585	FUS		-
chr13	100615609	100615641	FUS		-
chr7	87809639	87809666	FUS		+
chr5	133510431	133510450	FUS		-
chr9	134851826	134851855	FUS		-
chr11	102941135	102941157	FUS		-
chr6	34573498	34573522	FUS		-
chr2	175025165	175025186	FUS		-
chr15	72869119	72869151	FUS		+
chr12	46627206	46627230	FUS		-
chr12	19364997	19365020	FUS		+
chr14	70792968	70792993	FUS		-
chr1	47103952	47103981	FUS		-
chr19	9949120	9949144	FUS		+
chr12	1391906	1391936	FUS		+
chr2	201448405	201448427	FUS		+
chr6	97656276	97656299	FUS		-
chr12	15902563	15902593	FUS		-
chr5	167989803	167989828	FUS		-
chr5	64093600	64093627	FUS		+
chr3	77225814	77225840	FUS		+
chr3	99609358	99609382	FUS		+
chr7	112131064	112131087	FUS		+
chr7	23411547	23411569	FUS		-
chr3	135976836	135976859	FUS		+
chr8	9534245	9534273	FUS		+
chr7	69137408	69137431	FUS		+
chr6	15575974	15576002	FUS		-
chr18	60405925	60405952	FUS		+
chr5	106735736	106735771	FUS		-
chr2	134037379	134037411	FUS		+
chr7	107085200	107085223	FUS		-
chr8	104437332	104437354	FUS		+
chr1	156193788	156193810	FUS		+
chr4	2656333	2656358	FUS		+
chr4	140936008	140936038	FUS		-
chr6	43654689	43654710	FUS		-
chr1	173988417	173988440	FUS		-
chr21	17218214	17218244	FUS		+
chr10	120830469	120830489	FUS		-
chr3	122171083	122171102	FUS		-
chr17	29654351	29654373	FUS		+
chrX	119674324	119674344	FUS		-
chr10	28883638	28883662	FUS		+
chr2	171706373	171706399	FUS		+
chr2	203150569	203150602	FUS		+
chr7	69711303	69711328	FUS		+
chr15	69072097	69072117	FUS		-
chr5	61858985	61859006	FUS		+
chr8	68129981	68130008	FUS		-
chrX	110930064	110930096	FUS		+
chr3	196077629	196077647	FUS		-
chrX	37872359	37872385	FUS		+
chr8	15582944	15582973	FUS		+
chr22	28303092	28303129	FUS		-
chr6	57371734	57371758	FUS		+
chr10	80104710	80104735	FUS		+
chr7	96323892	96323925	FUS		-
chr5	32392696	32392722	FUS		-
chr11	35817690	35817716	FUS		+
chr6	56485745	56485771	FUS		-
chr4	20385828	20385856	FUS		+
chr14	32144790	32144814	FUS		+
chr2	183874724	183874745	FUS		-
chr22	42281771	42281790	FUS		+
chr10	18884384	18884406	FUS		-
chr8	26229980	26230000	FUS		+
chr6	10398256	10398291	FUS		-
chr5	93282651	93282676	FUS		-
chr6	90223666	90223690	FUS		+
chr1	51392737	51392759	FUS		-
chr8	19676905	19676927	FUS		+
chr6	91248683	91248706	FUS		-
chr7	128999382	128999405	FUS		+
chr4	1950401	1950431	FUS		+
chr5	1804928	1804954	FUS		+
chr11	120245565	120245591	FUS		+
chr21	33102357	33102377	FUS		-
chr12	111971832	111971856	FUS		-
chr12	42776967	42776989	FUS		+
chr1	193198963	193198984	FUS		+
chr6	97699141	97699162	FUS		-
chr17	63106575	63106600	FUS		+
chr10	111836092	111836127	FUS		+
chr15	59424636	59424660	FUS		+
chr9	100760998	100761025	FUS		+
chr2	166475455	166475475	FUS		+
chr8	29961783	29961815	FUS		+
chr6	26189261	26189281	FUS		-
chr1	52167040	52167061	FUS		+
chr4	83349439	83349459	FUS		-
chrX	73060927	73060962	FUS		-
chr1	237920972	237920996	FUS		+
chr7	104640963	104640994	FUS		-
chr1	91978866	91978888	FUS		+
chr11	94557569	94557600	FUS		+
chr12	46764978	46765005	FUS		-
chr21	33101902	33101928	FUS		-
chr1	201852923	201852946	FUS		+
chr6	2154378	2154405	FUS		-
chr6	133851064	133851087	FUS		+
chr17	37629343	37629373	FUS		+
chr3	182634400	182634428	FUS		+
chr4	110425786	110425806	FUS		+
chr4	44704311	44704331	FUS		-
chr1	78435821	78435843	FUS		-
chr16	69737507	69737533	FUS		+
chr3	48754024	48754049	FUS		-
chr4	156592928	156592953	FUS		+
chr4	74118430	74118473	FUS		-
chr2	44632253	44632278	FUS		+
chr1	184885418	184885452	FUS		-
chrX	73490257	73490287	FUS		-
chr19	37004763	37004785	FUS		-
chr6	57298521	57298553	FUS		+
chr10	77461019	77461040	FUS		+
chr10	27125030	27125063	FUS		-
chr17	39847129	39847154	FUS		+
chr5	65359683	65359708	FUS		+
chr1	213414707	213414728	FUS		+
chr1	90059922	90059946	FUS		+
chr2	128522376	128522400	FUS		-
chr15	35271335	35271363	FUS		-
chr4	140433449	140433470	FUS		-
chr2	24961975	24962001	FUS		+
chr1	78031284	78031314	FUS		-
chr10	111770058	111770078	FUS		+
chr3	31646337	31646360	FUS		+
chr1	87346879	87346902	FUS		-
chr15	51769200	51769224	FUS		-
chr10	79796763	79796786	FUS		+
chr1	78093596	78093617	FUS		-
chr5	136976762	136976791	FUS		-
chr4	176882042	176882064	FUS		-
chr6	3332774	3332795	FUS		-
chr1	35652462	35652491	FUS		-
chr5	72209046	72209074	FUS		+
chr1	52205538	52205564	FUS		+
chr1	153603603	153603626	FUS		-
chr7	28458312	28458352	FUS		+
chr5	53329538	53329572	FUS		-
chr5	122872381	122872411	FUS		+
chr12	9111114	9111136	FUS		+
chrX	102939706	102939727	FUS		-
chr6	80721240	80721264	FUS		+
chr7	139824388	139824407	FUS		-
chr13	31200655	31200683	FUS		+
chr13	74600591	74600626	FUS		-
chr7	140434292	140434317	FUS		-
chr8	26363046	26363066	FUS		-
chr7	28853165	28853186	FUS		+
chr7	158547995	158548014	FUS		-
chr1	91456880	91456904	FUS		-
chr12	86209417	86209452	FUS		-
chr1	169804665	169804689	FUS		+
chr1	171471734	171471763	FUS		+
chr7	138983526	138983554	FUS		+
chr1	61696113	61696136	FUS		+
chr10	104693045	104693069	FUS		+
chr1	40042057	40042078	FUS		-
chr10	12208060	12208083	FUS		-
chr11	73562444	73562467	FUS		+
chrX	53693551	53693573	FUS		-
chr8	26180208	26180238	FUS		+
chr1	198129633	198129662	FUS		+
chr18	67802589	67802612	FUS		-
chr12	105514760	105514786	FUS		+
chr8	11039051	11039081	FUS		-
chr5	157261835	157261858	FUS		-
chr15	44420804	44420824	FUS		-
chr22	28912908	28912933	FUS		-
chr7	116650755	116650775	FUS		+
chr9	5755350	5755382	FUS		+
chr1	184553355	184553376	FUS		+
chrX	137936551	137936575	FUS		-
chr15	72797260	72797285	FUS		+
chr1	243954818	243954843	FUS		-
chr10	76613863	76613882	FUS		+
chr8	38034097	38034118	FUS		-
chr13	99489401	99489424	FUS		-
chr7	28863840	28863867	FUS		+
chr20	25410356	25410377	FUS		+
chr1	197109060	197109087	FUS		-
chr9	134785594	134785621	FUS		-
chr1	205686700	205686730	FUS		-
chr14	30326592	30326619	FUS		-
chr1	182834334	182834363	FUS		+
chr20	62306679	62306703	FUS		+
chr13	97265552	97265574	FUS		+
chr1	146734037	146734061	FUS		+
chr4	146830825	146830846	FUS		-
chr15	72816970	72816991	FUS		+
chr2	109453847	109453876	FUS		+
chrX	73196809	73196841	FUS		+
chr2	191776502	191776540	FUS		+
chr22	29355017	29355037	FUS		+
chr5	93425225	93425251	FUS		-
chr12	1314968	1314988	FUS		+
chr4	149327459	149327494	FUS		-
chrX	73197471	73197490	FUS		+
chr3	15090726	15090746	FUS		+
chr15	78587134	78587155	FUS		-
chr3	145804082	145804106	FUS		-
chr2	54355154	54355177	FUS		+
chr10	89478913	89478937	FUS		+
chr1	203771599	203771637	FUS		+
chr1	173904270	173904297	FUS		-
chr7	77190842	77190865	FUS		+
chr18	44696145	44696174	FUS		-
chrX	24497134	24497160	FUS		+
chr1	93827926	93827952	FUS		+
chr1	155884700	155884728	FUS		-
chr17	47127955	47128003	FUS		+
chr7	111703555	111703580	FUS		-
chr16	55580293	55580315	FUS		+
chr1	236738559	236738580	FUS		-
chr3	136573375	136573398	FUS		+
chr21	17994598	17994625	FUS		+
chr2	183901990	183902011	FUS		-
chr7	108020887	108020906	FUS		-
chr2	77758408	77758433	FUS		-
chrX	17768364	17768386	FUS		+
chr6	16755092	16755114	FUS		-
chr11	44129331	44129359	FUS		+
chr5	106980041	106980066	FUS		-
chr10	96334684	96334706	FUS		+
chr1	101362361	101362384	FUS		+
chr17	59929614	59929634	FUS		-
chr22	29190568	29190609	FUS		-
chr19	58305055	58305086	FUS		+
chr3	186519169	186519192	FUS		-
chr1	82404722	82404743	FUS		+
chr1	243296306	243296327	FUS		-
chr7	24618321	24618346	FUS		+
chr6	153307477	153307500	FUS		+
chr11	11926622	11926642	FUS		+
chr7	129288824	129288847	FUS		+
chr1	52498311	52498335	FUS		-
chr18	9481467	9481490	FUS		+
chr19	44711871	44711898	FUS		+
chr22	41663613	41663634	FUS		-
chr3	33231482	33231501	FUS		-
chr9	88278885	88278914	FUS		-
chr5	140841149	140841170	FUS		+
chr10	35298878	35298904	FUS		-
chr13	34509653	34509680	FUS		+
chr2	69292901	69292925	FUS		+
chr19	1426524	1426548	FUS		+
chr11	108028116	108028142	FUS		-
chr5	167988599	167988622	FUS		-
chr10	104055216	104055241	FUS		+
chr5	50138382	50138412	FUS		+
chr13	97087233	97087265	FUS		+
chr18	72941746	72941767	FUS		+
chr3	169001967	169001996	FUS		-
chr8	6303701	6303733	FUS		+
chr1	64357629	64357654	FUS		+
chr10	114263141	114263165	FUS		+
chr6	44197495	44197520	FUS		+
chr14	68485359	68485381	FUS		+
chr17	42906323	42906348	FUS		-
chr13	52593050	52593076	FUS		+
chrX	74290087	74290107	FUS		-
chr7	121965712	121965733	FUS		-
chr4	27026941	27026965	FUS		+
chr15	47894349	47894379	FUS		+
chr10	34725769	34725804	FUS		-
chr16	50374966	50375005	FUS		-
chr13	60608467	60608491	FUS		-
chr15	72877440	72877463	FUS		+
chr8	71308417	71308438	FUS		-
chr3	123679155	123679182	FUS		-
chrX	39944061	39944091	FUS		-
chr1	90388100	90388125	FUS		+
chr12	31474733	31474754	FUS		-
chr13	97896452	97896476	FUS		+
chr2	213156136	213156160	FUS		-
chr2	277805	277827	FUS		+
chr12	39064384	39064413	FUS		-
chr4	26355056	26355078	FUS		+
chr13	72365451	72365489	FUS		-
chr5	80758565	80758590	FUS		-
chr12	56677396	56677426	FUS		-
chr13	34411462	34411489	FUS		+
chr2	136344976	136344997	FUS		+
chr7	25160009	25160036	FUS		-
chr12	75900147	75900172	FUS		-
chr15	83671076	83671101	FUS		-
chr14	36179181	36179207	FUS		-
chr20	31001805	31001829	FUS		+
chr5	60210986	60211007	FUS		-
chr15	90153660	90153683	FUS		+
chrM	3778	3815	FUS		+
chr15	93435522	93435550	FUS		+
chr1	205115525	205115545	FUS		-
chr1	211922996	211923018	FUS		-
chr3	187960072	187960105	FUS		+
chr7	99262788	99262809	FUS		-
chr1	243991137	243991165	FUS		-
chr15	32925111	32925135	FUS		+
chr5	83456334	83456358	FUS		-
chr3	23991604	23991637	FUS		+
chrX	106957037	106957062	FUS		-
chr10	115929506	115929529	FUS		-
chr4	36073992	36074016	FUS		-
chr12	95645716	95645742	FUS		+
chr6	35842049	35842069	FUS		-
chr10	75526833	75526856	FUS		+
chr18	37303366	37303394	FUS		-
chr5	145863152	145863181	FUS		+
chr5	136814335	136814369	FUS		-
chr8	28014348	28014376	FUS		+
chr7	3772691	3772713	FUS		+
chr7	122180684	122180706	FUS		-
chr2	65483032	65483056	FUS		+
chr2	213254589	213254614	FUS		-
chr19	42365553	42365574	FUS		+
chr7	132649569	132649590	FUS		-
chr13	50650800	50650822	FUS		-
chr1	51381748	51381772	FUS		-
chr12	117295079	117295114	FUS		-
chr3	33910673	33910696	FUS		+
chr14	76631402	76631422	FUS		+
chr13	20293960	20293979	FUS		-
chrM	12585	12611	FUS		+
chr7	3413871	3413891	FUS		+
chr15	35820841	35820871	FUS		-
chr10	97922456	97922480	FUS		+
chr6	80641751	80641793	FUS		-
chrM	1675	1724	FUS		+
chr7	140156097	140156131	FUS		-
chr22	28311408	28311433	FUS		-
chr11	3003307	3003331	FUS		-
chr6	107949448	107949470	FUS		+
chr20	5095954	5096000	FUS		-
chr3	57287718	57287753	FUS		+
chr15	77471208	77471228	FUS		-
chr18	54281375	54281402	FUS		-
chr17	74673073	74673094	FUS		-
chr20	56844704	56844725	FUS		-
chr13	96929427	96929453	FUS		+
chr12	11274545	11274567	FUS		-
chr2	172842511	172842530	FUS		+
chr4	30725085	30725106	FUS		+
chr9	136274587	136274615	FUS		-
chr13	94067621	94067642	FUS		+
chr3	50713401	50713437	FUS		+
chr17	28200927	28200955	FUS		-
chr5	53404628	53404667	FUS		-
chr19	57791412	57791434	FUS		+
chr18	34412711	34412740	FUS		+
chrX	123587517	123587538	FUS		-
chr5	96081271	96081296	FUS		+
chr7	91860644	91860668	FUS		-
chr10	61077931	61077952	FUS		-
chr15	72778111	72778132	FUS		+
chr12	50854774	50854798	FUS		+
chr1	14107733	14107759	FUS		+
chr17	64540423	64540445	FUS		+
chr21	23420013	23420033	FUS		-
chr7	140970404	140970426	FUS		+
chr5	179971226	179971255	FUS		+
chr1	161068443	161068470	FUS		+
chr15	64656445	64656475	FUS		-
chr20	18453431	18453455	FUS		+
chr6	143767441	143767461	FUS		-
chr7	128889605	128889625	FUS		+
chr5	36984144	36984183	FUS		+
chr4	140304572	140304591	FUS		+
chr12	14521040	14521071	FUS		+
chr7	96298988	96299008	FUS		-
chr2	176846462	176846486	FUS		-
chr1	173822712	173822734	FUS		+
chr14	31062994	31063022	FUS		+
chr5	122468973	122468996	FUS		+
chr4	169761315	169761337	FUS		+
chr3	148770512	148770550	FUS		-
chr7	139458034	139458059	FUS		-
chr18	33271132	33271156	FUS		+
chr10	121340570	121340619	FUS		-
chr12	44477060	44477093	FUS		+
chr12	80060460	80060484	FUS		-
chr5	36943345	36943365	FUS		+
chr8	71263490	71263518	FUS		-
chr8	133023689	133023715	FUS		+
chr4	24528452	24528472	FUS		-
chr1	184502036	184502054	FUS		+
chr5	112237023	112237046	FUS		-
chr18	13087650	13087669	FUS		+
chr7	141466923	141466949	FUS		+
chr19	32959958	32959984	FUS		+
chr14	100744971	100744992	FUS		+
chr4	120390899	120390924	FUS		+
chr15	35830550	35830571	FUS		-
chr5	64020233	64020252	FUS		-
chr5	170838023	170838044	FUS		+
chr14	59837184	59837208	FUS		+
chr14	99883135	99883163	FUS		-
chr13	52017485	52017515	FUS		-
chrX	117533625	117533657	FUS		+
chr6	80638184	80638206	FUS		-
chr13	95756907	95756927	FUS		-
chr2	71603942	71603973	FUS		+
chr9	6474926	6474955	FUS		+
chr10	91465356	91465385	FUS		+
chr9	125053233	125053257	FUS		+
chr8	28599375	28599418	FUS		+
chr16	15130365	15130401	FUS		+
chr10	7345265	7345294	FUS		-
chr7	71154605	71154624	FUS		+
chr2	217372428	217372453	FUS		+
chr20	57010127	57010151	FUS		+
chr3	14997766	14997792	FUS		+
chr12	105020152	105020175	FUS		+
chr8	25736209	25736229	FUS		-
chr5	179156746	179156770	FUS		+
chr8	79579093	79579116	FUS		+
chr1	108251635	108251660	FUS		-
chr14	81054807	81054852	FUS		-
chr2	174777774	174777796	FUS		-
chr11	107212437	107212461	FUS		-
chr18	721710	721728	FUS		-
chr3	78833058	78833078	FUS		-
chr3	54255128	54255153	FUS		+
chr1	53013584	53013605	FUS		-
chr9	99578821	99578849	FUS		-
chr20	21378563	21378582	FUS		+
chr13	96795054	96795089	FUS		+
chr1	179068612	179068634	FUS		-
chr13	50647687	50647710	FUS		-
chr7	156617923	156617950	FUS		-
chr2	73240769	73240790	FUS		-
chr1	161810789	161810814	FUS		+
chr7	155496802	155496825	FUS		+
chr7	94219549	94219575	FUS		-
chr1	27074781	27074815	FUS		+
chr4	185618920	185618941	FUS		-
chr7	121018839	121018861	FUS		-
chr4	114582416	114582440	FUS		-
chr15	67902475	67902497	FUS		+
chr13	20272092	20272114	FUS		-
chr19	2781665	2781684	FUS		-
chr10	89685344	89685370	FUS		+
chr1	59155141	59155162	FUS		-
chr2	157367475	157367498	FUS		+
chr9	132984989	132985011	FUS		+
chr10	13388601	13388626	FUS		-
chr15	43249259	43249285	FUS		-
chr8	117858971	117858995	FUS		-
chr19	34960511	34960542	FUS		+
chr5	17228635	17228665	FUS		+
chr6	1741341	1741366	FUS		-
chr20	14957268	14957288	FUS		+
chrX	24786330	24786357	FUS		+
chr7	156618048	156618083	FUS		-
chr8	102217142	102217166	FUS		-
chr2	95769595	95769630	FUS		-
chr12	2977298	2977319	FUS		-
chr15	100704177	100704197	FUS		-
chr12	93893504	93893531	FUS		+
chr6	15361903	15361925	FUS		+
chr11	34993568	34993595	FUS		+
chr7	97944772	97944800	FUS		-
chr6	138412906	138412946	FUS		-
chr2	142853485	142853507	FUS		-
chr2	210459442	210459473	FUS		+
chr10	7440668	7440710	FUS		-
chr9	89648931	89648955	FUS		-
chr7	151752757	151752781	FUS		+
chr5	44819665	44819686	FUS		+
chr14	105868696	105868722	FUS		+
chr15	73922422	73922445	FUS		-
chr2	3430144	3430164	FUS		+
chr7	110998746	110998780	FUS		-
chr3	140664826	140664848	FUS		+
chr14	21678128	21678152	FUS		-
chr3	57545245	57545272	FUS		+
chr4	129866205	129866240	FUS		-
chr20	34295932	34295959	FUS		-
chr6	18251257	18251277	FUS		-
chr16	47176088	47176116	FUS		-
chr7	1010987	1011009	FUS		-
chr15	61006898	61006924	FUS		-
chr3	60473878	60473907	FUS		-
chr11	121174209	121174230	FUS		+
chr7	93254746	93254771	FUS		+
chr5	179046794	179046830	FUS		-
chr1	237850341	237850366	FUS		+
chr3	173420619	173420650	FUS		+
chr8	107763698	107763729	FUS		+
chr12	65762522	65762547	FUS		+
chr6	76368063	76368093	FUS		+
chr1	82346333	82346353	FUS		+
chrX	17772251	17772282	FUS		+
chr3	89474624	89474646	FUS		+
chr1	237880938	237880962	FUS		+
chrX	102132779	102132800	FUS		+
chr10	98989386	98989410	FUS		-
chr6	82925935	82925963	FUS		-
chr17	30318999	30319028	FUS		+
chr22	34122665	34122690	FUS		-
chr1	211447097	211447135	FUS		+
chr1	41576804	41576830	FUS		-
chr13	75938497	75938519	FUS		-
chr10	115664813	115664839	FUS		+
chr14	99867811	99867837	FUS		-
chr5	32603754	32603775	FUS		+
chr17	27897991	27898014	FUS		+
chr1	100708323	100708347	FUS		-
chr6	97690741	97690767	FUS		-
chr13	42886026	42886054	FUS		+
chr15	49808532	49808551	FUS		+
chr8	94747462	94747482	FUS		-
chr5	14455749	14455778	FUS		+
chr14	68375824	68375844	FUS		+
chr5	81007705	81007728	FUS		-
chr15	90984492	90984512	FUS		+
chr1	10493655	10493679	FUS		+
chr7	81864249	81864272	FUS		-
chr4	95147703	95147723	FUS		+
chr3	119229162	119229190	FUS		+
chr2	111925990	111926020	FUS		+
chr3	47163091	47163110	FUS		-
chr5	65337695	65337721	FUS		+
chr16	53262726	53262746	FUS		+
chr12	122158075	122158094	FUS		+
chr18	2579857	2579877	FUS		+
chr1	25688807	25688839	FUS		+
chr21	40593545	40593566	FUS		-
chr6	56988594	56988618	FUS		+
chr17	2588032	2588052	FUS		+
chr15	65975960	65975980	FUS		-
chr2	197751258	197751287	FUS		-
chr11	58877504	58877528	FUS		+
chr16	89545331	89545353	FUS		-
chr6	124294111	124294131	FUS		+
chr12	11254299	11254344	FUS		-
chr5	64902702	64902725	FUS		-
chr21	45525978	45525999	FUS		+
chr16	19514328	19514351	FUS		-
chrX	73062517	73062536	FUS		-
chr10	114780464	114780489	FUS		+
chr12	65776352	65776373	FUS		+
chr2	32820090	32820126	FUS		+
chr12	1019589	1019618	FUS		+
chr6	155087277	155087300	FUS		+
chr21	34950163	34950188	FUS		-
chr13	27640307	27640339	FUS		-
chr2	203332296	203332321	FUS		+
chr1	235274004	235274038	FUS		-
chr12	116483399	116483428	FUS		-
chr12	112478308	112478329	FUS		-
chr14	45682734	45682754	FUS		-
chr16	9201963	9201998	FUS		+
chr8	118954634	118954663	FUS		-
chr8	105082009	105082034	FUS		+
chr20	36618835	36618856	FUS		-
chr19	57981996	57982020	FUS		-
chr18	46284993	46285015	FUS		+
chr3	58371553	58371579	FUS		+
chr12	12630495	12630521	FUS		-
chr1	244570198	244570225	FUS		-
chr13	48938223	48938247	FUS		+
chr13	113190910	113190951	FUS		-
chr7	156624812	156624839	FUS		-
chr14	61294671	61294692	FUS		+
chr6	18247878	18247903	FUS		-
chr12	102145483	102145504	FUS		-
chr22	19434990	19435018	FUS		-
chr10	98604887	98604909	FUS		+
chr2	219142228	219142249	FUS		+
chr3	8971205	8971231	FUS		-
chr2	135713184	135713209	FUS		+
chr2	159434794	159434815	FUS		+
chrX	73223813	73223849	FUS		+
chr5	77014489	77014511	FUS		-
chr12	11164634	11164676	FUS		-
chr6	20866893	20866913	FUS		+
chr13	45128568	45128594	FUS		-
chr6	84278719	84278742	FUS		-
chr2	10022940	10022962	FUS		+
chr10	53455555	53455578	FUS		-
chr18	9318652	9318675	FUS		-
chr12	69994617	69994641	FUS		+
chr13	60511564	60511584	FUS		-
chr12	1265204	1265228	FUS		+
chr5	107607043	107607060	FUS		-
chr2	242313197	242313220	FUS		+
chr8	90755273	90755297	FUS		-
chr1	179813097	179813123	FUS		-
chr1	201845930	201845949	FUS		+
chr19	9762636	9762662	FUS		-
chr7	84795118	84795148	FUS		-
chr1	28539729	28539748	FUS		-
chr10	62546204	62546228	FUS		+
chr2	128494497	128494520	FUS		-
chr6	108718936	108718956	FUS		+
chr8	90730722	90730741	FUS		-
chr7	114712153	114712174	FUS		-
chr5	177576651	177576676	FUS		-
chr13	20539498	20539520	FUS		+
chr12	64894987	64895013	FUS		+
chr14	66977276	66977303	FUS		+
chr8	81915660	81915682	FUS		-
chr1	97198058	97198089	FUS		+
chr18	9121236	9121267	FUS		+
chr2	45970393	45970421	FUS		+
chr18	72474197	72474226	FUS		+
chrX	71453148	71453171	FUS		+
chr5	10434919	10434952	FUS		+
chr12	26147007	26147027	FUS		+
chr9	26853822	26853846	FUS		-
chr7	105146603	105146625	FUS		-
chr1	61648526	61648548	FUS		+
chr5	108272713	108272738	FUS		+
chr1	225253241	225253269	FUS		+
chr6	84700491	84700516	FUS		+
chr1	243943979	243943997	FUS		-
chr10	53169950	53169984	FUS		+
chr10	49543802	49543826	FUS		+
chr1	214551882	214551904	FUS		-
chr20	57255303	57255323	FUS		+
chr19	39925942	39925966	FUS		-
chr15	84203028	84203062	FUS		+
chr1	220413259	220413290	FUS		-
chr20	5096696	5096718	FUS		-
chr15	99251184	99251204	FUS		+
chr15	101821722	101821758	FUS		-
chr15	45712673	45712695	FUS		+
chr3	72426092	72426122	FUS		-
chr14	45621639	45621665	FUS		+
chr1	32373640	32373664	FUS		-
chr10	98699819	98699841	FUS		+
chr10	35022401	35022424	FUS		-
chr3	77475914	77475935	FUS		+
chr8	10645154	10645180	FUS		-
chr17	56773930	56773967	FUS		+
chr20	39728848	39728877	FUS		+
chr1	246087504	246087531	FUS		-
chr8	11042721	11042747	FUS		-
chr6	139353944	139353963	FUS		+
chr12	107469094	107469127	FUS		-
chr8	69252507	69252542	FUS		+
chr15	100108271	100108299	FUS		+
chr5	138089311	138089334	FUS		+
chr1	193014543	193014564	FUS		-
chr12	28370874	28370900	FUS		+
chr17	33678444	33678467	FUS		-
chr12	69116019	69116052	FUS		+
chrX	37303323	37303347	FUS		+
chr4	139956779	139956803	FUS		-
chr10	7369209	7369236	FUS		-
chr13	31895768	31895797	FUS		+
chrX	110931775	110931818	FUS		+
chr3	160052090	160052117	FUS		-
chr2	28619341	28619364	FUS		+
chr10	123502478	123502502	FUS		-
chr2	38244390	38244411	FUS		+
chr18	72972845	72972867	FUS		+
chr11	2968479	2968502	FUS		-
chr9	127377879	127377901	FUS		-
chr19	19158487	19158511	FUS		+
chr9	72904506	72904532	FUS		+
chr6	24691642	24691665	FUS		+
chr13	103515952	103515984	FUS		+
chr2	27631474	27631494	FUS		-
chr19	48727852	48727877	FUS		-
chr8	68010410	68010431	FUS		+
chr6	122808840	122808862	FUS		+
chr12	116671018	116671043	FUS		-
chr17	59146850	59146874	FUS		+
chr10	96361459	96361485	FUS		+
chr13	30389098	30389117	FUS		-
chr1	70751041	70751072	FUS		-
chr13	94270330	94270352	FUS		+
chr15	66828386	66828408	FUS		+
chr12	53874006	53874029	FUS		+
chr22	39264311	39264332	FUS		-
chr3	180310313	180310334	FUS		-
chr1	85644405	85644435	FUS		-
chr6	163943764	163943787	FUS		+
chr5	36926333	36926356	FUS		+
chr1	31461203	31461223	FUS		-
chr2	30782280	30782305	FUS		+
chr15	90383540	90383560	FUS		-
chr7	28453115	28453139	FUS		+
chr18	194283	194305	FUS		+
chr5	138270625	138270657	FUS		+
chr12	95695999	95696027	FUS		+
chr21	27356512	27356536	FUS		-
chr17	28444148	28444170	FUS		+
chrX	34337185	34337211	FUS		-
chr18	60525153	60525177	FUS		+
chrX	24821505	24821529	FUS		+
chr3	185536720	185536740	FUS		-
chr6	155107989	155108023	FUS		+
chr15	59303698	59303727	FUS		+
chr6	107902203	107902225	FUS		+
chr10	16547096	16547116	FUS		+
chr16	56858004	56858039	FUS		+
chr13	50671639	50671659	FUS		-
chr4	104060590	104060619	FUS		-
chr8	30862483	30862507	FUS		-
chr3	78834890	78834915	FUS		-
chr11	13751753	13751784	FUS		+
chr5	53270545	53270566	FUS		-
chr13	50701445	50701469	FUS		+
chr5	138686795	138686827	FUS		+
chr1	227830764	227830787	FUS		+
chr7	128634579	128634607	FUS		-
chr16	89532872	89532893	FUS		-
chr6	75964303	75964339	FUS		-
chr21	46945248	46945268	FUS		-
chr19	30470436	30470459	FUS		+
chr10	62114795	62114816	FUS		-
chr5	138108345	138108370	FUS		+
chr3	45740900	45740928	FUS		+
chr10	71718920	71718944	FUS		+
chr22	20083287	20083321	FUS		+
chr8	9510103	9510145	FUS		+
chr5	80597735	80597760	FUS		+
chr16	21666960	21666982	FUS		+
chr6	90997780	90997808	FUS		-
chr12	1350149	1350175	FUS		+
chr14	71233098	71233123	FUS		-
chr17	18770067	18770091	FUS		+
chr7	157009791	157009815	FUS		+
chr5	148749154	148749183	FUS		+
chr5	87490621	87490641	FUS		-
chr12	59301105	59301138	FUS		-
chr12	49086615	49086644	FUS		-
chr1	87806835	87806865	FUS		+
chr1	233350066	233350088	FUS		-
chr10	6270492	6270515	FUS		+
chr19	36881488	36881516	FUS		-
chr19	38053338	38053359	FUS		-
chr1	567181	567201	FUS		+
chr1	55316057	55316081	FUS		-
chr10	52980447	52980474	FUS		+
chr4	146476793	146476817	FUS		+
chr1	25124766	25124791	FUS		+
chr9	3503389	3503422	FUS		-
chr19	38271889	38271911	FUS		+
chr14	57705462	57705484	FUS		-
chr18	72367586	72367609	FUS		+
chr17	29639221	29639240	FUS		+
chr11	118628257	118628280	FUS		-
chr22	29903317	29903338	FUS		-
chr11	72109888	72109907	FUS		-
chr19	37001867	37001897	FUS		-
chr1	154556104	154556125	FUS		-
chr8	30903216	30903236	FUS		+
chr1	63920867	63920897	FUS		-
chr9	125609287	125609324	FUS		-
chr2	45666295	45666323	FUS		-
chr21	30717427	30717452	FUS		+
chr12	72047447	72047468	FUS		-
chr6	37902742	37902769	FUS		+
chr6	157315070	157315102	FUS		+
chr12	41118390	41118408	FUS		+
chr16	84809694	84809716	FUS		+
chr12	117583086	117583124	FUS		-
chr6	4032724	4032745	FUS		+
chr12	65715582	65715603	FUS		+
chr12	120882388	120882407	FUS		-
chr18	66369636	66369659	FUS		-
chr12	46187246	46187268	FUS		+
chr14	60719525	60719547	FUS		+
chr8	106551895	106551919	FUS		+
chr12	23856692	23856711	FUS		-
chr11	63526964	63526987	FUS		+
chr4	17804066	17804090	FUS		-
chr5	60304380	60304404	FUS		+
chr2	214151381	214151410	FUS		+
chr16	14247416	14247434	FUS		+
chr1	70717893	70717916	FUS		+
chr15	52860370	52860390	FUS		-
chr1	229578362	229578390	FUS		-
chr16	70587444	70587479	FUS		+
chr2	23811930	23811950	FUS		+
chr8	41789193	41789223	FUS		-
chr2	99236570	99236605	FUS		-
chr18	25692454	25692475	FUS		-
chr8	25340959	25340982	FUS		+
chr3	56666655	56666675	FUS		-
chr1	225191132	225191153	FUS		+
chr9	88571914	88571937	FUS		+
chr6	28135415	28135438	FUS		+
chr2	106776913	106776932	FUS		-
chr12	125679836	125679861	FUS		+
chr13	50948801	50948822	FUS		+
chr3	171073709	171073731	FUS		-
chr3	66322340	66322363	FUS		+
chr10	65202130	65202165	FUS		-
chr13	74437415	74437446	FUS		-
chr5	176616397	176616419	FUS		+
chr17	29598593	29598625	FUS		+
chr10	11098161	11098190	FUS		+
chr12	22809698	22809730	FUS		+
chr6	97661707	97661733	FUS		-
chr6	111134910	111134941	FUS		-
chr4	20361712	20361743	FUS		+
chr20	20014000	20014019	FUS		+
chr1	100757099	100757127	FUS		+
chr10	112737585	112737607	FUS		+
chr17	47131724	47131746	FUS		+
chr14	36347958	36347987	FUS		+
chr1	65008732	65008767	FUS		+
chr20	25669454	25669479	FUS		-
chr4	148557906	148557932	FUS		+
chr5	132092067	132092086	FUS		-
chr6	107959903	107959927	FUS		+
chrX	12280749	12280784	FUS		+
chr21	30717559	30717583	FUS		+
chr6	88039926	88039951	FUS		+
chr2	3443950	3443974	FUS		+
chr3	122560194	122560220	FUS		+
chr10	60158856	60158895	FUS		+
chr7	157005121	157005144	FUS		+
chr1	115260018	115260054	FUS		-
chr15	28518243	28518274	FUS		-
chr2	179298665	179298697	FUS		+
chr6	124257498	124257520	FUS		+
chr10	104103120	104103141	FUS		+
chrX	70518221	70518245	FUS		+
chr3	33436108	33436129	FUS		-
chr17	30327176	30327208	FUS		+
chr2	128864905	128864933	FUS		+
chr5	50090261	50090284	FUS		+
chr2	213266900	213266922	FUS		-
chr1	19665331	19665354	FUS		-
chr1	48828797	48828825	FUS		-
chr17	3712007	3712035	FUS		-
chr14	32567404	32567434	FUS		+
chr18	53024052	53024073	FUS		-
chr14	71898413	71898445	FUS		+
chr7	156943979	156944004	FUS		+
chr7	155542691	155542721	FUS		+
chr1	119751843	119751871	FUS		+
chr13	36441891	36441914	FUS		-
chr9	17217079	17217103	FUS		+
chr10	117454994	117455018	FUS		+
chr1	150418822	150418842	FUS		+
chr1	60340722	60340746	FUS		+
chr6	119543114	119543139	FUS		-
chr12	15329117	15329141	FUS		-
chr8	17087277	17087308	FUS		-
chr11	6503824	6503846	FUS		+
chr10	53197985	53198007	FUS		+
chr10	86212843	86212865	FUS		+
chr13	100327611	100327632	FUS		+
chr13	50617917	50617942	FUS		-
chr12	79984287	79984315	FUS		-
chr1	243934565	243934584	FUS		-
chr2	174774644	174774671	FUS		-
chr1	243800537	243800559	FUS		-
chr10	98692128	98692151	FUS		+
chr22	35677800	35677827	FUS		+
chr10	35317655	35317688	FUS		-
chr5	122951956	122951979	FUS		+
chr18	12992208	12992238	FUS		+
chr10	87832357	87832381	FUS		-
chr3	52518182	52518205	FUS		+
chr11	22252114	22252142	FUS		+
chr6	10944155	10944183	FUS		+
chr19	36880394	36880422	FUS		-
chr21	43410359	43410390	FUS		-
chr10	101469687	101469707	FUS		+
chr8	57873894	57873915	FUS		-
chr1	82457663	82457694	FUS		+
chr2	44153312	44153334	FUS		-
chr12	1325498	1325518	FUS		+
chr2	213228387	213228409	FUS		-
chr8	81706412	81706434	FUS		-
chr8	26267490	26267517	FUS		+
chrX	135292399	135292423	FUS		+
chr4	95411570	95411588	FUS		+
chrX	73458113	73458133	FUS		-
chr7	63998815	63998838	FUS		-
chr15	59147468	59147503	FUS		+
chr22	47338698	47338719	FUS		+
chr20	50790575	50790596	FUS		-
chr7	18438579	18438609	FUS		+
chr14	81684847	81684867	FUS		-
chr19	12741976	12741998	FUS		+
chr12	45661927	45661948	FUS		+
chr13	45829520	45829545	FUS		+
chr3	167803809	167803830	FUS		-
chr1	244000917	244000943	FUS		-
chr2	219558654	219558678	FUS		+
chr7	26232441	26232463	FUS		-
chr11	57585747	57585777	FUS		+
chr3	126177895	126177919	FUS		-
chr22	28802146	28802170	FUS		-
chr3	170112375	170112398	FUS		+
chr14	68828869	68828894	FUS		+
chr6	13677735	13677757	FUS		-
chr12	6619430	6619454	FUS		+
chr11	57440406	57440435	FUS		+
chr9	6504416	6504439	FUS		+
chr2	27715071	27715090	FUS		-
chr1	32957547	32957566	FUS		+
chr3	55500669	55500694	FUS		-
chr15	37081128	37081152	FUS		+
chr1	51737666	51737704	FUS		+
chr5	176971897	176971924	FUS		-
chr10	126446195	126446219	FUS		-
chr15	36998162	36998188	FUS		+
chr8	99583913	99583934	FUS		-
chr11	115241193	115241220	FUS		-
chr4	76720121	76720145	FUS		+
chr5	106865790	106865811	FUS		-
chr1	97254484	97254509	FUS		+
chr1	172524061	172524081	FUS		+
chr2	242184521	242184553	FUS		-
chr14	32572211	32572236	FUS		+
chr15	58278865	58278897	FUS		-
chr3	37287819	37287842	FUS		+
chr6	150149600	150149623	FUS		-
chr15	62807059	62807078	FUS		+
chr5	58636146	58636168	FUS		-
chr7	156423962	156423983	FUS		-
chr8	126306371	126306394	FUS		+
chr12	920465	920500	FUS		+
chr7	113974001	113974032	FUS		+
chr8	65505615	65505636	FUS		-
chr5	90232074	90232095	FUS		+
chr12	14622962	14622985	FUS		+
chr6	71245568	71245593	FUS		+
chr11	87025454	87025477	FUS		+
chr2	17911850	17911869	FUS		-
chr12	77417645	77417672	FUS		-
chr4	149268528	149268551	FUS		-
chr10	11156471	11156488	FUS		+
chr21	27438668	27438688	FUS		-
chr3	15892255	15892285	FUS		-
chr9	19379001	19379027	FUS		-
chr10	27475514	27475539	FUS		+
chr10	131678260	131678283	FUS		-
chr3	171010089	171010120	FUS		-
chr15	56722086	56722109	FUS		+
chr7	128957145	128957174	FUS		+
chr9	129120970	129120992	FUS		+
chr22	38203292	38203317	FUS		+
chr11	68305149	68305172	FUS		+
chr18	32101062	32101088	FUS		+
chr14	27041702	27041721	FUS		-
chr22	28873606	28873625	FUS		-
chr12	67054299	67054320	FUS		-
chr9	6996413	6996442	FUS		+
chr1	109461423	109461451	FUS		-
chr3	196501686	196501711	FUS		+
chr2	95846093	95846116	FUS		+
chr16	47495790	47495817	FUS		+
chr1	10365323	10365347	FUS		+
chr7	139050905	139050931	FUS		+
chr12	11310088	11310126	FUS		-
chr20	36695545	36695568	FUS		+
chr13	28004027	28004055	FUS		+
chr10	96342694	96342719	FUS		+
chr15	99777664	99777690	FUS		-
chr12	9102107	9102159	FUS		-
chr15	47537818	47537849	FUS		+
chr4	113830730	113830759	FUS		+
chr17	73316242	73316264	FUS		-
chr4	20284094	20284114	FUS		+
chr12	96259252	96259293	FUS		+
chr2	197526875	197526899	FUS		+
chr9	71799596	71799625	FUS		+
chr4	183709285	183709314	FUS		+
chr6	18253646	18253672	FUS		-
chr5	52929564	52929587	FUS		+
chr13	20621905	20621934	FUS		+
chr1	21323653	21323677	FUS		-
chr7	92088035	92088068	FUS		+
chr20	21290887	21290929	FUS		+
chr4	178246933	178246963	FUS		+
chr2	53933257	53933286	FUS		-
chr8	105060461	105060485	FUS		+
chr5	56494955	56494986	FUS		+
chr3	185540312	185540336	FUS		-
chr10	5490388	5490412	FUS		+
chr4	140061269	140061293	FUS		-
chr1	212178788	212178812	FUS		-
chr4	177658133	177658155	FUS		-
chrX	114454633	114454668	FUS		-
chr4	123957797	123957818	FUS		+
chr6	37336230	37336259	FUS		+
chr8	21779255	21779275	FUS		+
chr11	77329326	77329356	FUS		-
chr1	235373947	235373965	FUS		-
chr13	26787536	26787558	FUS		-
chr19	37303053	37303078	FUS		+
chr19	36937059	36937083	FUS		-
chr4	152024247	152024268	FUS		+
chr14	37310233	37310261	FUS		-
chr10	17217621	17217641	FUS		-
chr3	121154875	121154899	FUS		-
chr2	175058840	175058870	FUS		-
chr5	43194697	43194715	FUS		+
chr2	232320224	232320257	FUS		-
chr3	157984340	157984367	FUS		+
chr15	101741409	101741429	FUS		-
chrX	44965556	44965579	FUS		+
chr9	20427610	20427631	FUS		-
chr3	33049299	33049320	FUS		-
chr12	70651847	70651876	FUS		+
chr5	110822651	110822674	FUS		+
chr5	87499360	87499380	FUS		-
chr2	165574830	165574853	FUS		-
chr12	70180948	70180983	FUS		+
chr5	137906704	137906753	FUS		-
chr11	122589104	122589124	FUS		+
chr14	50967044	50967066	FUS		-
chr12	50871507	50871542	FUS		+
chr11	32624747	32624773	FUS		+
chr12	95626915	95626944	FUS		+
chr1	217987522	217987543	FUS		+
chr18	24120784	24120818	FUS		-
chr6	135305777	135305807	FUS		-
chr12	109547842	109547865	FUS		+
chr20	31445613	31445640	FUS		+
chr9	17328520	17328544	FUS		+
chrX	106370803	106370830	FUS		-
chr12	97341329	97341356	FUS		+
chr5	162773298	162773322	FUS		-
chr1	31737412	31737443	FUS		-
chr19	37035234	37035257	FUS		-
chr3	51024891	51024915	FUS		+
chr16	12289057	12289079	FUS		+
chrX	133691045	133691074	FUS		+
chr3	142768598	142768625	FUS		+
chr11	69466901	69466938	FUS		+
chr5	145877080	145877101	FUS		+
chr11	64539247	64539279	FUS		-
chr3	185531783	185531805	FUS		-
chr2	153535908	153535946	FUS		-
chrX	12445228	12445251	FUS		+
chr2	46964227	46964252	FUS		+
chr13	114293836	114293856	FUS		+
chr4	154433669	154433693	FUS		+
chrX	73067628	73067669	FUS		-
chr2	217365459	217365483	FUS		+
chr7	24922680	24922708	FUS		-
chr8	15533320	15533344	FUS		+
chr5	82359545	82359572	FUS		-
chr7_gl000195_random	68010	68031	FUS		-
chr1	71529489	71529526	FUS		-
chr21	27283567	27283597	FUS		-
chr18	25633183	25633206	FUS		-
chr6	88374708	88374732	FUS		+
chr7	69561780	69561802	FUS		+
chr2	70137939	70137967	FUS		+
chr20	26190220	26190244	FUS		-
chr3	150986468	150986491	FUS		+
chr9	37142799	37142821	FUS		+
chr7	27192319	27192340	FUS		+
chr3	56684954	56684976	FUS		-
chr6	126718642	126718666	FUS		+
chr16	75286466	75286497	FUS		-
chr12	46618779	46618799	FUS		-
chr11	115304727	115304751	FUS		-
chr3	129522216	129522237	FUS		-
chr1	169927608	169927629	FUS		-
chr4	83348235	83348262	FUS		-
chr8	124026208	124026234	FUS		-
chr19	32876955	32876988	FUS		+
chr9	80530791	80530813	FUS		-
chr3	107272039	107272062	FUS		+
chr1	66439899	66439921	FUS		+
chr19	15441724	15441746	FUS		-
chr8	42360508	42360529	FUS		-
chr2	203163454	203163473	FUS		+
chr6	56979405	56979425	FUS		+
chr14	21860374	21860409	FUS		-
chr19	32945854	32945876	FUS		+
chr19	21299936	21299960	FUS		+
chr5	53276154	53276186	FUS		-
chr13	41904595	41904620	FUS		+
chr2	54797777	54797796	FUS		+
chr1	150278613	150278635	FUS		+
chr5	6729188	6729213	FUS		+
chr1	160339004	160339032	FUS		+
chr1	197063874	197063898	FUS		-
chr1	245136399	245136423	FUS		+
chr6	105521259	105521282	FUS		+
chr18	77915986	77916014	FUS		+
chr12	46753508	46753543	FUS		-
chr6	91256105	91256128	FUS		-
chr10	28842117	28842152	FUS		+
chr12	100988287	100988315	FUS		+
chr22	28858426	28858453	FUS		-
chr6	132797121	132797146	FUS		-
chr4	56238213	56238233	FUS		+
chr5	93301856	93301885	FUS		-
chr7	26708985	26709005	FUS		-
chrX	73300618	73300645	FUS		-
chr19	12740033	12740056	FUS		+
chr1	180639897	180639919	FUS		+
chr5	136992290	136992312	FUS		-
chr2	212712624	212712649	FUS		-
chr14	97005117	97005141	FUS		+
chr3	121404961	121404983	FUS		-
chr4	113077998	113078026	FUS		+
chr1	35834201	35834228	FUS		+
chrM	10205	10231	FUS		+
chr14	72166617	72166645	FUS		+
chr13	34472238	34472267	FUS		+
chr12	934047	934067	FUS		+
chr2	191524181	191524203	FUS		+
chr12	123078577	123078599	FUS		+
chr6	52139651	52139672	FUS		-
chr20	30921061	30921085	FUS		+
chr11	14806898	14806926	FUS		+
chr6	17400568	17400588	FUS		+
chr7	23475929	23475952	FUS		-
chr19	5940906	5940927	FUS		-
chr5	157213162	157213184	FUS		-
chr7	111008182	111008214	FUS		-
chr1	87395668	87395688	FUS		+
chr3	114769112	114769142	FUS		-
chr5	126889405	126889430	FUS		+
chr19	37005242	37005276	FUS		-
chr8	97859709	97859734	FUS		+
chr19	41813438	41813463	FUS		+
chr6	15314056	15314077	FUS		+
chr16	84780362	84780385	FUS		+
chr9	32996729	32996749	FUS		-
chr4	48426001	48426023	FUS		+
chr13	49741522	49741545	FUS		+
chr1	229751215	229751239	FUS		-
chr17	59262793	59262823	FUS		+
chr7	82571826	82571859	FUS		-
chr1	112177732	112177760	FUS		+
chr9	86553627	86553645	FUS		-
chr1	63308488	63308512	FUS		+
chr2	170892877	170892900	FUS		+
chr2	26081053	26081072	FUS		-
chr5	5438675	5438696	FUS		+
chr2	109100666	109100700	FUS		+
chr6	125570969	125571001	FUS		+
chr5	37006424	37006449	FUS		+
chr9	85656382	85656404	FUS		-
chr3	78964122	78964151	FUS		-
chr13	47348592	47348620	FUS		-
chr9	99949260	99949292	FUS		-
chr4	185618855	185618880	FUS		-
chr3	182635921	182635944	FUS		+
chr4	72236855	72236879	FUS		+
chr15	56145658	56145683	FUS		-
chrX	24858256	24858280	FUS		+
chr16	48580662	48580687	FUS		-
chr16	3884738	3884761	FUS		-
chrX	47791665	47791690	FUS		+
chr1	227503437	227503456	FUS		-
chr17	2544801	2544826	FUS		+
chr9	97963005	97963031	FUS		-
chr4	89818093	89818120	FUS		-
chr21	38801400	38801442	FUS		+
chr20	48568717	48568736	FUS		+
chr10	123268757	123268776	FUS		-
chr13	35582758	35582783	FUS		+
chr5	114947137	114947156	FUS		-
chr2	167202171	167202195	FUS		-
chr8	106482713	106482737	FUS		+
chr7	19737649	19737676	FUS		-
chr18	66355389	66355413	FUS		-
chr10	97773693	97773721	FUS		-
chr6	53206988	53207010	FUS		-
chr1	26163966	26163987	FUS		-
chr2	183853024	183853044	FUS		-
chr1	180341687	180341720	FUS		-
chr4	56828167	56828190	FUS		+
chr12	45643443	45643468	FUS		+
chr17	40155019	40155043	FUS		-
chr1	45102159	45102183	FUS		+
chr1	53288175	53288198	FUS		+
chr10	7802086	7802113	FUS		-
chr12	133497895	133497911	FUS		-
chrX	53156976	53156996	FUS		+
chr19	37902353	37902375	FUS		-
chr10	89089695	89089721	FUS		-
chr17	59914072	59914103	FUS		-
chr3	23277831	23277856	FUS		+
chr12	43816712	43816740	FUS		-
chr6	57438389	57438416	FUS		+
chr2	28984569	28984593	FUS		+
chr1	119608329	119608349	FUS		-
chr6	18224837	18224866	FUS		-
chr11	30487895	30487925	FUS		-
chr2	139313810	139313843	FUS		+
chr20	60572488	60572509	FUS		-
chr4	74115243	74115265	FUS		-
chr6	157359100	157359124	FUS		+
chr11	113613836	113613867	FUS		-
chr9	15497160	15497184	FUS		-
chr7	69367960	69368001	FUS		+
chr3	194995827	194995847	FUS		-
chr18	60193235	60193269	FUS		+
chr7	113985447	113985476	FUS		+
chr6	133576555	133576577	FUS		+
chr2	32531473	32531495	FUS		+
chr10	53290896	53290917	FUS		+
chr2	31355147	31355180	FUS		-
chr4	177048305	177048323	FUS		+
chr4	77110248	77110268	FUS		-
chr1	214621178	214621205	FUS		-
chr1	233233789	233233813	FUS		-
chrX	74321929	74321949	FUS		-
chr1	242046467	242046495	FUS		+
chr6	119306593	119306622	FUS		-
chr15	57243342	57243366	FUS		+
chr7	131015489	131015517	FUS		+
chr6	109459515	109459534	FUS		+
chr1	70631942	70631967	FUS		-
chr9	88630139	88630161	FUS		+
chr8	90949337	90949364	FUS		-
chr8	56706523	56706544	FUS		+
chr6	17663830	17663854	FUS		-
chr1	167992547	167992577	FUS		+
chr1	219357714	219357749	FUS		+
chr1	6943908	6943930	FUS		+
chrX	99639138	99639161	FUS		-
chr14	90067661	90067683	FUS		-
chr1	8681111	8681142	FUS		-
chr2	159858174	159858199	FUS		+
chr10	5727791	5727809	FUS		+
chr5	138613298	138613324	FUS		+
chr14	100470724	100470758	FUS		+
chr15	32949289	32949322	FUS		+
chr13	52988162	52988182	FUS		-
chr11	43877735	43877767	FUS		+
chr14	99643807	99643827	FUS		-
chr2	205563341	205563375	FUS		+
chr13	72111572	72111600	FUS		-
chr1	162482116	162482143	FUS		+
chr4	86578868	86578892	FUS		+
chrX	115084591	115084613	FUS		-
chr5	122950630	122950650	FUS		+
chr13	96596286	96596308	FUS		-
chr6	38602489	38602514	FUS		-
chr10	96109908	96109926	FUS		-
chr20	47731369	47731398	FUS		-
chr1	70727207	70727235	FUS		-
chr15	71905660	71905684	FUS		+
chr1	179264299	179264322	FUS		+
chr5	32159702	32159730	FUS		-
chr12	69642394	69642418	FUS		+
chrX	70511144	70511168	FUS		+
chr12	70217954	70217982	FUS		+
chr12	77223930	77223958	FUS		+
chr22	34279286	34279309	FUS		-
chr16	9213514	9213536	FUS		+
chr3	48311762	48311784	FUS		+
chr9	34086976	34086997	FUS		-
chr5	89972421	89972449	FUS		+
chr3	105236354	105236374	FUS		+
chr20	62906270	62906297	FUS		+
chr14	102761238	102761257	FUS		-
chr1	23651682	23651705	FUS		-
chr5	71503653	71503678	FUS		+
chr2	43537127	43537149	FUS		-
chr9	14158676	14158705	FUS		-
chr19	44480903	44480927	FUS		+
chr2	61762779	61762810	FUS		-
chr4	48844472	48844494	FUS		+
chr3	125004368	125004390	FUS		-
chr7	26235412	26235433	FUS		-
chr22	32796768	32796787	FUS		-
chr4	164063943	164063964	FUS		-
chr1	207218352	207218372	FUS		-
chr6	144904796	144904816	FUS		+
chr7	127601512	127601537	FUS		+
chrX	17772394	17772423	FUS		+
chr3	73073735	73073760	FUS		+
chr3	155796599	155796628	FUS		+
chr12	39779364	39779388	FUS		-
chr9	135554655	135554681	FUS		+
chr7	96774741	96774767	FUS		+
chr6	24711587	24711615	FUS		-
chr6	1837729	1837752	FUS		-
chr17	37005221	37005242	FUS		-
chr12	1316414	1316434	FUS		+
chr22	36913363	36913391	FUS		-
chr13	50619369	50619394	FUS		-
chr3	128489771	128489796	FUS		+
chr6	149668760	149668782	FUS		+
chr3	61611262	61611283	FUS		+
chr5	54742334	54742364	FUS		-
chr22	29185068	29185099	FUS		+
chr15	96729654	96729678	FUS		-
chr13	72388780	72388806	FUS		-
chr5	174956581	174956603	FUS		+
chr10	60047723	60047752	FUS		+
chr15	52842688	52842718	FUS		-
chr11	120228935	120228956	FUS		+
chr5	89858896	89858921	FUS		+
chr13	40131202	40131225	FUS		-
chr2	176863658	176863686	FUS		-
chr12	531543	531565	FUS		+
chr3	25646654	25646684	FUS		-
chr3	121605288	121605310	FUS		+
chr11	85370865	85370886	FUS		-
chr3	142733672	142733700	FUS		+
chr3	11320812	11320841	FUS		+
chr12	54680124	54680147	FUS		+
chr19	30727915	30727938	FUS		+
chr5	74877157	74877184	FUS		+
chr1	200576005	200576029	FUS		-
chr2	205716307	205716330	FUS		+
chr17	65141915	65141941	FUS		-
chr12	133314866	133314888	FUS		-
chr5	112203133	112203152	FUS		+
chr1	214818330	214818355	FUS		+
chr6	15310139	15310158	FUS		+
chr3	196839349	196839392	FUS		-
chr1	245015082	245015106	FUS		-
chrX	123097296	123097325	FUS		+
chr4	71852356	71852382	FUS		+
chr22	29384932	29384953	FUS		+
chr5	43291135	43291170	FUS		-
chr15	65738319	65738342	FUS		-
chr2	175070108	175070133	FUS		-
chr20	34327077	34327108	FUS		-
chr21	26776793	26776828	FUS		-
chrX	73434820	73434842	FUS		-
chr10	74995900	74995924	FUS		-
chr16	23119916	23119939	FUS		-
chr9	106901751	106901775	FUS		+
chr18	59932064	59932085	FUS		+
chr5	10399704	10399727	FUS		+
chr20	23400840	23400865	FUS		-
chr18	33710627	33710649	FUS		+
chr22	36360263	36360285	FUS		-
chr7	2215304	2215337	FUS		-
chr1	68941606	68941644	FUS		-
chr8	144599365	144599387	FUS		-
chr2	167224448	167224469	FUS		-
chr22	28642281	28642311	FUS		-
chr19	21307577	21307612	FUS		+
chr22	38880025	38880090	FUS		-
chr20	25674734	25674756	FUS		-
chr2	204243613	204243638	FUS		+
chr10	71977651	71977671	FUS		-
chr4	106366289	106366309	FUS		-
chr3	141305851	141305874	FUS		+
chr5	148734110	148734130	FUS		+
chr2	3356862	3356890	FUS		-
chr1	26800816	26800838	FUS		+
chr15	90436259	90436283	FUS		-
chr7	27618823	27618852	FUS		-
chr18	47017829	47017850	FUS		-
chr2	158694035	158694062	FUS		-
chr2	178303173	178303198	FUS		+
chr1	160227206	160227230	FUS		-
chr12	4635475	4635498	FUS		-
chr2	201685764	201685787	FUS		+
chr22	47462124	47462148	FUS		+
chr2	201444499	201444524	FUS		+
chr1	16649164	16649187	FUS		-
chr1	70625459	70625486	FUS		-
chr8	15619017	15619041	FUS		+
chr16	48315317	48315339	FUS		+
chrM	14293	14337	FUS		-
chr17	18212157	18212187	FUS		-
chr13	60486522	60486556	FUS		-
chr1	234741511	234741544	FUS		-
chr16	19564588	19564611	FUS		+
chr19	30958401	30958424	FUS		+
chr18	20823486	20823517	FUS		+
chr13	52068968	52068997	FUS		+
chr6	111730720	111730746	FUS		-
chr13	39601473	39601495	FUS		-
chr9	100047702	100047725	FUS		+
chr8	30565589	30565614	FUS		-
chr12	79986181	79986207	FUS		-
chr1	44935237	44935267	FUS		+
chr10	124765799	124765829	FUS		-
chr5	118825894	118825916	FUS		+
chrX	24230651	24230674	FUS		+
chr5	72855377	72855399	FUS		-
chr13	96290659	96290682	FUS		-
chr17	56074653	56074677	FUS		-
chr1	224577203	224577223	FUS		-
chr22	38202290	38202313	FUS		+
chr2	205583892	205583910	FUS		+
chr6	131192233	131192268	FUS		-
chr12	79982194	79982230	FUS		-
chr4	39769709	39769730	FUS		+
chr19	57024814	57024835	FUS		+
chr16	89463483	89463506	FUS		-
chr7	72933606	72933630	FUS		-
chr3	9494103	9494129	FUS		+
chr8	440963	440990	FUS		-
chr1	187193032	187193062	FUS		+
chr22	19482743	19482775	FUS		+
chr1	154195781	154195803	FUS		+
chr9	134068532	134068554	FUS		+
chr1	52002751	52002786	FUS		+
chr21	34899574	34899598	FUS		-
chr15	93440809	93440831	FUS		+
chr2	183643743	183643766	FUS		+
chr10	29864988	29865011	FUS		-
chr3	47458826	47458848	FUS		-
chr6	74536861	74536886	FUS		+
chr2	39628580	39628600	FUS		-
chr8	6417077	6417104	FUS		+
chr10	38119484	38119515	FUS		-
chr15	44817161	44817195	FUS		+
chr20	47759307	47759331	FUS		-
chr5	80840809	80840832	FUS		-
chr6	138541663	138541684	FUS		+
chr13	95771772	95771798	FUS		-
chr9	6433217	6433239	FUS		+
chr1	25096147	25096173	FUS		+
chr19	40559359	40559383	FUS		-
chr3	23562096	23562117	FUS		+
chr4	175208759	175208784	FUS		+
chr4	13473005	13473022	FUS		-
chr9	21839797	21839817	FUS		+
chrX	24778044	24778064	FUS		+
chr1	39459914	39459940	FUS		+
chr11	108062082	108062103	FUS		-
chr8	61472457	61472477	FUS		+
chr3	41280820	41280845	FUS		+
chr5	175921208	175921229	FUS		+
chr16	22075849	22075869	FUS		+
chr1	64512947	64512970	FUS		+
chr5	61682333	61682356	FUS		+
chr8	107754551	107754580	FUS		+
chr17	56954547	56954572	FUS		+
chr8	106478446	106478467	FUS		+
chr1	91471177	91471203	FUS		-
chr2	61114897	61114920	FUS		+
chr16	81095987	81096012	FUS		-
chr6	7586498	7586525	FUS		+
chr13	41327490	41327517	FUS		-
chr7	157023892	157023919	FUS		+
chr5	148731117	148731139	FUS		+
chr12	57450217	57450238	FUS		-
chr15	68448308	68448328	FUS		+
chr1	197077087	197077109	FUS		-
chr12	22821130	22821165	FUS		+
chr22	32110594	32110622	FUS		-
chr12	66716700	66716725	FUS		+
chr18	47920126	47920150	FUS		+
chr17	57747275	57747295	FUS		+
chr6	53377944	53377965	FUS		-
chr4	184634215	184634239	FUS		+
chr10	86202346	86202375	FUS		+
chr5	98293334	98293354	FUS		+
chr3	160218926	160218951	FUS		-
chr13	48980519	48980540	FUS		+
chr1	85331600	85331627	FUS		-
chr3	101538464	101538491	FUS		+
chr3	194371184	194371214	FUS		-
chr12	88542219	88542255	FUS		+
chr4	30775809	30775832	FUS		+
chr7	104753736	104753763	FUS		+
chr6	148270523	148270552	FUS		+
chr3	133362370	133362392	FUS		-
chr12	65637622	65637646	FUS		+
chr5	56488762	56488786	FUS		+
chr12	93796633	93796656	FUS		+
chr5	159829276	159829296	FUS		-
chr5	141367831	141367861	FUS		+
chr13	33215543	33215565	FUS		+
chrM	8444	8486	FUS		+
chr4	57797768	57797802	FUS		+
chr1	46111774	46111797	FUS		-
chr7	86808313	86808351	FUS		+
chr7	156535899	156535919	FUS		-
chr2	176980196	176980228	FUS		+
chr9	38002164	38002190	FUS		-
chr13	76294187	76294210	FUS		+
chr16	70421546	70421576	FUS		-
chr12	65637383	65637407	FUS		+
chr6	2131071	2131098	FUS		-
chr5	179046939	179046958	FUS		-
chr6	90192007	90192029	FUS		+
chr1	117498046	117498075	FUS		+
chrM	10733	10763	FUS		+
chr10	43299269	43299294	FUS		+
chr6	86318283	86318314	FUS		-
chr13	73381870	73381895	FUS		+
chr1	203770416	203770439	FUS		+
chr4	91662066	91662087	FUS		+
chr12	12629559	12629582	FUS		-
chr13	27262720	27262751	FUS		+
chr4	74094454	74094480	FUS		-
chr14	38016289	38016309	FUS		+
chr13	79958023	79958052	FUS		-
chr1	67876131	67876160	FUS		-
chr20	21191487	21191513	FUS		+
chr1	193000697	193000718	FUS		-
chr6	158742795	158742820	FUS		+
chr14	67724683	67724704	FUS		+
chr19	58786485	58786515	FUS		+
chr5	5489624	5489644	FUS		+
chrX	107552952	107552975	FUS		-
chr10	52918668	52918692	FUS		+
chr1	228880641	228880667	FUS		+
chr7	50515933	50515953	FUS		-
chr19	56889827	56889857	FUS		+
chr8	12607655	12607676	FUS		-
chr16	20814589	20814610	FUS		-
chr2	71613192	71613217	FUS		+
chr7	1145499	1145534	FUS		-
chr10	57357864	57357890	FUS		-
chr10	34544718	34544741	FUS		-
chr10	67355082	67355115	FUS		+
chr9	134324561	134324593	FUS		+
chr15	101983828	101983849	FUS		-
chr15	56164269	56164296	FUS		-
chr6	56469251	56469284	FUS		-
chr1	23491154	23491179	FUS		-
chr9	131649917	131649943	FUS		+
chr1	27426749	27426772	FUS		-
chr11	118889574	118889603	FUS		+
chr11	102925061	102925091	FUS		-
chr8	117798855	117798881	FUS		+
chr19	34797290	34797313	FUS		+
chr2	55591257	55591292	FUS		-
chr5	127425544	127425571	FUS		+
chr1	8927173	8927195	FUS		-
chr9	127938043	127938066	FUS		-
chr2	277850	277873	FUS		+
chr1	82385709	82385738	FUS		+
chr5	177632887	177632922	FUS		+
chr19	58809191	58809218	FUS		+
chr12	51530260	51530285	FUS		-
chrX	80006698	80006724	FUS		-
chr7	157048066	157048101	FUS		+
chr17	18099926	18099947	FUS		+
chr10	105755632	105755659	FUS		+
chr14	103809374	103809394	FUS		+
chr5	37004807	37004830	FUS		+
chr10	52771065	52771088	FUS		+
chr16	21657846	21657865	FUS		+
chr9	134064443	134064463	FUS		+
chr10	27360516	27360537	FUS		-
chr19	37100076	37100102	FUS		+
chrX	16860061	16860083	FUS		+
chr17	7155722	7155744	FUS		+
chr6	138971689	138971710	FUS		-
chr5	83758881	83758904	FUS		+
chr3	151037451	151037484	FUS		+
chr3	128489698	128489727	FUS		+
chr4	24523080	24523101	FUS		-
chr8	17394067	17394087	FUS		+
chrM	2761	2798	FUS		+
chr15	80403504	80403526	FUS		+
chr1	100548502	100548540	FUS		+
chr14	80247441	80247467	FUS		+
chr1	178135712	178135747	FUS		+
chr13	42876178	42876201	FUS		+
chr4	74117804	74117827	FUS		-
chr1	241796119	241796156	FUS		-
chr3	185645912	185645936	FUS		-
chr2	44187205	44187228	FUS		-
chr3	150611931	150611951	FUS		-
chr6	144644830	144644852	FUS		+
chr6	15548453	15548474	FUS		-
chr17	59794020	59794062	FUS		-
chr1	55626270	55626298	FUS		-
chr2	128063476	128063504	FUS		-
chr6	52138000	52138018	FUS		-
chrX	12342744	12342765	FUS		+
chr11	2972155	2972178	FUS		-
chr19	49487083	49487108	FUS		-
chr7	148523006	148523031	FUS		-
chr9	13267572	13267592	FUS		-
chr4	159616491	159616516	FUS		+
chr1	19804747	19804783	FUS		-
chr4	74112204	74112228	FUS		-
chr1	117952983	117953008	FUS		+
chr6	84137035	84137061	FUS		-
chr3	140688110	140688135	FUS		+
chr8	121471337	121471359	FUS		+
chr4	153257516	153257536	FUS		-
chr13	76178720	76178754	FUS		+
chr13	51168291	51168324	FUS		+
chr13	96445310	96445332	FUS		+
chr17	63909416	63909437	FUS		-
chr10	16554090	16554118	FUS		+
chr19	32875763	32875794	FUS		+
chr17	44269514	44269532	FUS		-
chr16	12105794	12105817	FUS		+
chr5	10264996	10265022	FUS		+
chr15	43260420	43260440	FUS		-
chr10	7366270	7366291	FUS		-
chr1	115282478	115282501	FUS		-
chr7	26882517	26882542	FUS		-
chr7	95405663	95405687	FUS		+
chr4	63332	63363	FUS		+
chrX	37317037	37317064	FUS		+
chr1	225976675	225976697	FUS		+
chr5	114949197	114949223	FUS		-
chr2	10304302	10304332	FUS		+
chr5	53335783	53335811	FUS		-
chr6	161623515	161623537	FUS		-
chr17	57828793	57828815	FUS		+
chrX	30857293	30857315	FUS		-
chr17	44245694	44245714	FUS		-
chr2	128531966	128531990	FUS		-
chr16	53226518	53226546	FUS		+
chr21	34938614	34938642	FUS		+
chr21	44526033	44526053	FUS		-
chr8	116521860	116521884	FUS		-
chr14	90390583	90390606	FUS		-
chr18	9924257	9924278	FUS		+
chr7	26252076	26252099	FUS		+
chr12	46623811	46623861	FUS		-
chr2	153470314	153470335	FUS		+
chr14	55085243	55085269	FUS		+
chr7	20406816	20406839	FUS		+
chr1	84552911	84552937	FUS		+
chr2	98482340	98482373	FUS		-
chr12	90065092	90065113	FUS		-
chr19	44403186	44403208	FUS		-
chr20	13695262	13695288	FUS		-
chr6	157127359	157127380	FUS		+
chr1	76258344	76258370	FUS		+
chr17	44239546	44239567	FUS		-
chr1	47142252	47142279	FUS		-
chr4	84389782	84389803	FUS		+
chr15	68444657	68444680	FUS		+
chr12	54626592	54626617	FUS		-
chr21	35568163	35568188	FUS		+
chr4	120521471	120521502	FUS		-
chr19	3980516	3980582	FUS		-
chr19	34933301	34933333	FUS		+
chr7	94851825	94851851	FUS		+
chr3	151101039	151101059	FUS		+
chr2	68460457	68460482	FUS		-
chr17	34152413	34152434	FUS		+
chr8	9494383	9494405	FUS		+
chr1	93670641	93670666	FUS		+
chr3	88106604	88106636	FUS		-
chr6	4779871	4779891	FUS		+
chr20	30953792	30953820	FUS		+
chr7	93497633	93497661	FUS		+
chr12	31535578	31535601	FUS		-
chr1	226172863	226172885	FUS		-
chrX	23803001	23803026	FUS		+
chr14	73853481	73853501	FUS		-
chr18	72445395	72445413	FUS		+
chr20	39668136	39668164	FUS		+
chr21	40647014	40647046	FUS		-
chr10	94687876	94687904	FUS		+
chr15	73859504	73859527	FUS		-
chr4	57307976	57307997	FUS		+
chr14	97266868	97266892	FUS		+
chr1	58785602	58785628	FUS		-
chr3	42656008	42656045	FUS		+
chr21	30903854	30903874	FUS		+
chr1	244001352	244001374	FUS		-
chr12	28640134	28640160	FUS		+
chr1	61574787	61574811	FUS		+
chrX	24809051	24809074	FUS		+
chr4	41268429	41268450	FUS		+
chr10	103162845	103162865	FUS		+
chr1	156712310	156712334	FUS		-
chr14	103808462	103808495	FUS		+
chr8	48875579	48875600	FUS		+
chr2	32227542	32227576	FUS		-
chr4	114216664	114216687	FUS		+
chr6	124245589	124245613	FUS		+
chrX	107972787	107972808	FUS		-
chr18	77109124	77109147	FUS		+
chr12	22648609	22648633	FUS		-
chr1	25157191	25157214	FUS		+
chr11	118657045	118657066	FUS		-
chr8	105045774	105045797	FUS		+
chr10	52913894	52913916	FUS		+
chr2	213283340	213283365	FUS		-
chr22	24555366	24555390	FUS		+
chr4	146011099	146011121	FUS		-
chr6	83803694	83803729	FUS		+
chr2	20505479	20505501	FUS		-
chr9	14225535	14225580	FUS		-
chr21	45182151	45182175	FUS		+
chr18	29421464	29421489	FUS		-
chr6	76005283	76005313	FUS		+
chr12	116670980	116671004	FUS		-
chr8	129087660	129087696	FUS		+
chr1	214795653	214795682	FUS		+
chr3	126176395	126176419	FUS		-
chr10	76940741	76940766	FUS		+
chr3	50153193	50153214	FUS		+
chr14	99878449	99878469	FUS		-
chr8	66747441	66747469	FUS		-
chr13	25899748	25899769	FUS		+
chr3	62310531	62310554	FUS		+
chr16	2813793	2813813	FUS		+
chr3	42667783	42667810	FUS		+
chr17	41853905	41853926	FUS		-
chrX	123630173	123630200	FUS		-
chr2	75906247	75906270	FUS		-
chr16	56447908	56447940	FUS		-
chr18	29259551	29259574	FUS		-
chr2	174091218	174091243	FUS		+
chr20	47730110	47730135	FUS		-
chr5	66100105	66100127	FUS		+
chr2	159434864	159434892	FUS		+
chr4	106194949	106194975	FUS		+
chr18	32088640	32088669	FUS		+
chr10	99499320	99499360	FUS		+
chr1	97241627	97241660	FUS		+
chr15	80134203	80134236	FUS		-
chr13	38935570	38935594	FUS		+
chr14	20725647	20725668	FUS		-
chrX	37211768	37211800	FUS		+
chr7	94719048	94719073	FUS		+
chr13	76051744	76051769	FUS		-
chr8	141959167	141959194	FUS		-
chr5	14839660	14839687	FUS		-
chr3	27476437	27476457	FUS		-
chr1	54273760	54273783	FUS		-
chr2	205904118	205904143	FUS		+
chr4	154266786	154266810	FUS		+
chr2	206948772	206948795	FUS		-
chr12	65626612	65626643	FUS		+
chr11	110030509	110030532	FUS		+
chr4	157843619	157843639	FUS		-
chr16	31818418	31818453	FUS		+
chr6	45333465	45333483	FUS		-
chr1	58901995	58902028	FUS		-
chr5	130761391	130761417	FUS		-
chr15	29835625	29835653	FUS		-
chr17	74444089	74444118	FUS		-
chr4	81566590	81566614	FUS		+
chr5	167988417	167988450	FUS		-
chr22	37157290	37157314	FUS		-
chr10	53260049	53260072	FUS		+
chr9	114983470	114983495	FUS		-
chr1	224884393	224884414	FUS		+
chr5	179998929	179998951	FUS		+
chr4	81220684	81220713	FUS		+
chr1	156753178	156753199	FUS		+
chr9	19700431	19700465	FUS		-
chr9	127530992	127531011	FUS		-
chr8	116600434	116600468	FUS		-
chr17	8929791	8929812	FUS		+
chr7	13979421	13979442	FUS		-
chr10	91475275	91475306	FUS		+
chr8	25100553	25100586	FUS		+
chr3	12641273	12641299	FUS		-
chrX	135747943	135747967	FUS		-
chr5	140804495	140804518	FUS		+
chr7	69241243	69241266	FUS		+
chr17	65360673	65360694	FUS		-
chr10	131959352	131959374	FUS		+
chr4	39733655	39733680	FUS		+
chr3	9430609	9430630	FUS		-
chr1	242027215	242027250	FUS		+
chr11	62623066	62623103	FUS		-
chr6	127617113	127617138	FUS		-
chr17	8462824	8462855	FUS		-
chr3	32612206	32612230	FUS		-
chr6	88403849	88403876	FUS		-
chr20	36679636	36679660	FUS		+
chr10	12206865	12206891	FUS		+
chr9	14298368	14298390	FUS		-
chr5	98192523	98192546	FUS		-
chr6	151648903	151648929	FUS		+
chr14	61381904	61381929	FUS		+
chr1	33255048	33255068	FUS		-
chr20	19999094	19999128	FUS		+
chr17	53482069	53482095	FUS		-
chr1	225240057	225240082	FUS		+
chrX	73494396	73494416	FUS		-
chr7	120795022	120795051	FUS		+
chr1	52555536	52555560	FUS		+
chr1	31736866	31736885	FUS		-
chr22	46209909	46209930	FUS		+
chr2	120652491	120652513	FUS		+
chr10	11525830	11525849	FUS		-
chrX	135951803	135951830	FUS		-
chr10	63662812	63662830	FUS		+
chr7	32798350	32798382	FUS		+
chr16	47323062	47323085	FUS		-
chr2	74402797	74402824	FUS		-
chr12	15484350	15484371	FUS		+
chr2	9755955	9755977	FUS		-
chr8	100407125	100407149	FUS		+
chr6	79786524	79786545	FUS		-
chr14	67784490	67784513	FUS		+
chr4	170116314	170116342	FUS		-
chr1	16256895	16256916	FUS		+
chr5	89995731	89995755	FUS		+
chr3	152017692	152017735	FUS		+
chr11	27126114	27126141	FUS		-
chr1	214147451	214147478	FUS		-
chr11	8709096	8709124	FUS		+
chr3	61803211	61803239	FUS		+
chr10	93039661	93039685	FUS		+
chr12	95660466	95660493	FUS		+
chr17	73799998	73800019	FUS		+
chr17	60081821	60081842	FUS		-
chr6	600527	600553	FUS		-
chr7	77408810	77408832	FUS		+
chr5	140951494	140951528	FUS		-
chr5	71449724	71449754	FUS		+
chr1	241792971	241792998	FUS		-
chr4	81755721	81755738	FUS		+
chr11	133991660	133991686	FUS		+
chrX	73063227	73063246	FUS		-
chr3	3653469	3653492	FUS		-
chr16	18803132	18803154	FUS		-
chr19	44718359	44718391	FUS		+
chr1	35291801	35291822	FUS		-
chr12	110937505	110937532	FUS		-
chr16	16060977	16061001	FUS		+
chr3	23927825	23927851	FUS		+
chr9	5813117	5813141	FUS		-
chr2	169035708	169035733	FUS		-
chr3	157814397	157814419	FUS		-
chrX	73407402	73407423	FUS		-
chr6	119397585	119397608	FUS		-
chr4	87422500	87422524	FUS		-
chr1	75231679	75231703	FUS		+
chrX	24725348	24725369	FUS		+
chr13	50604051	50604075	FUS		-
chr5	78951519	78951543	FUS		+
chr12	76464642	76464665	FUS		-
chr10	121598363	121598384	FUS		-
chr1	28150161	28150193	FUS		+
chr3	179502496	179502517	FUS		+
chr2	32713490	32713511	FUS		+
chr1	235441812	235441835	FUS		-
chr12	1394937	1394964	FUS		+
chr9	95178783	95178806	FUS		+
chr12	14651316	14651350	FUS		+
chr6	79911349	79911373	FUS		-
chr12	27126606	27126622	FUS		-
chr16	54011380	54011404	FUS		+
chr2	232319613	232319639	FUS		-
chr20	21329957	21329978	FUS		+
chr3	150165176	150165199	FUS		+
chr17	40351586	40351615	FUS		-
chr17	38802267	38802291	FUS		-
chr9	72938022	72938051	FUS		+
chr3	10312119	10312139	FUS		+
chr1	197115670	197115693	FUS		-
chr1	213166968	213166990	FUS		-
chr8	28921180	28921215	FUS		+
chr22	19476707	19476732	FUS		+
chr8	913958	913981	FUS		+
chr6	94086368	94086389	FUS		-
chr1	63999376	63999398	FUS		+
chr16	57466934	57466965	FUS		-
chr3	178566282	178566306	FUS		-
chr9	37211434	37211468	FUS		+
chr11	44789528	44789550	FUS		+
chr5	139496101	139496122	FUS		+
chrX	34338577	34338601	FUS		-
chr15	66820986	66821011	FUS		+
chr5	118674840	118674861	FUS		+
chr7	132656950	132656977	FUS		-
chr1	207953761	207953792	FUS		+
chr7	116558911	116558934	FUS		+
chr14	68116188	68116218	FUS		-
chr6	87888125	87888150	FUS		+
chr3	183375467	183375488	FUS		+
chr12	46382125	46382152	FUS		-
chr2	180587344	180587369	FUS		-
chr8	15457638	15457667	FUS		+
chr5	108445923	108445958	FUS		+
chr1	93603251	93603276	FUS		+
chr10	93021586	93021610	FUS		+
chr10	15855660	15855689	FUS		-
chr19	40322743	40322772	FUS		-
chr8	99634723	99634744	FUS		-
chr10	18768042	18768063	FUS		+
chr8	30022107	30022134	FUS		+
chr12	49052203	49052228	FUS		-
chr12	906277	906301	FUS		+
chr12	44543977	44544007	FUS		+
chr6	149865221	149865241	FUS		-
chr7	69131463	69131484	FUS		+
chr12	19943320	19943344	FUS		+
chr8	10980153	10980178	FUS		-
chr15	66035317	66035334	FUS		-
chr2	85280783	85280809	FUS		+
chr4	26622646	26622669	FUS		+
chr1	43920727	43920756	FUS		+
chr10	88845232	88845254	FUS		-
chr18	13124816	13124845	FUS		+
chr10	131963750	131963776	FUS		+
chr10	76940791	76940814	FUS		+
chr11	114285507	114285531	FUS		+
chr11	47861618	47861642	FUS		-
chr1	9361545	9361572	FUS		+
chr12	975941	975962	FUS		+
chr3	23961693	23961714	FUS		+
chr5	132041952	132041980	FUS		-
chr11	9468408	9468427	FUS		+
chr10	70744514	70744541	FUS		+
chr6	24706672	24706704	FUS		-
chr18	11737192	11737219	FUS		+
chr12	48463795	48463818	FUS		-
chr11	115337525	115337550	FUS		-
chr14	32576419	32576438	FUS		+
chr2	213183385	213183409	FUS		-
chr13	67796686	67796718	FUS		-
chr5	60322958	60322985	FUS		+
chr3	61792812	61792832	FUS		+
chr1	150191126	150191147	FUS		-
chr19	2039559	2039584	FUS		-
chr20	34238291	34238310	FUS		-
chr15	77721847	77721870	FUS		+
chr16	85711610	85711631	FUS		-
chr12	46353886	46353905	FUS		-
chr5	56541768	56541790	FUS		+
chr9	14200431	14200452	FUS		-
chr2	196602182	196602208	FUS		+
chr12	70219461	70219481	FUS		+
chr13	79960817	79960841	FUS		-
chr2	206861316	206861343	FUS		-
chrX	53405576	53405598	FUS		-
chr1	231472118	231472140	FUS		-
```
