## Additional file 3 for "ENNGene: an Easy Neural Network model building tool for Genomics": PARCLIP_FUS.train.positives.bed (part 2 of 2)

```
chr7	156990074	156990109	FUS		+
chr11	79145778	79145799	FUS		-
chr4	100852713	100852738	FUS		-
chr5	140019834	140019856	FUS		+
chr1	114967163	114967187	FUS		-
chr1	235295194	235295224	FUS		-
chr13	46092478	46092499	FUS		+
chr10	43881660	43881684	FUS		-
chr17	29631748	29631770	FUS		+
chr10	16553947	16553971	FUS		+
chr10	79800110	79800131	FUS		+
chr6	37868109	37868137	FUS		+
chr22	17109946	17109969	FUS		+
chr1	205577324	205577347	FUS		-
chr4	4501002	4501023	FUS		-
chr19	56958042	56958067	FUS		-
chr9	139366291	139366314	FUS		-
chr13	76261535	76261554	FUS		+
chr5	127821044	127821062	FUS		-
chr1	90367337	90367358	FUS		+
chr7	97837562	97837584	FUS		+
chr11	10821165	10821192	FUS		-
chr15	79658493	79658516	FUS		+
chr1	100500609	100500633	FUS		+
chr1	31431322	31431349	FUS		-
chr6	150003995	150004015	FUS		-
chr12	56386296	56386317	FUS		+
chr15	66801832	66801855	FUS		+
chr2	177186987	177187006	FUS		+
chr4	160192627	160192654	FUS		+
chr18	77901689	77901711	FUS		+
chr5	41917361	41917391	FUS		+
chr15	101189800	101189824	FUS		+
chr10	76635629	76635652	FUS		+
chr8	95878135	95878159	FUS		+
chr11	82870916	82870941	FUS		+
chr6	143090995	143091014	FUS		-
chr2	20509387	20509410	FUS		-
chr5	52387564	52387583	FUS		+
chr6	37880606	37880629	FUS		+
chr1	227480865	227480888	FUS		-
chr3	43731003	43731025	FUS		-
chr7	74125831	74125862	FUS		+
chr1	91389354	91389390	FUS		-
chr3	52727514	52727545	FUS		+
chr3	77620786	77620819	FUS		+
chr20	13385926	13385950	FUS		-
chr1	76570783	76570810	FUS		+
chr12	112844896	112844915	FUS		-
chr6	128610007	128610031	FUS		-
chr9	134043761	134043786	FUS		+
chr3	32788605	32788627	FUS		+
chr5	64941772	64941812	FUS		+
chr4	48854014	48854038	FUS		+
chr12	95451217	95451240	FUS		-
chr11	43807926	43807948	FUS		+
chr7	90311676	90311701	FUS		+
chr5	50105912	50105939	FUS		+
chr19	37132822	37132843	FUS		-
chr1	21088875	21088894	FUS		-
chr1	14088647	14088670	FUS		+
chr14	97278143	97278179	FUS		+
chr6	100867871	100867892	FUS		-
chr17	46657557	46657576	FUS		-
chr10	112341804	112341823	FUS		+
chr1	84302561	84302583	FUS		-
chr10	115882052	115882082	FUS		-
chr1	245010528	245010556	FUS		-
chr12	112465104	112465138	FUS		-
chr7	99162220	99162250	FUS		+
chr4	129997416	129997436	FUS		-
chr7	42231839	42231865	FUS		-
chr13	20271593	20271619	FUS		-
chrX	73061612	73061642	FUS		-
chr1	39904964	39904996	FUS		+
chr18	77494031	77494056	FUS		+
chr2	32381035	32381062	FUS		+
chr11	3390733	3390760	FUS		-
chr8	48289243	48289265	FUS		+
chr20	47902905	47902924	FUS		+
chr9	108521306	108521326	FUS		+
chr6	16723529	16723561	FUS		-
chr6	38449208	38449233	FUS		-
chr18	18556250	18556275	FUS		-
chr4	150389	150418	FUS		+
chr7	50766001	50766022	FUS		-
chr8	442911	442939	FUS		-
chr6	64370255	64370283	FUS		+
chr1	224380746	224380794	FUS		+
chr13	50651660	50651687	FUS		-
chr13	99198745	99198765	FUS		-
chr15	40494509	40494532	FUS		+
chr3	114768072	114768097	FUS		-
chr11	112869126	112869148	FUS		+
chr6	64290582	64290612	FUS		+
chr12	62885439	62885477	FUS		+
chrX	149985030	149985052	FUS		-
chr4	151569807	151569837	FUS		-
chr6	45277166	45277188	FUS		-
chr7	151882371	151882393	FUS		-
chr19	3976260	3976300	FUS		-
chr2	142554575	142554594	FUS		-
chr2	42999134	42999154	FUS		-
chr10	70742713	70742735	FUS		+
chr3	179335277	179335296	FUS		+
chr8	38137483	38137505	FUS		-
chr5	64110307	64110342	FUS		+
chr2	159471036	159471058	FUS		+
chr18	29693829	29693850	FUS		+
chr22	46634209	46634234	FUS		+
chr1	240353822	240353844	FUS		+
chr4	31030333	31030357	FUS		+
chr1	203765394	203765420	FUS		+
chr5	72190928	72190957	FUS		+
chr10	52940712	52940732	FUS		+
chr10	95427818	95427844	FUS		-
chr10	53306025	53306055	FUS		+
chr3	171820906	171820927	FUS		+
chr1	220704876	220704900	FUS		+
chr18	9400841	9400869	FUS		+
chr7	141300825	141300858	FUS		+
chr6	56088848	56088874	FUS		-
chr20	40172368	40172388	FUS		-
chr11	119111466	119111487	FUS		+
chr3	107270226	107270255	FUS		+
chr4	151897629	151897649	FUS		-
chr12	69212043	69212075	FUS		+
chr1	167392235	167392264	FUS		+
chr21	47921149	47921176	FUS		+
chr11	10529658	10529693	FUS		-
chr2	269225	269247	FUS		+
chr1	171503361	171503385	FUS		+
chr19	36875152	36875174	FUS		-
chr16	24573313	24573366	FUS		+
chr9	95078099	95078128	FUS		-
chr6	128820621	128820639	FUS		-
chr1	85483848	85483869	FUS		-
chr1	52999799	52999819	FUS		-
chr9	8656681	8656711	FUS		-
chr15	43446170	43446192	FUS		+
chr6	97614310	97614333	FUS		-
chr1	226001751	226001785	FUS		+
chr1	151420772	151420793	FUS		-
chr14	36018601	36018628	FUS		-
chr4	25384085	25384106	FUS		+
chr4	25155703	25155725	FUS		-
chr4	85555327	85555352	FUS		+
chr15	71211511	71211530	FUS		+
chrX	24004586	24004607	FUS		-
chr4	24539860	24539883	FUS		-
chr5	170494411	170494437	FUS		+
chr10	676174	676197	FUS		-
chr16	74980054	74980077	FUS		-
chr22	24236621	24236670	FUS		+
chr17	73156888	73156916	FUS		-
chr2	142293983	142294015	FUS		-
chr10	74938638	74938664	FUS		+
chr7	91901241	91901263	FUS		+
chr7	154744828	154744855	FUS		-
chr17	65146921	65146945	FUS		-
chr10	52267936	52267957	FUS		-
chr1	211489366	211489390	FUS		+
chr13	50662483	50662502	FUS		-
chr12	25361497	25361532	FUS		-
chr1	168001889	168001917	FUS		+
chr5	108671361	108671380	FUS		-
chr21	38806050	38806075	FUS		+
chr14	71479241	71479263	FUS		+
chr6	157280742	157280776	FUS		+
chr15	60754800	60754825	FUS		-
chr2	225349439	225349462	FUS		-
chr9	132573096	132573120	FUS		+
chr17	15917855	15917874	FUS		+
chr2	149440445	149440471	FUS		+
chr4	108995260	108995290	FUS		-
chr10	101921101	101921127	FUS		-
chr14	71457883	71457902	FUS		+
chr12	42534497	42534520	FUS		-
chrX	129487686	129487713	FUS		+
chr14	70839265	70839291	FUS		-
chr14	99959859	99959889	FUS		+
chr3	42080432	42080452	FUS		+
chrX	114863483	114863509	FUS		+
chr2	58415211	58415238	FUS		-
chr5	87489401	87489422	FUS		-
chr7	98684353	98684375	FUS		-
chr17	62225329	62225354	FUS		-
chrX	110948435	110948456	FUS		+
chr6	118294567	118294600	FUS		+
chr21	19319068	19319094	FUS		+
chr15	73913587	73913609	FUS		-
chr3	93700966	93700991	FUS		+
chr15	50907535	50907561	FUS		-
chr2	77779338	77779358	FUS		-
chr11	31544949	31544975	FUS		+
chr19	1428344	1428367	FUS		+
chr19	34687254	34687298	FUS		+
chr15	66181754	66181778	FUS		+
chr15	63517290	63517309	FUS		+
chr2	205614072	205614093	FUS		+
chr5	819245	819269	FUS		-
chr7	148537122	148537165	FUS		-
chr14	55528119	55528157	FUS		+
chr2	205603636	205603661	FUS		+
chr11	108029235	108029254	FUS		-
chr2	64123067	64123087	FUS		-
chr3	176762479	176762501	FUS		-
chr15	57521149	57521177	FUS		+
chr14	69589297	69589318	FUS		-
chr9	33301602	33301631	FUS		+
chr12	122967398	122967421	FUS		-
chr16	24802698	24802723	FUS		+
chr19	21908075	21908100	FUS		-
chr4	104053118	104053144	FUS		-
chr5	133529861	133529891	FUS		-
chr18	61082091	61082108	FUS		-
chr17	29580449	29580473	FUS		+
chr1	28222581	28222606	FUS		-
chr8	104522047	104522066	FUS		+
chr3	197586412	197586441	FUS		+
chr18	37266573	37266602	FUS		-
chr18	19213189	19213213	FUS		+
chr12	50837800	50837825	FUS		+
chr4	95180705	95180731	FUS		+
chrX	40512430	40512454	FUS		-
chr17	56072039	56072060	FUS		-
chr9	97904230	97904255	FUS		-
chr10	127424445	127424472	FUS		+
chr1	179998674	179998701	FUS		+
chr13	28760113	28760139	FUS		+
chr10	123332149	123332172	FUS		-
chr3	99885216	99885235	FUS		+
chr1	67174538	67174567	FUS		+
chr10	52159450	52159480	FUS		-
chr6	7296811	7296835	FUS		-
chr6	56891861	56891881	FUS		+
chr18	9933991	9934013	FUS		+
chr10	15881399	15881434	FUS		-
chr6	128713626	128713648	FUS		-
chr2	169731933	169731961	FUS		-
chr2	145033921	145033952	FUS		-
chr7	92239324	92239348	FUS		-
chr1	245014230	245014258	FUS		-
chr8	41478761	41478796	FUS		+
chr10	70744665	70744691	FUS		+
chr4	54325321	54325344	FUS		+
chr4	129785246	129785273	FUS		+
chr21	35472218	35472259	FUS		+
chr1	176025102	176025123	FUS		-
chr17	29663883	29663904	FUS		+
chr3	119689113	119689144	FUS		-
chrX	129896876	129896903	FUS		-
chr2	42685716	42685737	FUS		-
chr11	65194455	65194476	FUS		+
chr2	136427078	136427100	FUS		+
chr5	106945969	106945992	FUS		-
chr16	46636939	46636964	FUS		-
chr5	39030058	39030085	FUS		-
chr9	14617042	14617063	FUS		-
chr1	153635618	153635643	FUS		-
chr12	109040271	109040297	FUS		-
chr12	69657901	69657923	FUS		+
chr6	56521642	56521677	FUS		-
chr2	37215918	37215947	FUS		-
chr1	224303122	224303148	FUS		+
chr6	88183963	88183982	FUS		+
chr17	79976588	79976609	FUS		-
chr12	116611603	116611627	FUS		-
chr11	9732802	9732823	FUS		+
chr21	38742234	38742257	FUS		+
chr2	39282823	39282847	FUS		-
chr6	128487659	128487684	FUS		-
chr1	1152310	1152336	FUS		-
chr7	129684883	129684905	FUS		-
chr4	20285854	20285878	FUS		+
chr4	76430061	76430090	FUS		-
chr13	75859693	75859716	FUS		-
chr3	160792380	160792405	FUS		+
chr22	19025158	19025178	FUS		-
chr14	50895530	50895549	FUS		-
chr10	53433720	53433742	FUS		+
chr7	11100564	11100591	FUS		+
chr1	78413359	78413385	FUS		-
chr13	49641747	49641777	FUS		+
chr15	35273118	35273138	FUS		-
chr8	99654749	99654770	FUS		-
chr9	123951124	123951151	FUS		-
chr17	1557260	1557281	FUS		-
chr6	45185987	45186012	FUS		-
chr12	42597239	42597257	FUS		-
chr1	229602163	229602188	FUS		-
chr2	149410020	149410048	FUS		+
chr2	26604386	26604409	FUS		+
chr10	43882032	43882064	FUS		-
chr5	82445297	82445331	FUS		+
chr6	73679400	73679421	FUS		+
chr9	97708430	97708452	FUS		+
chr12	132232676	132232704	FUS		+
chr10	7951695	7951720	FUS		+
chr8	119013329	119013351	FUS		-
chr5	114617763	114617793	FUS		-
chr16	31198170	31198193	FUS		+
chr18	231564	231583	FUS		-
chr14	60761092	60761124	FUS		+
chr5	148881531	148881550	FUS		-
chr10	343983	344002	FUS		-
chr6	131273582	131273603	FUS		-
chr7	116118990	116119015	FUS		-
chr8	94744022	94744043	FUS		-
chr6	142749222	142749245	FUS		+
chr2	36774699	36774725	FUS		+
chr19	38247562	38247593	FUS		-
chr5	134133826	134133853	FUS		+
chr1	220929225	220929255	FUS		+
chr8	130896531	130896554	FUS		-
chr6	136607534	136607568	FUS		-
chr19	10470025	10470049	FUS		-
chr3	58100847	58100867	FUS		+
chr20	56879959	56879987	FUS		-
chr20	56995913	56995933	FUS		+
chr13	98669014	98669041	FUS		+
chr12	19670820	19670855	FUS		+
chr2	203427351	203427386	FUS		+
chrX	46310552	46310575	FUS		+
chr15	72848033	72848064	FUS		+
chr8	101319684	101319714	FUS		-
chr4	57798358	57798383	FUS		+
chr10	75804759	75804783	FUS		+
chr12	11147719	11147743	FUS		-
chr2	120658217	120658248	FUS		+
chr21	34669411	34669432	FUS		+
chr8	59023243	59023275	FUS		+
chr18	51906421	51906442	FUS		+
chr17	30707426	30707452	FUS		+
chr2	148752610	148752630	FUS		-
chr1	71533204	71533225	FUS		-
chr16	69914094	69914142	FUS		+
chr21	38789293	38789313	FUS		+
chr17	21032316	21032340	FUS		+
chr12	51495634	51495657	FUS		-
chr17	35577553	35577581	FUS		-
chr1	45668843	45668871	FUS		-
chr1	241795186	241795207	FUS		-
chr3	133308747	133308773	FUS		+
chr13	37613747	37613782	FUS		-
chr20	24948816	24948835	FUS		-
chr19	23406478	23406505	FUS		-
chr11	108185220	108185243	FUS		+
chr13	74699797	74699822	FUS		-
chr8	42782027	42782062	FUS		+
chr7	39998456	39998482	FUS		+
chr2	61511165	61511187	FUS		-
chr5	56500025	56500047	FUS		+
chr17	42893750	42893771	FUS		-
chr8	119088264	119088288	FUS		-
chr18	36863431	36863459	FUS		-
chr2	142885339	142885360	FUS		-
chr8	117720860	117720877	FUS		-
chr14	37916513	37916534	FUS		+
chr20	30388672	30388700	FUS		+
chr5	64060922	64060942	FUS		-
chr1	27803631	27803653	FUS		-
chrX	133652700	133652728	FUS		+
chr5	64162530	64162556	FUS		+
chr2	162186869	162186893	FUS		+
chr1	31420521	31420541	FUS		-
chr1	97200823	97200844	FUS		+
chr8	26201699	26201726	FUS		+
chr15	66695075	66695101	FUS		+
chr17	1763878	1763903	FUS		+
chr6	90343867	90343888	FUS		-
chr6	131303126	131303164	FUS		-
chr12	116397931	116397958	FUS		-
chr2	152693147	152693175	FUS		-
chr1	100606175	100606205	FUS		+
chr5	147791595	147791621	FUS		+
chr8	30873933	30873962	FUS		-
chr10	104861044	104861064	FUS		-
chr22	29670744	29670768	FUS		+
chr1	71530714	71530754	FUS		-
chr1	217743291	217743315	FUS		-
chr13	96650061	96650085	FUS		-
chr15	59482069	59482092	FUS		-
chr2	69448951	69448975	FUS		+
chr6	94117560	94117580	FUS		-
chr22	31363160	31363180	FUS		-
chr1	113192686	113192716	FUS		+
chr14	60121344	60121364	FUS		-
chr15	71006792	71006820	FUS		-
chr17	29222365	29222386	FUS		+
chr16	89430839	89430862	FUS		-
chr7	18628717	18628746	FUS		+
chr1	119587607	119587629	FUS		-
chr4	31103554	31103577	FUS		+
chr4	86612929	86612957	FUS		+
chr7	114182328	114182348	FUS		+
chr2	55224887	55224909	FUS		-
chr20	5527771	5527793	FUS		-
chr1	215771676	215771696	FUS		+
chr1	76255007	76255031	FUS		+
chr2	149024911	149024931	FUS		+
chr1	100490535	100490555	FUS		+
chr12	983854	983875	FUS		+
chr7	158482520	158482544	FUS		-
chr14	97344481	97344507	FUS		+
chrX	133633504	133633535	FUS		+
chr3	184428159	184428182	FUS		-
chr2	71527422	71527453	FUS		+
chr7	24727282	24727302	FUS		+
chr9	102893551	102893570	FUS		+
chr19	49799886	49799909	FUS		-
chr6	155104157	155104182	FUS		+
chrX	70776003	70776025	FUS		+
chr9	74600933	74600961	FUS		+
chr7	2224001	2224032	FUS		-
chr20	25420269	25420289	FUS		+
chr1	225977190	225977213	FUS		+
chr2	228179242	228179265	FUS		-
chr1	77392506	77392533	FUS		+
chr21	30433654	30433673	FUS		-
chr3	15012018	15012037	FUS		+
chr2	75936793	75936825	FUS		-
chrX	24769950	24769974	FUS		+
chr7	28801470	28801503	FUS		+
chr12	11216013	11216053	FUS		-
chr18	685896	685919	FUS		-
chr12	67699472	67699493	FUS		+
chr2	148791791	148791825	FUS		+
chr5	93443394	93443416	FUS		-
chr14	73572301	73572323	FUS		+
chr1	87189293	87189315	FUS		+
chr8	38228428	38228450	FUS		-
chr7	22311053	22311075	FUS		-
chr6	83864733	83864756	FUS		+
chr8	22390661	22390689	FUS		+
chr17	40409206	40409231	FUS		-
chr2	207162061	207162085	FUS		+
chr19	43697098	43697128	FUS		-
chr1	173958639	173958668	FUS		-
chr6	110544922	110544965	FUS		+
chr11	13705781	13705808	FUS		+
chr12	69906059	69906078	FUS		+
chr12	53847549	53847588	FUS		+
chr6	168367799	168367824	FUS		+
chr9	80626505	80626530	FUS		-
chr4	123109249	123109283	FUS		+
chr4	48610046	48610066	FUS		-
chr15	96874120	96874151	FUS		+
chr3	119386784	119386806	FUS		-
chr7	113741477	113741495	FUS		+
chr5	31417928	31417948	FUS		-
chr20	25673503	25673526	FUS		-
chr5	128798466	128798491	FUS		+
chr7	116653565	116653594	FUS		+
chr19	37640268	37640289	FUS		-
chr6	122776877	122776903	FUS		-
chr14	91976690	91976723	FUS		-
chr6	34990044	34990067	FUS		+
chr8	135568765	135568785	FUS		-
chr12	12765004	12765025	FUS		+
chr7	64289975	64290003	FUS		+
chr5	49702381	49702408	FUS		-
chr15	83533143	83533170	FUS		-
chr6	111743741	111743763	FUS		-
chr19	21944074	21944098	FUS		-
chr11	78009495	78009523	FUS		-
chr7	116633610	116633633	FUS		+
chr21	43677110	43677131	FUS		+
chr8	124260226	124260248	FUS		-
chr11	118318775	118318798	FUS		+
chr7	63986162	63986195	FUS		-
chr6	80725398	80725419	FUS		+
chr21	38809019	38809045	FUS		+
chr7	133407408	133407432	FUS		+
chr12	32897793	32897813	FUS		-
chr17	4886155	4886175	FUS		-
chr1	227845791	227845812	FUS		+
chr15	73073825	73073853	FUS		-
chr22	45568755	45568778	FUS		+
chr3	31609042	31609069	FUS		+
chr8	52739922	52739955	FUS		-
chrX	122737931	122737952	FUS		-
chr22	33992647	33992675	FUS		-
chr6	111782798	111782823	FUS		-
chr9	17600777	17600802	FUS		+
chr2	43972833	43972859	FUS		+
chr18	37327495	37327523	FUS		-
chr19	34798985	34799010	FUS		+
chr1	224573478	224573519	FUS		-
chr1	41639774	41639808	FUS		-
chr4	74000763	74000788	FUS		-
chr2	44630907	44630937	FUS		+
chr1	229458577	229458603	FUS		-
chr1	156757065	156757090	FUS		+
chr4	20305842	20305870	FUS		+
chr13	38930656	38930680	FUS		+
chr3	121259323	121259353	FUS		-
chr2	28989281	28989306	FUS		+
chr5	5441259	5441285	FUS		+
chr2	236734314	236734340	FUS		+
chr16	25121622	25121647	FUS		-
chr19	19791003	19791027	FUS		+
chr15	43211872	43211893	FUS		-
chr17	57203591	57203621	FUS		-
chr5	176715826	176715849	FUS		+
chr6	167284074	167284094	FUS		-
chrX	107963528	107963560	FUS		-
chr3	124971255	124971291	FUS		-
chr2	24819682	24819707	FUS		+
chr16	47234961	47234980	FUS		-
chr12	65616370	65616394	FUS		+
chr19	30436916	30436963	FUS		+
chr14	76535408	76535432	FUS		+
chr17	28112219	28112244	FUS		-
chr13	34429187	34429217	FUS		+
chr10	27465710	27465731	FUS		+
chr2	174971351	174971376	FUS		-
chr11	120240805	120240840	FUS		+
chr13	37569595	37569618	FUS		-
chr3	61865303	61865327	FUS		+
chr12	67360779	67360803	FUS		-
chr21	42583035	42583062	FUS		+
chr1	162157077	162157098	FUS		+
chr22	39411627	39411656	FUS		+
chr5	65982691	65982717	FUS		+
chr22	29023752	29023772	FUS		-
chr8	64123929	64123949	FUS		+
chr1	244594034	244594054	FUS		-
chr3	119763389	119763416	FUS		-
chr18	44400557	44400579	FUS		-
chr1	101494506	101494531	FUS		+
chr7	111739849	111739880	FUS		-
chr10	18493278	18493297	FUS		+
chr14	23946493	23946522	FUS		+
chr7	87613873	87613896	FUS		+
chr12	90102085	90102105	FUS		-
chr2	213291281	213291311	FUS		-
chr22	38667857	38667881	FUS		-
chr19	37379103	37379126	FUS		-
chrX	12167312	12167335	FUS		+
chr12	82868507	82868542	FUS		+
chr10	28868417	28868439	FUS		+
chr4	77968562	77968582	FUS		-
chr20	34465864	34465884	FUS		+
chr1	90101023	90101042	FUS		+
chr3	23914815	23914839	FUS		+
chr9	140567430	140567454	FUS		+
chr2	207145396	207145417	FUS		+
chr9	86553340	86553364	FUS		-
chr2	200198568	200198593	FUS		-
chr6	37909749	37909779	FUS		+
chr10	22994061	22994087	FUS		-
chr18	72610773	72610794	FUS		+
chr16	1749985	1750007	FUS		+
chr8	22896268	22896289	FUS		-
chr20	59011986	59012007	FUS		+
chr12	50397910	50397935	FUS		-
chr6	16434145	16434170	FUS		-
chr9	96939547	96939576	FUS		+
chr19	39149024	39149049	FUS		+
chr3	122894195	122894217	FUS		+
chr4	122735687	122735715	FUS		+
chr6	24778203	24778224	FUS		+
chr2	75894603	75894623	FUS		-
chr8	126315909	126315938	FUS		+
chr1	87810975	87810998	FUS		+
chr5	10375990	10376011	FUS		+
chrX	122847823	122847844	FUS		-
chr8	9502538	9502566	FUS		+
chr10	101948092	101948110	FUS		-
chr6	79752058	79752081	FUS		-
chr4	41937440	41937466	FUS		+
chr9	22004581	22004602	FUS		-
chr6	73992000	73992027	FUS		-
chr14	70914651	70914680	FUS		-
chr15	57393239	57393263	FUS		+
chr1	97204257	97204281	FUS		+
chr14	66945477	66945505	FUS		-
chr6	149864908	149864932	FUS		-
chr10	49646669	49646693	FUS		+
chr2	131906439	131906465	FUS		+
chr1	36719978	36720000	FUS		+
chrX	106308846	106308880	FUS		-
chr4	174234894	174234921	FUS		+
chr15	67951401	67951429	FUS		+
chr3	169098165	169098190	FUS		-
chr2	142725466	142725490	FUS		-
chr2	98309386	98309408	FUS		+
chr13	23904092	23904115	FUS		-
chr14	32561191	32561214	FUS		+
chr1	243998124	243998147	FUS		-
chr12	65140365	65140390	FUS		-
chr10	69571051	69571074	FUS		-
chr12	962350	962371	FUS		+
chr15	90146499	90146526	FUS		+
chr18	194214	194240	FUS		+
chr15	77515377	77515404	FUS		-
chr3	57545498	57545518	FUS		+
chr21	46205865	46205887	FUS		-
chr3	179070014	179070038	FUS		+
chr6	118347118	118347143	FUS		+
chr2	198257019	198257040	FUS		-
chr1	219360866	219360895	FUS		+
chr2	190766796	190766818	FUS		+
chr5	107470674	107470700	FUS		-
chr12	112541318	112541341	FUS		-
chr3	9501802	9501824	FUS		+
chr18	29225378	29225400	FUS		-
chr21	18938100	18938122	FUS		+
chr19	1415956	1415981	FUS		+
chr2	61545520	61545542	FUS		-
chr1	236406668	236406692	FUS		-
chr19	58913848	58913884	FUS		+
chr19	36883925	36883946	FUS		-
chr20	55771758	55771781	FUS		-
chr18	29480795	29480824	FUS		-
chr12	53854596	53854639	FUS		+
chr10	126380962	126380997	FUS		-
chr11	110326982	110327006	FUS		+
chr1	94005267	94005301	FUS		+
chr10	120080552	120080571	FUS		-
chr9	114985112	114985141	FUS		-
chr7	108206820	108206841	FUS		-
chr2	206929869	206929900	FUS		-
chr10	70721866	70721913	FUS		+
chr21	38794689	38794712	FUS		+
chr17	53876353	53876376	FUS		+
chr4	164083865	164083890	FUS		-
chr1	151653126	151653150	FUS		+
chr12	46367395	46367420	FUS		-
chr11	2978861	2978882	FUS		-
chr17	65206628	65206655	FUS		-
chr1	220151295	220151315	FUS		-
chr2	10445200	10445225	FUS		+
chr7	101628999	101629025	FUS		+
chr7	44917527	44917548	FUS		-
chr3	78930661	78930690	FUS		-
chr4	20357493	20357518	FUS		+
chr21	38448706	38448727	FUS		+
chr5	132283113	132283135	FUS		-
chr15	23282444	23282468	FUS		-
chr10	5822411	5822433	FUS		-
chr10	89513269	89513294	FUS		-
chr1	650182	650218	FUS		-
chr2	196528338	196528365	FUS		+
chr11	110008005	110008025	FUS		+
chr10	96372830	96372860	FUS		+
chr1	101363234	101363255	FUS		+
chr13	42718057	42718081	FUS		+
chr2	205588031	205588052	FUS		+
chr9	128064613	128064635	FUS		+
chr3	45720895	45720915	FUS		-
chr7	122399460	122399481	FUS		-
chr12	56649506	56649534	FUS		-
chr2	233035648	233035673	FUS		+
chr11	31661125	31661159	FUS		+
chr2	210886153	210886181	FUS		+
chr13	96651320	96651347	FUS		-
chrX	17451995	17452026	FUS		+
chr2	39210112	39210134	FUS		-
chr8	66067706	66067728	FUS		+
chr2	203949765	203949789	FUS		+
chr13	52987301	52987331	FUS		-
chr6	139498277	139498319	FUS		+
chr7	72935425	72935452	FUS		-
chr2	101023387	101023416	FUS		-
chr8	141535039	141535071	FUS		-
chr10	22205757	22205785	FUS		-
chr5	112355282	112355311	FUS		+
chr17	59845701	59845729	FUS		-
chr17	76989285	76989312	FUS		-
chr12	22789832	22789861	FUS		+
chr15	58032883	58032911	FUS		+
chr1	113569571	113569592	FUS		+
chr14	64920533	64920559	FUS		+
chr6	111410811	111410832	FUS		+
chr10	5756304	5756324	FUS		+
chr11	115313877	115313909	FUS		-
chr4	160160389	160160411	FUS		+
chr7	44873754	44873776	FUS		-
chr9	19050712	19050736	FUS		+
chr18	32075584	32075604	FUS		+
chr9	99155041	99155061	FUS		-
chr20	52188343	52188378	FUS		-
chr21	34109130	34109154	FUS		-
chr12	24970714	24970735	FUS		-
chr3	88185707	88185731	FUS		-
chr13	41891851	41891873	FUS		+
chr17	42474037	42474058	FUS		-
chr20	25609039	25609060	FUS		+
chr2	242276902	242276924	FUS		+
chrX	146996289	146996316	FUS		+
chr20	31026159	31026183	FUS		+
chr13	28794565	28794588	FUS		+
chr1	156299978	156300009	FUS		-
chr2	71613618	71613657	FUS		+
chr2	106510426	106510451	FUS		+
chr14	50050303	50050322	FUS		-
chr13	92001742	92001765	FUS		+
chr4	62204201	62204222	FUS		+
chr4	156286413	156286437	FUS		-
chr3	88104523	88104543	FUS		-
chrX	109323003	109323036	FUS		+
chr14	89046823	89046853	FUS		+
chr18	209455	209481	FUS		+
chr10	58117143	58117192	FUS		-
chr6	10730945	10730972	FUS		+
chr10	52564123	52564152	FUS		+
chr7	22981671	22981700	FUS		-
chr8	41788068	41788090	FUS		-
chr5	135516296	135516318	FUS		+
chr3	5260361	5260397	FUS		+
chr2	44417880	44417901	FUS		+
chr8	99640023	99640046	FUS		-
chr13	24372250	24372273	FUS		-
chr13	20263070	20263090	FUS		-
chr2	177201223	177201247	FUS		+
chr15	77515897	77515926	FUS		-
chr5	108422017	108422047	FUS		+
chr7	102942797	102942837	FUS		+
chr17	80216921	80216953	FUS		-
chr2	165695300	165695322	FUS		-
chr12	112664340	112664362	FUS		-
chr14	67626000	67626022	FUS		+
chr17	624877	624904	FUS		-
chr21	44521046	44521077	FUS		-
chr2	71576639	71576660	FUS		+
chr6	167416192	167416219	FUS		+
chr18	22729304	22729328	FUS		-
chr12	59280402	59280427	FUS		-
chr12	32834478	32834499	FUS		+
chr1	174189172	174189197	FUS		+
chr16	52542096	52542116	FUS		-
chr9	103023349	103023371	FUS		+
chr5	32117392	32117415	FUS		-
chr6	170651316	170651339	FUS		+
chr2	135634512	135634538	FUS		-
chr13	46616854	46616876	FUS		-
chr12	79985223	79985250	FUS		-
chr19	29087416	29087436	FUS		-
chr17	4225379	4225406	FUS		-
chr1	178761446	178761468	FUS		+
chr5	102206770	102206791	FUS		+
chr14	104152207	104152228	FUS		+
chr13	37491050	37491072	FUS		-
chr2	206443547	206443571	FUS		+
chr5	149766397	149766423	FUS		+
chr15	76577830	76577854	FUS		-
chr19	37037885	37037906	FUS		-
chr1	104095415	104095449	FUS		+
chr1	7158064	7158096	FUS		+
chr9	2165634	2165662	FUS		+
chr17	62092735	62092755	FUS		-
chr7	152087816	152087835	FUS		-
chr9	14267652	14267681	FUS		-
chr12	95891055	95891077	FUS		+
chr2	109755628	109755648	FUS		+
chr4	78639069	78639091	FUS		-
chr1	210326363	210326383	FUS		+
chr12	1282272	1282303	FUS		+
chr6	135352768	135352786	FUS		-
chr12	27933524	27933551	FUS		+
chr15	72852192	72852217	FUS		+
chr1	22052840	22052888	FUS		-
chr3	178873694	178873717	FUS		+
chr12	54439130	54439151	FUS		+
chr1	68625667	68625687	FUS		-
chr7	124551073	124551096	FUS		-
chr7	92390129	92390151	FUS		-
chr22	42070336	42070358	FUS		-
chr8	68023137	68023166	FUS		+
chr12	100969150	100969185	FUS		+
chr2	32445091	32445119	FUS		+
chr20	16511202	16511231	FUS		-
chr12	27468773	27468799	FUS		+
chr3	41260066	41260096	FUS		+
chr13	74379273	74379301	FUS		-
chr22	22114806	22114832	FUS		-
chr9	97996066	97996090	FUS		-
chr12	116530375	116530401	FUS		-
chr7	92458042	92458062	FUS		-
chr10	70742788	70742823	FUS		+
chr10	27225109	27225132	FUS		-
chr6	41797683	41797711	FUS		-
chr9	88915423	88915445	FUS		-
chr13	34466221	34466258	FUS		+
chr1	87811510	87811535	FUS		+
chr17	60088105	60088125	FUS		-
chr19	14528083	14528112	FUS		-
chr17	16252413	16252436	FUS		-
chr21	34934508	34934529	FUS		+
chr3	171931015	171931037	FUS		+
chr4	486728	486748	FUS		-
chr5	65310497	65310519	FUS		+
chr14	95590182	95590204	FUS		-
chr13	46596603	46596625	FUS		-
chr17	14020813	14020839	FUS		+
chr2	58419520	58419558	FUS		-
chr7	114145332	114145355	FUS		+
chr3	197589490	197589521	FUS		+
chr17	46645837	46645865	FUS		-
chr14	71833898	71833927	FUS		+
chr13	52743785	52743806	FUS		-
chr1	217770022	217770047	FUS		-
chr8	116581900	116581923	FUS		-
chrX	38139067	38139087	FUS		-
chr6	74211382	74211403	FUS		+
chr10	28540064	28540086	FUS		-
chr2	20494993	20495014	FUS		-
chr22	29687647	29687668	FUS		+
chr2	44757104	44757132	FUS		+
chr15	52203465	52203495	FUS		+
chr2	100648274	100648297	FUS		-
chr10	89716145	89716168	FUS		+
chr6	47592615	47592644	FUS		+
chr5	56537651	56537673	FUS		+
chr5	145551315	145551334	FUS		-
chr12	53873227	53873272	FUS		+
chr6	155122955	155122984	FUS		+
chr11	43816396	43816423	FUS		+
chr10	28283930	28283952	FUS		-
chr5	43121992	43122021	FUS		+
chr5	7886667	7886694	FUS		+
chr1	235408751	235408773	FUS		-
chr6	79578243	79578264	FUS		+
chr2	61586038	61586060	FUS		-
chr8	71500915	71500941	FUS		-
chr3	16976404	16976427	FUS		+
chr7	138962246	138962268	FUS		+
chr19	58409736	58409760	FUS		-
chr12	57074858	57074892	FUS		-
chr13	41576168	41576195	FUS		-
chr20	17924972	17924998	FUS		-
chr5	96535199	96535222	FUS		+
chr5	175918554	175918575	FUS		+
chr6	144787900	144787921	FUS		+
chr15	72366114	72366139	FUS		-
chr19	48642138	48642163	FUS		-
chr19	34924324	34924348	FUS		+
chr1	97204918	97204955	FUS		+
chr4	17841895	17841919	FUS		+
chr12	50850649	50850672	FUS		+
chr1	172393110	172393139	FUS		-
chr6	37872204	37872225	FUS		+
chr12	64842573	64842602	FUS		+
chr4	113889980	113890000	FUS		+
chr9	130447499	130447525	FUS		+
chr1	242029146	242029184	FUS		+
chr15	67485502	67485524	FUS		+
chr12	121869607	121869635	FUS		-
chr6	45059804	45059831	FUS		-
chr4	95412648	95412669	FUS		+
chr10	28886296	28886323	FUS		+
chr4	39781240	39781266	FUS		+
chr5	121385279	121385305	FUS		+
chr1	78410200	78410221	FUS		-
chr14	92585907	92585932	FUS		-
chr19	56936294	56936313	FUS		+
chr7	3506832	3506852	FUS		+
chr12	14622520	14622551	FUS		+
chr6	71218820	71218846	FUS		+
chr13	74588778	74588798	FUS		-
chr4	20530047	20530069	FUS		+
chr2	160618886	160618908	FUS		+
chr10	53005982	53006006	FUS		+
chr2	148895205	148895227	FUS		+
chr3	78961149	78961172	FUS		-
chr3	148848698	148848731	FUS		+
chr17	34175134	34175162	FUS		+
chr1	226418889	226418914	FUS		-
chr4	152093245	152093267	FUS		-
chr7	100889308	100889330	FUS		-
chr6	16748995	16749016	FUS		-
chr13	46620825	46620852	FUS		-
chr7	75059826	75059854	FUS		-
chr8	9639391	9639421	FUS		+
chr5	74707470	74707505	FUS		-
chr2	227746549	227746572	FUS		+
chr10	112671705	112671725	FUS		-
chr7	121033862	121033882	FUS		-
chr1	235478082	235478103	FUS		-
chr1	225142974	225142997	FUS		+
chr10	88550382	88550404	FUS		+
chr2	10337854	10337874	FUS		+
chr6	34299144	34299168	FUS		-
chr1	237704643	237704669	FUS		+
chr14	67284022	67284051	FUS		+
chr1	26768414	26768443	FUS		+
chr5	95131854	95131878	FUS		+
chr15	29517859	29517877	FUS		-
chr16	46615223	46615242	FUS		-
chr20	40233701	40233734	FUS		-
chr7	43761422	43761453	FUS		-
chr4	110403732	110403762	FUS		+
chrX	122735081	122735100	FUS		-
chr13	110857647	110857675	FUS		-
chr5	68473822	68473843	FUS		+
chr21	43408705	43408727	FUS		-
chr4	113951061	113951080	FUS		+
chr3	122175490	122175516	FUS		-
chr15	35837480	35837510	FUS		-
chr16	22345618	22345641	FUS		+
chr10	101506303	101506325	FUS		+
chr1	151095603	151095628	FUS		+
chr6	41787392	41787412	FUS		-
chr5	177649172	177649198	FUS		-
chr6	5148084	5148109	FUS		-
chr10	28859124	28859148	FUS		+
chr14	75600458	75600491	FUS		-
chr14	61111424	61111448	FUS		-
chr4	85149958	85149981	FUS		-
chr15	59204663	59204691	FUS		-
chr1	236749324	236749343	FUS		-
chr13	50627285	50627306	FUS		-
chr3	124943264	124943285	FUS		-
chr19	38269298	38269328	FUS		-
chr2	192990843	192990866	FUS		-
chr13	30828357	30828384	FUS		-
chr8	17782493	17782516	FUS		+
chr6	91259828	91259848	FUS		-
chr21	26783905	26783930	FUS		-
chr12	81644274	81644299	FUS		+
chr19	8520393	8520416	FUS		+
chr2	148791100	148791120	FUS		+
chr18	8085777	8085808	FUS		+
chr1	229771447	229771486	FUS		+
chr6	126299452	126299474	FUS		+
chr3	167406511	167406537	FUS		-
chr12	70218728	70218763	FUS		+
chr6	170681362	170681391	FUS		+
chr12	3043239	3043268	FUS		+
chr10	17653501	17653523	FUS		-
chr2	75887623	75887656	FUS		-
chr16	30882305	30882335	FUS		-
chr5	14449968	14449994	FUS		+
chr5	167975510	167975552	FUS		-
chr2	149034976	149035004	FUS		+
chr3	135884593	135884617	FUS		-
chr3	171869897	171869924	FUS		+
chr10	96120926	96120949	FUS		-
chr17	46662537	46662555	FUS		-
chr1	230785228	230785252	FUS		+
chr12	29658927	29658950	FUS		-
chr1	144611947	144611966	FUS		+
chr6	126537952	126537982	FUS		+
chr16	72676122	72676141	FUS		-
chr1	51822209	51822232	FUS		-
chr14	67431543	67431564	FUS		+
chr17	59877149	59877173	FUS		-
chr5	52869975	52870001	FUS		+
chr12	46135873	46135903	FUS		+
chr10	86131052	86131076	FUS		+
chr8	33358094	33358113	FUS		+
chr14	97001325	97001346	FUS		+
chr1	246398047	246398076	FUS		-
chr1	237718267	237718297	FUS		+
chr3	118835875	118835897	FUS		-
chr1	63915251	63915276	FUS		-
chr8	31004357	31004381	FUS		+
chr12	1136732	1136757	FUS		+
chrX	24921352	24921376	FUS		+
chr4	71685313	71685341	FUS		-
chr2	200808613	200808634	FUS		+
chr7	27210743	27210775	FUS		-
chr7	148460852	148460873	FUS		+
chr7	69122662	69122684	FUS		+
chr9	125719291	125719316	FUS		+
chrX	20143581	20143600	FUS		-
chr14	68597008	68597041	FUS		+
chr4	102029508	102029537	FUS		-
chr17	15983503	15983525	FUS		-
chr1	23637527	23637551	FUS		-
chr1	213425127	213425157	FUS		+
chr10	97840618	97840647	FUS		-
chr6	89608777	89608794	FUS		-
chr1	42703468	42703490	FUS		-
chr1	246252748	246252771	FUS		-
chr10	62331517	62331540	FUS		-
chr7	123345754	123345785	FUS		-
chr17	57743980	57744003	FUS		+
chr10	28813177	28813197	FUS		-
chr17	2554567	2554589	FUS		+
chr13	77841046	77841066	FUS		-
chr15	65868762	65868784	FUS		+
chr10	112053839	112053879	FUS		-
chr12	51637359	51637388	FUS		+
chr8	9531567	9531589	FUS		+
chr2	61111431	61111454	FUS		+
chr6	34841196	34841226	FUS		+
chr7	24900955	24900981	FUS		-
chr1	64303322	64303346	FUS		+
chr5	118653119	118653142	FUS		+
chr12	977493	977512	FUS		+
chr3	141620452	141620479	FUS		+
chr17	5333099	5333119	FUS		+
chr17	62281450	62281474	FUS		-
chr5	35659456	35659475	FUS		+
chr13	97063114	97063141	FUS		+
chr4	74119518	74119552	FUS		-
chr2	28004930	28004962	FUS		+
chr2	85227234	85227258	FUS		+
chr6	145127272	145127296	FUS		+
chr7	132686711	132686732	FUS		-
chr7	132710081	132710102	FUS		-
chr1	231546821	231546845	FUS		-
chr7	158433643	158433672	FUS		-
chr6	143511718	143511744	FUS		+
chr9	17316289	17316316	FUS		+
chr3	187927990	187928013	FUS		+
chr6	37925249	37925270	FUS		+
chr22	36190153	36190182	FUS		-
chr3	42096264	42096294	FUS		+
chr1	231490734	231490766	FUS		+
chr3	16300352	16300390	FUS		-
chr2	37492947	37492972	FUS		-
chrX	135045428	135045464	FUS		-
chr11	13751574	13751604	FUS		+
chr6	82886961	82886993	FUS		-
chr5	142660533	142660557	FUS		-
chr3	47814062	47814082	FUS		-
chr16	53515665	53515688	FUS		+
chr22	23414644	23414662	FUS		+
chr7	105889566	105889591	FUS		-
chr19	34669785	34669808	FUS		+
chr7	151900400	151900425	FUS		-
chr12	106740292	106740310	FUS		+
chr10	65151893	65151917	FUS		-
chr2	61510158	61510181	FUS		-
chr7	36448370	36448402	FUS		+
chr6	25449902	25449924	FUS		+
chr1	53158503	53158521	FUS		-
chrX	123189847	123189875	FUS		+
chr2	65610993	65611023	FUS		-
chr5	76609511	76609541	FUS		+
chr18	60415404	60415425	FUS		+
chr4	106292009	106292029	FUS		-
chr5	135516506	135516531	FUS		+
chr5	139804289	139804312	FUS		+
chr4	149079271	149079289	FUS		-
chr11	93439427	93439451	FUS		+
chr15	56680513	56680537	FUS		+
chr6	37435007	37435033	FUS		+
chr17	16251361	16251392	FUS		-
chr12	14592831	14592859	FUS		+
chr17	17095301	17095329	FUS		+
chr7	36463432	36463461	FUS		+
chr4	148940171	148940192	FUS		+
chr19	30458303	30458338	FUS		+
chr13	41491626	41491643	FUS		-
chr13	99918342	99918366	FUS		+
chr5	139507367	139507387	FUS		+
chr1	54497767	54497791	FUS		-
chr15	71001526	71001556	FUS		-
chr16	30887304	30887324	FUS		+
chr17	29060821	29060843	FUS		+
chr22	40586257	40586274	FUS		+
chr6	126444900	126444921	FUS		+
chr9	136898315	136898332	FUS		-
chr12	896823	896849	FUS		+
chr1	218466023	218466046	FUS		+
chr22	41349835	41349856	FUS		+
chr22	17629626	17629651	FUS		-
chr19	33604936	33604958	FUS		+
chr1	25571867	25571905	FUS		-
chr5	174944272	174944293	FUS		+
chr21	38768016	38768036	FUS		+
chr6	86218210	86218235	FUS		-
chr11	94862656	94862677	FUS		+
chr14	74178735	74178764	FUS		-
chr1	24110490	24110520	FUS		+
chr11	89883058	89883080	FUS		+
chr10	94774271	94774293	FUS		+
chr1	144612029	144612064	FUS		+
chr8	117869613	117869639	FUS		-
chr15	100154167	100154190	FUS		+
chr8	57874914	57874937	FUS		-
chr16	78603663	78603685	FUS		+
chr9	115386849	115386874	FUS		+
chr19	10792445	10792468	FUS		+
chr7	140812678	140812702	FUS		+
chr5	89953606	89953632	FUS		+
chr10	21981248	21981289	FUS		+
chr18	59869030	59869068	FUS		+
chr3	4501952	4501972	FUS		-
chr12	49082259	49082283	FUS		-
chr1	109505308	109505339	FUS		-
chr1	243964525	243964551	FUS		-
chrX	24883720	24883748	FUS		+
chr17	59771115	59771138	FUS		-
chr3	24936197	24936224	FUS		+
chr18	37268848	37268878	FUS		-
chr9	6649291	6649319	FUS		+
chr5	39043348	39043384	FUS		-
chr5	61843519	61843545	FUS		+
chr2	29127164	29127189	FUS		+
chr11	105880716	105880738	FUS		-
chr5	145091849	145091874	FUS		-
chr11	32996836	32996859	FUS		+
chr5	87542543	87542567	FUS		-
chrX	24782386	24782410	FUS		+
chr7	148547618	148547645	FUS		-
chr15	61400118	61400140	FUS		-
chr2	205806305	205806328	FUS		+
chr1	35805353	35805379	FUS		+
chr5	111748067	111748096	FUS		-
chr18	60986137	60986164	FUS		-
chr9	80889656	80889679	FUS		+
chr1	241794194	241794218	FUS		-
chr10	53294008	53294051	FUS		+
chr18	37058643	37058667	FUS		-
chr9	108528943	108528962	FUS		+
chr5	58732189	58732212	FUS		-
chr10	96330168	96330203	FUS		+
chr1	8413867	8413887	FUS		-
chr21	38751619	38751661	FUS		+
chr3	188594006	188594029	FUS		+
chr9	134919428	134919453	FUS		-
chr10	5768874	5768902	FUS		+
chr2	100695831	100695854	FUS		-
chr7	35263612	35263631	FUS		-
chr1	227495020	227495048	FUS		-
chr1	202724404	202724432	FUS		-
chrX	18259251	18259273	FUS		-
chr10	126376529	126376559	FUS		-
chr19	34670311	34670349	FUS		+
chr11	115306850	115306878	FUS		-
chr12	53853359	53853385	FUS		+
chr2	213266478	213266502	FUS		-
chr1	47825745	47825766	FUS		+
chr5	135514888	135514917	FUS		+
chr11	1296211	1296230	FUS		-
chr1	62908104	62908126	FUS		+
chr12	133345646	133345672	FUS		-
chr5	151167190	151167213	FUS		+
chr1	220774191	220774212	FUS		+
chr19	37002052	37002090	FUS		-
chr12	101013235	101013265	FUS		+
chr17	59167794	59167820	FUS		+
chr12	45648772	45648813	FUS		+
chr19	50083534	50083556	FUS		-
chr1	193015722	193015742	FUS		-
chr19	34875525	34875542	FUS		+
chr10	119042378	119042406	FUS		-
chr12	14617295	14617322	FUS		+
chr13	74556715	74556738	FUS		-
chr6	124433244	124433269	FUS		+
chr1	162469762	162469786	FUS		+
chr19	44348440	44348461	FUS		+
chr18	235321	235346	FUS		-
chr8	66637191	66637212	FUS		+
chr12	1895524	1895557	FUS		+
chr5	110430753	110430774	FUS		+
chr15	68586116	68586157	FUS		+
chr2	58446420	58446448	FUS		-
chr1	162497852	162497876	FUS		+
chr4	78675675	78675702	FUS		-
chr3	56869027	56869055	FUS		-
chr5	176367441	176367462	FUS		-
chr8	77621836	77621876	FUS		+
chr2	168973347	168973372	FUS		-
chr1	33475935	33475958	FUS		-
chr6	13932604	13932623	FUS		+
chrX	44755790	44755821	FUS		+
chr5	6723759	6723778	FUS		+
chr7	134678697	134678716	FUS		+
chr2	99815763	99815791	FUS		+
chr13	50602124	50602148	FUS		-
chr1	63134929	63134957	FUS		-
chr11	27519857	27519879	FUS		-
chrX	38128433	38128457	FUS		-
chr3	120114820	120114839	FUS		-
chrX	138233827	138233879	FUS		-
chr13	115011475	115011500	FUS		+
chr5	33468582	33468611	FUS		+
chr3	17561274	17561296	FUS		-
chr6	71193086	71193108	FUS		+
chr20	35560054	35560080	FUS		-
chr8	99718222	99718247	FUS		-
chr7	113749414	113749440	FUS		+
chr7	32915610	32915643	FUS		-
chr15	40466543	40466575	FUS		+
chr16	72698272	72698299	FUS		-
chr12	132425515	132425537	FUS		+
chr1	227210610	227210638	FUS		-
chr2	162232895	162232929	FUS		+
chr4	77909184	77909206	FUS		+
chr12	67407960	67407995	FUS		-
chr1	225212535	225212565	FUS		+
chr8	74537557	74537582	FUS		-
chr8	42389648	42389670	FUS		-
chr3	65784231	65784253	FUS		-
chr6	43604166	43604188	FUS		+
chr12	125514956	125514987	FUS		+
chr4	13580049	13580072	FUS		-
chr1	25075353	25075372	FUS		+
chr16	18803618	18803642	FUS		-
chr10	202743	202768	FUS		+
chr10	5758958	5758977	FUS		+
chr7	23567233	23567257	FUS		-
chr20	61837768	61837798	FUS		-
chr19	57066086	57066111	FUS		-
chr1	33115769	33115788	FUS		-
chr2	210886113	210886135	FUS		+
chr15	58281934	58281959	FUS		-
chr10	13382306	13382329	FUS		-
chr7	7749790	7749813	FUS		+
chr10	94625658	94625680	FUS		+
chr15	99309710	99309737	FUS		+
chr1	193164452	193164480	FUS		+
chr16	3764338	3764360	FUS		-
chr14	65391083	65391103	FUS		+
chr10	97633280	97633304	FUS		-
chr1	204372707	204372730	FUS		-
chrX	18311755	18311781	FUS		-
chr7	98714890	98714911	FUS		-
chr3	4825410	4825430	FUS		+
chr4	74081472	74081507	FUS		-
chr1	197092773	197092794	FUS		-
chr7	11332496	11332519	FUS		+
chr4	52888700	52888730	FUS		-
chr2	170677161	170677190	FUS		-
chr5	124024685	124024713	FUS		-
chr12	65609728	65609756	FUS		+
chr12	31586624	31586647	FUS		-
chr12	19286795	19286816	FUS		+
chr1	8935630	8935652	FUS		-
chr1	204522864	204522887	FUS		+
chr6	94112657	94112681	FUS		-
chr1	205705520	205705543	FUS		-
chr2	181915014	181915038	FUS		+
chr15	89848677	89848700	FUS		+
chr5	80768349	80768377	FUS		-
chr2	44549970	44549993	FUS		-
chr7	82043619	82043643	FUS		-
chr1	78414282	78414303	FUS		-
chr6	159020503	159020523	FUS		+
chr3	88205992	88206013	FUS		+
chr7	115882481	115882512	FUS		+
chr12	107459939	107459959	FUS		-
chr9	127451450	127451474	FUS		-
chr17	43721322	43721352	FUS		+
chr9	97210536	97210561	FUS		+
chr16	72696738	72696773	FUS		-
chr15	67984638	67984656	FUS		+
chr15	80377728	80377755	FUS		+
chr1	224455612	224455632	FUS		-
chr21	44314833	44314852	FUS		+
chr1	155656371	155656409	FUS		-
chr2	230657802	230657835	FUS		-
chr4	57340068	57340097	FUS		+
chr10	18967626	18967652	FUS		+
chr11	45962545	45962566	FUS		-
chr6	143193599	143193625	FUS		-
chr8	18671320	18671345	FUS		-
chr2	66822523	66822554	FUS		+
chr6	652182	652208	FUS		-
chr9	95246486	95246512	FUS		+
chr5	80848988	80849014	FUS		-
chr5	80822265	80822291	FUS		-
chr16	85812282	85812305	FUS		-
chr7	94833454	94833489	FUS		+
chr13	111531861	111531884	FUS		-
chr1	78416547	78416575	FUS		-
chr3	167435344	167435366	FUS		-
chr7	43696680	43696706	FUS		-
chr2	212784453	212784474	FUS		-
chr9	95154195	95154220	FUS		+
chr1	176118607	176118635	FUS		-
chr3	122161088	122161107	FUS		-
chr18	23889289	23889309	FUS		+
chr16	30881479	30881503	FUS		-
chr11	92268966	92268987	FUS		+
chr4	110598351	110598380	FUS		+
chr12	14521240	14521272	FUS		+
chr2	38555167	38555192	FUS		-
chr9	97997124	97997148	FUS		-
chr18	60542093	60542117	FUS		+
chr3	182525745	182525766	FUS		+
chr8	100434845	100434873	FUS		+
chr9	127521030	127521050	FUS		-
chr1	91990733	91990755	FUS		+
chr12	28373351	28373377	FUS		+
chr6	116972863	116972884	FUS		-
chr13	36899796	36899817	FUS		-
chr14	64490103	64490129	FUS		+
chrX	119388930	119388959	FUS		+
chr13	28962662	28962683	FUS		-
chr7	80382409	80382433	FUS		-
chr1	3748320	3748350	FUS		-
chr21	17795743	17795766	FUS		+
chr17	58740635	58740658	FUS		+
chr3	8953544	8953580	FUS		-
chr10	35418038	35418059	FUS		+
chr6	111806552	111806587	FUS		+
chr6	126939047	126939069	FUS		+
chr2	3590403	3590423	FUS		-
chr16	48374416	48374437	FUS		+
chr5	56540081	56540103	FUS		+
chr11	110013182	110013204	FUS		+
chrX	117726965	117726989	FUS		+
chr6	138935983	138936018	FUS		-
chr1	51124675	51124710	FUS		-
chr10	63779764	63779797	FUS		+
chr5	172507272	172507302	FUS		+
chr7	155498181	155498201	FUS		+
chr1	227847448	227847481	FUS		+
chr13	47133500	47133531	FUS		+
chr7	155528524	155528551	FUS		+
chr11	64845684	64845712	FUS		-
chr7	17373636	17373665	FUS		+
chr13	98668068	98668090	FUS		+
chr6	73432981	73433002	FUS		+
chr1	235274888	235274912	FUS		-
chr17	6880785	6880807	FUS		-
chr1	54665948	54665967	FUS		+
chr21	45459832	45459857	FUS		+
chr1	225155317	225155343	FUS		+
chr12	122977361	122977382	FUS		-
chr15	66070478	66070496	FUS		-
chr6	165920701	165920720	FUS		-
chr6	87893041	87893067	FUS		+
chr2	159439336	159439355	FUS		+
chr10	34734993	34735018	FUS		-
chr6	126551887	126551918	FUS		+
chrX	153059096	153059120	FUS		-
chr13	49743657	49743677	FUS		+
chr8	48887502	48887521	FUS		+
chr20	43687621	43687648	FUS		+
chr3	98515984	98516017	FUS		-
chr10	91178393	91178418	FUS		+
chr14	54907478	54907515	FUS		-
chr13	41303440	41303470	FUS		-
chr7	23031662	23031695	FUS		-
chr2	136501434	136501460	FUS		+
chr1	161088384	161088406	FUS		+
chr4	95962039	95962058	FUS		+
chr2	223756381	223756402	FUS		+
chrX	73201348	73201372	FUS		+
chr1	93763186	93763209	FUS		-
chr5	64814137	64814160	FUS		-
chr3	168064617	168064644	FUS		+
chr7	894338	894369	FUS		+
chr3	124758548	124758568	FUS		-
chr2	63017954	63017974	FUS		+
chr16	843791	843813	FUS		+
chr12	28598211	28598241	FUS		+
chr13	114147457	114147482	FUS		+
chr8	106336034	106336057	FUS		+
chrX	34245652	34245672	FUS		-
chr2	61548919	61548951	FUS		-
chr4	144305378	144305401	FUS		+
chr22	29185205	29185226	FUS		+
chr5	86643114	86643140	FUS		+
chr15	52893517	52893551	FUS		-
chr16	15959606	15959626	FUS		-
chr12	32261436	32261457	FUS		+
chr1	156721452	156721471	FUS		-
chr7	107398188	107398212	FUS		+
chr14	61362133	61362158	FUS		+
chr1	163310331	163310360	FUS		+
chr7	101770897	101770918	FUS		+
chr1	35647066	35647092	FUS		-
chr2	43754502	43754519	FUS		-
chr3	57611464	57611486	FUS		-
chr21	38173330	38173352	FUS		-
chr4	153431958	153431982	FUS		-
chr12	22799280	22799300	FUS		+
chr3	169022616	169022643	FUS		-
chr5	108393431	108393452	FUS		+
chr11	66394336	66394357	FUS		+
chr11	74620838	74620859	FUS		+
chr17	44191036	44191063	FUS		-
chr2	183855708	183855726	FUS		-
chr8	136473852	136473875	FUS		+
chr8	76324303	76324326	FUS		+
chr17	66244757	66244780	FUS		+
chr21	33086850	33086871	FUS		-
chr12	42718929	42718948	FUS		-
chr15	86200792	86200817	FUS		+
chr10	121589584	121589625	FUS		-
chr8	75316066	75316092	FUS		+
chr12	123869601	123869631	FUS		+
chr2	71602375	71602398	FUS		+
chr9	79997449	79997477	FUS		+
chr11	93472498	93472525	FUS		-
chrX	73067391	73067413	FUS		-
chr3	11349741	11349764	FUS		+
chr9	110062155	110062177	FUS		+
chr4	101951684	101951718	FUS		-
chr6	7285014	7285038	FUS		-
chr18	13046671	13046706	FUS		+
chr11	119207195	119207213	FUS		+
chr6	2777887	2777910	FUS		+
chr11	82797915	82797939	FUS		+
chr10	116605439	116605465	FUS		+
chr19	34671307	34671332	FUS		+
chr9	110068727	110068750	FUS		+
chr9	72179214	72179237	FUS		-
chr11	28331398	28331421	FUS		+
chr2	142607041	142607065	FUS		-
chr5	112330917	112330939	FUS		+
chr19	29197307	29197335	FUS		-
chr2	100249228	100249250	FUS		-
chr10	34743213	34743235	FUS		-
chr6	136579352	136579376	FUS		-
chr2	209202915	209202948	FUS		+
chr5	109140141	109140168	FUS		+
chr5	77401395	77401416	FUS		-
chr2	241666045	241666068	FUS		-
chr19	58388285	58388314	FUS		-
chr2	217376384	217376421	FUS		+
chr4	71659862	71659886	FUS		+
chr5	64202169	64202195	FUS		+
chrX	123098143	123098164	FUS		+
chr14	50736469	50736494	FUS		-
chr2	177046448	177046480	FUS		-
chr21	34954125	34954149	FUS		-
chr3	197593501	197593525	FUS		+
chr3	9441350	9441370	FUS		+
chr1	67895983	67896042	FUS		-
chr19	19578449	19578480	FUS		+
chr6	163903657	163903679	FUS		+
chr21	30698296	30698320	FUS		+
chr10	65081825	65081845	FUS		-
chr12	109922058	109922093	FUS		+
chr4	124220905	124220931	FUS		+
chrX	100880475	100880504	FUS		+
chr11	109969842	109969866	FUS		+
chr16	69337546	69337566	FUS		+
chr18	48463358	48463380	FUS		+
chr12	80048391	80048433	FUS		-
chr6	110486009	110486037	FUS		-
chr20	21290782	21290811	FUS		+
chr4	100847713	100847746	FUS		-
chr1	115009535	115009565	FUS		-
chr6	24777837	24777860	FUS		+
chr5	59962814	59962835	FUS		-
chr5	171430824	171430852	FUS		-
chr3	114155372	114155399	FUS		-
chr7	82535526	82535548	FUS		-
chr12	11311047	11311065	FUS		-
chr1	65695695	65695718	FUS		+
chr3	48894374	48894402	FUS		-
chr2	71656500	71656527	FUS		+
chr3	100451641	100451661	FUS		+
chr15	72842618	72842640	FUS		+
chr5	93278990	93279011	FUS		-
chr14	71500900	71500926	FUS		+
chr10	53832490	53832514	FUS		+
chr16	89735586	89735615	FUS		+
chr18	63505086	63505104	FUS		+
chr5	179203489	179203526	FUS		+
chr14	66924718	66924735	FUS		-
chr5	34945997	34946020	FUS		+
chr1	65648800	65648835	FUS		+
chr1	151380640	151380666	FUS		-
chr7	107058304	107058329	FUS		-
chr18	72606437	72606464	FUS		+
chr5	64857621	64857646	FUS		-
chrX	20142858	20142877	FUS		-
chr12	1323309	1323332	FUS		+
chr17	62807226	62807251	FUS		-
chr5	58312332	58312351	FUS		-
chr14	65459063	65459098	FUS		+
chr12	100599742	100599777	FUS		+
chr1	179814688	179814709	FUS		-
chr1	51032540	51032578	FUS		-
chr10	118654267	118654309	FUS		-
chr13	48915865	48915885	FUS		+
chr12	105533964	105533990	FUS		+
chr12	10980362	10980389	FUS		-
chr2	37572146	37572166	FUS		+
chr13	45101647	45101674	FUS		-
chr3	78958993	78959037	FUS		-
chr1	68698008	68698034	FUS		-
chr5	87493783	87493804	FUS		-
chr1	87208162	87208189	FUS		+
chr14	32054886	32054916	FUS		+
chr2	11456108	11456129	FUS		-
chr11	94904327	94904350	FUS		-
chr2	213209078	213209106	FUS		-
chr22	28836987	28837010	FUS		-
chr19	30499601	30499626	FUS		+
chr22	47095652	47095678	FUS		-
chr2	86367381	86367401	FUS		+
chr21	35058488	35058515	FUS		+
chr4	104036738	104036770	FUS		-
chr21	35943151	35943180	FUS		-
chr2	127943586	127943607	FUS		-
chr8	101960747	101960768	FUS		-
chr2	142381093	142381117	FUS		-
chr3	185484098	185484125	FUS		-
chr16	82189720	82189748	FUS		-
chr1	246609341	246609363	FUS		-
chr14	97281843	97281867	FUS		+
chr12	54663934	54663959	FUS		-
chr12	98927501	98927521	FUS		+
chr7	116639716	116639746	FUS		+
chr15	52860103	52860130	FUS		-
chr7	132719154	132719175	FUS		-
chr4	17808309	17808337	FUS		-
chr7	91428990	91429011	FUS		-
chr19	48713729	48713754	FUS		-
chr1	46151264	46151284	FUS		-
chr6	97651660	97651685	FUS		-
chr16	246831	246853	FUS		-
chr4	77941987	77942010	FUS		+
chr3	61155237	61155272	FUS		-
chr2	136213655	136213675	FUS		-
chr1	35651992	35652012	FUS		-
chr9	34088115	34088147	FUS		-
chr12	124127354	124127376	FUS		+
chr3	15846962	15846984	FUS		-
chr6	96997596	96997624	FUS		+
chr21	44523217	44523244	FUS		-
chr9	135568686	135568712	FUS		+
chr1	89170156	89170177	FUS		+
chr6	55397204	55397225	FUS		-
chr4	149247618	149247639	FUS		-
chr12	4668358	4668381	FUS		+
chr8	107020043	107020078	FUS		-
chr10	29713063	29713090	FUS		+
chr5	94832745	94832774	FUS		-
chr17	28064731	28064754	FUS		-
chr10	114805677	114805712	FUS		+
chrX	135253133	135253164	FUS		+
chr17	56066923	56066943	FUS		-
chr13	31188055	31188084	FUS		-
chrX	124005541	124005564	FUS		-
chr15	68387428	68387447	FUS		+
chr10	97890170	97890195	FUS		+
chrX	117910917	117910942	FUS		+
chrX	24892220	24892247	FUS		+
chr3	160820349	160820366	FUS		-
chr7	3506748	3506771	FUS		+
chr2	219138991	219139015	FUS		-
chr18	67786142	67786162	FUS		-
chr4	125586214	125586239	FUS		-
chr6	4038290	4038318	FUS		+
chr4	20265446	20265476	FUS		+
chr1	227246627	227246647	FUS		-
chr2	213362880	213362906	FUS		-
chr9	15504451	15504473	FUS		-
chrX	84506598	84506625	FUS		+
chr5	6375577	6375603	FUS		-
chr1	97207994	97208021	FUS		+
chr11	27238666	27238688	FUS		-
chr7	106701356	106701381	FUS		+
chr17	35526983	35527010	FUS		-
chr10	89627337	89627363	FUS		+
chr20	11875635	11875661	FUS		+
chr5	60748612	60748634	FUS		+
chr8	80941566	80941595	FUS		-
chr5	110447185	110447217	FUS		+
chr5	32433239	32433259	FUS		-
chr1	31532002	31532021	FUS		-
chr19	53304047	53304070	FUS		-
chr2	232787510	232787541	FUS		-
chr7	129544661	129544684	FUS		-
chr6	138824497	138824521	FUS		-
chr9	110092862	110092895	FUS		+
chr2	88345510	88345545	FUS		-
chr14	45557893	45557914	FUS		+
chr6	155086238	155086279	FUS		+
chr1	113576225	113576259	FUS		+
chr1	31453181	31453210	FUS		-
chr7	90527851	90527876	FUS		+
chr9	22014104	22014128	FUS		+
chr7	51181452	51181472	FUS		-
chrX	69522757	69522790	FUS		+
chr1	78436369	78436398	FUS		-
chr3	37214375	37214403	FUS		-
chr8	37620841	37620863	FUS		+
chr16	12178309	12178332	FUS		+
chr20	37049245	37049268	FUS		-
chr5	79278493	79278514	FUS		-
chr10	93038442	93038469	FUS		+
chr3	61160049	61160071	FUS		-
chr7	94254728	94254747	FUS		-
chr1	78088554	78088578	FUS		-
chr8	57882470	57882502	FUS		-
chrX	24005303	24005327	FUS		-
chr10	13361074	13361102	FUS		-
chr1	178860653	178860682	FUS		+
chr15	100210341	100210361	FUS		+
chr5	108670713	108670738	FUS		-
chr9	82341374	82341396	FUS		+
chr1	23635231	23635249	FUS		-
chr11	16571521	16571542	FUS		-
chr4	177244681	177244724	FUS		+
chr18	67852894	67852917	FUS		-
chr14	75321486	75321516	FUS		+
chr13	60989699	60989729	FUS		+
chr11	47867346	47867366	FUS		-
chr1	224347169	224347192	FUS		+
chr11	116933648	116933675	FUS		-
chr10	25009354	25009375	FUS		-
chr6	82905529	82905550	FUS		-
chr8	27685684	27685708	FUS		-
chr2	17931045	17931071	FUS		-
chr2	17937454	17937476	FUS		+
chr19	30504645	30504665	FUS		+
chr6	72114197	72114222	FUS		-
chr6	117054348	117054379	FUS		+
chr19	35262922	35262943	FUS		-
chr5	132733523	132733546	FUS		-
chr16	24564161	24564187	FUS		+
chr3	37121540	37121575	FUS		-
chr1	161933275	161933299	FUS		+
chr13	37624847	37624866	FUS		-
chr3	197668721	197668748	FUS		-
chr8	9542862	9542885	FUS		+
chr1	168017004	168017028	FUS		+
chr4	127846	127870	FUS		+
chr6	13575972	13576006	FUS		+
chrX	24880492	24880519	FUS		+
chrX	73810385	73810416	FUS		-
chr15	60677769	60677803	FUS		-
chr19	57934376	57934417	FUS		+
chr10	64567009	64567032	FUS		+
chr12	4714521	4714542	FUS		+
chr17	17645825	17645856	FUS		+
chr6	79782948	79782974	FUS		-
chr6	151312474	151312495	FUS		+
chr8	95553320	95553355	FUS		-
chr15	93445274	93445300	FUS		+
chr2	174115810	174115836	FUS		+
chr3	12527710	12527745	FUS		+
chr1	36438066	36438090	FUS		+
chr5	78619445	78619473	FUS		+
chr6	20578894	20578920	FUS		+
chr17	61137544	61137566	FUS		+
chr6	105529066	105529100	FUS		+
chr4	80887192	80887220	FUS		-
chr15	69724130	69724154	FUS		+
chrX	70768765	70768789	FUS		+
chr13	74334141	74334162	FUS		-
chr11	32623486	32623509	FUS		+
chr3	42652118	42652148	FUS		+
chr12	42480805	42480839	FUS		-
chr5	72742250	72742275	FUS		-
chr11	111955925	111955947	FUS		-
chr1	224618143	224618171	FUS		-
chr1	236727492	236727522	FUS		-
chr6	13621099	13621123	FUS		+
chr19	39192676	39192704	FUS		+
chr10	11063900	11063924	FUS		+
chr1	70786431	70786455	FUS		-
chr18	60980702	60980723	FUS		-
chr15	76554175	76554199	FUS		-
chr2	43722277	43722305	FUS		-
chr1	61633285	61633319	FUS		+
chr19	36717556	36717584	FUS		+
chr16	23593957	23593981	FUS		-
chr19	44660817	44660838	FUS		+
chr4	80887017	80887045	FUS		-
chr7	5762608	5762635	FUS		-
chr4	160205897	160205926	FUS		+
chr16	75479181	75479202	FUS		-
chr10	104038742	104038769	FUS		+
chr14	91105071	91105096	FUS		-
chr10	43893464	43893496	FUS		-
chr22	40859693	40859715	FUS		-
chr9	20526011	20526031	FUS		-
chr8	132922977	132923000	FUS		+
chr13	22102204	22102236	FUS		-
chr6	163912276	163912301	FUS		+
chr7	11184138	11184158	FUS		+
chr2	213150239	213150267	FUS		-
chr4	149268351	149268377	FUS		-
chr10	17632420	17632443	FUS		-
chr1	108137900	108137920	FUS		-
chr16	58585054	58585079	FUS		-
chrX	102933256	102933297	FUS		-
chr7	129551898	129551924	FUS		-
chr4	74104489	74104509	FUS		-
chr1	46124709	46124729	FUS		-
chr1	21501898	21501916	FUS		-
chr4	20303805	20303825	FUS		+
chr10	28888135	28888166	FUS		+
chr2	142770662	142770682	FUS		-
chr1	242045914	242045942	FUS		+
chr12	54442750	54442778	FUS		+
chr1	176076286	176076308	FUS		-
chr6	79661157	79661181	FUS		-
chr14	32200084	32200112	FUS		+
chr5	94031156	94031186	FUS		+
chr12	102587453	102587481	FUS		+
chr1	65952941	65952965	FUS		+
chr4	23018600	23018635	FUS		+
chr22	30351480	30351509	FUS		+
chr9	140516964	140516983	FUS		+
chr11	120213267	120213287	FUS		+
chr6	7586058	7586089	FUS		+
chr22	28959894	28959923	FUS		-
chr2	170417023	170417047	FUS		-
chr4	113511729	113511771	FUS		-
chr17	12004791	12004817	FUS		+
chr9	33843372	33843393	FUS		+
chr5	108336107	108336132	FUS		+
chr6	89522483	89522506	FUS		-
chr14	71803826	71803849	FUS		+
chr4	74000521	74000549	FUS		-
chr6	37973202	37973231	FUS		+
chr18	29261742	29261763	FUS		-
chr12	22793590	22793610	FUS		+
chr9	35063903	35063929	FUS		-
chr4	24536866	24536890	FUS		-
chr7	133976943	133976987	FUS		-
chr4	74045776	74045799	FUS		-
chr9	128592661	128592693	FUS		+
chr1	6752237	6752258	FUS		-
chr2	240237273	240237299	FUS		-
chr13	28813870	28813901	FUS		+
chr19	37003528	37003548	FUS		-
chr7	104754262	104754290	FUS		-
chrX	73177532	73177564	FUS		+
chr1	172010922	172010955	FUS		+
chr4	26932120	26932151	FUS		+
chr2	100502131	100502155	FUS		-
chr1	40953100	40953125	FUS		+
chr10	75365284	75365312	FUS		-
chr5	154173731	154173752	FUS		+
chr19	13182109	13182128	FUS		+
chr13	93940073	93940097	FUS		+
chr14	57048889	57048912	FUS		+
chrX	122753575	122753598	FUS		-
chr11	70120517	70120537	FUS		+
chr3	186287632	186287653	FUS		+
chr1	21329386	21329414	FUS		-
chr1	198289482	198289512	FUS		+
chrX	41415329	41415352	FUS		-
chr16	69616848	69616875	FUS		+
chr11	9611120	9611144	FUS		+
chr19	30462771	30462794	FUS		+
chr14	64949528	64949549	FUS		-
chr5	71412172	71412193	FUS		+
chr20	16425884	16425906	FUS		-
chr6	90343897	90343919	FUS		-
chr10	93574879	93574902	FUS		+
chr1	145054997	145055020	FUS		-
chr4	82377898	82377923	FUS		-
chr7	122350171	122350198	FUS		-
chr9	85662449	85662471	FUS		-
chr10	102673524	102673556	FUS		+
chr1	244629425	244629452	FUS		+
chr17	19218471	19218497	FUS		+
chr2	198263512	198263540	FUS		-
chr6	27776394	27776453	FUS		+
chr18	9766611	9766632	FUS		+
chr5	56471769	56471795	FUS		+
chr7	69711406	69711441	FUS		+
chr6	88373734	88373762	FUS		+
chr3	105191883	105191906	FUS		+
chr9	109744893	109744926	FUS		+
chr18	36935973	36935993	FUS		-
chr5	10399736	10399763	FUS		+
chrX	128689820	128689846	FUS		+
chr5	156558413	156558448	FUS		-
chr11	47586442	47586472	FUS		-
chr7	139265018	139265052	FUS		-
chr6	160501185	160501205	FUS		+
chr13	103483741	103483763	FUS		+
chr15	77576269	77576289	FUS		-
chr14	21735484	21735506	FUS		-
chr7	22975017	22975039	FUS		-
chr17	16204310	16204344	FUS		+
chr4	178438289	178438312	FUS		+
chr12	88493378	88493405	FUS		-
chr19	23406228	23406262	FUS		-
chr16	89285581	89285604	FUS		+
chr3	155299428	155299455	FUS		-
chr8	21779948	21779972	FUS		+
chr13	45145820	45145854	FUS		-
chr10	116718387	116718407	FUS		+
chr1	82456745	82456767	FUS		+
chr14	39618775	39618809	FUS		-
chr7	22999934	22999955	FUS		-
chr7	154773311	154773334	FUS		-
chr1	51738730	51738762	FUS		+
chr1	224346608	224346637	FUS		+
chr10	70715917	70715940	FUS		+
chr3	146185507	146185529	FUS		-
chr6	128053872	128053891	FUS		+
chr3	47681758	47681778	FUS		-
chr1	68693268	68693296	FUS		-
chr3	186740550	186740572	FUS		+
chr22	18015073	18015101	FUS		+
chr9	136793553	136793584	FUS		-
chr1	220363880	220363900	FUS		-
chr11	82988191	82988212	FUS		-
chr5	108260895	108260916	FUS		+
chr5	153682604	153682626	FUS		+
chr4	103454213	103454239	FUS		+
chr12	97326692	97326712	FUS		+
chr2	58440134	58440152	FUS		-
chr13	50603530	50603550	FUS		-
chr3	173678721	173678746	FUS		+
chr6	101262821	101262844	FUS		-
chr10	97427649	97427677	FUS		-
chr12	12402768	12402787	FUS		-
chr5	37034485	37034508	FUS		+
chr2	23716992	23717024	FUS		+
chr1	71535110	71535135	FUS		-
chr5	53417329	53417350	FUS		-
chr1	225590036	225590065	FUS		-
chr5	36626437	36626463	FUS		+
chr1	21449289	21449323	FUS		-
chr17	53031730	53031750	FUS		+
chr13	97986557	97986593	FUS		+
chrX	70794346	70794367	FUS		+
chr17	59787424	59787451	FUS		-
chr1	220397873	220397900	FUS		-
chr6	128838922	128838944	FUS		-
chr2	20963766	20963794	FUS		-
chr22	28944919	28944938	FUS		-
chr21	15423861	15423884	FUS		+
chrX	24799067	24799097	FUS		+
chr6	170698319	170698342	FUS		+
chr10	104625725	104625749	FUS		+
chr4	175238406	175238430	FUS		+
chr7	24868315	24868335	FUS		-
chr4	79152546	79152568	FUS		+
chr5	106762504	106762538	FUS		-
chr4	186173582	186173604	FUS		+
chr6	5352024	5352052	FUS		+
chr7	108208534	108208556	FUS		-
chr7	133400852	133400873	FUS		+
chr10	31723031	31723052	FUS		+
chr6	97647763	97647792	FUS		-
chr2	240952831	240952852	FUS		-
chr4	47850235	47850263	FUS		-
chr5	43445714	43445732	FUS		-
chr6	27424317	27424343	FUS		-
chr19	1413506	1413525	FUS		+
chr17	59834817	59834839	FUS		-
chr4	38029414	38029435	FUS		+
chr2	32110112	32110135	FUS		-
chr13	50623214	50623238	FUS		-
chr4	85700239	85700263	FUS		-
chr11	108663675	108663695	FUS		+
chr3	151999578	151999611	FUS		+
chr7	23570504	23570524	FUS		-
chr1	17747640	17747671	FUS		-
chr8	15590683	15590713	FUS		+
chr16	9210494	9210524	FUS		+
chrX	41770154	41770184	FUS		-
chr14	81729438	81729472	FUS		-
chr2	230900155	230900175	FUS		-
chr7	64146741	64146762	FUS		+
chr9	2826834	2826869	FUS		-
chr11	125536585	125536610	FUS		+
chr3	157865166	157865188	FUS		+
chr4	184029062	184029091	FUS		+
chr3	171008010	171008029	FUS		-
chr9	88324725	88324746	FUS		-
chrX	16862868	16862888	FUS		-
chr15	67903472	67903513	FUS		+
chr17	16068377	16068399	FUS		-
chr3	45960200	45960219	FUS		-
chrX	133530006	133530029	FUS		+
chr3	167448331	167448358	FUS		-
chr9	17148296	17148316	FUS		+
chr5	78620921	78620957	FUS		+
chr1	61668790	61668815	FUS		+
chr18	44692956	44692982	FUS		-
chr2	169349873	169349897	FUS		+
chr10	99959907	99959932	FUS		+
chr20	60037146	60037167	FUS		+
chr13	111279903	111279925	FUS		+
chr20	37075817	37075841	FUS		+
chr19	34719130	34719154	FUS		+
chr8	9534492	9534512	FUS		+
chr6	165958018	165958039	FUS		-
chr13	96597513	96597535	FUS		-
chr5	102220011	102220039	FUS		+
chr8	38180051	38180072	FUS		-
chr7	44469507	44469528	FUS		-
chr1	91481378	91481404	FUS		-
chr12	1347530	1347557	FUS		+
chr1	86136708	86136741	FUS		-
chr20	34238161	34238185	FUS		-
chrX	83421370	83421391	FUS		-
chr1	109808949	109808970	FUS		+
chr16	2114376	2114406	FUS		+
chr19	34959767	34959791	FUS		+
chr16	15975058	15975095	FUS		-
chr2	169626168	169626189	FUS		+
chr15	72784402	72784423	FUS		+
chr15	40489490	40489511	FUS		+
chr18	8806353	8806372	FUS		+
chr3	56714852	56714871	FUS		-
chr3	173616926	173616950	FUS		+
chr12	118469587	118469608	FUS		+
chr16	19562937	19562965	FUS		+
chr15	61327291	61327313	FUS		-
chr19	10254723	10254744	FUS		-
chr7	33469827	33469848	FUS		+
chr11	85767316	85767339	FUS		-
chrX	154344832	154344859	FUS		+
chrX	99549908	99549933	FUS		-
chr2	200261406	200261424	FUS		-
chr21	33046020	33046042	FUS		-
chr5	87624520	87624542	FUS		+
chr5	130858790	130858811	FUS		-
chr6	34287966	34287986	FUS		-
chr5	43480870	43480893	FUS		-
chr2	149417637	149417667	FUS		+
chr6	126386599	126386639	FUS		+
chr2	100099621	100099650	FUS		-
chr1	42729117	42729152	FUS		-
chr3	185634929	185634950	FUS		-
chr7	104617018	104617044	FUS		-
chr14	50988229	50988251	FUS		-
chr1	62184621	62184643	FUS		-
chr14	65516419	65516449	FUS		-
chr7	19737602	19737631	FUS		-
chr22	29671756	29671777	FUS		+
chr4	160168714	160168738	FUS		+
chr5	36937275	36937301	FUS		+
chr17	55617614	55617634	FUS		+
chr2	29159403	29159425	FUS		+
chr5	36927305	36927339	FUS		+
chr1	25169299	25169320	FUS		+
chr11	47751834	47751855	FUS		-
chr5	131893645	131893668	FUS		+
chr4	103737800	103737820	FUS		-
chrX	10495544	10495563	FUS		-
chr2	151344125	151344147	FUS		-
chr14	75311273	75311309	FUS		+
chr13	79889785	79889808	FUS		-
chr1	173916558	173916592	FUS		-
chr22	41023004	41023033	FUS		-
chr3	60976435	60976457	FUS		-
chr3	57654208	57654238	FUS		-
chr7	96811018	96811051	FUS		+
chr1	94000590	94000610	FUS		+
chr15	25666994	25667022	FUS		-
chr2	183850558	183850586	FUS		-
chrX	53426461	53426483	FUS		-
chr12	39149996	39150020	FUS		-
chr4	760646	760673	FUS		+
chr12	28344437	28344463	FUS		+
chr15	94968717	94968752	FUS		+
chr5	139861710	139861729	FUS		+
chr19	16212325	16212358	FUS		+
chr2	181911886	181911907	FUS		+
chr1	178316747	178316766	FUS		+
chr8	11052025	11052050	FUS		-
chr17	6866173	6866193	FUS		-
chr12	664572	664596	FUS		+
chr11	116869781	116869803	FUS		-
chr14	21678073	21678097	FUS		-
chr17	48459650	48459691	FUS		-
chr2	213162493	213162522	FUS		-
chr15	83225197	83225219	FUS		-
chr6	57295693	57295720	FUS		+
chr7	133384632	133384658	FUS		+
chr6	126448587	126448616	FUS		+
chr10	35033123	35033143	FUS		-
chr10	28266992	28267031	FUS		-
chr9	100760887	100760920	FUS		+
chr3	71621413	71621443	FUS		-
chr5	31553326	31553364	FUS		+
chr12	80101786	80101805	FUS		+
chr12	69229406	69229426	FUS		+
chr12	11312837	11312859	FUS		-
chr22	29001728	29001755	FUS		-
chr9	134060561	134060587	FUS		+
chr10	116880574	116880598	FUS		+
chr5	145532690	145532714	FUS		-
chr2	114491855	114491877	FUS		-
chr6	90739073	90739091	FUS		-
chr5	55234189	55234212	FUS		-
chr15	49464685	49464708	FUS		+
chr2	99983718	99983741	FUS		+
chr8	80861843	80861871	FUS		-
chr5	112191801	112191829	FUS		+
chr13	42629596	42629637	FUS		+
chr11	118397157	118397177	FUS		-
chr14	31097922	31097943	FUS		+
chr3	14194366	14194386	FUS		-
chr13	40028167	40028204	FUS		-
chr10	28864754	28864776	FUS		+
chr4	39850012	39850039	FUS		-
chr2	10759585	10759613	FUS		-
chr7	22308391	22308411	FUS		-
chr1	23456946	23456980	FUS		-
chr1	193013690	193013716	FUS		-
chr11	12749484	12749504	FUS		+
chr7	30140837	30140865	FUS		+
chr1	227787501	227787534	FUS		+
chr12	11157966	11157985	FUS		-
chrX	100651959	100651986	FUS		+
chr7	135161154	135161183	FUS		-
chr6	133726694	133726721	FUS		+
chr9	109651229	109651260	FUS		+
chr1	38564620	38564643	FUS		+
chr19	37619515	37619543	FUS		+
chr12	50871602	50871628	FUS		+
chr5	176356925	176356951	FUS		-
chr12	1895618	1895642	FUS		+
chr3	196861217	196861239	FUS		-
chr15	37369244	37369267	FUS		-
chr13	25913008	25913048	FUS		+
chr12	32396835	32396857	FUS		+
chrX	131209946	131209969	FUS		+
chr9	135213059	135213085	FUS		-
chr14	60754677	60754702	FUS		+
chr5	93446853	93446877	FUS		-
chr5	21504850	21504877	FUS		+
chr12	100503922	100503946	FUS		-
chr7	64281797	64281822	FUS		+
chr1	150347797	150347822	FUS		+
chr17	29539546	29539571	FUS		+
chr9	4210243	4210267	FUS		-
chr2	213389552	213389591	FUS		-
chr12	46197090	46197111	FUS		+
chr5	95253490	95253516	FUS		-
chr18	72361104	72361127	FUS		+
chr10	5805261	5805282	FUS		+
chr1	45425698	45425721	FUS		-
chr10	103647629	103647657	FUS		-
chr11	65202791	65202814	FUS		+
chr19	44600421	44600446	FUS		+
chr1	197574906	197574937	FUS		-
chr16	24580102	24580128	FUS		+
chr3	23896818	23896845	FUS		+
chr10	5456448	5456470	FUS		+
chr7	23230402	23230436	FUS		+
chr1	155641936	155641961	FUS		-
chr1	243289566	243289591	FUS		-
chr13	41834952	41834971	FUS		-
chr13	20297856	20297883	FUS		-
chr5	66389878	66389909	FUS		+
chr7	11097792	11097814	FUS		+
chr3	135868031	135868052	FUS		-
chr7	135053797	135053821	FUS		-
chr20	42338985	42339010	FUS		+
chr16	72674749	72674779	FUS		-
chr3	152099242	152099277	FUS		+
chrX	131604766	131604792	FUS		-
chr4	122737776	122737802	FUS		+
chr8	28735118	28735140	FUS		-
chr8	82614284	82614303	FUS		-
chr6	99344548	99344568	FUS		-
chr2	201724812	201724837	FUS		-
chr5	118681305	118681327	FUS		+
chr3	150927022	150927049	FUS		+
chr13	38296143	38296167	FUS		-
chr17	74730804	74730836	FUS		-
chr2	160622073	160622095	FUS		+
chr13	108880814	108880854	FUS		+
chr12	116591340	116591367	FUS		-
chr9	115050371	115050394	FUS		-
chr17	13487307	13487334	FUS		-
chr1	153638057	153638076	FUS		-
chr12	939959	939980	FUS		+
chr8	61725916	61725943	FUS		+
chr11	73112218	73112241	FUS		-
chr1	243663315	243663333	FUS		-
chr5	94866536	94866566	FUS		-
chr9	127524728	127524759	FUS		-
chr6	161552719	161552739	FUS		-
chr20	13398471	13398494	FUS		-
chr17	29643307	29643335	FUS		+
chr20	21331391	21331419	FUS		+
chr17	13494049	13494073	FUS		-
chr19	56933898	56933924	FUS		+
chr10	96359734	96359759	FUS		+
chr3	20106283	20106301	FUS		+
chr6	153308230	153308253	FUS		+
chr12	112025104	112025131	FUS		-
chr4	186696443	186696464	FUS		-
chr3	173576446	173576467	FUS		+
chr3	8867694	8867719	FUS		-
chr4	20301486	20301509	FUS		+
chr2	3311535	3311571	FUS		-
chr3	150132895	150132923	FUS		+
chr1	29497982	29498004	FUS		-
chr10	98683028	98683051	FUS		+
chr19	35496560	35496588	FUS		+
chr19	5050147	5050167	FUS		+
chr9	14177592	14177624	FUS		-
chr2	48124390	48124413	FUS		-
chr6	136914413	136914435	FUS		-
chr2	39522417	39522442	FUS		-
chr1	227431349	227431377	FUS		-
chr10	52993970	52993991	FUS		+
chr9	79871209	79871236	FUS		+
chr4	20286443	20286478	FUS		+
chr8	116670737	116670767	FUS		-
chr7	28642448	28642474	FUS		+
chr1	179127898	179127918	FUS		-
chr1	243918750	243918775	FUS		-
chr5	145066134	145066154	FUS		-
chr3	47164864	47164884	FUS		-
chr4	71686138	71686165	FUS		-
chr2	201684866	201684901	FUS		+
chr2	178087677	178087697	FUS		+
chr15	67792118	67792139	FUS		-
chr7	111112281	111112301	FUS		-
chr4	144474349	144474374	FUS		+
chr17	54966613	54966634	FUS		-
chr12	82862862	82862881	FUS		+
chr12	11125560	11125581	FUS		-
chr2	135701303	135701323	FUS		+
chr2	197533227	197533251	FUS		+
chr18	32916502	32916524	FUS		-
chr1	38059969	38059990	FUS		-
chr2	71645954	71645976	FUS		+
chr4	140394982	140395004	FUS		+
chr2	136093480	136093501	FUS		-
chr11	10043885	10043911	FUS		-
chr10	21272318	21272338	FUS		-
chr13	33033740	33033763	FUS		-
chr11	10005925	10005949	FUS		-
chr1	61647278	61647301	FUS		+
chr19	36874978	36875003	FUS		-
chr12	46235315	46235358	FUS		+
chr8	118548466	118548491	FUS		+
chr11	77405933	77405959	FUS		-
chr4	159590713	159590733	FUS		-
chr10	52913690	52913715	FUS		+
chr16	14762189	14762216	FUS		+
chr15	52948377	52948397	FUS		-
chr15	93323509	93323530	FUS		-
chr6	17421630	17421654	FUS		+
chr6	37912026	37912052	FUS		+
chr10	122665939	122665963	FUS		+
chr6	114259818	114259848	FUS		-
chr2	120707784	120707805	FUS		+
chr1	201721009	201721033	FUS		-
chr7	107569401	107569425	FUS		-
chr11	115358687	115358714	FUS		-
chr15	77680171	77680193	FUS		-
chr6	133621315	133621337	FUS		+
chr1	119785638	119785674	FUS		+
chrX	13954414	13954441	FUS		-
chr12	123005688	123005709	FUS		-
chr6	36568259	36568288	FUS		+
chr2	200270681	200270697	FUS		-
chrX	41198073	41198097	FUS		+
chr8	116581997	116582017	FUS		-
chrX	71691552	71691577	FUS		-
chr7	131611398	131611430	FUS		+
chr2	136683814	136683842	FUS		-
chr2	39249134	39249157	FUS		-
chrX	73055103	73055127	FUS		-
chr12	74931697	74931726	FUS		+
chr1	36697221	36697246	FUS		+
chr19	56984503	56984532	FUS		-
chr17	45089267	45089288	FUS		-
chr4	2556740	2556765	FUS		+
chr19	32839603	32839624	FUS		+
chr12	72184045	72184065	FUS		+
chr1	166820910	166820930	FUS		+
chr13	50603968	50603990	FUS		-
chrX	73042778	73042800	FUS		-
chr22	18063056	18063078	FUS		+
chr20	49544037	49544058	FUS		-
chr1	172151608	172151629	FUS		+
chr4	87423894	87423917	FUS		-
chr18	59902386	59902418	FUS		+
chr3	24019616	24019638	FUS		+
chr18	59846637	59846661	FUS		-
chr13	44114706	44114734	FUS		-
chr10	75541900	75541921	FUS		+
chr9	125610116	125610142	FUS		-
chr17	43247132	43247153	FUS		+
chr1	2085316	2085339	FUS		+
chr7	111792901	111792926	FUS		-
chr7	115854068	115854092	FUS		+
chr5	54456114	54456157	FUS		+
chrX	24776315	24776343	FUS		+
chr3	129374725	129374749	FUS		-
chr9	126672685	126672707	FUS		-
chr10	126825128	126825159	FUS		-
chr21	34129668	34129695	FUS		-
chr5	139649236	139649263	FUS		-
chr1	19531873	19531895	FUS		-
chr10	63701007	63701032	FUS		+
chr2	236588107	236588140	FUS		+
chr12	22789297	22789320	FUS		+
chr10	11107709	11107732	FUS		+
chr3	72850316	72850342	FUS		-
chr7	5040756	5040782	FUS		+
chr2	61697186	61697216	FUS		-
chr7	92913771	92913794	FUS		+
chr8	68151599	68151620	FUS		-
chr11	102269504	102269527	FUS		-
chr4	125624443	125624463	FUS		-
chr1	35321387	35321415	FUS		-
chr10	96369078	96369108	FUS		+
chr13	23921350	23921385	FUS		-
chr11	594407	594440	FUS		+
chr19	54969821	54969846	FUS		+
chr4	153304651	153304674	FUS		-
chr3	3171975	3171997	FUS		+
chr19	10942537	10942562	FUS		+
chr9	80943431	80943450	FUS		+
chrX	70794722	70794742	FUS		+
chr5	103768687	103768709	FUS		-
chr6	131239891	131239915	FUS		-
chr6	126301145	126301180	FUS		+
chr2	39513721	39513744	FUS		-
chr2	148661527	148661554	FUS		+
chr17	79566645	79566673	FUS		-
chr13	60630035	60630056	FUS		-
chr1	111721226	111721257	FUS		+
chrX	109504086	109504106	FUS		-
chr9	16799306	16799334	FUS		-
chr8	10984008	10984028	FUS		-
chr2	45735956	45735983	FUS		-
chr2	85844208	85844231	FUS		+
chr7	127000876	127000905	FUS		-
chr11	16776878	16776900	FUS		+
chr1	78075578	78075600	FUS		-
chr2	30696843	30696870	FUS		+
chr2	53998000	53998022	FUS		-
chr13	33091042	33091065	FUS		-
chrX	23803858	23803882	FUS		+
chr3	167413306	167413333	FUS		-
chr21	27253669	27253695	FUS		-
chr10	27016036	27016063	FUS		+
chr19	52698574	52698619	FUS		+
chr1	65298918	65298948	FUS		-
chr13	45087506	45087528	FUS		-
chr5	133295649	133295678	FUS		-
chr10	131690575	131690598	FUS		-
chr12	29365950	29365971	FUS		+
chr10	28858237	28858257	FUS		+
chr13	96621707	96621727	FUS		-
chr7	26761290	26761316	FUS		-
chr3	169078887	169078910	FUS		-
chr4	91120973	91120996	FUS		+
chr20	34299513	34299535	FUS		-
chr6	12150824	12150846	FUS		+
chr15	65737680	65737699	FUS		-
chr2	71624073	71624102	FUS		+
chr1	35792416	35792442	FUS		+
chr1	171530741	171530764	FUS		+
chr3	78952292	78952326	FUS		-
chr6	124773364	124773386	FUS		+
chr6	85465054	85465086	FUS		-
chr2	234451408	234451432	FUS		-
chr6	24778139	24778161	FUS		+
chr5	82366560	82366584	FUS		-
chr12	12675870	12675895	FUS		-
chr16	68358530	68358556	FUS		+
chr19	44994620	44994642	FUS		-
chrX	148037870	148037890	FUS		+
chr12	19678867	19678887	FUS		+
chr2	3473880	3473903	FUS		+
chr12	6702727	6702753	FUS		-
chr6	138542414	138542438	FUS		+
```
