## Additional file 3 for "ENNGene: an Easy Neural Network model building tool for Genomics": PARCLIP_HUR.train.negatives.bed (part 1 of 7)

```
chr7	36001833	36001855	PARCLIP_HUR.train.neg_92909		+
chr17	2540821	2540856	PARCLIP_HUR.train.neg_38737		+
chr12	8073185	8073205	PARCLIP_HUR.train.neg_16058		-
chr20	35428820	35428855	PARCLIP_HUR.train.neg_62570		-
chr4	141571182	141571205	PARCLIP_HUR.train.neg_83078		-
chr20	43972258	43972276	PARCLIP_HUR.train.neg_62993		-
chr18	9349398	9349426	PARCLIP_HUR.train.neg_44600		+
chr11	93454708	93454751	PARCLIP_HUR.train.neg_10297		+
chr1	6739463	6739484	PARCLIP_HUR.train.neg_1984		-
chr9	20702535	20702556	PARCLIP_HUR.train.neg_102001		+
chr12	116222290	116222310	PARCLIP_HUR.train.neg_15503		+
chr10	96268210	96268230	PARCLIP_HUR.train.neg_5347		+
chr18	8613645	8613669	PARCLIP_HUR.train.neg_44514		+
chr19	18644332	18644369	PARCLIP_HUR.train.neg_53375		-
chr16	11983244	11983271	PARCLIP_HUR.train.neg_36723		-
chr5	115638638	115638662	PARCLIP_HUR.train.neg_84827		+
chr18	12681966	12681990	PARCLIP_HUR.train.neg_47528		-
chr19	58841826	58841847	PARCLIP_HUR.train.neg_52332		+
chr22	22663954	22663981	PARCLIP_HUR.train.neg_69754		+
chr17	1333889	1333910	PARCLIP_HUR.train.neg_41585		-
chrY	7583780	7583801	PARCLIP_HUR.train.neg_113251		-
chr19	56618468	56618493	PARCLIP_HUR.train.neg_54790		-
chr14	70230425	70230449	PARCLIP_HUR.train.neg_24826		+
chr2	217430965	217430990	PARCLIP_HUR.train.neg_56690		+
chr16	4503721	4503748	PARCLIP_HUR.train.neg_33788		+
chr10	31689973	31689995	PARCLIP_HUR.train.neg_4188		+
chr22	36623510	36623544	PARCLIP_HUR.train.neg_73463		-
chr7	23246529	23246551	PARCLIP_HUR.train.neg_92678		+
chr1	76363236	76363267	PARCLIP_HUR.train.neg_1026		+
chr20	45315664	45315685	PARCLIP_HUR.train.neg_63140		-
chr5	125596203	125596232	PARCLIP_HUR.train.neg_87008		-
chr7	41749129	41749158	PARCLIP_HUR.train.neg_93020		+
chr9	35784151	35784170	PARCLIP_HUR.train.neg_102235		+
chr14	70139439	70139467	PARCLIP_HUR.train.neg_24806		+
chr20	42338774	42338794	PARCLIP_HUR.train.neg_60246		+
chr9	36105859	36105880	PARCLIP_HUR.train.neg_102274		+
chr14	36169657	36169678	PARCLIP_HUR.train.neg_26422		-
chr1	43313740	43313759	PARCLIP_HUR.train.neg_692		+
chr21	38461380	38461405	PARCLIP_HUR.train.neg_65210		+
chr6	139106303	139106333	PARCLIP_HUR.train.neg_89723		+
chr21	27350867	27350896	PARCLIP_HUR.train.neg_67134		-
chr11	110333511	110333546	PARCLIP_HUR.train.neg_10524		+
chr21	47699808	47699830	PARCLIP_HUR.train.neg_69180		-
chr7	27132746	27132766	PARCLIP_HUR.train.neg_95162		-
chr3	42591758	42591789	PARCLIP_HUR.train.neg_77383		-
chr7	135152796	135152818	PARCLIP_HUR.train.neg_96748		-
chr4	76461250	76461271	PARCLIP_HUR.train.neg_80057		+
chr21	27387921	27387951	PARCLIP_HUR.train.neg_67142		-
chr7	75076940	75076962	PARCLIP_HUR.train.neg_95830		-
chrX	17756857	17756881	PARCLIP_HUR.train.neg_106736		+
chrX	154460807	154460837	PARCLIP_HUR.train.neg_108920		+
chr18	51820025	51820055	PARCLIP_HUR.train.neg_46164		+
chr20	60841946	60841973	PARCLIP_HUR.train.neg_61135		+
chrX	57622242	57622262	PARCLIP_HUR.train.neg_107689		+
chr17	10613270	10613283	PARCLIP_HUR.train.neg_41999		-
chr13	39613243	39613272	PARCLIP_HUR.train.neg_18864		+
chr9	99616416	99616443	PARCLIP_HUR.train.neg_105492		-
chr16	68863859	68863894	PARCLIP_HUR.train.neg_35486		+
chr2	677005	677040	PARCLIP_HUR.train.neg_56770		-
chrX	20146476	20146500	PARCLIP_HUR.train.neg_109249		-
chr6	159131719	159131754	PARCLIP_HUR.train.neg_89932		+
chr2	160877999	160878024	PARCLIP_HUR.train.neg_58230		-
chr7	37960712	37960730	PARCLIP_HUR.train.neg_92938		+
chr4	1696845	1696867	PARCLIP_HUR.train.neg_81266		-
chr19	11420915	11420941	PARCLIP_HUR.train.neg_52999		-
chr3	43123806	43123827	PARCLIP_HUR.train.neg_77400		-
chr10	117235796	117235830	PARCLIP_HUR.train.neg_5862		+
chr4	144119078	144119098	PARCLIP_HUR.train.neg_80956		+
chr4	186089092	186089111	PARCLIP_HUR.train.neg_83334		-
chr15	45701733	45701757	PARCLIP_HUR.train.neg_29127		+
chr4	75875232	75875262	PARCLIP_HUR.train.neg_80045		+
chr5	135277620	135277644	PARCLIP_HUR.train.neg_85107		+
chr1	220797793	220797816	PARCLIP_HUR.train.neg_1805		+
chr20	45313103	45313123	PARCLIP_HUR.train.neg_63133		-
chr13	44435352	44435375	PARCLIP_HUR.train.neg_21865		-
chr7	36473936	36473955	PARCLIP_HUR.train.neg_92921		+
chr20	30115355	30115386	PARCLIP_HUR.train.neg_59484		+
chr2	30783173	30783196	PARCLIP_HUR.train.neg_55300		+
chr6	26198763	26198789	PARCLIP_HUR.train.neg_90389		-
chr13	31876779	31876804	PARCLIP_HUR.train.neg_18592		+
chr14	69818012	69818031	PARCLIP_HUR.train.neg_24763		+
chr18	3314393	3314425	PARCLIP_HUR.train.neg_44351		+
chr7	16658678	16658710	PARCLIP_HUR.train.neg_94999		-
chr11	47261347	47261382	PARCLIP_HUR.train.neg_11770		-
chr8	98724941	98724964	PARCLIP_HUR.train.neg_98969		+
chr21	30921627	30921655	PARCLIP_HUR.train.neg_67450		-
chrY	14942999	14943017	PARCLIP_HUR.train.neg_111731		+
chr2	73669134	73669160	PARCLIP_HUR.train.neg_55890		+
chr8	30436617	30436637	PARCLIP_HUR.train.neg_100042		-
chr8	54653267	54653291	PARCLIP_HUR.train.neg_100360		-
chr19	9954202	9954224	PARCLIP_HUR.train.neg_49986		+
chr3	49443220	49443252	PARCLIP_HUR.train.neg_77679		-
chr9	34187326	34187358	PARCLIP_HUR.train.neg_102155		+
chr17	70722651	70722671	PARCLIP_HUR.train.neg_43722		-
chr13	98885470	98885497	PARCLIP_HUR.train.neg_20113		+
chr7	44020193	44020214	PARCLIP_HUR.train.neg_95492		-
chr6	74414397	74414422	PARCLIP_HUR.train.neg_89119		+
chr22	38314621	38314643	PARCLIP_HUR.train.neg_70983		+
chr14	29273267	29273287	PARCLIP_HUR.train.neg_23487		+
chr7	84738694	84738716	PARCLIP_HUR.train.neg_95959		-
chr11	14910974	14911003	PARCLIP_HUR.train.neg_11364		-
chr16	15724903	15724924	PARCLIP_HUR.train.neg_36786		-
chr13	114609184	114609204	PARCLIP_HUR.train.neg_20654		+
chr6	79655009	79655026	PARCLIP_HUR.train.neg_91364		-
chr20	33136119	33136141	PARCLIP_HUR.train.neg_59784		+
chr2	29377912	29377951	PARCLIP_HUR.train.neg_55273		+
chr1	155190017	155190044	PARCLIP_HUR.train.neg_3336		-
chr19	29700710	29700729	PARCLIP_HUR.train.neg_53619		-
chr4	38376504	38376526	PARCLIP_HUR.train.neg_79555		+
chr15	71128234	71128253	PARCLIP_HUR.train.neg_32630		-
chr14	94574694	94574742	PARCLIP_HUR.train.neg_25398		+
chr21	27120299	27120326	PARCLIP_HUR.train.neg_64343		+
chrY	16921069	16921090	PARCLIP_HUR.train.neg_113137		+
chrX	54323133	54323160	PARCLIP_HUR.train.neg_109842		-
chr13	67610707	67610730	PARCLIP_HUR.train.neg_22377		-
chr20	48554654	48554678	PARCLIP_HUR.train.neg_60582		+
chr19	58815460	58815482	PARCLIP_HUR.train.neg_52329		+
chr12	96237200	96237223	PARCLIP_HUR.train.neg_17431		-
chr1	71922859	71922882	PARCLIP_HUR.train.neg_1001		+
chr7	75609007	75609035	PARCLIP_HUR.train.neg_93435		+
chr8	82731758	82731796	PARCLIP_HUR.train.neg_100771		-
chr4	78132173	78132196	PARCLIP_HUR.train.neg_80108		+
chr11	71821574	71821598	PARCLIP_HUR.train.neg_9908		+
chr3	10188781	10188813	PARCLIP_HUR.train.neg_74816		+
chrX	8525505	8525530	PARCLIP_HUR.train.neg_108965		-
chr7	138834243	138834269	PARCLIP_HUR.train.neg_94460		+
chr19	58044360	58044396	PARCLIP_HUR.train.neg_52241		+
chr18	19410847	19410880	PARCLIP_HUR.train.neg_47725		-
chr11	118419734	118419759	PARCLIP_HUR.train.neg_13087		-
chr15	79014742	79014766	PARCLIP_HUR.train.neg_32937		-
chr6	123004278	123004305	PARCLIP_HUR.train.neg_89598		+
chrX	22023427	22023450	PARCLIP_HUR.train.neg_106844		+
chrY	21165504	21165526	PARCLIP_HUR.train.neg_114500		-
chr16	58032721	58032749	PARCLIP_HUR.train.neg_37703		-
chr19	9940641	9940662	PARCLIP_HUR.train.neg_49980		+
chr22	31644668	31644695	PARCLIP_HUR.train.neg_70536		+
chr11	65266768	65266793	PARCLIP_HUR.train.neg_9705		+
chr9	114128290	114128324	PARCLIP_HUR.train.neg_105745		-
chr6	15590393	15590416	PARCLIP_HUR.train.neg_90250		-
chr4	103762419	103762438	PARCLIP_HUR.train.neg_82655		-
chr21	24462742	24462800	PARCLIP_HUR.train.neg_64230		+
chr15	32724854	32724880	PARCLIP_HUR.train.neg_31192		-
chr8	94393213	94393240	PARCLIP_HUR.train.neg_100953		-
chr10	27382230	27382273	PARCLIP_HUR.train.neg_6613		-
chr20	44987630	44987653	PARCLIP_HUR.train.neg_63081		-
chr20	31390445	31390466	PARCLIP_HUR.train.neg_59618		+
chr10	73605967	73605992	PARCLIP_HUR.train.neg_7305		-
chr19	46295003	46295022	PARCLIP_HUR.train.neg_54380		-
chr3	133849730	133849755	PARCLIP_HUR.train.neg_78480		-
chrY	7613480	7613501	PARCLIP_HUR.train.neg_113409		-
chr6	24713964	24713983	PARCLIP_HUR.train.neg_90368		-
chr21	46363380	46363419	PARCLIP_HUR.train.neg_66264		+
chr22	35657017	35657035	PARCLIP_HUR.train.neg_70742		+
chr12	41335954	41335977	PARCLIP_HUR.train.neg_14101		+
chrY	16906288	16906317	PARCLIP_HUR.train.neg_114052		-
chr5	82818682	82818703	PARCLIP_HUR.train.neg_84513		+
chr1	245021951	245021982	PARCLIP_HUR.train.neg_3598		-
chr20	61955904	61955924	PARCLIP_HUR.train.neg_61225		+
chr3	149888449	149888468	PARCLIP_HUR.train.neg_76578		+
chr16	56624437	56624473	PARCLIP_HUR.train.neg_35117		+
chr12	31466568	31466610	PARCLIP_HUR.train.neg_16427		-
chr4	42077510	42077531	PARCLIP_HUR.train.neg_79695		+
chr16	5115212	5115247	PARCLIP_HUR.train.neg_33828		+
chr4	147674992	147675019	PARCLIP_HUR.train.neg_83143		-
chr6	30557209	30557234	PARCLIP_HUR.train.neg_88287		+
chr12	51637803	51637837	PARCLIP_HUR.train.neg_14351		+
chr22	45822353	45822376	PARCLIP_HUR.train.neg_71683		+
chr11	110002236	110002255	PARCLIP_HUR.train.neg_10511		+
chr16	21324998	21325026	PARCLIP_HUR.train.neg_34272		+
chr14	100592461	100592484	PARCLIP_HUR.train.neg_25575		+
chr14	74180956	74180978	PARCLIP_HUR.train.neg_27429		-
chr9	91974495	91974513	PARCLIP_HUR.train.neg_102895		+
chr5	133987151	133987169	PARCLIP_HUR.train.neg_85063		+
chr12	96374835	96374861	PARCLIP_HUR.train.neg_17440		-
chr21	46232676	46232700	PARCLIP_HUR.train.neg_68883		-
chrX	119076033	119076062	PARCLIP_HUR.train.neg_110694		-
chr6	73973621	73973644	PARCLIP_HUR.train.neg_89103		+
chr14	51384014	51384043	PARCLIP_HUR.train.neg_26757		-
chr15	72544202	72544228	PARCLIP_HUR.train.neg_32694		-
chr5	74917882	74917917	PARCLIP_HUR.train.neg_84315		+
chr16	22289119	22289142	PARCLIP_HUR.train.neg_34333		+
chr3	66496781	66496802	PARCLIP_HUR.train.neg_77910		-
chr16	27261873	27261905	PARCLIP_HUR.train.neg_37133		-
chr14	23204748	23204783	PARCLIP_HUR.train.neg_26033		-
chr17	38408154	38408174	PARCLIP_HUR.train.neg_40020		+
chr7	107385575	107385596	PARCLIP_HUR.train.neg_94085		+
chr17	28814138	28814164	PARCLIP_HUR.train.neg_39466		+
chr16	27544477	27544501	PARCLIP_HUR.train.neg_37150		-
chr8	54869723	54869743	PARCLIP_HUR.train.neg_98199		+
chr13	50675034	50675059	PARCLIP_HUR.train.neg_22230		-
chrX	44391054	44391079	PARCLIP_HUR.train.neg_109492		-
chr2	176044638	176044667	PARCLIP_HUR.train.neg_58315		-
chr12	40475952	40475985	PARCLIP_HUR.train.neg_16493		-
chr16	71447289	71447313	PARCLIP_HUR.train.neg_38054		-
chr7	116386553	116386576	PARCLIP_HUR.train.neg_94196		+
chr9	116018839	116018862	PARCLIP_HUR.train.neg_105826		-
chr14	36163777	36163806	PARCLIP_HUR.train.neg_26421		-
chr15	31061974	31061994	PARCLIP_HUR.train.neg_28443		+
chrY	21192322	21192340	PARCLIP_HUR.train.neg_114554		-
chr5	131928257	131928281	PARCLIP_HUR.train.neg_85024		+
chr17	37915076	37915106	PARCLIP_HUR.train.neg_42671		-
chr18	51025377	51025399	PARCLIP_HUR.train.neg_46126		+
chr13	21211055	21211077	PARCLIP_HUR.train.neg_18172		+
chrX	16781241	16781268	PARCLIP_HUR.train.neg_106687		+
chr12	2615456	2615500	PARCLIP_HUR.train.neg_13369		+
chr11	71582116	71582143	PARCLIP_HUR.train.neg_12369		-
chr6	42995572	42995597	PARCLIP_HUR.train.neg_88747		+
chr22	26829281	26829308	PARCLIP_HUR.train.neg_70100		+
chr5	138739575	138739595	PARCLIP_HUR.train.neg_87224		-
chr20	280658	280683	PARCLIP_HUR.train.neg_58492		+
chr14	38063073	38063102	PARCLIP_HUR.train.neg_26465		-
chr20	55982351	55982372	PARCLIP_HUR.train.neg_60843		+
chr1	95515035	95515061	PARCLIP_HUR.train.neg_3013		-
chr8	75304496	75304530	PARCLIP_HUR.train.neg_98556		+
chr12	27539032	27539050	PARCLIP_HUR.train.neg_13955		+
chr9	80406608	80406625	PARCLIP_HUR.train.neg_105009		-
chr10	76713577	76713600	PARCLIP_HUR.train.neg_4957		+
chr11	32024369	32024392	PARCLIP_HUR.train.neg_9018		+
chr9	127137063	127137085	PARCLIP_HUR.train.neg_105998		-
chr13	98914696	98914722	PARCLIP_HUR.train.neg_20115		+
chr21	15512841	15512868	PARCLIP_HUR.train.neg_63867		+
chr9	5078149	5078170	PARCLIP_HUR.train.neg_101858		+
chr11	72061981	72062005	PARCLIP_HUR.train.neg_12383		-
chr12	114306358	114306381	PARCLIP_HUR.train.neg_17788		-
chr5	128443825	128443847	PARCLIP_HUR.train.neg_84990		+
chr19	53179809	53179836	PARCLIP_HUR.train.neg_54634		-
chr4	87075300	87075318	PARCLIP_HUR.train.neg_82435		-
chr21	43491192	43491220	PARCLIP_HUR.train.neg_65683		+
chr18	32284133	32284160	PARCLIP_HUR.train.neg_45512		+
chr22	44113096	44113117	PARCLIP_HUR.train.neg_74305		-
chr13	50096908	50096932	PARCLIP_HUR.train.neg_19382		+
chr6	28106155	28106225	PARCLIP_HUR.train.neg_88150		+
chr13	21737486	21737514	PARCLIP_HUR.train.neg_20916		-
chr12	93903296	93903335	PARCLIP_HUR.train.neg_15097		+
chrY	7661724	7661751	PARCLIP_HUR.train.neg_113626		-
chr17	3710688	3710708	PARCLIP_HUR.train.neg_41693		-
chr10	35612623	35612644	PARCLIP_HUR.train.neg_4227		+
chr14	31345420	31345448	PARCLIP_HUR.train.neg_23518		+
chr12	58019378	58019410	PARCLIP_HUR.train.neg_17007		-
chr9	75773687	75773717	PARCLIP_HUR.train.neg_102608		+
chr10	15093599	15093617	PARCLIP_HUR.train.neg_6317		-
chr20	44983325	44983352	PARCLIP_HUR.train.neg_63068		-
chr11	27447289	27447313	PARCLIP_HUR.train.neg_11540		-
chr8	57129864	57129885	PARCLIP_HUR.train.neg_98257		+
chr9	131226564	131226591	PARCLIP_HUR.train.neg_103811		+
chr21	19330170	19330194	PARCLIP_HUR.train.neg_64084		+
chr10	112346647	112346669	PARCLIP_HUR.train.neg_5746		+
chr21	46936482	46936501	PARCLIP_HUR.train.neg_69043		-
chr16	75611524	75611543	PARCLIP_HUR.train.neg_35765		+
chrX	70417780	70417828	PARCLIP_HUR.train.neg_110055		-
chrX	107908349	107908369	PARCLIP_HUR.train.neg_108321		+
chrX	132183372	132183390	PARCLIP_HUR.train.neg_110923		-
chr19	17535141	17535164	PARCLIP_HUR.train.neg_50337		+
chr17	46128384	46128405	PARCLIP_HUR.train.neg_40415		+
chr15	52179930	52179965	PARCLIP_HUR.train.neg_29325		+
chr19	46061690	46061710	PARCLIP_HUR.train.neg_54333		-
chr17	29360183	29360205	PARCLIP_HUR.train.neg_39574		+
chr3	126316899	126316917	PARCLIP_HUR.train.neg_78382		-
chr21	45759107	45759137	PARCLIP_HUR.train.neg_68824		-
chrY	21098836	21098858	PARCLIP_HUR.train.neg_114331		-
chr21	46706109	46706130	PARCLIP_HUR.train.neg_69023		-
chr16	30884358	30884380	PARCLIP_HUR.train.neg_37333		-
chr15	91274367	91274394	PARCLIP_HUR.train.neg_30721		+
chr20	20650733	20650753	PARCLIP_HUR.train.neg_61921		-
chr21	39402626	39402650	PARCLIP_HUR.train.neg_68279		-
chr13	21367264	21367284	PARCLIP_HUR.train.neg_20862		-
chr20	44028443	44028472	PARCLIP_HUR.train.neg_60384		+
chr22	28284646	28284673	PARCLIP_HUR.train.neg_72822		-
chr20	61428646	61428665	PARCLIP_HUR.train.neg_61169		+
chr1	6715951	6715973	PARCLIP_HUR.train.neg_1981		-
chr4	17633920	17633939	PARCLIP_HUR.train.neg_79288		+
chr21	35770199	35770220	PARCLIP_HUR.train.neg_64985		+
chr19	23404660	23404682	PARCLIP_HUR.train.neg_53551		-
chr6	114369097	114369125	PARCLIP_HUR.train.neg_89502		+
chrY	14965271	14965292	PARCLIP_HUR.train.neg_111828		+
chr16	30850688	30850718	PARCLIP_HUR.train.neg_37325		-
chr16	15677387	15677409	PARCLIP_HUR.train.neg_34089		+
chr10	99437394	99437422	PARCLIP_HUR.train.neg_7769		-
chr12	44139469	44139497	PARCLIP_HUR.train.neg_16578		-
chr19	38219519	38219539	PARCLIP_HUR.train.neg_53961		-
chrX	57016188	57016218	PARCLIP_HUR.train.neg_109892		-
chr17	5022249	5022272	PARCLIP_HUR.train.neg_41773		-
chrY	13522332	13522359	PARCLIP_HUR.train.neg_114011		-
chr16	67607213	67607240	PARCLIP_HUR.train.neg_35362		+
chr5	68495917	68495944	PARCLIP_HUR.train.neg_84086		+
chr16	16025556	16025588	PARCLIP_HUR.train.neg_36810		-
chr16	75371944	75371968	PARCLIP_HUR.train.neg_38238		-
chr20	21349484	21349514	PARCLIP_HUR.train.neg_59315		+
chr22	38604905	38604925	PARCLIP_HUR.train.neg_71044		+
chr7	144061448	144061473	PARCLIP_HUR.train.neg_94549		+
chr11	47166837	47166872	PARCLIP_HUR.train.neg_9303		+
chr20	57007981	57008001	PARCLIP_HUR.train.neg_60874		+
chr6	125605716	125605742	PARCLIP_HUR.train.neg_91920		-
chrY	14957996	14958021	PARCLIP_HUR.train.neg_111791		+
chr11	646739	646766	PARCLIP_HUR.train.neg_10980		-
chr4	17633871	17633894	PARCLIP_HUR.train.neg_79287		+
chr3	101089133	101089152	PARCLIP_HUR.train.neg_78106		-
chr15	67839130	67839156	PARCLIP_HUR.train.neg_29751		+
chr22	29195924	29195945	PARCLIP_HUR.train.neg_72919		-
chr3	9455792	9455827	PARCLIP_HUR.train.neg_74737		+
chr10	16525274	16525308	PARCLIP_HUR.train.neg_3951		+
chr7	92928848	92928877	PARCLIP_HUR.train.neg_93666		+
chr15	25640003	25640026	PARCLIP_HUR.train.neg_31049		-
chr4	718099	718122	PARCLIP_HUR.train.neg_78907		+
chr1	20236655	20236676	PARCLIP_HUR.train.neg_261		+
chr7	140584663	140584682	PARCLIP_HUR.train.neg_96824		-
chr11	73413508	73413531	PARCLIP_HUR.train.neg_12408		-
chr3	160121979	160122003	PARCLIP_HUR.train.neg_76671		+
chr18	74093070	74093088	PARCLIP_HUR.train.neg_49507		-
chr10	75045462	75045490	PARCLIP_HUR.train.neg_7373		-
chr8	86346118	86346143	PARCLIP_HUR.train.neg_98680		+
chr10	52292180	52292206	PARCLIP_HUR.train.neg_7055		-
chrX	21880597	21880620	PARCLIP_HUR.train.neg_106823		+
chr14	54989910	54989929	PARCLIP_HUR.train.neg_24166		+
chr5	64913636	64913658	PARCLIP_HUR.train.neg_86328		-
chr21	38164570	38164598	PARCLIP_HUR.train.neg_68142		-
chr9	115424693	115424717	PARCLIP_HUR.train.neg_103444		+
chr11	71178644	71178666	PARCLIP_HUR.train.neg_9879		+
chrX	70812987	70813022	PARCLIP_HUR.train.neg_107864		+
chr1	27172257	27172284	PARCLIP_HUR.train.neg_383		+
chr9	36432606	36432634	PARCLIP_HUR.train.neg_104770		-
chr15	41600629	41600647	PARCLIP_HUR.train.neg_28803		+
chr16	28974132	28974151	PARCLIP_HUR.train.neg_34568		+
chr10	101919696	101919718	PARCLIP_HUR.train.neg_7820		-
chr17	79034864	79034893	PARCLIP_HUR.train.neg_41432		+
chr9	36587191	36587214	PARCLIP_HUR.train.neg_102305		+
chr15	76528906	76528935	PARCLIP_HUR.train.neg_32861		-
chr3	105246090	105246114	PARCLIP_HUR.train.neg_76149		+
chr21	35065646	35065674	PARCLIP_HUR.train.neg_67960		-
chr5	122169754	122169778	PARCLIP_HUR.train.neg_84906		+
chr20	42220757	42220776	PARCLIP_HUR.train.neg_60212		+
chr9	107517216	107517235	PARCLIP_HUR.train.neg_103271		+
chr21	34091726	34091756	PARCLIP_HUR.train.neg_67778		-
chr7	155095430	155095451	PARCLIP_HUR.train.neg_94661		+
chr5	102603787	102603807	PARCLIP_HUR.train.neg_84711		+
chr15	93310656	93310676	PARCLIP_HUR.train.neg_33294		-
chr13	100615785	100615811	PARCLIP_HUR.train.neg_22845		-
chr17	33261839	33261861	PARCLIP_HUR.train.neg_42434		-
chr8	98815816	98815843	PARCLIP_HUR.train.neg_98977		+
chr11	44019296	44019314	PARCLIP_HUR.train.neg_9258		+
chrX	13732577	13732616	PARCLIP_HUR.train.neg_109026		-
chr4	52925620	52925641	PARCLIP_HUR.train.neg_79770		+
chr5	138752947	138752967	PARCLIP_HUR.train.neg_87226		-
chr16	89229829	89229848	PARCLIP_HUR.train.neg_36069		+
chr9	98633219	98633243	PARCLIP_HUR.train.neg_105425		-
chr11	57521239	57521263	PARCLIP_HUR.train.neg_9378		+
chr5	6463111	6463133	PARCLIP_HUR.train.neg_83428		+
chr5	72864222	72864249	PARCLIP_HUR.train.neg_84246		+
chr20	30795087	30795106	PARCLIP_HUR.train.neg_62182		-
chr15	83714410	83714444	PARCLIP_HUR.train.neg_33061		-
chrX	6983824	6983846	PARCLIP_HUR.train.neg_108951		-
chr10	3127448	3127470	PARCLIP_HUR.train.neg_3678		+
chr17	37840438	37840473	PARCLIP_HUR.train.neg_42655		-
chr14	67779967	67779987	PARCLIP_HUR.train.neg_27185		-
chr22	38493958	38493986	PARCLIP_HUR.train.neg_73692		-
chr19	28995560	28995592	PARCLIP_HUR.train.neg_53611		-
chr20	48808789	48808810	PARCLIP_HUR.train.neg_60617		+
chr13	25738105	25738133	PARCLIP_HUR.train.neg_21069		-
chr4	5846098	5846119	PARCLIP_HUR.train.neg_81405		-
chr18	48525440	48525462	PARCLIP_HUR.train.neg_46042		+
chr7	128618827	128618847	PARCLIP_HUR.train.neg_96610		-
chr21	10915478	10915511	PARCLIP_HUR.train.neg_66684		-
chr3	38680509	38680533	PARCLIP_HUR.train.neg_77343		-
chr6	46131251	46131277	PARCLIP_HUR.train.neg_91138		-
chr17	12027779	12027808	PARCLIP_HUR.train.neg_38997		+
chr19	10814240	10814266	PARCLIP_HUR.train.neg_50042		+
chr5	123725072	123725100	PARCLIP_HUR.train.neg_86997		-
chr20	25674519	25674538	PARCLIP_HUR.train.neg_62105		-
chr8	6423659	6423687	PARCLIP_HUR.train.neg_97066		+
chr15	101775911	101775934	PARCLIP_HUR.train.neg_33405		-
chr15	63447489	63447511	PARCLIP_HUR.train.neg_32314		-
chr17	61909162	61909188	PARCLIP_HUR.train.neg_40963		+
chr20	62658754	62658768	PARCLIP_HUR.train.neg_63805		-
chr21	44305042	44305070	PARCLIP_HUR.train.neg_65858		+
chr10	19530560	19530584	PARCLIP_HUR.train.neg_4006		+
chr3	51529496	51529514	PARCLIP_HUR.train.neg_77704		-
chr15	44456321	44456340	PARCLIP_HUR.train.neg_31663		-
chr5	112859516	112859546	PARCLIP_HUR.train.neg_84787		+
chr2	109469161	109469188	PARCLIP_HUR.train.neg_56185		+
chr21	33652907	33652933	PARCLIP_HUR.train.neg_64586		+
chrX	128963663	128963692	PARCLIP_HUR.train.neg_110781		-
chr6	2163492	2163511	PARCLIP_HUR.train.neg_90025		-
chr8	55055912	55055930	PARCLIP_HUR.train.neg_98209		+
chr18	8738140	8738156	PARCLIP_HUR.train.neg_44542		+
chr18	58465637	58465659	PARCLIP_HUR.train.neg_49123		-
chr12	123439453	123439482	PARCLIP_HUR.train.neg_17997		-
chr17	7211562	7211584	PARCLIP_HUR.train.neg_38860		+
chr15	31227931	31227950	PARCLIP_HUR.train.neg_28493		+
chr10	86089039	86089078	PARCLIP_HUR.train.neg_5109		+
chrY	15950915	15950937	PARCLIP_HUR.train.neg_112200		+
chr10	88925199	88925224	PARCLIP_HUR.train.neg_5147		+
chr8	6374647	6374672	PARCLIP_HUR.train.neg_97060		+
chr3	7569099	7569123	PARCLIP_HUR.train.neg_74710		+
chr21	17125421	17125456	PARCLIP_HUR.train.neg_63880		+
chr6	109338320	109338346	PARCLIP_HUR.train.neg_91743		-
chr2	70315198	70315255	PARCLIP_HUR.train.neg_55832		+
chr17	2855747	2855766	PARCLIP_HUR.train.neg_38753		+
chr10	94736658	94736684	PARCLIP_HUR.train.neg_5306		+
chr17	78442417	78442437	PARCLIP_HUR.train.neg_44014		-
chr16	3657807	3657833	PARCLIP_HUR.train.neg_36423		-
chrX	23802286	23802313	PARCLIP_HUR.train.neg_106888		+
chr7	144059131	144059154	PARCLIP_HUR.train.neg_94548		+
chr18	9317163	9317192	PARCLIP_HUR.train.neg_47402		-
chrY	7635797	7635830	PARCLIP_HUR.train.neg_113518		-
chrX	55183967	55184001	PARCLIP_HUR.train.neg_109876		-
chr7	87537037	87537061	PARCLIP_HUR.train.neg_93569		+
chr15	74794095	74794124	PARCLIP_HUR.train.neg_30060		+
chr19	48959579	48959598	PARCLIP_HUR.train.neg_51639		+
chr16	4924009	4924032	PARCLIP_HUR.train.neg_33811		+
chr17	40125812	40125830	PARCLIP_HUR.train.neg_40088		+
chr21	35749471	35749507	PARCLIP_HUR.train.neg_64963		+
chr6	145115637	145115660	PARCLIP_HUR.train.neg_89787		+
chr15	31107964	31107988	PARCLIP_HUR.train.neg_28469		+
chr17	37073864	37073884	PARCLIP_HUR.train.neg_39953		+
chr17	41287352	41287381	PARCLIP_HUR.train.neg_40200		+
chr12	10147436	10147471	PARCLIP_HUR.train.neg_16090		-
chr20	44390870	44390894	PARCLIP_HUR.train.neg_63002		-
chr19	5630139	5630169	PARCLIP_HUR.train.neg_49887		+
chr14	50578478	50578509	PARCLIP_HUR.train.neg_26663		-
chr10	104560716	104560746	PARCLIP_HUR.train.neg_5640		+
chr14	58690180	58690199	PARCLIP_HUR.train.neg_24352		+
chr6	122723682	122723711	PARCLIP_HUR.train.neg_89583		+
chr5	10242200	10242222	PARCLIP_HUR.train.neg_85648		-
chr2	30377128	30377155	PARCLIP_HUR.train.neg_55283		+
chr22	39089127	39089155	PARCLIP_HUR.train.neg_73849		-
chr13	49865851	49865879	PARCLIP_HUR.train.neg_19332		+
chr20	38662922	38662946	PARCLIP_HUR.train.neg_60146		+
chrX	47069569	47069606	PARCLIP_HUR.train.neg_107274		+
chrY	15974453	15974480	PARCLIP_HUR.train.neg_112293		+
chr14	93775542	93775560	PARCLIP_HUR.train.neg_27978		-
chr17	689436	689456	PARCLIP_HUR.train.neg_38680		+
chr9	124702972	124702998	PARCLIP_HUR.train.neg_105919		-
chr9	120596849	120596873	PARCLIP_HUR.train.neg_103579		+
chr19	3187744	3187769	PARCLIP_HUR.train.neg_49771		+
chrY	21231138	21231160	PARCLIP_HUR.train.neg_114667		-
chr22	21105767	21105796	PARCLIP_HUR.train.neg_72458		-
chr7	72280645	72280665	PARCLIP_HUR.train.neg_95782		-
chr17	19823829	19823851	PARCLIP_HUR.train.neg_42197		-
chr12	39754426	39754449	PARCLIP_HUR.train.neg_16478		-
chr14	35569837	35569858	PARCLIP_HUR.train.neg_23678		+
chr8	86127285	86127307	PARCLIP_HUR.train.neg_100793		-
chr21	31852127	31852154	PARCLIP_HUR.train.neg_67493		-
chr19	19336689	19336714	PARCLIP_HUR.train.neg_50432		+
chr12	74759362	74759383	PARCLIP_HUR.train.neg_17202		-
chr17	5323231	5323258	PARCLIP_HUR.train.neg_38816		+
chr7	123685094	123685115	PARCLIP_HUR.train.neg_94258		+
chr18	34360094	34360117	PARCLIP_HUR.train.neg_48375		-
chr10	3821181	3821202	PARCLIP_HUR.train.neg_6150		-
chr16	88639056	88639076	PARCLIP_HUR.train.neg_36041		+
chr21	44300273	44300306	PARCLIP_HUR.train.neg_65852		+
chr11	108090480	108090510	PARCLIP_HUR.train.neg_12922		-
chr21	41099895	41099916	PARCLIP_HUR.train.neg_65579		+
chr20	32301611	32301631	PARCLIP_HUR.train.neg_62239		-
chr10	97819235	97819261	PARCLIP_HUR.train.neg_5376		+
chr2	153594430	153594444	PARCLIP_HUR.train.neg_56455		+
chrY	14816905	14816939	PARCLIP_HUR.train.neg_111221		+
chr4	52895029	52895046	PARCLIP_HUR.train.neg_81961		-
chr2	74754672	74754707	PARCLIP_HUR.train.neg_57679		-
chr13	95770134	95770165	PARCLIP_HUR.train.neg_22706		-
chr3	15026328	15026351	PARCLIP_HUR.train.neg_74944		+
chr9	103079337	103079359	PARCLIP_HUR.train.neg_105624		-
chrY	14892629	14892681	PARCLIP_HUR.train.neg_111523		+
chr12	27561233	27561261	PARCLIP_HUR.train.neg_13956		+
chr4	153459133	153459162	PARCLIP_HUR.train.neg_81031		+
chr8	22319788	22319809	PARCLIP_HUR.train.neg_97459		+
chr13	77572759	77572794	PARCLIP_HUR.train.neg_19802		+
chrX	117870534	117870557	PARCLIP_HUR.train.neg_108435		+
chr4	89378441	89378478	PARCLIP_HUR.train.neg_80335		+
chr5	121310604	121310633	PARCLIP_HUR.train.neg_84879		+
chr10	111782831	111782845	PARCLIP_HUR.train.neg_5726		+
chr15	75186221	75186247	PARCLIP_HUR.train.neg_30106		+
chr13	108935189	108935214	PARCLIP_HUR.train.neg_20382		+
chr8	96149475	96149494	PARCLIP_HUR.train.neg_98903		+
chr22	33727714	33727737	PARCLIP_HUR.train.neg_73342		-
chr8	104327512	104327537	PARCLIP_HUR.train.neg_99092		+
chr9	135656446	135656471	PARCLIP_HUR.train.neg_106239		-
chr17	62758957	62758979	PARCLIP_HUR.train.neg_43606		-
chr10	115532196	115532214	PARCLIP_HUR.train.neg_5815		+
chr4	57276808	57276846	PARCLIP_HUR.train.neg_82035		-
chr10	18890778	18890807	PARCLIP_HUR.train.neg_6463		-
chr11	33160050	33160068	PARCLIP_HUR.train.neg_11630		-
chr9	6014955	6014985	PARCLIP_HUR.train.neg_104258		-
chr22	18228642	18228672	PARCLIP_HUR.train.neg_72183		-
chr2	8939206	8939232	PARCLIP_HUR.train.neg_56842		-
chr22	51035153	51035181	PARCLIP_HUR.train.neg_74575		-
chr10	13704524	13704550	PARCLIP_HUR.train.neg_3926		+
chr1	39323315	39323335	PARCLIP_HUR.train.neg_2448		-
chr14	76230018	76230038	PARCLIP_HUR.train.neg_25116		+
chr19	11719735	11719770	PARCLIP_HUR.train.neg_50108		+
chr12	69777645	69777674	PARCLIP_HUR.train.neg_14862		+
chr19	36714367	36714393	PARCLIP_HUR.train.neg_53797		-
chr5	34908773	34908799	PARCLIP_HUR.train.neg_85858		-
chr16	3279237	3279265	PARCLIP_HUR.train.neg_36386		-
chr21	30390280	30390304	PARCLIP_HUR.train.neg_67402		-
chr9	72928516	72928538	PARCLIP_HUR.train.neg_102557		+
chr14	50510572	50510594	PARCLIP_HUR.train.neg_26628		-
chr12	46759637	46759664	PARCLIP_HUR.train.neg_16621		-
chr17	71244157	71244176	PARCLIP_HUR.train.neg_41174		+
chr20	35938381	35938402	PARCLIP_HUR.train.neg_59985		+
chr11	118416318	118416353	PARCLIP_HUR.train.neg_13085		-
chr9	119366572	119366598	PARCLIP_HUR.train.neg_105847		-
chr19	4052378	4052403	PARCLIP_HUR.train.neg_52631		-
chr17	40565791	40565817	PARCLIP_HUR.train.neg_42840		-
chr14	35077137	35077160	PARCLIP_HUR.train.neg_26359		-
chrX	123006784	123006811	PARCLIP_HUR.train.neg_108543		+
chr11	9532690	9532712	PARCLIP_HUR.train.neg_8668		+
chr2	64183656	64183680	PARCLIP_HUR.train.neg_57491		-
chrX	48805133	48805156	PARCLIP_HUR.train.neg_109648		-
chr9	13254532	13254566	PARCLIP_HUR.train.neg_104308		-
chrX	47099996	47100024	PARCLIP_HUR.train.neg_107296		+
chr14	50773802	50773829	PARCLIP_HUR.train.neg_26702		-
chr16	592717	592747	PARCLIP_HUR.train.neg_33507		+
chr3	63953779	63953800	PARCLIP_HUR.train.neg_75850		+
chr6	109217912	109217935	PARCLIP_HUR.train.neg_89399		+
chr2	85545862	85545885	PARCLIP_HUR.train.neg_57705		-
chr9	136200226	136200254	PARCLIP_HUR.train.neg_106257		-
chr20	32833237	32833260	PARCLIP_HUR.train.neg_62297		-
chr20	25399095	25399116	PARCLIP_HUR.train.neg_59426		+
chr19	56883418	56883448	PARCLIP_HUR.train.neg_52093		+
chr21	28807968	28808005	PARCLIP_HUR.train.neg_67235		-
chr9	90269954	90269975	PARCLIP_HUR.train.neg_102849		+
chr16	46990005	46990028	PARCLIP_HUR.train.neg_37436		-
chr5	56226309	56226326	PARCLIP_HUR.train.neg_86203		-
chr8	42160081	42160106	PARCLIP_HUR.train.neg_98040		+
chr21	9950888	9950911	PARCLIP_HUR.train.neg_66664		-
chr22	31354042	31354071	PARCLIP_HUR.train.neg_73141		-
chr18	32856615	32856644	PARCLIP_HUR.train.neg_48262		-
chr9	37922667	37922691	PARCLIP_HUR.train.neg_104805		-
chr2	69787115	69787158	PARCLIP_HUR.train.neg_57557		-
chr2	27848664	27848684	PARCLIP_HUR.train.neg_57072		-
chr8	109336474	109336496	PARCLIP_HUR.train.neg_101309		-
chr1	27785341	27785360	PARCLIP_HUR.train.neg_2238		-
chr20	43580443	43580464	PARCLIP_HUR.train.neg_62937		-
chr7	64283152	64283174	PARCLIP_HUR.train.neg_93226		+
chr3	5022850	5022871	PARCLIP_HUR.train.neg_74679		+
chr22	44890002	44890037	PARCLIP_HUR.train.neg_74342		-
chr4	157856707	157856728	PARCLIP_HUR.train.neg_83204		-
chr18	43037396	43037417	PARCLIP_HUR.train.neg_48526		-
chr13	52287842	52287871	PARCLIP_HUR.train.neg_19510		+
chr18	29133964	29133992	PARCLIP_HUR.train.neg_48101		-
chr20	34969218	34969248	PARCLIP_HUR.train.neg_59910		+
chr19	37754961	37754983	PARCLIP_HUR.train.neg_51071		+
chr4	71693532	71693557	PARCLIP_HUR.train.neg_82169		-
chr7	151174963	151174990	PARCLIP_HUR.train.neg_96901		-
chr10	101471636	101471656	PARCLIP_HUR.train.neg_7807		-
chr8	18606042	18606064	PARCLIP_HUR.train.neg_99826		-
chr22	35340655	35340689	PARCLIP_HUR.train.neg_73369		-
chrY	16934534	16934557	PARCLIP_HUR.train.neg_113170		+
chr22	50280841	50280854	PARCLIP_HUR.train.neg_71919		+
chr15	64283861	64283883	PARCLIP_HUR.train.neg_32332		-
chrY	7663240	7663289	PARCLIP_HUR.train.neg_113634		-
chrX	23802519	23802540	PARCLIP_HUR.train.neg_106889		+
chrX	6978525	6978547	PARCLIP_HUR.train.neg_108950		-
chr15	93136402	93136431	PARCLIP_HUR.train.neg_33273		-
chrX	13679634	13679655	PARCLIP_HUR.train.neg_106564		+
chr6	33158816	33158843	PARCLIP_HUR.train.neg_90768		-
chr11	124617719	124617764	PARCLIP_HUR.train.neg_10818		+
chr21	33084409	33084428	PARCLIP_HUR.train.neg_67576		-
chr8	1568775	1568793	PARCLIP_HUR.train.neg_96991		+
chr22	21099278	21099303	PARCLIP_HUR.train.neg_72455		-
chr16	69376421	69376446	PARCLIP_HUR.train.neg_35528		+
chr14	55763312	55763332	PARCLIP_HUR.train.neg_24225		+
chr5	33467790	33467818	PARCLIP_HUR.train.neg_83680		+
chr20	10431776	10431800	PARCLIP_HUR.train.neg_58954		+
chr12	94253522	94253547	PARCLIP_HUR.train.neg_15103		+
chr20	18548117	18548142	PARCLIP_HUR.train.neg_59185		+
chr19	19213906	19213938	PARCLIP_HUR.train.neg_50424		+
chr6	57038669	57038693	PARCLIP_HUR.train.neg_89017		+
chr6	27114020	27114040	PARCLIP_HUR.train.neg_90431		-
chr3	169515621	169515642	PARCLIP_HUR.train.neg_78696		-
chr4	101100753	101100772	PARCLIP_HUR.train.neg_80479		+
chr8	48650700	48650743	PARCLIP_HUR.train.neg_100308		-
chr7	54855289	54855324	PARCLIP_HUR.train.neg_93149		+
chr12	2948736	2948756	PARCLIP_HUR.train.neg_13383		+
chr12	110596496	110596517	PARCLIP_HUR.train.neg_15417		+
chr10	101091584	101091610	PARCLIP_HUR.train.neg_5461		+
chr12	10759186	10759211	PARCLIP_HUR.train.neg_16097		-
chr12	56212366	56212390	PARCLIP_HUR.train.neg_14467		+
chr11	10535824	10535847	PARCLIP_HUR.train.neg_11270		-
chr5	78498404	78498429	PARCLIP_HUR.train.neg_86544		-
chr1	46293334	46293361	PARCLIP_HUR.train.neg_751		+
chr11	126902590	126902625	PARCLIP_HUR.train.neg_10894		+
chr15	91421023	91421058	PARCLIP_HUR.train.neg_30744		+
chr3	169529564	169529593	PARCLIP_HUR.train.neg_78701		-
chr2	105617854	105617876	PARCLIP_HUR.train.neg_57932		-
chr20	52834855	52834879	PARCLIP_HUR.train.neg_60712		+
chr9	12803539	12803560	PARCLIP_HUR.train.neg_101919		+
chr14	45598609	45598631	PARCLIP_HUR.train.neg_26545		-
chr7	91325165	91325191	PARCLIP_HUR.train.neg_96015		-
chr11	34324547	34324569	PARCLIP_HUR.train.neg_11658		-
chr5	101591886	101591911	PARCLIP_HUR.train.neg_86769		-
chr8	101562457	101562488	PARCLIP_HUR.train.neg_101118		-
chr22	29784553	29784583	PARCLIP_HUR.train.neg_72966		-
chr5	146846278	146846298	PARCLIP_HUR.train.neg_87335		-
chrX	149381582	149381604	PARCLIP_HUR.train.neg_108811		+
chr22	45818515	45818533	PARCLIP_HUR.train.neg_71679		+
chr2	204288530	204288550	PARCLIP_HUR.train.neg_56664		+
chr15	42838871	42838905	PARCLIP_HUR.train.neg_31549		-
chr13	53005112	53005150	PARCLIP_HUR.train.neg_22302		-
chr1	91798839	91798869	PARCLIP_HUR.train.neg_2954		-
chr16	89864875	89864902	PARCLIP_HUR.train.neg_38659		-
chr19	44464063	44464087	PARCLIP_HUR.train.neg_51430		+
chr15	51271372	51271407	PARCLIP_HUR.train.neg_29280		+
chr17	29352222	29352249	PARCLIP_HUR.train.neg_39570		+
chr22	46674967	46674987	PARCLIP_HUR.train.neg_71794		+
chr8	103264176	103264196	PARCLIP_HUR.train.neg_99062		+
chr14	31351055	31351082	PARCLIP_HUR.train.neg_23524		+
chr9	5001571	5001596	PARCLIP_HUR.train.neg_101852		+
chr7	64461780	64461803	PARCLIP_HUR.train.neg_95698		-
chr22	20900180	20900200	PARCLIP_HUR.train.neg_69524		+
chr12	102100617	102100639	PARCLIP_HUR.train.neg_15251		+
chr20	60052880	60052915	PARCLIP_HUR.train.neg_61043		+
chr7	6462698	6462714	PARCLIP_HUR.train.neg_94907		-
chrX	15839469	15839496	PARCLIP_HUR.train.neg_106669		+
chr22	42442071	42442095	PARCLIP_HUR.train.neg_71526		+
chr11	67800102	67800130	PARCLIP_HUR.train.neg_9805		+
chr6	108730042	108730068	PARCLIP_HUR.train.neg_89385		+
chr18	48608474	48608506	PARCLIP_HUR.train.neg_46064		+
chr13	32915962	32915981	PARCLIP_HUR.train.neg_18611		+
chr15	71244428	71244452	PARCLIP_HUR.train.neg_29892		+
chr4	48665371	48665394	PARCLIP_HUR.train.neg_81938		-
chr13	45954465	45954493	PARCLIP_HUR.train.neg_19141		+
chr18	13118418	13118448	PARCLIP_HUR.train.neg_44952		+
chr10	1064320	1064346	PARCLIP_HUR.train.neg_3636		+
chr22	21202917	21202949	PARCLIP_HUR.train.neg_72473		-
chr21	17236794	17236814	PARCLIP_HUR.train.neg_63909		+
chr6	35595133	35595160	PARCLIP_HUR.train.neg_90880		-
chr6	30639087	30639119	PARCLIP_HUR.train.neg_90565		-
chr12	94705376	94705396	PARCLIP_HUR.train.neg_17386		-
chr6	55413427	55413449	PARCLIP_HUR.train.neg_91246		-
chr2	99732417	99732442	PARCLIP_HUR.train.neg_57856		-
chr21	47650699	47650728	PARCLIP_HUR.train.neg_66445		+
chr18	40345450	40345476	PARCLIP_HUR.train.neg_48481		-
chr14	74963529	74963547	PARCLIP_HUR.train.neg_25051		+
chr7	122045845	122045873	PARCLIP_HUR.train.neg_94255		+
chr14	23567701	23567721	PARCLIP_HUR.train.neg_23308		+
chrY	14814492	14814527	PARCLIP_HUR.train.neg_111209		+
chr13	77569562	77569590	PARCLIP_HUR.train.neg_19795		+
chr12	50232446	50232464	PARCLIP_HUR.train.neg_16715		-
chr20	25278357	25278380	PARCLIP_HUR.train.neg_59420		+
chr16	89649601	89649629	PARCLIP_HUR.train.neg_36086		+
chr18	9527848	9527869	PARCLIP_HUR.train.neg_44650		+
chr17	290647	290665	PARCLIP_HUR.train.neg_41515		-
chrX	23756969	23756991	PARCLIP_HUR.train.neg_109304		-
chr22	44891615	44891638	PARCLIP_HUR.train.neg_74349		-
chr4	119619366	119619386	PARCLIP_HUR.train.neg_80694		+
chr17	18216132	18216157	PARCLIP_HUR.train.neg_42147		-
chr13	30784441	30784476	PARCLIP_HUR.train.neg_21345		-
chr15	91560321	91560342	PARCLIP_HUR.train.neg_33269		-
chr16	16026095	16026114	PARCLIP_HUR.train.neg_36817		-
chr14	55164852	55164890	PARCLIP_HUR.train.neg_24181		+
chr18	77814911	77814938	PARCLIP_HUR.train.neg_46907		+
chr11	3736908	3736932	PARCLIP_HUR.train.neg_11082		-
chr15	98476987	98477018	PARCLIP_HUR.train.neg_30867		+
chr16	50251302	50251323	PARCLIP_HUR.train.neg_34960		+
chr5	139494762	139494787	PARCLIP_HUR.train.neg_85157		+
chr5	178403615	178403634	PARCLIP_HUR.train.neg_85500		+
chr19	46341903	46341932	PARCLIP_HUR.train.neg_54385		-
chr6	152259269	152259289	PARCLIP_HUR.train.neg_89880		+
chr3	56668241	56668270	PARCLIP_HUR.train.neg_77820		-
chr17	44358869	44358887	PARCLIP_HUR.train.neg_43039		-
chr7	154737408	154737427	PARCLIP_HUR.train.neg_94653		+
chr13	111342138	111342158	PARCLIP_HUR.train.neg_23072		-
chr12	96203495	96203517	PARCLIP_HUR.train.neg_17427		-
chr18	70854122	70854141	PARCLIP_HUR.train.neg_49406		-
chr7	66778601	66778629	PARCLIP_HUR.train.neg_93338		+
chr11	810687	810721	PARCLIP_HUR.train.neg_8468		+
chr15	57848466	57848483	PARCLIP_HUR.train.neg_32132		-
chr12	129188437	129188458	PARCLIP_HUR.train.neg_15765		+
chr15	45710998	45711021	PARCLIP_HUR.train.neg_29135		+
chr18	29122177	29122203	PARCLIP_HUR.train.neg_48083		-
chr6	166743337	166743357	PARCLIP_HUR.train.neg_92239		-
chr3	52008312	52008336	PARCLIP_HUR.train.neg_77720		-
chr5	43166897	43166919	PARCLIP_HUR.train.neg_83804		+
chr11	32625671	32625692	PARCLIP_HUR.train.neg_11611		-
chr12	56622431	56622461	PARCLIP_HUR.train.neg_14546		+
chr4	15682091	15682115	PARCLIP_HUR.train.neg_81568		-
chr13	113974496	113974521	PARCLIP_HUR.train.neg_20592		+
chr13	92000284	92000305	PARCLIP_HUR.train.neg_19895		+
chr13	37400444	37400466	PARCLIP_HUR.train.neg_18788		+
chr14	103798272	103798297	PARCLIP_HUR.train.neg_28152		-
chr22	31738817	31738843	PARCLIP_HUR.train.neg_73168		-
chr17	78109872	78109894	PARCLIP_HUR.train.neg_43993		-
chrX	98722776	98722803	PARCLIP_HUR.train.neg_110333		-
chr1	63993181	63993216	PARCLIP_HUR.train.neg_912		+
chr16	3703970	3703992	PARCLIP_HUR.train.neg_36426		-
chr14	94557999	94558020	PARCLIP_HUR.train.neg_25387		+
chr13	53036128	53036154	PARCLIP_HUR.train.neg_19544		+
chr13	61119984	61120012	PARCLIP_HUR.train.neg_19654		+
chr19	49599243	49599286	PARCLIP_HUR.train.neg_51688		+
chr20	18450489	18450520	PARCLIP_HUR.train.neg_59151		+
chr17	76801134	76801157	PARCLIP_HUR.train.neg_43914		-
chr21	42186791	42186813	PARCLIP_HUR.train.neg_68535		-
chr5	21618705	21618729	PARCLIP_HUR.train.neg_83606		+
chr19	57154965	57154993	PARCLIP_HUR.train.neg_52152		+
chr15	72883542	72883574	PARCLIP_HUR.train.neg_29977		+
chr2	113369697	113369726	PARCLIP_HUR.train.neg_56238		+
chr12	4726255	4726274	PARCLIP_HUR.train.neg_15927		-
chr19	36212262	36212280	PARCLIP_HUR.train.neg_50891		+
chr2	55565696	55565717	PARCLIP_HUR.train.neg_55640		+
chr9	7804637	7804657	PARCLIP_HUR.train.neg_104262		-
chr15	43399811	43399835	PARCLIP_HUR.train.neg_31580		-
chr5	131955298	131955323	PARCLIP_HUR.train.neg_85026		+
chr3	51969307	51969327	PARCLIP_HUR.train.neg_77708		-
chr13	103322013	103322034	PARCLIP_HUR.train.neg_20325		+
chr13	111531499	111531522	PARCLIP_HUR.train.neg_23077		-
chr9	19349389	19349410	PARCLIP_HUR.train.neg_101998		+
chr3	48704115	48704145	PARCLIP_HUR.train.neg_75572		+
chr4	1701395	1701413	PARCLIP_HUR.train.neg_81267		-
chr10	30592753	30592788	PARCLIP_HUR.train.neg_6681		-
chr12	124066839	124066858	PARCLIP_HUR.train.neg_18020		-
chr13	26424003	26424028	PARCLIP_HUR.train.neg_18330		+
chr5	27414830	27414858	PARCLIP_HUR.train.neg_85762		-
chr4	114381519	114381539	PARCLIP_HUR.train.neg_82830		-
chr18	71952243	71952261	PARCLIP_HUR.train.neg_49444		-
chr19	44241953	44241974	PARCLIP_HUR.train.neg_54206		-
chr10	44167841	44167865	PARCLIP_HUR.train.neg_4365		+
chr2	25187308	25187328	PARCLIP_HUR.train.neg_57019		-
chr2	37513648	37513674	PARCLIP_HUR.train.neg_57180		-
chr19	30449359	30449380	PARCLIP_HUR.train.neg_50721		+
chr10	43038870	43038894	PARCLIP_HUR.train.neg_6825		-
chr12	106635712	106635731	PARCLIP_HUR.train.neg_17588		-
chr15	76518052	76518074	PARCLIP_HUR.train.neg_32858		-
chr15	68585976	68585998	PARCLIP_HUR.train.neg_29796		+
chr3	107314441	107314458	PARCLIP_HUR.train.neg_76167		+
chr17	66101306	66101328	PARCLIP_HUR.train.neg_41075		+
chr20	58180914	58180942	PARCLIP_HUR.train.neg_60959		+
chr11	117914369	117914392	PARCLIP_HUR.train.neg_13075		-
chr7	32530579	32530605	PARCLIP_HUR.train.neg_95283		-
chr11	111603597	111603619	PARCLIP_HUR.train.neg_12976		-
chr5	172439720	172439756	PARCLIP_HUR.train.neg_85435		+
chr1	156760057	156760083	PARCLIP_HUR.train.neg_1595		+
chr16	66597981	66598004	PARCLIP_HUR.train.neg_35282		+
chr17	66576414	66576443	PARCLIP_HUR.train.neg_41122		+
chr9	85004772	85004798	PARCLIP_HUR.train.neg_102760		+
chr17	45557398	45557420	PARCLIP_HUR.train.neg_43118		-
chr10	51889977	51890002	PARCLIP_HUR.train.neg_4456		+
chr4	85887842	85887865	PARCLIP_HUR.train.neg_80276		+
chr4	119433311	119433333	PARCLIP_HUR.train.neg_80685		+
chr1	1704576	1704598	PARCLIP_HUR.train.neg_1934		-
chr19	14016697	14016728	PARCLIP_HUR.train.neg_53143		-
chr22	30751302	30751334	PARCLIP_HUR.train.neg_73064		-
chr15	38563969	38563994	PARCLIP_HUR.train.neg_28599		+
chr19	5117949	5117972	PARCLIP_HUR.train.neg_49882		+
chr8	33345518	33345535	PARCLIP_HUR.train.neg_97764		+
chrX	48925159	48925197	PARCLIP_HUR.train.neg_107431		+
chr4	38899083	38899105	PARCLIP_HUR.train.neg_79580		+
chr8	30602896	30602931	PARCLIP_HUR.train.neg_97726		+
chr9	74540574	74540595	PARCLIP_HUR.train.neg_102565		+
chr5	31538484	31538519	PARCLIP_HUR.train.neg_83638		+
chr4	120469220	120469254	PARCLIP_HUR.train.neg_80726		+
chr11	115103945	115103964	PARCLIP_HUR.train.neg_13027		-
chr21	38596237	38596291	PARCLIP_HUR.train.neg_65265		+
chr4	87798534	87798556	PARCLIP_HUR.train.neg_82444		-
chr1	29503880	29503901	PARCLIP_HUR.train.neg_2283		-
chr13	79207201	79207230	PARCLIP_HUR.train.neg_22631		-
chr10	112673816	112673850	PARCLIP_HUR.train.neg_8030		-
chr15	64726833	64726855	PARCLIP_HUR.train.neg_29630		+
chr20	60852961	60852984	PARCLIP_HUR.train.neg_61139		+
chrY	16909956	16909991	PARCLIP_HUR.train.neg_113121		+
chr10	99392259	99392278	PARCLIP_HUR.train.neg_7768		-
chr21	41100847	41100866	PARCLIP_HUR.train.neg_65588		+
chrX	106321887	106321909	PARCLIP_HUR.train.neg_110468		-
chr7	100108616	100108643	PARCLIP_HUR.train.neg_93888		+
chr15	55981392	55981415	PARCLIP_HUR.train.neg_32052		-
chr16	29988336	29988357	PARCLIP_HUR.train.neg_34638		+
chr21	38145304	38145323	PARCLIP_HUR.train.neg_68138		-
chr19	40320095	40320119	PARCLIP_HUR.train.neg_54029		-
chr2	170444347	170444367	PARCLIP_HUR.train.neg_56501		+
chr9	36150285	36150307	PARCLIP_HUR.train.neg_102280		+
chr14	75520105	75520123	PARCLIP_HUR.train.neg_27529		-
chr6	43645818	43645844	PARCLIP_HUR.train.neg_91093		-
chr1	89428146	89428168	PARCLIP_HUR.train.neg_2941		-
chr20	30577504	30577519	PARCLIP_HUR.train.neg_59529		+
chr20	59975141	59975163	PARCLIP_HUR.train.neg_61040		+
chr18	12675044	12675070	PARCLIP_HUR.train.neg_47522		-
chr13	41902501	41902543	PARCLIP_HUR.train.neg_18934		+
chr5	95061285	95061314	PARCLIP_HUR.train.neg_84633		+
chr16	74382476	74382520	PARCLIP_HUR.train.neg_38178		-
chr16	9027951	9027978	PARCLIP_HUR.train.neg_36584		-
chr22	41645761	41645789	PARCLIP_HUR.train.neg_74001		-
chr21	18006167	18006191	PARCLIP_HUR.train.neg_63978		+
chr1	28052777	28052805	PARCLIP_HUR.train.neg_403		+
chr9	130549557	130549585	PARCLIP_HUR.train.neg_103765		+
chr18	12599921	12599951	PARCLIP_HUR.train.neg_47504		-
chr13	97293127	97293157	PARCLIP_HUR.train.neg_20039		+
chr8	30632866	30632901	PARCLIP_HUR.train.neg_100060		-
chr6	9698980	9699004	PARCLIP_HUR.train.neg_90170		-
chr11	74722115	74722137	PARCLIP_HUR.train.neg_10007		+
chr17	40702006	40702024	PARCLIP_HUR.train.neg_40113		+
chr16	23697129	23697152	PARCLIP_HUR.train.neg_34410		+
chr15	42088635	42088673	PARCLIP_HUR.train.neg_28853		+
chr14	50145605	50145623	PARCLIP_HUR.train.neg_26608		-
chr20	5155756	5155779	PARCLIP_HUR.train.neg_58755		+
chr14	53209921	53209940	PARCLIP_HUR.train.neg_24111		+
chr6	116867260	116867277	PARCLIP_HUR.train.neg_89525		+
chr6	9125549	9125592	PARCLIP_HUR.train.neg_90164		-
chr4	81122831	81122856	PARCLIP_HUR.train.neg_80199		+
chr18	55286047	55286066	PARCLIP_HUR.train.neg_49073		-
chr12	50015530	50015571	PARCLIP_HUR.train.neg_14266		+
chr4	74164518	74164549	PARCLIP_HUR.train.neg_80014		+
chr18	67281612	67281631	PARCLIP_HUR.train.neg_49339		-
chr9	5993577	5993612	PARCLIP_HUR.train.neg_104245		-
chr12	7343681	7343713	PARCLIP_HUR.train.neg_13525		+
chr21	40786610	40786632	PARCLIP_HUR.train.neg_68467		-
chr14	53209331	53209353	PARCLIP_HUR.train.neg_24110		+
chr20	54978757	54978783	PARCLIP_HUR.train.neg_60739		+
chr21	43636912	43636943	PARCLIP_HUR.train.neg_65748		+
chr16	2218201	2218220	PARCLIP_HUR.train.neg_33586		+
chr7	99948605	99948640	PARCLIP_HUR.train.neg_93868		+
chr10	114385187	114385206	PARCLIP_HUR.train.neg_5777		+
chr10	14929498	14929526	PARCLIP_HUR.train.neg_3942		+
chr6	32917100	32917122	PARCLIP_HUR.train.neg_90749		-
chr4	47931907	47931930	PARCLIP_HUR.train.neg_79711		+
chr14	96902379	96902397	PARCLIP_HUR.train.neg_25495		+
chr15	56478043	56478070	PARCLIP_HUR.train.neg_32074		-
chr11	6702736	6702757	PARCLIP_HUR.train.neg_11182		-
chr15	23199982	23200018	PARCLIP_HUR.train.neg_31020		-
chrX	106998721	106998746	PARCLIP_HUR.train.neg_110499		-
chr7	112103990	112104015	PARCLIP_HUR.train.neg_94125		+
chrX	153357478	153357501	PARCLIP_HUR.train.neg_111143		-
chr18	56354638	56354664	PARCLIP_HUR.train.neg_46313		+
chr13	29065063	29065090	PARCLIP_HUR.train.neg_21291		-
chr2	37469262	37469284	PARCLIP_HUR.train.neg_55375		+
chr7	41709014	41709032	PARCLIP_HUR.train.neg_95437		-
chr20	2454434	2454457	PARCLIP_HUR.train.neg_61426		-
chr18	77853585	77853606	PARCLIP_HUR.train.neg_46928		+
chr21	47952206	47952225	PARCLIP_HUR.train.neg_66586		+
chr4	68645139	68645168	PARCLIP_HUR.train.neg_79950		+
chr13	45767590	45767614	PARCLIP_HUR.train.neg_19120		+
chr2	64874267	64874299	PARCLIP_HUR.train.neg_57504		-
chr21	23307963	23308000	PARCLIP_HUR.train.neg_66913		-
chr5	8459920	8459941	PARCLIP_HUR.train.neg_83497		+
chr19	5960151	5960170	PARCLIP_HUR.train.neg_52746		-
chr20	57141756	57141778	PARCLIP_HUR.train.neg_60887		+
chr22	29913591	29913612	PARCLIP_HUR.train.neg_72984		-
chr13	48613685	48613706	PARCLIP_HUR.train.neg_19227		+
chr19	2917358	2917387	PARCLIP_HUR.train.neg_49758		+
chr5	34064577	34064603	PARCLIP_HUR.train.neg_85844		-
chr20	49181848	49181878	PARCLIP_HUR.train.neg_60631		+
chr18	20809261	20809292	PARCLIP_HUR.train.neg_47753		-
chr4	15531628	15531650	PARCLIP_HUR.train.neg_79220		+
chr15	65404272	65404307	PARCLIP_HUR.train.neg_32404		-
chr22	36902824	36902849	PARCLIP_HUR.train.neg_73591		-
chr17	7214391	7214413	PARCLIP_HUR.train.neg_38865		+
chr7	7295507	7295534	PARCLIP_HUR.train.neg_92475		+
chr6	36879583	36879602	PARCLIP_HUR.train.neg_88573		+
chr18	659537	659573	PARCLIP_HUR.train.neg_44167		+
chr14	64984057	64984075	PARCLIP_HUR.train.neg_24580		+
chrX	135333106	135333127	PARCLIP_HUR.train.neg_111032		-
chr5	20826324	20826350	PARCLIP_HUR.train.neg_83590		+
chr21	28210494	28210522	PARCLIP_HUR.train.neg_67171		-
chr18	6011841	6011868	PARCLIP_HUR.train.neg_47371		-
chr16	990609	990630	PARCLIP_HUR.train.neg_36239		-
chr15	92489765	92489785	PARCLIP_HUR.train.neg_30779		+
chr9	116283786	116283803	PARCLIP_HUR.train.neg_103480		+
chr1	28606857	28606882	PARCLIP_HUR.train.neg_424		+
chr1	117640159	117640186	PARCLIP_HUR.train.neg_1385		+
chr8	19611479	19611501	PARCLIP_HUR.train.neg_99843		-
chr3	155143753	155143783	PARCLIP_HUR.train.neg_78624		-
chr22	36708954	36708989	PARCLIP_HUR.train.neg_73501		-
chr13	30421029	30421064	PARCLIP_HUR.train.neg_21341		-
chr17	15939429	15939454	PARCLIP_HUR.train.neg_42067		-
chr13	42881485	42881509	PARCLIP_HUR.train.neg_18994		+
chr14	36773216	36773240	PARCLIP_HUR.train.neg_26428		-
chr17	33333205	33333236	PARCLIP_HUR.train.neg_39732		+
chr8	117727632	117727666	PARCLIP_HUR.train.neg_101362		-
chr5	65469057	65469083	PARCLIP_HUR.train.neg_84043		+
chr5	72366943	72366968	PARCLIP_HUR.train.neg_84224		+
chr14	71199453	71199476	PARCLIP_HUR.train.neg_27329		-
chr22	22324526	22324547	PARCLIP_HUR.train.neg_72581		-
chr22	23439827	23439847	PARCLIP_HUR.train.neg_69774		+
chr2	43993601	43993623	PARCLIP_HUR.train.neg_55464		+
chr12	75761455	75761484	PARCLIP_HUR.train.neg_14964		+
chr18	5244096	5244121	PARCLIP_HUR.train.neg_44403		+
chr15	89443550	89443574	PARCLIP_HUR.train.neg_33181		-
chrX	16826758	16826778	PARCLIP_HUR.train.neg_106698		+
chr13	99852755	99852785	PARCLIP_HUR.train.neg_22841		-
chr12	54579900	54579921	PARCLIP_HUR.train.neg_16841		-
chr20	5953571	5953596	PARCLIP_HUR.train.neg_58789		+
chr6	122724168	122724196	PARCLIP_HUR.train.neg_89584		+
chrX	149973866	149973885	PARCLIP_HUR.train.neg_111090		-
chr2	11859829	11859865	PARCLIP_HUR.train.neg_55033		+
chr14	73779693	73779717	PARCLIP_HUR.train.neg_27394		-
chr9	79073542	79073563	PARCLIP_HUR.train.neg_102661		+
chr2	100070900	100070918	PARCLIP_HUR.train.neg_57882		-
chr17	58691525	58691550	PARCLIP_HUR.train.neg_40834		+
chrY	21113412	21113446	PARCLIP_HUR.train.neg_114376		-
chrY	16668903	16668943	PARCLIP_HUR.train.neg_112579		+
chr19	34130176	34130195	PARCLIP_HUR.train.neg_50775		+
chr4	137153857	137153892	PARCLIP_HUR.train.neg_83024		-
chr16	57199028	57199049	PARCLIP_HUR.train.neg_37642		-
chr8	76424879	76424899	PARCLIP_HUR.train.neg_98582		+
chrY	16913667	16913686	PARCLIP_HUR.train.neg_114150		-
chr19	49320285	49320307	PARCLIP_HUR.train.neg_54485		-
chr5	127048821	127048851	PARCLIP_HUR.train.neg_84967		+
chr16	306772	306807	PARCLIP_HUR.train.neg_33468		+
chr3	126588762	126588789	PARCLIP_HUR.train.neg_76362		+
chr5	64918012	64918034	PARCLIP_HUR.train.neg_86329		-
chr5	112189591	112189617	PARCLIP_HUR.train.neg_84777		+
chr14	73584097	73584115	PARCLIP_HUR.train.neg_24916		+
chr20	32631042	32631064	PARCLIP_HUR.train.neg_59739		+
chr3	55507927	55507948	PARCLIP_HUR.train.neg_77796		-
chr14	45459594	45459629	PARCLIP_HUR.train.neg_23851		+
chr11	18093074	18093094	PARCLIP_HUR.train.neg_11405		-
chr13	41767083	41767103	PARCLIP_HUR.train.neg_21794		-
chr11	65049288	65049312	PARCLIP_HUR.train.neg_9676		+
chr13	32988498	32988519	PARCLIP_HUR.train.neg_21414		-
chr21	33032918	33032948	PARCLIP_HUR.train.neg_64476		+
chr10	47026946	47026966	PARCLIP_HUR.train.neg_6977		-
chr21	39461417	39461447	PARCLIP_HUR.train.neg_68297		-
chr16	53092831	53092857	PARCLIP_HUR.train.neg_35020		+
chrX	19637157	19637181	PARCLIP_HUR.train.neg_109205		-
chr17	40696039	40696065	PARCLIP_HUR.train.neg_40110		+
chr10	103339663	103339690	PARCLIP_HUR.train.neg_5557		+
chr15	89721242	89721266	PARCLIP_HUR.train.neg_30608		+
chr21	40671142	40671161	PARCLIP_HUR.train.neg_68416		-
chr7	33213060	33213090	PARCLIP_HUR.train.neg_92860		+
chrX	73980233	73980260	PARCLIP_HUR.train.neg_110179		-
chr1	32819762	32819789	PARCLIP_HUR.train.neg_508		+
chrX	84508328	84508359	PARCLIP_HUR.train.neg_108006		+
chr11	4860021	4860042	PARCLIP_HUR.train.neg_8547		+
chr7	23347778	23347801	PARCLIP_HUR.train.neg_92702		+
chr21	24495224	24495256	PARCLIP_HUR.train.neg_64257		+
chr15	66583380	66583415	PARCLIP_HUR.train.neg_32495		-
chr12	50056865	50056895	PARCLIP_HUR.train.neg_16708		-
chr10	51788834	51788859	PARCLIP_HUR.train.neg_7041		-
chr12	69967377	69967402	PARCLIP_HUR.train.neg_14870		+
chr12	21620213	21620235	PARCLIP_HUR.train.neg_13847		+
chr8	99697328	99697351	PARCLIP_HUR.train.neg_101060		-
chr6	11563348	11563372	PARCLIP_HUR.train.neg_87807		+
chr8	25804989	25805015	PARCLIP_HUR.train.neg_99942		-
chr2	97841801	97841824	PARCLIP_HUR.train.neg_56068		+
chr13	21310520	21310546	PARCLIP_HUR.train.neg_20835		-
chr4	23713373	23713401	PARCLIP_HUR.train.neg_79363		+
chr11	131750428	131750451	PARCLIP_HUR.train.neg_10928		+
chr13	100405561	100405585	PARCLIP_HUR.train.neg_20206		+
chr21	44270115	44270137	PARCLIP_HUR.train.neg_68622		-
chrX	154333139	154333163	PARCLIP_HUR.train.neg_108913		+
chr8	105843977	105844007	PARCLIP_HUR.train.neg_99122		+
chrX	69357869	69357900	PARCLIP_HUR.train.neg_107742		+
chr22	27744886	27744912	PARCLIP_HUR.train.neg_70207		+
chr4	13614862	13614884	PARCLIP_HUR.train.neg_81534		-
chr4	87862	87890	PARCLIP_HUR.train.neg_78871		+
chr11	33072460	33072495	PARCLIP_HUR.train.neg_9073		+
chr22	19073077	19073114	PARCLIP_HUR.train.neg_72258		-
chr13	101995561	101995579	PARCLIP_HUR.train.neg_22891		-
chr8	103086501	103086521	PARCLIP_HUR.train.neg_101192		-
chr22	20901484	20901506	PARCLIP_HUR.train.neg_69526		+
chrX	23869294	23869317	PARCLIP_HUR.train.neg_109308		-
chr5	36967968	36967987	PARCLIP_HUR.train.neg_83736		+
chr6	100517028	100517044	PARCLIP_HUR.train.neg_89336		+
chr19	10945655	10945683	PARCLIP_HUR.train.neg_52950		-
chr18	3272155	3272175	PARCLIP_HUR.train.neg_44317		+
chr3	108316509	108316533	PARCLIP_HUR.train.neg_76172		+
chr6	44116832	44116851	PARCLIP_HUR.train.neg_88832		+
chr13	24762985	24763009	PARCLIP_HUR.train.neg_18293		+
chr15	66741828	66741852	PARCLIP_HUR.train.neg_29685		+
chr22	29339872	29339904	PARCLIP_HUR.train.neg_70293		+
chr8	37283153	37283174	PARCLIP_HUR.train.neg_100127		-
chr10	64013325	64013349	PARCLIP_HUR.train.neg_7151		-
chr4	81125273	81125305	PARCLIP_HUR.train.neg_80201		+
chr12	10744146	10744168	PARCLIP_HUR.train.neg_16091		-
chr8	42750038	42750059	PARCLIP_HUR.train.neg_100288		-
chr8	110350989	110351014	PARCLIP_HUR.train.neg_99155		+
chr16	49689165	49689183	PARCLIP_HUR.train.neg_37495		-
chr15	87006301	87006326	PARCLIP_HUR.train.neg_30525		+
chr11	95943496	95943525	PARCLIP_HUR.train.neg_12779		-
chr13	32933655	32933674	PARCLIP_HUR.train.neg_18616		+
chrY	13518571	13518614	PARCLIP_HUR.train.neg_113961		-
chr4	83837106	83837132	PARCLIP_HUR.train.neg_80241		+
chr8	41453393	41453418	PARCLIP_HUR.train.neg_98015		+
chr16	56976729	56976753	PARCLIP_HUR.train.neg_35157		+
chr8	125561652	125561676	PARCLIP_HUR.train.neg_99305		+
chr3	101293205	101293233	PARCLIP_HUR.train.neg_76105		+
chrX	24516787	24516809	PARCLIP_HUR.train.neg_106931		+
chr8	87504483	87504518	PARCLIP_HUR.train.neg_98710		+
chr3	15116864	15116887	PARCLIP_HUR.train.neg_77053		-
chr5	90086755	90086785	PARCLIP_HUR.train.neg_84590		+
chr11	58879699	58879734	PARCLIP_HUR.train.neg_9418		+
chrX	91411775	91411798	PARCLIP_HUR.train.neg_108046		+
chr11	7639008	7639029	PARCLIP_HUR.train.neg_8597		+
chr18	5293260	5293281	PARCLIP_HUR.train.neg_47299		-
chr11	59424125	59424150	PARCLIP_HUR.train.neg_11943		-
chr21	26682769	26682792	PARCLIP_HUR.train.neg_66996		-
chr3	63836368	63836399	PARCLIP_HUR.train.neg_77884		-
chr11	58798878	58798897	PARCLIP_HUR.train.neg_11919		-
chrX	20127065	20127093	PARCLIP_HUR.train.neg_109243		-
chr15	75629520	75629547	PARCLIP_HUR.train.neg_30124		+
chr9	127502766	127502801	PARCLIP_HUR.train.neg_106013		-
chr3	111557379	111557403	PARCLIP_HUR.train.neg_76205		+
chr9	26804347	26804368	PARCLIP_HUR.train.neg_102062		+
chr6	107047487	107047519	PARCLIP_HUR.train.neg_91711		-
chr17	16466090	16466118	PARCLIP_HUR.train.neg_42099		-
chr4	166325529	166325551	PARCLIP_HUR.train.neg_81109		+
chr4	144457186	144457212	PARCLIP_HUR.train.neg_80971		+
chr8	120592527	120592546	PARCLIP_HUR.train.neg_101414		-
chr15	42894578	42894613	PARCLIP_HUR.train.neg_28927		+
chr19	12229747	12229765	PARCLIP_HUR.train.neg_53021		-
chr3	15354314	15354337	PARCLIP_HUR.train.neg_77066		-
chrX	70816786	70816804	PARCLIP_HUR.train.neg_107869		+
chr12	49974845	49974863	PARCLIP_HUR.train.neg_14259		+
chr20	48526880	48526909	PARCLIP_HUR.train.neg_63320		-
chr4	222408	222431	PARCLIP_HUR.train.neg_78892		+
chr22	29128867	29128891	PARCLIP_HUR.train.neg_72894		-
chr17	57684992	57685014	PARCLIP_HUR.train.neg_40784		+
chr6	43461158	43461184	PARCLIP_HUR.train.neg_88784		+
chrX	48578690	48578710	PARCLIP_HUR.train.neg_109617		-
chr15	50657351	50657373	PARCLIP_HUR.train.neg_29251		+
chr5	65040408	65040439	PARCLIP_HUR.train.neg_84026		+
chr13	37271723	37271744	PARCLIP_HUR.train.neg_18776		+
chr15	82658034	82658059	PARCLIP_HUR.train.neg_30382		+
chr14	31354739	31354768	PARCLIP_HUR.train.neg_23527		+
chrX	77280808	77280845	PARCLIP_HUR.train.neg_107941		+
chr20	1338230	1338265	PARCLIP_HUR.train.neg_58549		+
chr15	40255813	40255832	PARCLIP_HUR.train.neg_28666		+
chr4	154120766	154120785	PARCLIP_HUR.train.neg_81039		+
chr7	72305204	72305223	PARCLIP_HUR.train.neg_93364		+
chr20	2468781	2468799	PARCLIP_HUR.train.neg_61434		-
chr14	59009552	59009579	PARCLIP_HUR.train.neg_24405		+
chr6	90806928	90806958	PARCLIP_HUR.train.neg_91544		-
chr6	54808188	54808215	PARCLIP_HUR.train.neg_88993		+
chr20	30710511	30710541	PARCLIP_HUR.train.neg_59543		+
chr22	38600300	38600327	PARCLIP_HUR.train.neg_71034		+
chr15	37230036	37230057	PARCLIP_HUR.train.neg_31317		-
chr18	67217149	67217188	PARCLIP_HUR.train.neg_49321		-
chr6	24678935	24678970	PARCLIP_HUR.train.neg_88001		+
chr14	71051784	71051811	PARCLIP_HUR.train.neg_27316		-
chr1	89335805	89335828	PARCLIP_HUR.train.neg_2935		-
chr2	51777862	51777888	PARCLIP_HUR.train.neg_55581		+
chr17	19463686	19463711	PARCLIP_HUR.train.neg_39269		+
chr11	8089517	8089537	PARCLIP_HUR.train.neg_8610		+
chr3	40598211	40598232	PARCLIP_HUR.train.neg_75376		+
chr21	36376495	36376517	PARCLIP_HUR.train.neg_68031		-
chr3	282420	282444	PARCLIP_HUR.train.neg_74612		+
chr18	6258543	6258578	PARCLIP_HUR.train.neg_47388		-
chr13	99181418	99181445	PARCLIP_HUR.train.neg_22776		-
chr8	137692140	137692168	PARCLIP_HUR.train.neg_99408		+
chr20	60444005	60444040	PARCLIP_HUR.train.neg_61058		+
chr11	61205845	61205869	PARCLIP_HUR.train.neg_9481		+
chr22	50193984	50194003	PARCLIP_HUR.train.neg_74488		-
chr17	77025871	77025895	PARCLIP_HUR.train.neg_41364		+
chrY	14888675	14888704	PARCLIP_HUR.train.neg_111508		+
chr20	13727664	13727686	PARCLIP_HUR.train.neg_61799		-
chr17	48942875	48942901	PARCLIP_HUR.train.neg_43257		-
chr12	120635565	120635596	PARCLIP_HUR.train.neg_17864		-
chr13	114283015	114283044	PARCLIP_HUR.train.neg_20634		+
chr7	16823862	16823884	PARCLIP_HUR.train.neg_92595		+
chr2	65746073	65746095	PARCLIP_HUR.train.neg_55766		+
chr16	80763394	80763432	PARCLIP_HUR.train.neg_38354		-
chr11	6966994	6967013	PARCLIP_HUR.train.neg_8569		+
chr17	4640406	4640426	PARCLIP_HUR.train.neg_41755		-
chr20	45628139	45628160	PARCLIP_HUR.train.neg_60466		+
chr16	22295413	22295437	PARCLIP_HUR.train.neg_34334		+
chr18	46471442	46471461	PARCLIP_HUR.train.neg_48754		-
chr16	2742980	2743006	PARCLIP_HUR.train.neg_33664		+
chr14	50248021	50248046	PARCLIP_HUR.train.neg_23955		+
chr6	28106511	28106559	PARCLIP_HUR.train.neg_88151		+
chr16	84646174	84646203	PARCLIP_HUR.train.neg_38488		-
chr7	32747167	32747197	PARCLIP_HUR.train.neg_92853		+
chr10	22088539	22088561	PARCLIP_HUR.train.neg_6507		-
chrY	16832763	16832792	PARCLIP_HUR.train.neg_112967		+
chrX	131547526	131547547	PARCLIP_HUR.train.neg_110899		-
chr4	100853949	100853966	PARCLIP_HUR.train.neg_82602		-
chr8	97240867	97240886	PARCLIP_HUR.train.neg_101020		-
chr11	47295280	47295308	PARCLIP_HUR.train.neg_9312		+
chrY	7615007	7615031	PARCLIP_HUR.train.neg_113415		-
chr13	114272460	114272483	PARCLIP_HUR.train.neg_20631		+
chr21	39446915	39446943	PARCLIP_HUR.train.neg_68291		-
chr22	38233837	38233858	PARCLIP_HUR.train.neg_73659		-
chr3	28415836	28415856	PARCLIP_HUR.train.neg_75124		+
chr18	47327839	47327864	PARCLIP_HUR.train.neg_48820		-
chr3	14507446	14507470	PARCLIP_HUR.train.neg_74921		+
chr5	32173039	32173063	PARCLIP_HUR.train.neg_85790		-
chrX	118149804	118149826	PARCLIP_HUR.train.neg_108456		+
chr1	120169081	120169098	PARCLIP_HUR.train.neg_3224		-
chr19	37241267	37241290	PARCLIP_HUR.train.neg_53882		-
chr14	103906225	103906248	PARCLIP_HUR.train.neg_25728		+
chr3	37030366	37030391	PARCLIP_HUR.train.neg_77329		-
chr1	86251988	86252014	PARCLIP_HUR.train.neg_2916		-
chr13	45983921	45983946	PARCLIP_HUR.train.neg_21953		-
chr19	58859995	58860030	PARCLIP_HUR.train.neg_54900		-
chr20	48271081	48271102	PARCLIP_HUR.train.neg_63294		-
chr21	40983622	40983643	PARCLIP_HUR.train.neg_65537		+
chr22	26852779	26852798	PARCLIP_HUR.train.neg_72740		-
chr8	11200714	11200739	PARCLIP_HUR.train.neg_97159		+
chr6	1659908	1659930	PARCLIP_HUR.train.neg_90011		-
chr15	100544310	100544335	PARCLIP_HUR.train.neg_33352		-
chr20	54971378	54971412	PARCLIP_HUR.train.neg_60730		+
chr12	81522736	81522755	PARCLIP_HUR.train.neg_15014		+
chr18	113035	113069	PARCLIP_HUR.train.neg_44121		+
chr6	30593527	30593556	PARCLIP_HUR.train.neg_88296		+
chr21	16402501	16402520	PARCLIP_HUR.train.neg_66814		-
chr6	5998750	5998772	PARCLIP_HUR.train.neg_90117		-
chr12	2568430	2568452	PARCLIP_HUR.train.neg_13367		+
chr22	31155705	31155725	PARCLIP_HUR.train.neg_70463		+
chr5	167920333	167920352	PARCLIP_HUR.train.neg_85404		+
chr16	79622035	79622058	PARCLIP_HUR.train.neg_38302		-
chr16	74215447	74215469	PARCLIP_HUR.train.neg_38158		-
chr15	29085075	29085099	PARCLIP_HUR.train.neg_28389		+
chr2	191872435	191872465	PARCLIP_HUR.train.neg_58381		-
chr14	73464816	73464836	PARCLIP_HUR.train.neg_27382		-
chr1	112948604	112948630	PARCLIP_HUR.train.neg_1327		+
chr22	17641595	17641622	PARCLIP_HUR.train.neg_72142		-
chr11	810282	810317	PARCLIP_HUR.train.neg_8466		+
chr11	74706980	74707000	PARCLIP_HUR.train.neg_10000		+
chr14	81031643	81031668	PARCLIP_HUR.train.neg_27698		-
chrX	23691376	23691395	PARCLIP_HUR.train.neg_106874		+
chr4	153580511	153580541	PARCLIP_HUR.train.neg_83178		-
chr21	47560763	47560790	PARCLIP_HUR.train.neg_69079		-
chr9	108378357	108378386	PARCLIP_HUR.train.neg_103329		+
chrY	16831684	16831719	PARCLIP_HUR.train.neg_112964		+
chr8	58660699	58660724	PARCLIP_HUR.train.neg_98265		+
chr12	56364751	56364772	PARCLIP_HUR.train.neg_14501		+
chr13	114255234	114255257	PARCLIP_HUR.train.neg_20620		+
chr7	42956573	42956596	PARCLIP_HUR.train.neg_95456		-
chr2	222423006	222423029	PARCLIP_HUR.train.neg_58437		-
chrX	54128377	54128412	PARCLIP_HUR.train.neg_109819		-
chr14	34511093	34511128	PARCLIP_HUR.train.neg_23633		+
chr15	85325997	85326028	PARCLIP_HUR.train.neg_30470		+
chr16	10646147	10646170	PARCLIP_HUR.train.neg_36612		-
chr14	81552409	81552427	PARCLIP_HUR.train.neg_25199		+
chr18	54663822	54663863	PARCLIP_HUR.train.neg_46243		+
chr1	84449207	84449242	PARCLIP_HUR.train.neg_2868		-
chrX	12682848	12682878	PARCLIP_HUR.train.neg_106547		+
chr6	117801741	117801761	PARCLIP_HUR.train.neg_89546		+
chr12	69005356	69005387	PARCLIP_HUR.train.neg_14810		+
chr18	19272672	19272698	PARCLIP_HUR.train.neg_47698		-
chr12	117520278	117520312	PARCLIP_HUR.train.neg_17823		-
chr14	69769981	69770003	PARCLIP_HUR.train.neg_24755		+
chr12	49304428	49304452	PARCLIP_HUR.train.neg_16679		-
chrY	21105100	21105129	PARCLIP_HUR.train.neg_114350		-
chr3	12372960	12372986	PARCLIP_HUR.train.neg_74869		+
chr12	56568287	56568315	PARCLIP_HUR.train.neg_16876		-
chr11	4989390	4989414	PARCLIP_HUR.train.neg_8555		+
chr2	174226353	174226382	PARCLIP_HUR.train.neg_56544		+
chr17	682355	682376	PARCLIP_HUR.train.neg_41553		-
chr4	39865173	39865193	PARCLIP_HUR.train.neg_81767		-
chr12	7054378	7054406	PARCLIP_HUR.train.neg_13511		+
chr17	80508341	80508366	PARCLIP_HUR.train.neg_41471		+
chr8	6544541	6544563	PARCLIP_HUR.train.neg_99594		-
chr5	86696106	86696131	PARCLIP_HUR.train.neg_86631		-
chr21	35133372	35133397	PARCLIP_HUR.train.neg_64871		+
chr4	122608779	122608800	PARCLIP_HUR.train.neg_82924		-
chr21	40373948	40373968	PARCLIP_HUR.train.neg_68343		-
chr9	100422424	100422451	PARCLIP_HUR.train.neg_103099		+
chr5	98279296	98279326	PARCLIP_HUR.train.neg_84671		+
chr21	27089334	27089368	PARCLIP_HUR.train.neg_67079		-
chr20	25450868	25450894	PARCLIP_HUR.train.neg_62048		-
chr12	51633223	51633244	PARCLIP_HUR.train.neg_14344		+
chr1	91976613	91976633	PARCLIP_HUR.train.neg_1121		+
chr18	2544063	2544088	PARCLIP_HUR.train.neg_47196		-
chr10	60065177	60065196	PARCLIP_HUR.train.neg_4509		+
chr8	23536378	23536403	PARCLIP_HUR.train.neg_99881		-
chr11	118985541	118985566	PARCLIP_HUR.train.neg_10736		+
chr6	41062178	41062203	PARCLIP_HUR.train.neg_90988		-
chr20	9151847	9151882	PARCLIP_HUR.train.neg_58889		+
chr18	3007221	3007249	PARCLIP_HUR.train.neg_47253		-
chr9	123776221	123776242	PARCLIP_HUR.train.neg_105891		-
chr15	61681446	61681470	PARCLIP_HUR.train.neg_32268		-
chr18	9936470	9936505	PARCLIP_HUR.train.neg_44711		+
chr19	14004386	14004405	PARCLIP_HUR.train.neg_53137		-
chr18	39637424	39637450	PARCLIP_HUR.train.neg_45778		+
chr13	37562669	37562711	PARCLIP_HUR.train.neg_21553		-
chr11	10315320	10315343	PARCLIP_HUR.train.neg_11267		-
chr9	77604434	77604468	PARCLIP_HUR.train.neg_102627		+
chr17	60130028	60130052	PARCLIP_HUR.train.neg_43536		-
chrX	106409376	106409402	PARCLIP_HUR.train.neg_110481		-
chr18	5534147	5534166	PARCLIP_HUR.train.neg_47327		-
chr11	86210618	86210646	PARCLIP_HUR.train.neg_10210		+
chr17	15557492	15557512	PARCLIP_HUR.train.neg_42057		-
chr18	47500547	47500569	PARCLIP_HUR.train.neg_48849		-
chr12	76424551	76424574	PARCLIP_HUR.train.neg_17243		-
chr8	37490833	37490868	PARCLIP_HUR.train.neg_100144		-
chr5	1326791	1326826	PARCLIP_HUR.train.neg_85559		-
chr3	121008519	121008544	PARCLIP_HUR.train.neg_76304		+
chr17	7231516	7231537	PARCLIP_HUR.train.neg_41893		-
chr3	12874129	12874149	PARCLIP_HUR.train.neg_74901		+
chr17	2501800	2501825	PARCLIP_HUR.train.neg_38730		+
chr19	58580915	58580947	PARCLIP_HUR.train.neg_52310		+
chr21	38785585	38785610	PARCLIP_HUR.train.neg_65331		+
chr15	68570704	68570728	PARCLIP_HUR.train.neg_29780		+
chr14	51279508	51279534	PARCLIP_HUR.train.neg_26743		-
chr4	85415349	85415374	PARCLIP_HUR.train.neg_82418		-
chrX	131259528	131259554	PARCLIP_HUR.train.neg_110880		-
chr16	1811247	1811271	PARCLIP_HUR.train.neg_33556		+
chr2	40126270	40126298	PARCLIP_HUR.train.neg_55432		+
chr15	59405203	59405231	PARCLIP_HUR.train.neg_29448		+
chr14	55740927	55740955	PARCLIP_HUR.train.neg_24219		+
chr9	21329680	21329698	PARCLIP_HUR.train.neg_104417		-
chr8	134564400	134564423	PARCLIP_HUR.train.neg_101591		-
chr12	81233670	81233692	PARCLIP_HUR.train.neg_17312		-
chr4	73924688	73924714	PARCLIP_HUR.train.neg_82190		-
chr17	57760526	57760543	PARCLIP_HUR.train.neg_40799		+
chr11	100748676	100748698	PARCLIP_HUR.train.neg_10400		+
chr18	13120784	13120808	PARCLIP_HUR.train.neg_44954		+
chr4	23004947	23004971	PARCLIP_HUR.train.neg_79349		+
chr20	6009355	6009376	PARCLIP_HUR.train.neg_58814		+
chr11	77954711	77954740	PARCLIP_HUR.train.neg_12530		-
chr3	37450234	37450263	PARCLIP_HUR.train.neg_75253		+
chr14	74164293	74164328	PARCLIP_HUR.train.neg_24965		+
chr7	26414286	26414328	PARCLIP_HUR.train.neg_95142		-
chr16	72786891	72786912	PARCLIP_HUR.train.neg_35694		+
chr3	88192930	88192949	PARCLIP_HUR.train.neg_75960		+
chrX	77126924	77126943	PARCLIP_HUR.train.neg_110244		-
chr12	31241886	31241912	PARCLIP_HUR.train.neg_14011		+
chr3	44518766	44518787	PARCLIP_HUR.train.neg_77426		-
chr21	24474621	24474646	PARCLIP_HUR.train.neg_64237		+
chr4	125628705	125628742	PARCLIP_HUR.train.neg_82964		-
chrY	14901517	14901548	PARCLIP_HUR.train.neg_111563		+
chr17	19272487	19272508	PARCLIP_HUR.train.neg_42194		-
chr3	129154331	129154355	PARCLIP_HUR.train.neg_78434		-
chr10	3118335	3118357	PARCLIP_HUR.train.neg_3675		+
chr6	54756945	54756965	PARCLIP_HUR.train.neg_88988		+
chr13	49913608	49913632	PARCLIP_HUR.train.neg_22101		-
chr19	44657463	44657490	PARCLIP_HUR.train.neg_51470		+
chr15	41015639	41015673	PARCLIP_HUR.train.neg_28769		+
chr3	11421192	11421220	PARCLIP_HUR.train.neg_74847		+
chr15	35159061	35159090	PARCLIP_HUR.train.neg_31267		-
chr12	6675568	6675598	PARCLIP_HUR.train.neg_15986		-
chr1	29146747	29146774	PARCLIP_HUR.train.neg_453		+
chr10	101452886	101452907	PARCLIP_HUR.train.neg_5472		+
chr18	30772016	30772037	PARCLIP_HUR.train.neg_48213		-
chr20	32575334	32575356	PARCLIP_HUR.train.neg_62255		-
chr1	21641763	21641785	PARCLIP_HUR.train.neg_2121		-
chr11	46994638	46994667	PARCLIP_HUR.train.neg_9295		+
chrY	15936541	15936568	PARCLIP_HUR.train.neg_112156		+
chr21	24493624	24493643	PARCLIP_HUR.train.neg_64254		+
chr7	120973289	120973327	PARCLIP_HUR.train.neg_94243		+
chr16	2804416	2804434	PARCLIP_HUR.train.neg_33677		+
chr14	70407412	70407433	PARCLIP_HUR.train.neg_24839		+
chr9	118005704	118005726	PARCLIP_HUR.train.neg_103525		+
chr20	44487635	44487657	PARCLIP_HUR.train.neg_60427		+
chr10	105995938	105995984	PARCLIP_HUR.train.neg_5711		+
chr14	42850108	42850127	PARCLIP_HUR.train.neg_23826		+
chrY	16820214	16820245	PARCLIP_HUR.train.neg_112926		+
chr3	142484873	142484908	PARCLIP_HUR.train.neg_76556		+
chr19	54001110	54001136	PARCLIP_HUR.train.neg_51964		+
chr10	17262665	17262694	PARCLIP_HUR.train.neg_6424		-
chr5	114877333	114877360	PARCLIP_HUR.train.neg_86929		-
chr17	18546467	18546489	PARCLIP_HUR.train.neg_42169		-
chr8	15976921	15976948	PARCLIP_HUR.train.neg_99743		-
chr4	85900477	85900504	PARCLIP_HUR.train.neg_80279		+
chr18	43049448	43049471	PARCLIP_HUR.train.neg_48534		-
chr13	21752313	21752339	PARCLIP_HUR.train.neg_18220		+
chr20	18549891	18549918	PARCLIP_HUR.train.neg_59200		+
chr4	159641186	159641217	PARCLIP_HUR.train.neg_83214		-
chr14	24665069	24665092	PARCLIP_HUR.train.neg_26174		-
chr16	2590028	2590053	PARCLIP_HUR.train.neg_33635		+
chrY	16751932	16751958	PARCLIP_HUR.train.neg_112770		+
chr4	103839917	103839948	PARCLIP_HUR.train.neg_82665		-
chr13	27828924	27828949	PARCLIP_HUR.train.neg_18396		+
chr16	3727093	3727116	PARCLIP_HUR.train.neg_36434		-
chr2	135577850	135577880	PARCLIP_HUR.train.neg_58144		-
chr16	82670732	82670770	PARCLIP_HUR.train.neg_35909		+
chr3	30009990	30010012	PARCLIP_HUR.train.neg_75140		+
chr4	48368480	48368497	PARCLIP_HUR.train.neg_79727		+
chr18	8002471	8002500	PARCLIP_HUR.train.neg_44490		+
chr13	111286941	111286960	PARCLIP_HUR.train.neg_20447		+
chr10	106113267	106113289	PARCLIP_HUR.train.neg_8007		-
chr8	17925310	17925333	PARCLIP_HUR.train.neg_99803		-
chr21	30317053	30317080	PARCLIP_HUR.train.neg_67336		-
chr13	110410126	110410148	PARCLIP_HUR.train.neg_23032		-
chr13	20798889	20798919	PARCLIP_HUR.train.neg_20813		-
chr15	66002419	66002438	PARCLIP_HUR.train.neg_32473		-
chr4	8401462	8401490	PARCLIP_HUR.train.neg_81464		-
chr13	98869952	98869987	PARCLIP_HUR.train.neg_20112		+
chr20	3099212	3099234	PARCLIP_HUR.train.neg_61470		-
chrY	16009052	16009073	PARCLIP_HUR.train.neg_112424		+
chr13	41806643	41806665	PARCLIP_HUR.train.neg_21813		-
chrX	80462968	80462990	PARCLIP_HUR.train.neg_107960		+
chr21	35047917	35047939	PARCLIP_HUR.train.neg_64854		+
chr12	109108534	109108561	PARCLIP_HUR.train.neg_17641		-
chr5	39406252	39406277	PARCLIP_HUR.train.neg_85986		-
chr18	48522594	48522621	PARCLIP_HUR.train.neg_46040		+
chr15	43468013	43468048	PARCLIP_HUR.train.neg_31593		-
chr6	133136439	133136464	PARCLIP_HUR.train.neg_89653		+
chrX	24501481	24501509	PARCLIP_HUR.train.neg_106928		+
chr17	75110464	75110492	PARCLIP_HUR.train.neg_41302		+
chr1	63883249	63883285	PARCLIP_HUR.train.neg_909		+
chr1	108820761	108820787	PARCLIP_HUR.train.neg_1252		+
chr1	84332419	84332446	PARCLIP_HUR.train.neg_2864		-
chr19	36609824	36609851	PARCLIP_HUR.train.neg_50948		+
chr18	74176487	74176511	PARCLIP_HUR.train.neg_49525		-
chrX	106384385	106384414	PARCLIP_HUR.train.neg_110478		-
chr6	45363789	45363811	PARCLIP_HUR.train.neg_88856		+
chr7	87344581	87344600	PARCLIP_HUR.train.neg_93556		+
chr8	41388543	41388564	PARCLIP_HUR.train.neg_97996		+
chr1	144618052	144618071	PARCLIP_HUR.train.neg_1438		+
chr1	567039	567056	PARCLIP_HUR.train.neg_2		+
chr1	10034446	10034468	PARCLIP_HUR.train.neg_112		+
chr12	110725578	110725610	PARCLIP_HUR.train.neg_15426		+
chr13	74487878	74487919	PARCLIP_HUR.train.neg_22496		-
chr16	31134998	31135022	PARCLIP_HUR.train.neg_34748		+
chrX	41500252	41500284	PARCLIP_HUR.train.neg_109471		-
chr16	47172416	47172446	PARCLIP_HUR.train.neg_37457		-
chr22	36626608	36626635	PARCLIP_HUR.train.neg_73468		-
chr6	97340308	97340332	PARCLIP_HUR.train.neg_91587		-
chr8	72830353	72830371	PARCLIP_HUR.train.neg_98473		+
chr17	17966384	17966405	PARCLIP_HUR.train.neg_39152		+
chr19	56652944	56652974	PARCLIP_HUR.train.neg_52080		+
chr11	72683016	72683051	PARCLIP_HUR.train.neg_12390		-
chr8	73452352	73452381	PARCLIP_HUR.train.neg_98481		+
chr7	92418148	92418174	PARCLIP_HUR.train.neg_96057		-
chr7	32971289	32971320	PARCLIP_HUR.train.neg_95294		-
chr22	41274992	41275022	PARCLIP_HUR.train.neg_71288		+
chrX	77393157	77393182	PARCLIP_HUR.train.neg_110261		-
chr8	24812752	24812773	PARCLIP_HUR.train.neg_99917		-
chrX	54235193	54235225	PARCLIP_HUR.train.neg_109832		-
chr9	131134114	131134142	PARCLIP_HUR.train.neg_103792		+
chr17	8286353	8286381	PARCLIP_HUR.train.neg_41944		-
chr4	82612158	82612179	PARCLIP_HUR.train.neg_82323		-
chr22	26884563	26884588	PARCLIP_HUR.train.neg_70145		+
chr14	85993484	85993532	PARCLIP_HUR.train.neg_27774		-
chr14	64836702	64836726	PARCLIP_HUR.train.neg_27160		-
chr16	3427257	3427277	PARCLIP_HUR.train.neg_33732		+
chr10	114585593	114585614	PARCLIP_HUR.train.neg_5790		+
chr18	21543052	21543071	PARCLIP_HUR.train.neg_47819		-
chr5	116807908	116807935	PARCLIP_HUR.train.neg_84832		+
chrX	104372424	104372458	PARCLIP_HUR.train.neg_108250		+
chr18	34089782	34089805	PARCLIP_HUR.train.neg_45717		+
chr11	9730976	9730997	PARCLIP_HUR.train.neg_8690		+
chr11	8986405	8986427	PARCLIP_HUR.train.neg_8633		+
chrX	132502994	132503021	PARCLIP_HUR.train.neg_110935		-
chr12	95690076	95690098	PARCLIP_HUR.train.neg_15117		+
chr4	41760203	41760226	PARCLIP_HUR.train.neg_79667		+
chr19	49611528	49611547	PARCLIP_HUR.train.neg_51696		+
chr21	40755588	40755614	PARCLIP_HUR.train.neg_65423		+
chr1	11294863	11294885	PARCLIP_HUR.train.neg_2030		-
chr10	101373164	101373190	PARCLIP_HUR.train.neg_7797		-
chr16	21648159	21648182	PARCLIP_HUR.train.neg_34285		+
chr6	134361234	134361256	PARCLIP_HUR.train.neg_92003		-
chr16	66644840	66644871	PARCLIP_HUR.train.neg_35297		+
chr15	34743023	34743053	PARCLIP_HUR.train.neg_31258		-
chr17	42391779	42391797	PARCLIP_HUR.train.neg_42963		-
chr9	5039116	5039136	PARCLIP_HUR.train.neg_101855		+
chr4	1718389	1718408	PARCLIP_HUR.train.neg_81274		-
chr17	7131941	7131964	PARCLIP_HUR.train.neg_41860		-
chr10	14175998	14176025	PARCLIP_HUR.train.neg_6282		-
chr14	65519094	65519121	PARCLIP_HUR.train.neg_27174		-
chr22	40936641	40936663	PARCLIP_HUR.train.neg_73898		-
chrY	21230679	21230705	PARCLIP_HUR.train.neg_114666		-
chr20	5101655	5101677	PARCLIP_HUR.train.neg_61601		-
chr2	71194865	71194886	PARCLIP_HUR.train.neg_57606		-
chr18	34369232	34369255	PARCLIP_HUR.train.neg_48384		-
chr16	84087443	84087475	PARCLIP_HUR.train.neg_38428		-
chr4	37609454	37609482	PARCLIP_HUR.train.neg_81716		-
chr19	42522742	42522771	PARCLIP_HUR.train.neg_54145		-
chr13	44957064	44957095	PARCLIP_HUR.train.neg_19059		+
chr21	19153234	19153262	PARCLIP_HUR.train.neg_66887		-
chr8	136534986	136535017	PARCLIP_HUR.train.neg_99401		+
chr15	42515042	42515069	PARCLIP_HUR.train.neg_28870		+
chrX	46449321	46449343	PARCLIP_HUR.train.neg_107192		+
chr17	33379695	33379717	PARCLIP_HUR.train.neg_42446		-
chr5	35800268	35800293	PARCLIP_HUR.train.neg_85882		-
chr7	139686804	139686827	PARCLIP_HUR.train.neg_94492		+
chr16	48595046	48595071	PARCLIP_HUR.train.neg_37481		-
chr16	31202443	31202469	PARCLIP_HUR.train.neg_34769		+
chr14	61444517	61444549	PARCLIP_HUR.train.neg_27059		-
chr18	3277082	3277103	PARCLIP_HUR.train.neg_44328		+
chr21	38127848	38127869	PARCLIP_HUR.train.neg_68133		-
chr16	19750964	19750986	PARCLIP_HUR.train.neg_34212		+
chrX	135928214	135928237	PARCLIP_HUR.train.neg_111043		-
chr18	59866379	59866399	PARCLIP_HUR.train.neg_46457		+
chr1	3636634	3636663	PARCLIP_HUR.train.neg_44		+
chr20	32658171	32658193	PARCLIP_HUR.train.neg_59746		+
chr18	228181	228203	PARCLIP_HUR.train.neg_47017		-
chr3	72595024	72595053	PARCLIP_HUR.train.neg_77995		-
chr19	19891927	19891948	PARCLIP_HUR.train.neg_53455		-
chr6	28318743	28318762	PARCLIP_HUR.train.neg_88206		+
chrY	7656249	7656273	PARCLIP_HUR.train.neg_113604		-
chr14	23894408	23894430	PARCLIP_HUR.train.neg_26131		-
chr5	115182029	115182056	PARCLIP_HUR.train.neg_84805		+
chr15	42849044	42849070	PARCLIP_HUR.train.neg_28914		+
chrY	21044480	21044507	PARCLIP_HUR.train.neg_114204		-
chrX	21637245	21637270	PARCLIP_HUR.train.neg_106809		+
chr15	42518559	42518595	PARCLIP_HUR.train.neg_28872		+
chr1	12018677	12018708	PARCLIP_HUR.train.neg_161		+
chr21	34122327	34122362	PARCLIP_HUR.train.neg_67800		-
chr16	584985	585011	PARCLIP_HUR.train.neg_33501		+
chr13	37400305	37400329	PARCLIP_HUR.train.neg_18787		+
chr21	15755023	15755049	PARCLIP_HUR.train.neg_66748		-
chr13	86732657	86732684	PARCLIP_HUR.train.neg_19891		+
chr20	18442650	18442669	PARCLIP_HUR.train.neg_61863		-
chr2	121841287	121841308	PARCLIP_HUR.train.neg_58015		-
chr14	20747744	20747765	PARCLIP_HUR.train.neg_25837		-
chr5	159373068	159373103	PARCLIP_HUR.train.neg_85375		+
chr15	52242422	52242445	PARCLIP_HUR.train.neg_31931		-
chr20	44034178	44034200	PARCLIP_HUR.train.neg_60388		+
chr1	173017178	173017200	PARCLIP_HUR.train.neg_1694		+
chr10	53031734	53031759	PARCLIP_HUR.train.neg_4470		+
chr18	25728881	25728906	PARCLIP_HUR.train.neg_48012		-
chr16	3704472	3704496	PARCLIP_HUR.train.neg_33761		+
chr8	59471651	59471679	PARCLIP_HUR.train.neg_98297		+
chr20	3128016	3128040	PARCLIP_HUR.train.neg_61490		-
chr9	135532263	135532290	PARCLIP_HUR.train.neg_106238		-
chr21	43504080	43504110	PARCLIP_HUR.train.neg_65699		+
chr16	72889530	72889548	PARCLIP_HUR.train.neg_38142		-
chr18	42982399	42982429	PARCLIP_HUR.train.neg_45853		+
chr20	48529977	48530003	PARCLIP_HUR.train.neg_63328		-
chr19	53744032	53744065	PARCLIP_HUR.train.neg_54683		-
chrY	21124125	21124160	PARCLIP_HUR.train.neg_114398		-
chr9	131349974	131350009	PARCLIP_HUR.train.neg_103841		+
chr18	29451873	29451891	PARCLIP_HUR.train.neg_48149		-
chr11	86544302	86544329	PARCLIP_HUR.train.neg_10228		+
chr21	18968007	18968035	PARCLIP_HUR.train.neg_66836		-
chr14	69858329	69858349	PARCLIP_HUR.train.neg_27284		-
chr9	33909839	33909865	PARCLIP_HUR.train.neg_102150		+
chr12	95312025	95312043	PARCLIP_HUR.train.neg_17389		-
chr14	93958793	93958817	PARCLIP_HUR.train.neg_25371		+
chr17	17060584	17060605	PARCLIP_HUR.train.neg_39113		+
chr18	67221105	67221120	PARCLIP_HUR.train.neg_49324		-
chrX	19740203	19740226	PARCLIP_HUR.train.neg_109209		-
chr16	497627	497656	PARCLIP_HUR.train.neg_33482		+
chr22	38793436	38793459	PARCLIP_HUR.train.neg_73776		-
chr1	85455928	85455944	PARCLIP_HUR.train.neg_2886		-
chr4	40072132	40072153	PARCLIP_HUR.train.neg_79632		+
chr19	23843601	23843630	PARCLIP_HUR.train.neg_53582		-
chr4	113340454	113340474	PARCLIP_HUR.train.neg_80646		+
chr11	69461303	69461326	PARCLIP_HUR.train.neg_9831		+
chr18	680923	680944	PARCLIP_HUR.train.neg_47083		-
chr12	96403173	96403193	PARCLIP_HUR.train.neg_17452		-
chr10	99981273	99981291	PARCLIP_HUR.train.neg_5458		+
chr3	14450480	14450515	PARCLIP_HUR.train.neg_74911		+
chr8	10379906	10379933	PARCLIP_HUR.train.neg_99653		-
chr17	36918830	36918849	PARCLIP_HUR.train.neg_39934		+
chr10	96548882	96548909	PARCLIP_HUR.train.neg_5362		+
chr12	1828766	1828801	PARCLIP_HUR.train.neg_13350		+
chr10	15274080	15274098	PARCLIP_HUR.train.neg_6347		-
chr10	22945270	22945290	PARCLIP_HUR.train.neg_6538		-
chr11	102272374	102272394	PARCLIP_HUR.train.neg_12810		-
chr18	46459537	46459559	PARCLIP_HUR.train.neg_48746		-
chr15	99780355	99780388	PARCLIP_HUR.train.neg_33334		-
chr22	44555815	44555842	PARCLIP_HUR.train.neg_71609		+
chr16	23508789	23508809	PARCLIP_HUR.train.neg_37024		-
chr10	135099486	135099509	PARCLIP_HUR.train.neg_8398		-
chr21	33468264	33468295	PARCLIP_HUR.train.neg_67603		-
chrX	45624424	45624449	PARCLIP_HUR.train.neg_109511		-
chr13	27186260	27186287	PARCLIP_HUR.train.neg_21138		-
chr10	45497972	45498008	PARCLIP_HUR.train.neg_4380		+
chr6	111846814	111846841	PARCLIP_HUR.train.neg_89478		+
chr20	48157543	48157560	PARCLIP_HUR.train.neg_63282		-
chrX	130194108	130194131	PARCLIP_HUR.train.neg_108621		+
chr10	97046481	97046498	PARCLIP_HUR.train.neg_7683		-
chr1	19430807	19430848	PARCLIP_HUR.train.neg_2078		-
chr7	142965231	142965250	PARCLIP_HUR.train.neg_94535		+
chr7	150932272	150932295	PARCLIP_HUR.train.neg_94625		+
chr13	108884881	108884901	PARCLIP_HUR.train.neg_20370		+
chr5	133708130	133708151	PARCLIP_HUR.train.neg_85046		+
chr16	170693	170715	PARCLIP_HUR.train.neg_36198		-
chr8	35822406	35822429	PARCLIP_HUR.train.neg_97805		+
chr7	127982846	127982874	PARCLIP_HUR.train.neg_96607		-
chr17	12679352	12679376	PARCLIP_HUR.train.neg_42016		-
chr7	2343941	2343964	PARCLIP_HUR.train.neg_94789		-
chr22	33219347	33219369	PARCLIP_HUR.train.neg_70698		+
chr9	95041679	95041703	PARCLIP_HUR.train.neg_105328		-
chr5	15721952	15721987	PARCLIP_HUR.train.neg_83571		+
chr19	44649112	44649136	PARCLIP_HUR.train.neg_51463		+
chr10	105149910	105149937	PARCLIP_HUR.train.neg_7962		-
chr22	18221500	18221535	PARCLIP_HUR.train.neg_72174		-
chr15	81380586	81380613	PARCLIP_HUR.train.neg_30368		+
chr9	102611054	102611075	PARCLIP_HUR.train.neg_103156		+
chr5	115198410	115198429	PARCLIP_HUR.train.neg_84808		+
chrX	70441992	70442015	PARCLIP_HUR.train.neg_107792		+
chr7	1739583	1739613	PARCLIP_HUR.train.neg_92315		+
chr11	108460498	108460518	PARCLIP_HUR.train.neg_12954		-
chr22	28145698	28145719	PARCLIP_HUR.train.neg_72785		-
chrX	53591538	53591566	PARCLIP_HUR.train.neg_109790		-
chr20	21147120	21147155	PARCLIP_HUR.train.neg_59285		+
chr12	107473903	107473931	PARCLIP_HUR.train.neg_17616		-
chrX	51234745	51234775	PARCLIP_HUR.train.neg_109731		-
chr21	16200609	16200629	PARCLIP_HUR.train.neg_66760		-
chrY	15873640	15873675	PARCLIP_HUR.train.neg_111887		+
chr10	44137303	44137329	PARCLIP_HUR.train.neg_4351		+
chr8	95899642	95899676	PARCLIP_HUR.train.neg_100996		-
chr20	37634460	37634483	PARCLIP_HUR.train.neg_60128		+
chr21	48057657	48057681	PARCLIP_HUR.train.neg_66604		+
chr20	34569951	34569986	PARCLIP_HUR.train.neg_59873		+
chr15	101745014	101745042	PARCLIP_HUR.train.neg_33400		-
chrX	48434736	48434760	PARCLIP_HUR.train.neg_107380		+
chr20	48454443	48454466	PARCLIP_HUR.train.neg_60570		+
chr17	45005150	45005168	PARCLIP_HUR.train.neg_40348		+
chr2	203818738	203818762	PARCLIP_HUR.train.neg_56660		+
chr19	38763742	38763763	PARCLIP_HUR.train.neg_51144		+
chr6	139015682	139015711	PARCLIP_HUR.train.neg_89715		+
chrX	154427494	154427512	PARCLIP_HUR.train.neg_108915		+
chr22	29194493	29194521	PARCLIP_HUR.train.neg_72914		-
chr18	2974663	2974688	PARCLIP_HUR.train.neg_47242		-
chr14	60736990	60737013	PARCLIP_HUR.train.neg_24452		+
chr5	43500201	43500248	PARCLIP_HUR.train.neg_86072		-
chr14	69551470	69551498	PARCLIP_HUR.train.neg_27262		-
chr10	89463221	89463256	PARCLIP_HUR.train.neg_5179		+
chr18	978804	978823	PARCLIP_HUR.train.neg_44186		+
chrX	131342644	131342667	PARCLIP_HUR.train.neg_110884		-
chr3	100091558	100091578	PARCLIP_HUR.train.neg_78091		-
chr3	15756991	15757012	PARCLIP_HUR.train.neg_77087		-
chr14	70825574	70825595	PARCLIP_HUR.train.neg_27294		-
chr6	116574508	116574540	PARCLIP_HUR.train.neg_91850		-
chr19	11038153	11038174	PARCLIP_HUR.train.neg_52967		-
chr7	6745922	6745943	PARCLIP_HUR.train.neg_94928		-
chr8	24671311	24671331	PARCLIP_HUR.train.neg_99912		-
chr15	63854473	63854499	PARCLIP_HUR.train.neg_29602		+
chr16	86579482	86579505	PARCLIP_HUR.train.neg_38546		-
chr7	40270745	40270772	PARCLIP_HUR.train.neg_92997		+
chr6	34329428	34329460	PARCLIP_HUR.train.neg_90838		-
chr4	108823707	108823728	PARCLIP_HUR.train.neg_80546		+
chr12	112879661	112879681	PARCLIP_HUR.train.neg_15494		+
chr17	46185173	46185187	PARCLIP_HUR.train.neg_40428		+
chr21	34120841	34120861	PARCLIP_HUR.train.neg_67799		-
chr4	174248113	174248138	PARCLIP_HUR.train.neg_83273		-
chr10	29944608	29944636	PARCLIP_HUR.train.neg_6661		-
chr5	7424527	7424558	PARCLIP_HUR.train.neg_83472		+
chr13	100165371	100165392	PARCLIP_HUR.train.neg_20154		+
chr15	64497656	64497677	PARCLIP_HUR.train.neg_32374		-
chr10	84506215	84506246	PARCLIP_HUR.train.neg_5097		+
chr15	31111968	31111991	PARCLIP_HUR.train.neg_28471		+
chr9	130703158	130703172	PARCLIP_HUR.train.neg_106103		-
chr10	89291351	89291377	PARCLIP_HUR.train.neg_5171		+
chr21	27139285	27139306	PARCLIP_HUR.train.neg_64369		+
chr4	113313007	113313036	PARCLIP_HUR.train.neg_80642		+
chr10	90753236	90753265	PARCLIP_HUR.train.neg_5207		+
chr2	27104104	27104123	PARCLIP_HUR.train.neg_55179		+
chr7	28542877	28542903	PARCLIP_HUR.train.neg_92776		+
chr16	28364445	28364469	PARCLIP_HUR.train.neg_37185		-
chr22	17918914	17918938	PARCLIP_HUR.train.neg_69302		+
chr5	72860374	72860394	PARCLIP_HUR.train.neg_86418		-
chr18	6555347	6555376	PARCLIP_HUR.train.neg_44427		+
chr17	15570538	15570560	PARCLIP_HUR.train.neg_42060		-
chr19	12462179	12462211	PARCLIP_HUR.train.neg_53042		-
chr20	32270940	32270966	PARCLIP_HUR.train.neg_62222		-
chr13	45968246	45968265	PARCLIP_HUR.train.neg_21943		-
chr9	38394906	38394937	PARCLIP_HUR.train.neg_102415		+
chr17	48465785	48465805	PARCLIP_HUR.train.neg_43233		-
chr12	56319971	56320007	PARCLIP_HUR.train.neg_16870		-
chr21	40366682	40366704	PARCLIP_HUR.train.neg_68322		-
chr4	85116856	85116873	PARCLIP_HUR.train.neg_82413		-
chr4	70514536	70514556	PARCLIP_HUR.train.neg_82151		-
chr15	45346562	45346585	PARCLIP_HUR.train.neg_31697		-
chr22	24488692	24488728	PARCLIP_HUR.train.neg_69866		+
chr1	113578988	113579006	PARCLIP_HUR.train.neg_1350		+
chr9	37281865	37281892	PARCLIP_HUR.train.neg_102344		+
chr6	154412125	154412151	PARCLIP_HUR.train.neg_89896		+
chr15	98506228	98506259	PARCLIP_HUR.train.neg_30876		+
chr18	47794027	47794045	PARCLIP_HUR.train.neg_48892		-
chr20	52841025	52841047	PARCLIP_HUR.train.neg_60719		+
chr18	72911480	72911507	PARCLIP_HUR.train.neg_49459		-
chr10	97892187	97892214	PARCLIP_HUR.train.neg_5378		+
chr15	55777117	55777138	PARCLIP_HUR.train.neg_32031		-
chr21	33961596	33961624	PARCLIP_HUR.train.neg_67724		-
chr15	80167581	80167604	PARCLIP_HUR.train.neg_32943		-
chrX	153183933	153183956	PARCLIP_HUR.train.neg_111119		-
chr11	78169817	78169847	PARCLIP_HUR.train.neg_12539		-
chr14	39542527	39542561	PARCLIP_HUR.train.neg_26493		-
chr12	80123957	80123977	PARCLIP_HUR.train.neg_14997		+
chrX	131175887	131175910	PARCLIP_HUR.train.neg_108633		+
chr16	15715329	15715357	PARCLIP_HUR.train.neg_36785		-
chr15	73848074	73848103	PARCLIP_HUR.train.neg_30020		+
chr19	13994347	13994377	PARCLIP_HUR.train.neg_53129		-
chrY	14872001	14872029	PARCLIP_HUR.train.neg_111444		+
chr11	118996859	118996883	PARCLIP_HUR.train.neg_10741		+
chrX	57935172	57935194	PARCLIP_HUR.train.neg_109909		-
chr5	27428194	27428219	PARCLIP_HUR.train.neg_85767		-
chr16	71564866	71564886	PARCLIP_HUR.train.neg_35635		+
chr3	182740015	182740039	PARCLIP_HUR.train.neg_78765		-
chr17	43332929	43332953	PARCLIP_HUR.train.neg_40301		+
chrY	16892367	16892401	PARCLIP_HUR.train.neg_113089		+
chr4	70479235	70479257	PARCLIP_HUR.train.neg_82146		-
chr11	57441916	57441951	PARCLIP_HUR.train.neg_9362		+
chr11	57270177	57270197	PARCLIP_HUR.train.neg_11868		-
chr21	47667616	47667639	PARCLIP_HUR.train.neg_66479		+
chr21	9939446	9939506	PARCLIP_HUR.train.neg_66658		-
chr19	53096436	53096467	PARCLIP_HUR.train.neg_51925		+
chr9	103093780	103093802	PARCLIP_HUR.train.neg_105625		-
chr17	38459699	38459741	PARCLIP_HUR.train.neg_40039		+
chr19	59075570	59075591	PARCLIP_HUR.train.neg_54923		-
chr6	35556802	35556825	PARCLIP_HUR.train.neg_90874		-
chr10	135226283	135226307	PARCLIP_HUR.train.neg_6083		+
chrX	102508783	102508806	PARCLIP_HUR.train.neg_110423		-
chr20	4957468	4957486	PARCLIP_HUR.train.neg_61567		-
chr3	132392619	132392654	PARCLIP_HUR.train.neg_76445		+
chr18	45440840	45440867	PARCLIP_HUR.train.neg_48732		-
chr17	49246511	49246534	PARCLIP_HUR.train.neg_40583		+
chr3	157816972	157816990	PARCLIP_HUR.train.neg_78663		-
chr15	30325214	30325239	PARCLIP_HUR.train.neg_31144		-
chr17	33289983	33290001	PARCLIP_HUR.train.neg_39715		+
chr22	20860280	20860306	PARCLIP_HUR.train.neg_69509		+
chr21	43285693	43285717	PARCLIP_HUR.train.neg_68574		-
chr6	88400383	88400406	PARCLIP_HUR.train.neg_91475		-
chr9	90200083	90200106	PARCLIP_HUR.train.neg_102842		+
chr7	78039220	78039239	PARCLIP_HUR.train.neg_95897		-
chr20	2122027	2122048	PARCLIP_HUR.train.neg_58592		+
chr1	60197458	60197471	PARCLIP_HUR.train.neg_873		+
chr11	62566412	62566440	PARCLIP_HUR.train.neg_12093		-
chr20	33570377	33570402	PARCLIP_HUR.train.neg_59824		+
chr6	20101843	20101870	PARCLIP_HUR.train.neg_90312		-
chr13	110804936	110804964	PARCLIP_HUR.train.neg_23045		-
chr20	3102194	3102217	PARCLIP_HUR.train.neg_61474		-
chr6	4129163	4129187	PARCLIP_HUR.train.neg_90100		-
chr14	96840318	96840365	PARCLIP_HUR.train.neg_25479		+
chr14	67252479	67252503	PARCLIP_HUR.train.neg_24631		+
chrY	14847603	14847630	PARCLIP_HUR.train.neg_111347		+
chr13	50862988	50863006	PARCLIP_HUR.train.neg_19434		+
chr10	70962926	70962953	PARCLIP_HUR.train.neg_4735		+
chr15	41582085	41582108	PARCLIP_HUR.train.neg_28792		+
chr9	140162142	140162170	PARCLIP_HUR.train.neg_104092		+
chr4	37671998	37672028	PARCLIP_HUR.train.neg_81723		-
chr13	28223696	28223719	PARCLIP_HUR.train.neg_18459		+
chr10	51381132	51381155	PARCLIP_HUR.train.neg_4411		+
chr21	46189559	46189576	PARCLIP_HUR.train.neg_68827		-
chr7	99040270	99040286	PARCLIP_HUR.train.neg_93795		+
chr17	79554003	79554024	PARCLIP_HUR.train.neg_44036		-
chr9	94006810	94006835	PARCLIP_HUR.train.neg_105287		-
chr11	117046192	117046210	PARCLIP_HUR.train.neg_10643		+
chr21	34816609	34816628	PARCLIP_HUR.train.neg_64774		+
chr8	11710064	11710086	PARCLIP_HUR.train.neg_99694		-
chr21	24486533	24486571	PARCLIP_HUR.train.neg_64245		+
chr5	150853298	150853318	PARCLIP_HUR.train.neg_85308		+
chr8	144464409	144464432	PARCLIP_HUR.train.neg_99437		+
chr3	40582798	40582821	PARCLIP_HUR.train.neg_75373		+
chr6	114773892	114773914	PARCLIP_HUR.train.neg_89511		+
chr1	156694717	156694745	PARCLIP_HUR.train.neg_3375		-
chr2	64862607	64862637	PARCLIP_HUR.train.neg_57502		-
chr20	44497344	44497369	PARCLIP_HUR.train.neg_60430		+
chr5	132843964	132843986	PARCLIP_HUR.train.neg_87103		-
chr6	110028232	110028252	PARCLIP_HUR.train.neg_89415		+
chr11	129738034	129738060	PARCLIP_HUR.train.neg_13227		-
chr9	91956976	91956997	PARCLIP_HUR.train.neg_102890		+
chr18	56811259	56811279	PARCLIP_HUR.train.neg_46393		+
chr12	65580105	65580127	PARCLIP_HUR.train.neg_14754		+
chr9	80917683	80917711	PARCLIP_HUR.train.neg_102722		+
chr18	55120946	55120969	PARCLIP_HUR.train.neg_46251		+
chrY	16710966	16710990	PARCLIP_HUR.train.neg_112684		+
chr13	78310176	78310196	PARCLIP_HUR.train.neg_19811		+
chr12	13363900	13363935	PARCLIP_HUR.train.neg_13729		+
chr9	136200890	136200910	PARCLIP_HUR.train.neg_106258		-
chr13	107974465	107974497	PARCLIP_HUR.train.neg_22997		-
chr10	72306466	72306492	PARCLIP_HUR.train.neg_4802		+
chr19	33792928	33792948	PARCLIP_HUR.train.neg_53705		-
chr5	80784431	80784460	PARCLIP_HUR.train.neg_86593		-
chrX	77178751	77178780	PARCLIP_HUR.train.neg_107929		+
chr17	74285497	74285520	PARCLIP_HUR.train.neg_43845		-
chr10	104524941	104524963	PARCLIP_HUR.train.neg_5630		+
chrX	135123824	135123851	PARCLIP_HUR.train.neg_108742		+
chr18	25727351	25727370	PARCLIP_HUR.train.neg_48011		-
chr2	37475080	37475099	PARCLIP_HUR.train.neg_55379		+
chr16	48683110	48683134	PARCLIP_HUR.train.neg_34907		+
chr15	36927357	36927383	PARCLIP_HUR.train.neg_28583		+
chr2	87115515	87115535	PARCLIP_HUR.train.neg_55994		+
chr19	52876170	52876193	PARCLIP_HUR.train.neg_51886		+
chr15	77549507	77549530	PARCLIP_HUR.train.neg_32906		-
chr16	85814529	85814553	PARCLIP_HUR.train.neg_38525		-
chr4	70623470	70623490	PARCLIP_HUR.train.neg_82161		-
chr7	89671034	89671060	PARCLIP_HUR.train.neg_96013		-
chr11	108003295	108003320	PARCLIP_HUR.train.neg_10486		+
chr21	45818355	45818374	PARCLIP_HUR.train.neg_66229		+
chr11	126895937	126895956	PARCLIP_HUR.train.neg_10890		+
chr11	8983221	8983244	PARCLIP_HUR.train.neg_11228		-
chr8	11551242	11551277	PARCLIP_HUR.train.neg_97174		+
chr4	36320110	36320133	PARCLIP_HUR.train.neg_79499		+
chr3	133508548	133508570	PARCLIP_HUR.train.neg_76453		+
chr14	58790820	58790839	PARCLIP_HUR.train.neg_24379		+
chr14	23495145	23495179	PARCLIP_HUR.train.neg_26086		-
chr11	75283058	75283093	PARCLIP_HUR.train.neg_10029		+
chr1	95418290	95418311	PARCLIP_HUR.train.neg_1174		+
chr6	30161186	30161207	PARCLIP_HUR.train.neg_90534		-
chr5	54570730	54570754	PARCLIP_HUR.train.neg_86157		-
chrX	51486982	51487007	PARCLIP_HUR.train.neg_107486		+
chr3	33443344	33443364	PARCLIP_HUR.train.neg_77289		-
chr4	46884353	46884378	PARCLIP_HUR.train.neg_81880		-
chr2	113280717	113280738	PARCLIP_HUR.train.neg_56229		+
chr19	45545498	45545528	PARCLIP_HUR.train.neg_51503		+
chr4	57373088	57373114	PARCLIP_HUR.train.neg_79895		+
chrY	16734715	16734738	PARCLIP_HUR.train.neg_112736		+
chr15	40328505	40328532	PARCLIP_HUR.train.neg_31388		-
chrX	122741036	122741065	PARCLIP_HUR.train.neg_110737		-
chr14	105696931	105696953	PARCLIP_HUR.train.neg_28238		-
chr14	74942927	74942949	PARCLIP_HUR.train.neg_27481		-
chr21	44518414	44518439	PARCLIP_HUR.train.neg_68681		-
chr21	31852213	31852245	PARCLIP_HUR.train.neg_67494		-
chr7	6025788	6025817	PARCLIP_HUR.train.neg_94870		-
chr13	42690842	42690873	PARCLIP_HUR.train.neg_18959		+
chr22	38953482	38953510	PARCLIP_HUR.train.neg_73831		-
chr10	127536933	127536951	PARCLIP_HUR.train.neg_6023		+
chr1	111975507	111975530	PARCLIP_HUR.train.neg_3125		-
chr11	97793627	97793655	PARCLIP_HUR.train.neg_12798		-
chr8	102190875	102190896	PARCLIP_HUR.train.neg_101171		-
chr8	21949416	21949437	PARCLIP_HUR.train.neg_97414		+
chr17	6549351	6549373	PARCLIP_HUR.train.neg_41828		-
chr9	114134897	114134923	PARCLIP_HUR.train.neg_105746		-
chr9	27569256	27569284	PARCLIP_HUR.train.neg_104550		-
chr19	58130173	58130196	PARCLIP_HUR.train.neg_52262		+
chrY	21086199	21086224	PARCLIP_HUR.train.neg_114301		-
chrX	68394469	68394505	PARCLIP_HUR.train.neg_107725		+
chr7	5964742	5964769	PARCLIP_HUR.train.neg_92409		+
chr22	28340220	28340246	PARCLIP_HUR.train.neg_70241		+
chr4	57853471	57853498	PARCLIP_HUR.train.neg_79923		+
chr19	19782222	19782254	PARCLIP_HUR.train.neg_50478		+
chr21	44312147	44312168	PARCLIP_HUR.train.neg_65871		+
chr7	75079792	75079817	PARCLIP_HUR.train.neg_95832		-
chr17	26656907	26656933	PARCLIP_HUR.train.neg_42239		-
chr11	102023519	102023537	PARCLIP_HUR.train.neg_10405		+
chr18	22032804	22032822	PARCLIP_HUR.train.neg_45292		+
chr4	39343330	39343350	PARCLIP_HUR.train.neg_81729		-
chr4	76642055	76642093	PARCLIP_HUR.train.neg_82257		-
chr19	14640562	14640590	PARCLIP_HUR.train.neg_53221		-
chr19	50303815	50303857	PARCLIP_HUR.train.neg_51760		+
chr16	10724684	10724702	PARCLIP_HUR.train.neg_36617		-
chr12	74771356	74771378	PARCLIP_HUR.train.neg_17203		-
chr14	20938258	20938286	PARCLIP_HUR.train.neg_23224		+
chrX	117862570	117862608	PARCLIP_HUR.train.neg_108434		+
chr21	46371693	46371715	PARCLIP_HUR.train.neg_66281		+
chr13	30393733	30393769	PARCLIP_HUR.train.neg_21328		-
chr20	43589023	43589047	PARCLIP_HUR.train.neg_62953		-
chr6	10501515	10501534	PARCLIP_HUR.train.neg_87729		+
chr6	26425293	26425328	PARCLIP_HUR.train.neg_88059		+
chr20	10028879	10028899	PARCLIP_HUR.train.neg_58919		+
chr17	33897352	33897372	PARCLIP_HUR.train.neg_39751		+
chr16	25100908	25100931	PARCLIP_HUR.train.neg_37116		-
chrY	16909714	16909735	PARCLIP_HUR.train.neg_113120		+
chr10	35499333	35499368	PARCLIP_HUR.train.neg_4225		+
chr16	3731781	3731806	PARCLIP_HUR.train.neg_36436		-
chr3	149923175	149923200	PARCLIP_HUR.train.neg_76581		+
chr1	1333965	1333990	PARCLIP_HUR.train.neg_1903		-
chrX	71491930	71491958	PARCLIP_HUR.train.neg_110080		-
chr21	18904764	18904783	PARCLIP_HUR.train.neg_64026		+
chr5	34221187	34221209	PARCLIP_HUR.train.neg_85852		-
chr20	5738550	5738574	PARCLIP_HUR.train.neg_58761		+
chr18	31279623	31279650	PARCLIP_HUR.train.neg_45484		+
chr6	111866464	111866491	PARCLIP_HUR.train.neg_89483		+
chr9	33113920	33113948	PARCLIP_HUR.train.neg_104618		-
chr18	2075802	2075824	PARCLIP_HUR.train.neg_47176		-
chr18	77910469	77910496	PARCLIP_HUR.train.neg_46964		+
chr13	41766196	41766222	PARCLIP_HUR.train.neg_21789		-
chr17	7160050	7160074	PARCLIP_HUR.train.neg_38854		+
chr16	30775160	30775183	PARCLIP_HUR.train.neg_34703		+
chr12	50801622	50801647	PARCLIP_HUR.train.neg_14297		+
chr1	65952238	65952257	PARCLIP_HUR.train.neg_945		+
chr13	45545014	45545045	PARCLIP_HUR.train.neg_21917		-
chr22	45533301	45533336	PARCLIP_HUR.train.neg_74402		-
chr2	99907748	99907774	PARCLIP_HUR.train.neg_57865		-
chrX	106433552	106433582	PARCLIP_HUR.train.neg_110485		-
chr17	46001958	46001986	PARCLIP_HUR.train.neg_40403		+
chr20	3127838	3127862	PARCLIP_HUR.train.neg_61489		-
chr20	45043210	45043231	PARCLIP_HUR.train.neg_63107		-
chr11	27153228	27153263	PARCLIP_HUR.train.neg_11518		-
chr10	105128201	105128223	PARCLIP_HUR.train.neg_5670		+
chr6	31867482	31867503	PARCLIP_HUR.train.neg_88385		+
chr10	99304593	99304621	PARCLIP_HUR.train.neg_5424		+
chr12	9553920	9553943	PARCLIP_HUR.train.neg_16080		-
chr7	1961800	1961839	PARCLIP_HUR.train.neg_94763		-
chr16	14933470	14933502	PARCLIP_HUR.train.neg_34050		+
chrY	16691809	16691827	PARCLIP_HUR.train.neg_112632		+
chr20	33143930	33143960	PARCLIP_HUR.train.neg_59793		+
chr14	37246413	37246440	PARCLIP_HUR.train.neg_26443		-
chr18	3443279	3443299	PARCLIP_HUR.train.neg_44377		+
chr13	24469075	24469093	PARCLIP_HUR.train.neg_21014		-
chrY	21168456	21168478	PARCLIP_HUR.train.neg_114504		-
chr13	77590941	77590962	PARCLIP_HUR.train.neg_22581		-
chr5	49734414	49734439	PARCLIP_HUR.train.neg_86107		-
chr4	100831744	100831779	PARCLIP_HUR.train.neg_82594		-
chr1	144162813	144162836	PARCLIP_HUR.train.neg_1427		+
chr4	119751486	119751509	PARCLIP_HUR.train.neg_82870		-
chr9	132845439	132845466	PARCLIP_HUR.train.neg_103921		+
chr14	74505589	74505611	PARCLIP_HUR.train.neg_25002		+
chr8	27599992	27600016	PARCLIP_HUR.train.neg_99974		-
chr19	24105969	24106022	PARCLIP_HUR.train.neg_50661		+
chr19	45977409	45977434	PARCLIP_HUR.train.neg_51539		+
chr21	40941473	40941494	PARCLIP_HUR.train.neg_65524		+
chr16	66757571	66757595	PARCLIP_HUR.train.neg_37820		-
chr15	23205989	23206014	PARCLIP_HUR.train.neg_31027		-
chr13	25737409	25737426	PARCLIP_HUR.train.neg_21065		-
chr21	41556329	41556354	PARCLIP_HUR.train.neg_68504		-
chr7	94170156	94170195	PARCLIP_HUR.train.neg_93694		+
chr4	2251209	2251234	PARCLIP_HUR.train.neg_81319		-
chr7	108213642	108213669	PARCLIP_HUR.train.neg_94106		+
chr14	73915775	73915795	PARCLIP_HUR.train.neg_27403		-
chr17	65987551	65987570	PARCLIP_HUR.train.neg_43665		-
chrY	7586974	7586997	PARCLIP_HUR.train.neg_113265		-
chr20	7984508	7984537	PARCLIP_HUR.train.neg_61686		-
chr9	108154046	108154069	PARCLIP_HUR.train.neg_103307		+
chrY	21164540	21164561	PARCLIP_HUR.train.neg_114497		-
chr13	37537646	37537665	PARCLIP_HUR.train.neg_21545		-
chr20	399226	399254	PARCLIP_HUR.train.neg_58502		+
chr1	36915731	36915760	PARCLIP_HUR.train.neg_2400		-
chr14	78160548	78160569	PARCLIP_HUR.train.neg_27659		-
chr12	48071722	48071747	PARCLIP_HUR.train.neg_16628		-
chr15	49445666	49445692	PARCLIP_HUR.train.neg_31824		-
chr7	24991834	24991854	PARCLIP_HUR.train.neg_95119		-
chr15	38583585	38583607	PARCLIP_HUR.train.neg_28603		+
chrY	14940506	14940533	PARCLIP_HUR.train.neg_111718		+
chr15	82153858	82153879	PARCLIP_HUR.train.neg_32975		-
chr8	87438253	87438274	PARCLIP_HUR.train.neg_98706		+
chr3	93820654	93820678	PARCLIP_HUR.train.neg_76001		+
chr20	46398662	46398688	PARCLIP_HUR.train.neg_63214		-
chr4	132961308	132961337	PARCLIP_HUR.train.neg_83001		-
chr11	47546851	47546870	PARCLIP_HUR.train.neg_11806		-
chr7	138644037	138644064	PARCLIP_HUR.train.neg_96783		-
chr14	96000941	96000967	PARCLIP_HUR.train.neg_28021		-
chr14	33137717	33137738	PARCLIP_HUR.train.neg_23600		+
chr16	30584255	30584276	PARCLIP_HUR.train.neg_34664		+
chr1	145459141	145459164	PARCLIP_HUR.train.neg_3242		-
chrY	14889977	14890002	PARCLIP_HUR.train.neg_111517		+
chr3	49046968	49047003	PARCLIP_HUR.train.neg_75585		+
chr10	27805391	27805419	PARCLIP_HUR.train.neg_4143		+
chr18	19166155	19166178	PARCLIP_HUR.train.neg_47666		-
chr2	37484777	37484802	PARCLIP_HUR.train.neg_57175		-
chr22	30703164	30703182	PARCLIP_HUR.train.neg_73025		-
chr18	56809939	56809965	PARCLIP_HUR.train.neg_46391		+
chr15	89174028	89174048	PARCLIP_HUR.train.neg_30550		+
chr21	46275982	46276006	PARCLIP_HUR.train.neg_68922		-
chr17	5324121	5324141	PARCLIP_HUR.train.neg_38818		+
chr14	102283602	102283626	PARCLIP_HUR.train.neg_25614		+
chr3	111209332	111209355	PARCLIP_HUR.train.neg_76191		+
chr11	46451631	46451656	PARCLIP_HUR.train.neg_11745		-
chr22	18577218	18577239	PARCLIP_HUR.train.neg_69361		+
chr2	67860893	67860915	PARCLIP_HUR.train.neg_57522		-
chr7	124392948	124392965	PARCLIP_HUR.train.neg_96561		-
chr7	104810015	104810038	PARCLIP_HUR.train.neg_96345		-
chr21	45085314	45085342	PARCLIP_HUR.train.neg_65953		+
chr19	53393023	53393044	PARCLIP_HUR.train.neg_54660		-
chr3	127377289	127377313	PARCLIP_HUR.train.neg_76374		+
chr17	7149236	7149259	PARCLIP_HUR.train.neg_41882		-
chrX	46465497	46465519	PARCLIP_HUR.train.neg_109529		-
chr21	19990546	19990571	PARCLIP_HUR.train.neg_64131		+
chrX	24079591	24079607	PARCLIP_HUR.train.neg_106898		+
chr1	171756392	171756452	PARCLIP_HUR.train.neg_1680		+
chr20	3139717	3139735	PARCLIP_HUR.train.neg_61494		-
chr8	21863620	21863644	PARCLIP_HUR.train.neg_97410		+
chr18	5245340	5245365	PARCLIP_HUR.train.neg_44405		+
chr6	16649655	16649682	PARCLIP_HUR.train.neg_90266		-
chr3	185227310	185227334	PARCLIP_HUR.train.neg_78783		-
chr5	33433348	33433376	PARCLIP_HUR.train.neg_85824		-
chr17	60034423	60034446	PARCLIP_HUR.train.neg_43527		-
chr15	59944194	59944224	PARCLIP_HUR.train.neg_32195		-
chr13	21617216	21617234	PARCLIP_HUR.train.neg_20899		-
chr9	16775595	16775614	PARCLIP_HUR.train.neg_104369		-
chr18	22051221	22051242	PARCLIP_HUR.train.neg_45311		+
chr8	2640981	2641007	PARCLIP_HUR.train.neg_97050		+
chr5	177253346	177253364	PARCLIP_HUR.train.neg_85484		+
chr22	29533567	29533589	PARCLIP_HUR.train.neg_70330		+
chr22	50797949	50797973	PARCLIP_HUR.train.neg_72007		+
chr4	109485610	109485629	PARCLIP_HUR.train.neg_82753		-
chr19	39642655	39642678	PARCLIP_HUR.train.neg_51197		+
chr2	166507666	166507694	PARCLIP_HUR.train.neg_56493		+
chr21	30391231	30391264	PARCLIP_HUR.train.neg_67409		-
chrY	16778448	16778473	PARCLIP_HUR.train.neg_112832		+
chr17	19408993	19409024	PARCLIP_HUR.train.neg_39261		+
chr11	119111061	119111090	PARCLIP_HUR.train.neg_10748		+
chr3	133509150	133509176	PARCLIP_HUR.train.neg_76454		+
chrY	16663569	16663588	PARCLIP_HUR.train.neg_112565		+
chr14	52461058	52461082	PARCLIP_HUR.train.neg_24072		+
chr12	1048573	1048595	PARCLIP_HUR.train.neg_15866		-
chr21	34247014	34247034	PARCLIP_HUR.train.neg_64638		+
chr19	18702868	18702890	PARCLIP_HUR.train.neg_50388		+
chr6	99885378	99885396	PARCLIP_HUR.train.neg_91639		-
chr15	66654648	66654666	PARCLIP_HUR.train.neg_32521		-
chr9	116022140	116022160	PARCLIP_HUR.train.neg_105828		-
chr21	45853249	45853283	PARCLIP_HUR.train.neg_66255		+
chr15	78574385	78574405	PARCLIP_HUR.train.neg_32916		-
chr2	51306375	51306394	PARCLIP_HUR.train.neg_55578		+
chr13	33024042	33024064	PARCLIP_HUR.train.neg_21417		-
chr7	75050076	75050101	PARCLIP_HUR.train.neg_95825		-
chr11	16936025	16936047	PARCLIP_HUR.train.neg_11379		-
chr17	5231396	5231431	PARCLIP_HUR.train.neg_38810		+
chr21	23318389	23318408	PARCLIP_HUR.train.neg_66924		-
chr22	29094226	29094245	PARCLIP_HUR.train.neg_72882		-
chr10	45496486	45496509	PARCLIP_HUR.train.neg_4377		+
chr5	39325321	39325357	PARCLIP_HUR.train.neg_85978		-
chr10	27448190	27448221	PARCLIP_HUR.train.neg_4127		+
chr10	97171043	97171064	PARCLIP_HUR.train.neg_7692		-
chr6	11040641	11040665	PARCLIP_HUR.train.neg_90189		-
chr9	102999599	102999620	PARCLIP_HUR.train.neg_103187		+
chr19	18889319	18889344	PARCLIP_HUR.train.neg_50400		+
chr15	30329724	30329753	PARCLIP_HUR.train.neg_31147		-
chr21	33032597	33032627	PARCLIP_HUR.train.neg_64473		+
chr16	56643287	56643304	PARCLIP_HUR.train.neg_35129		+
chr8	96278820	96278849	PARCLIP_HUR.train.neg_101017		-
chr6	82338140	82338163	PARCLIP_HUR.train.neg_91394		-
chr22	31609749	31609778	PARCLIP_HUR.train.neg_70518		+
chr11	85718420	85718441	PARCLIP_HUR.train.neg_12645		-
chr19	57083969	57083991	PARCLIP_HUR.train.neg_52132		+
chr17	55701683	55701704	PARCLIP_HUR.train.neg_40698		+
chr7	94158296	94158321	PARCLIP_HUR.train.neg_93690		+
chr4	113191028	113191063	PARCLIP_HUR.train.neg_80632		+
chr13	44734108	44734132	PARCLIP_HUR.train.neg_21893		-
chr15	52077819	52077839	PARCLIP_HUR.train.neg_29307		+
chr12	56715648	56715671	PARCLIP_HUR.train.neg_16907		-
chr14	102713814	102713840	PARCLIP_HUR.train.neg_28121		-
chr4	78661979	78662000	PARCLIP_HUR.train.neg_82300		-
chr21	32660441	32660464	PARCLIP_HUR.train.neg_67522		-
chr12	122472750	122472777	PARCLIP_HUR.train.neg_15647		+
chr1	15994783	15994807	PARCLIP_HUR.train.neg_196		+
chr7	99810883	99810907	PARCLIP_HUR.train.neg_96252		-
chr22	29404366	29404387	PARCLIP_HUR.train.neg_70309		+
chr13	49837361	49837380	PARCLIP_HUR.train.neg_19318		+
chr1	78428557	78428578	PARCLIP_HUR.train.neg_2862		-
chr18	58304239	58304261	PARCLIP_HUR.train.neg_49102		-
chr3	160142177	160142197	PARCLIP_HUR.train.neg_76675		+
chr3	159788297	159788318	PARCLIP_HUR.train.neg_78666		-
chr8	125469392	125469421	PARCLIP_HUR.train.neg_99289		+
chr12	104662132	104662157	PARCLIP_HUR.train.neg_15304		+
chr5	34916463	34916488	PARCLIP_HUR.train.neg_85862		-
chr12	120519500	120519528	PARCLIP_HUR.train.neg_15561		+
chr8	54695263	54695294	PARCLIP_HUR.train.neg_100368		-
chr22	24497265	24497289	PARCLIP_HUR.train.neg_69870		+
chr11	60664419	60664441	PARCLIP_HUR.train.neg_11955		-
chr13	24475300	24475321	PARCLIP_HUR.train.neg_21023		-
chr7	99677168	99677187	PARCLIP_HUR.train.neg_96229		-
chr14	74417066	74417087	PARCLIP_HUR.train.neg_24984		+
chr7	13946219	13946238	PARCLIP_HUR.train.neg_94976		-
chr3	15132010	15132046	PARCLIP_HUR.train.neg_77059		-
chr18	6750879	6750906	PARCLIP_HUR.train.neg_44446		+
chr11	42060119	42060147	PARCLIP_HUR.train.neg_11714		-
chr1	55122806	55122827	PARCLIP_HUR.train.neg_853		+
chr15	59283480	59283514	PARCLIP_HUR.train.neg_29437		+
chrX	118724070	118724090	PARCLIP_HUR.train.neg_110641		-
chr12	72172696	72172717	PARCLIP_HUR.train.neg_14931		+
chr8	38844867	38844889	PARCLIP_HUR.train.neg_97946		+
chr21	39363448	39363466	PARCLIP_HUR.train.neg_68272		-
chr22	41210890	41210924	PARCLIP_HUR.train.neg_73943		-
chr10	48796013	48796060	PARCLIP_HUR.train.neg_6991		-
chr1	1701624	1701650	PARCLIP_HUR.train.neg_1933		-
chr11	67274246	67274280	PARCLIP_HUR.train.neg_12294		-
chr14	94159695	94159725	PARCLIP_HUR.train.neg_25378		+
chr14	66984638	66984660	PARCLIP_HUR.train.neg_24628		+
chrX	119603042	119603087	PARCLIP_HUR.train.neg_110727		-
chrY	21090657	21090692	PARCLIP_HUR.train.neg_114313		-
chrY	16751867	16751894	PARCLIP_HUR.train.neg_112768		+
chr13	111269581	111269597	PARCLIP_HUR.train.neg_20434		+
chr20	1450254	1450281	PARCLIP_HUR.train.neg_61420		-
chr21	19145304	19145329	PARCLIP_HUR.train.neg_66883		-
chr21	34940179	34940204	PARCLIP_HUR.train.neg_64832		+
chr15	50651820	50651853	PARCLIP_HUR.train.neg_29245		+
chr16	14969061	14969090	PARCLIP_HUR.train.neg_34057		+
chr4	88978261	88978282	PARCLIP_HUR.train.neg_80325		+
chr2	33822960	33822994	PARCLIP_HUR.train.neg_57129		-
chr20	10550093	10550113	PARCLIP_HUR.train.neg_58961		+
chr5	16535386	16535407	PARCLIP_HUR.train.neg_85714		-
chr5	79320291	79320321	PARCLIP_HUR.train.neg_84431		+
chr18	44650974	44650994	PARCLIP_HUR.train.neg_48675		-
chr5	446833	446862	PARCLIP_HUR.train.neg_83387		+
chr16	28970848	28970867	PARCLIP_HUR.train.neg_34565		+
chr15	51057883	51057907	PARCLIP_HUR.train.neg_31904		-
chr4	32066258	32066287	PARCLIP_HUR.train.neg_79473		+
chr15	30202706	30202729	PARCLIP_HUR.train.neg_31127		-
chrX	22842533	22842553	PARCLIP_HUR.train.neg_109293		-
chr8	106185777	106185797	PARCLIP_HUR.train.neg_101273		-
chrX	106886192	106886215	PARCLIP_HUR.train.neg_108291		+
chr19	34677194	34677217	PARCLIP_HUR.train.neg_50804		+
chr12	11906780	11906800	PARCLIP_HUR.train.neg_13654		+
chr12	9007686	9007714	PARCLIP_HUR.train.neg_13593		+
chr19	5933210	5933227	PARCLIP_HUR.train.neg_52741		-
chrX	118678115	118678141	PARCLIP_HUR.train.neg_110628		-
chrX	128690720	128690741	PARCLIP_HUR.train.neg_108571		+
chr14	68238614	68238635	PARCLIP_HUR.train.neg_27221		-
chr13	50088906	50088927	PARCLIP_HUR.train.neg_19376		+
chrX	13742511	13742530	PARCLIP_HUR.train.neg_109041		-
chr21	47558952	47558972	PARCLIP_HUR.train.neg_69073		-
chr13	110381328	110381350	PARCLIP_HUR.train.neg_20401		+
chr3	8333450	8333478	PARCLIP_HUR.train.neg_76898		-
chr4	56282212	56282247	PARCLIP_HUR.train.neg_79826		+
chr21	27120454	27120472	PARCLIP_HUR.train.neg_64344		+
chr16	72045847	72045870	PARCLIP_HUR.train.neg_35664		+
chr11	62624661	62624684	PARCLIP_HUR.train.neg_9567		+
chr4	10450752	10450780	PARCLIP_HUR.train.neg_81483		-
chr21	36886289	36886324	PARCLIP_HUR.train.neg_68061		-
chr6	151787314	151787338	PARCLIP_HUR.train.neg_89874		+
chr21	15457934	15457962	PARCLIP_HUR.train.neg_63843		+
chr2	132270823	132270868	PARCLIP_HUR.train.neg_56358		+
chr10	69663987	69664016	PARCLIP_HUR.train.neg_4622		+
chr21	18971981	18972011	PARCLIP_HUR.train.neg_66845		-
chr13	22249055	22249082	PARCLIP_HUR.train.neg_18258		+
chr9	116006646	116006680	PARCLIP_HUR.train.neg_103460		+
chr21	16418627	16418649	PARCLIP_HUR.train.neg_66821		-
chr5	112229787	112229813	PARCLIP_HUR.train.neg_86870		-
chr19	2207069	2207095	PARCLIP_HUR.train.neg_49697		+
chr9	36597908	36597939	PARCLIP_HUR.train.neg_102308		+
chr3	149822139	149822175	PARCLIP_HUR.train.neg_76574		+
chr16	50067533	50067568	PARCLIP_HUR.train.neg_34929		+
chr21	43960366	43960387	PARCLIP_HUR.train.neg_65822		+
chr2	27876493	27876556	PARCLIP_HUR.train.neg_57081		-
chr10	126207885	126207903	PARCLIP_HUR.train.neg_5979		+
chr22	24318575	24318600	PARCLIP_HUR.train.neg_72682		-
chr2	203554306	203554332	PARCLIP_HUR.train.neg_56656		+
chr1	116919465	116919492	PARCLIP_HUR.train.neg_1374		+
chr6	39159014	39159040	PARCLIP_HUR.train.neg_90950		-
chr10	15194403	15194430	PARCLIP_HUR.train.neg_6340		-
chr8	19374633	19374657	PARCLIP_HUR.train.neg_99837		-
chr18	74620127	74620154	PARCLIP_HUR.train.neg_46781		+
chr6	83892116	83892135	PARCLIP_HUR.train.neg_91420		-
chr17	62875997	62876024	PARCLIP_HUR.train.neg_43613		-
chr14	69701262	69701286	PARCLIP_HUR.train.neg_24738		+
chr3	129155178	129155205	PARCLIP_HUR.train.neg_78436		-
chr11	35249172	35249195	PARCLIP_HUR.train.neg_9137		+
chr15	59811788	59811816	PARCLIP_HUR.train.neg_29470		+
chr10	76690409	76690435	PARCLIP_HUR.train.neg_4955		+
chr3	122287838	122287866	PARCLIP_HUR.train.neg_76309		+
chr1	235632976	235633002	PARCLIP_HUR.train.neg_3583		-
chr17	8382424	8382450	PARCLIP_HUR.train.neg_38938		+
chr18	13728269	13728293	PARCLIP_HUR.train.neg_44988		+
chr16	48633785	48633821	PARCLIP_HUR.train.neg_37487		-
chr21	27091765	27091785	PARCLIP_HUR.train.neg_67081		-
chr10	132258018	132258073	PARCLIP_HUR.train.neg_6058		+
chr3	57545319	57545344	PARCLIP_HUR.train.neg_75757		+
chr13	43636802	43636830	PARCLIP_HUR.train.neg_19018		+
chrX	153995644	153995669	PARCLIP_HUR.train.neg_108889		+
chr3	180398642	180398663	PARCLIP_HUR.train.neg_78754		-
chr8	90775831	90775869	PARCLIP_HUR.train.neg_98737		+
chr17	8938232	8938259	PARCLIP_HUR.train.neg_38942		+
chr19	1816198	1816221	PARCLIP_HUR.train.neg_52485		-
chr8	124816528	124816549	PARCLIP_HUR.train.neg_99280		+
chr18	19165735	19165765	PARCLIP_HUR.train.neg_47664		-
chr9	33254749	33254776	PARCLIP_HUR.train.neg_104633		-
chrY	16026521	16026563	PARCLIP_HUR.train.neg_112505		+
chr21	16414792	16414812	PARCLIP_HUR.train.neg_66820		-
chr9	4726244	4726276	PARCLIP_HUR.train.neg_104206		-
chr19	50730906	50730941	PARCLIP_HUR.train.neg_51766		+
chr11	44178009	44178033	PARCLIP_HUR.train.neg_9266		+
chr17	53115339	53115361	PARCLIP_HUR.train.neg_40625		+
chr15	55482952	55482972	PARCLIP_HUR.train.neg_31996		-
chr2	168162352	168162373	PARCLIP_HUR.train.neg_56495		+
chr12	67122806	67122832	PARCLIP_HUR.train.neg_17122		-
chr18	21594538	21594564	PARCLIP_HUR.train.neg_45243		+
chr12	107450732	107450753	PARCLIP_HUR.train.neg_17609		-
chr7	5244181	5244198	PARCLIP_HUR.train.neg_92391		+
chr3	101711859	101711878	PARCLIP_HUR.train.neg_76136		+
chr4	78207260	78207279	PARCLIP_HUR.train.neg_80111		+
chr15	78841566	78841602	PARCLIP_HUR.train.neg_30273		+
chr18	77683329	77683351	PARCLIP_HUR.train.neg_49545		-
chr4	113522689	113522718	PARCLIP_HUR.train.neg_82826		-
chr15	91005232	91005261	PARCLIP_HUR.train.neg_30700		+
chrY	16814046	16814075	PARCLIP_HUR.train.neg_112910		+
chr15	96870786	96870810	PARCLIP_HUR.train.neg_30833		+
chr8	66647726	66647756	PARCLIP_HUR.train.neg_98379		+
chr10	105886093	105886113	PARCLIP_HUR.train.neg_5709		+
chrX	21859140	21859160	PARCLIP_HUR.train.neg_106812		+
chr18	12675733	12675755	PARCLIP_HUR.train.neg_47524		-
chr8	19689071	19689105	PARCLIP_HUR.train.neg_97360		+
chr1	100207331	100207356	PARCLIP_HUR.train.neg_3024		-
chr9	33001658	33001690	PARCLIP_HUR.train.neg_104598		-
chr20	54966226	54966260	PARCLIP_HUR.train.neg_63500		-
chr12	50538932	50538962	PARCLIP_HUR.train.neg_14294		+
chr19	12336848	12336872	PARCLIP_HUR.train.neg_53031		-
chr21	19366101	19366125	PARCLIP_HUR.train.neg_64088		+
chr9	132988596	132988621	PARCLIP_HUR.train.neg_103937		+
chr20	23609880	23609900	PARCLIP_HUR.train.neg_61978		-
chr8	135284839	135284861	PARCLIP_HUR.train.neg_101596		-
chr11	66659794	66659816	PARCLIP_HUR.train.neg_12276		-
chr7	44483197	44483217	PARCLIP_HUR.train.neg_95502		-
chr14	31349284	31349307	PARCLIP_HUR.train.neg_23521		+
chr11	120900842	120900870	PARCLIP_HUR.train.neg_10771		+
chr5	43444868	43444894	PARCLIP_HUR.train.neg_86062		-
chr15	23086250	23086275	PARCLIP_HUR.train.neg_31005		-
chr2	67626984	67627003	PARCLIP_HUR.train.neg_55804		+
chr21	15459505	15459525	PARCLIP_HUR.train.neg_63846		+
chr9	94873797	94873827	PARCLIP_HUR.train.neg_105320		-
chr2	8862343	8862370	PARCLIP_HUR.train.neg_56832		-
chr19	39981473	39981495	PARCLIP_HUR.train.neg_51233		+
chr20	60709191	60709204	PARCLIP_HUR.train.neg_61083		+
chr18	60249662	60249694	PARCLIP_HUR.train.neg_46542		+
chr9	20784626	20784650	PARCLIP_HUR.train.neg_102004		+
chrX	110459584	110459619	PARCLIP_HUR.train.neg_108374		+
chr19	48723116	48723140	PARCLIP_HUR.train.neg_51631		+
chr8	91987415	91987435	PARCLIP_HUR.train.neg_100875		-
chr16	21477640	21477661	PARCLIP_HUR.train.neg_36936		-
chr13	113170684	113170701	PARCLIP_HUR.train.neg_23097		-
chr1	25775063	25775085	PARCLIP_HUR.train.neg_338		+
chr20	6471642	6471664	PARCLIP_HUR.train.neg_58833		+
chr18	4285305	4285333	PARCLIP_HUR.train.neg_47281		-
chr18	9225999	9226025	PARCLIP_HUR.train.neg_44585		+
chr2	54195978	54196006	PARCLIP_HUR.train.neg_57376		-
chr14	35491920	35491950	PARCLIP_HUR.train.neg_23663		+
chr4	87810442	87810469	PARCLIP_HUR.train.neg_82448		-
chr11	73707129	73707152	PARCLIP_HUR.train.neg_12426		-
chr9	101273745	101273803	PARCLIP_HUR.train.neg_105574		-
chr4	57387239	57387273	PARCLIP_HUR.train.neg_79907		+
chr8	126445800	126445835	PARCLIP_HUR.train.neg_99341		+
chr11	111642462	111642493	PARCLIP_HUR.train.neg_12987		-
chr19	7239931	7239952	PARCLIP_HUR.train.neg_52798		-
chr7	68849927	68849950	PARCLIP_HUR.train.neg_95768		-
chr21	33035552	33035588	PARCLIP_HUR.train.neg_64489		+
chr11	43987343	43987375	PARCLIP_HUR.train.neg_9252		+
chr13	101568094	101568113	PARCLIP_HUR.train.neg_20285		+
chr1	65343473	65343496	PARCLIP_HUR.train.neg_2774		-
chr7	16596699	16596719	PARCLIP_HUR.train.neg_92569		+
chr22	28260245	28260267	PARCLIP_HUR.train.neg_72812		-
chr5	114950019	114950040	PARCLIP_HUR.train.neg_86934		-
chr20	17354528	17354549	PARCLIP_HUR.train.neg_59065		+
chr4	84186808	84186829	PARCLIP_HUR.train.neg_82383		-
chr4	139948341	139948368	PARCLIP_HUR.train.neg_80878		+
chr12	76452413	76452440	PARCLIP_HUR.train.neg_17250		-
chr15	27524007	27524027	PARCLIP_HUR.train.neg_28348		+
chr17	1616347	1616371	PARCLIP_HUR.train.neg_41614		-
chr16	81114756	81114776	PARCLIP_HUR.train.neg_38392		-
chr21	38436908	38436943	PARCLIP_HUR.train.neg_68185		-
chr11	131529579	131529599	PARCLIP_HUR.train.neg_10923		+
chr16	67299011	67299039	PARCLIP_HUR.train.neg_35360		+
chr10	127510774	127510798	PARCLIP_HUR.train.neg_8323		-
chr6	30036919	30036940	PARCLIP_HUR.train.neg_88241		+
chr6	28193888	28193907	PARCLIP_HUR.train.neg_88178		+
chr7	43338116	43338142	PARCLIP_HUR.train.neg_93047		+
chr18	56675472	56675506	PARCLIP_HUR.train.neg_46359		+
chr7	43428685	43428713	PARCLIP_HUR.train.neg_93050		+
chr8	59335943	59335970	PARCLIP_HUR.train.neg_98289		+
chr11	1604835	1604870	PARCLIP_HUR.train.neg_8491		+
chr6	31378652	31378672	PARCLIP_HUR.train.neg_88318		+
chr18	55286740	55286764	PARCLIP_HUR.train.neg_49075		-
chr8	125360181	125360207	PARCLIP_HUR.train.neg_101491		-
chr3	93769997	93770017	PARCLIP_HUR.train.neg_78065		-
chr15	69709501	69709538	PARCLIP_HUR.train.neg_29847		+
chr18	51892445	51892467	PARCLIP_HUR.train.neg_46182		+
chr2	28331685	28331709	PARCLIP_HUR.train.neg_55243		+
chr19	36032493	36032517	PARCLIP_HUR.train.neg_53766		-
chr12	124097043	124097071	PARCLIP_HUR.train.neg_15713		+
chr4	3304122	3304151	PARCLIP_HUR.train.neg_79071		+
chrY	15995876	15995903	PARCLIP_HUR.train.neg_112378		+
chr10	99099157	99099181	PARCLIP_HUR.train.neg_5405		+
chr3	348567	348593	PARCLIP_HUR.train.neg_74616		+
chr8	21791182	21791208	PARCLIP_HUR.train.neg_97398		+
chr8	101946815	101946843	PARCLIP_HUR.train.neg_101153		-
chr16	20826656	20826682	PARCLIP_HUR.train.neg_36887		-
chr8	82595842	82595871	PARCLIP_HUR.train.neg_100761		-
chr11	111564529	111564552	PARCLIP_HUR.train.neg_10528		+
chr3	12657895	12657919	PARCLIP_HUR.train.neg_77003		-
chr12	109041688	109041714	PARCLIP_HUR.train.neg_17634		-
chr5	7131113	7131138	PARCLIP_HUR.train.neg_83465		+
chr6	84784935	84784970	PARCLIP_HUR.train.neg_89244		+
chr22	20109208	20109227	PARCLIP_HUR.train.neg_69491		+
chr19	18688178	18688199	PARCLIP_HUR.train.neg_50379		+
chr13	28013422	28013467	PARCLIP_HUR.train.neg_21183		-
chr16	50786742	50786769	PARCLIP_HUR.train.neg_35001		+
chrY	14858287	14858310	PARCLIP_HUR.train.neg_111386		+
chrY	21238149	21238175	PARCLIP_HUR.train.neg_114682		-
chr1	65833521	65833548	PARCLIP_HUR.train.neg_942		+
chr19	57841017	57841044	PARCLIP_HUR.train.neg_52215		+
chrX	38186751	38186784	PARCLIP_HUR.train.neg_109437		-
chr8	19675581	19675611	PARCLIP_HUR.train.neg_97353		+
chr9	80539829	80539853	PARCLIP_HUR.train.neg_105017		-
chrY	21037634	21037655	PARCLIP_HUR.train.neg_114189		-
chr15	43479389	43479409	PARCLIP_HUR.train.neg_28964		+
chr22	39056322	39056341	PARCLIP_HUR.train.neg_71072		+
chr22	38492886	38492909	PARCLIP_HUR.train.neg_73687		-
chr6	1720945	1720977	PARCLIP_HUR.train.neg_90012		-
chr8	18729056	18729091	PARCLIP_HUR.train.neg_99829		-
chr8	125706305	125706334	PARCLIP_HUR.train.neg_101519		-
chr22	24318284	24318315	PARCLIP_HUR.train.neg_72681		-
chr14	64833447	64833488	PARCLIP_HUR.train.neg_27156		-
chr1	38035295	38035315	PARCLIP_HUR.train.neg_2412		-
chr17	63882651	63882671	PARCLIP_HUR.train.neg_43630		-
chr22	31733932	31733951	PARCLIP_HUR.train.neg_73163		-
chr10	33274952	33274975	PARCLIP_HUR.train.neg_6747		-
chr5	135281376	135281397	PARCLIP_HUR.train.neg_85109		+
chr3	48703052	48703073	PARCLIP_HUR.train.neg_77614		-
chr1	101521377	101521400	PARCLIP_HUR.train.neg_1238		+
chr3	194851477	194851512	PARCLIP_HUR.train.neg_78834		-
chr7	92942561	92942585	PARCLIP_HUR.train.neg_93667		+
chr19	12004371	12004399	PARCLIP_HUR.train.neg_50137		+
chrY	21075763	21075790	PARCLIP_HUR.train.neg_114269		-
chr10	116654522	116654544	PARCLIP_HUR.train.neg_5845		+
chr10	105154824	105154852	PARCLIP_HUR.train.neg_7970		-
chr15	44968128	44968158	PARCLIP_HUR.train.neg_31678		-
chr20	37540237	37540259	PARCLIP_HUR.train.neg_60090		+
chr13	24466111	24466133	PARCLIP_HUR.train.neg_21008		-
chr3	141512891	141512918	PARCLIP_HUR.train.neg_76532		+
chr17	26969966	26969990	PARCLIP_HUR.train.neg_42274		-
chr2	84812964	84812989	PARCLIP_HUR.train.neg_55965		+
chr19	17347841	17347868	PARCLIP_HUR.train.neg_53322		-
chr10	29736723	29736751	PARCLIP_HUR.train.neg_4180		+
chr7	112414902	112414933	PARCLIP_HUR.train.neg_96445		-
chr2	132268845	132268878	PARCLIP_HUR.train.neg_56356		+
chr6	26198593	26198620	PARCLIP_HUR.train.neg_90388		-
chr7	120992693	120992712	PARCLIP_HUR.train.neg_96507		-
chr16	5842413	5842438	PARCLIP_HUR.train.neg_33850		+
chr20	58299899	58299931	PARCLIP_HUR.train.neg_60973		+
chr5	79437169	79437191	PARCLIP_HUR.train.neg_86559		-
chr16	31463439	31463458	PARCLIP_HUR.train.neg_37368		-
chr20	30776575	30776598	PARCLIP_HUR.train.neg_62162		-
chr1	200318417	200318447	PARCLIP_HUR.train.neg_3509		-
chr13	115055752	115055772	PARCLIP_HUR.train.neg_20694		+
chr1	149822077	149822098	PARCLIP_HUR.train.neg_3264		-
chrY	7606356	7606376	PARCLIP_HUR.train.neg_113376		-
chrX	154445831	154445852	PARCLIP_HUR.train.neg_108918		+
chr12	50073789	50073814	PARCLIP_HUR.train.neg_16711		-
chr18	44485206	44485226	PARCLIP_HUR.train.neg_48659		-
chr6	33045550	33045570	PARCLIP_HUR.train.neg_88417		+
chr1	76803925	76803946	PARCLIP_HUR.train.neg_1030		+
chr5	78588963	78588986	PARCLIP_HUR.train.neg_84400		+
chrY	14816243	14816266	PARCLIP_HUR.train.neg_111218		+
chrX	85798478	85798501	PARCLIP_HUR.train.neg_108029		+
chr22	28351250	28351277	PARCLIP_HUR.train.neg_70246		+
chr19	58694578	58694603	PARCLIP_HUR.train.neg_52317		+
chrX	105943085	105943112	PARCLIP_HUR.train.neg_108270		+
chr4	2512104	2512139	PARCLIP_HUR.train.neg_79001		+
chr4	87832452	87832480	PARCLIP_HUR.train.neg_82450		-
chr2	173293226	173293268	PARCLIP_HUR.train.neg_58297		-
chr17	78537830	78537857	PARCLIP_HUR.train.neg_41414		+
chr10	84687010	84687038	PARCLIP_HUR.train.neg_5098		+
chr10	26276667	26276694	PARCLIP_HUR.train.neg_4100		+
chr20	25457031	25457061	PARCLIP_HUR.train.neg_62050		-
chrX	43544907	43544931	PARCLIP_HUR.train.neg_107135		+
chr7	98255300	98255319	PARCLIP_HUR.train.neg_93757		+
chr11	58309950	58309975	PARCLIP_HUR.train.neg_11901		-
chr15	68546954	68546978	PARCLIP_HUR.train.neg_32587		-
chr8	86143665	86143695	PARCLIP_HUR.train.neg_98649		+
chr4	119249623	119249646	PARCLIP_HUR.train.neg_82858		-
chr19	58595499	58595523	PARCLIP_HUR.train.neg_52316		+
chr6	26120187	26120216	PARCLIP_HUR.train.neg_90379		-
chr20	49576048	49576083	PARCLIP_HUR.train.neg_60659		+
chr22	16175499	16175525	PARCLIP_HUR.train.neg_72112		-
chr22	20901381	20901404	PARCLIP_HUR.train.neg_69525		+
chr3	152555403	152555431	PARCLIP_HUR.train.neg_76608		+
chr19	52526737	52526762	PARCLIP_HUR.train.neg_54587		-
chr15	34543101	34543122	PARCLIP_HUR.train.neg_31229		-
chrY	16759206	16759241	PARCLIP_HUR.train.neg_112785		+
chr14	88905554	88905582	PARCLIP_HUR.train.neg_25212		+
chr20	34828085	34828107	PARCLIP_HUR.train.neg_59884		+
chrX	71402258	71402280	PARCLIP_HUR.train.neg_107879		+
chr10	1111090	1111109	PARCLIP_HUR.train.neg_3651		+
chr3	164754963	164754986	PARCLIP_HUR.train.neg_78673		-
chr5	43459735	43459762	PARCLIP_HUR.train.neg_86065		-
chr10	32208945	32208972	PARCLIP_HUR.train.neg_6729		-
chr22	19878523	19878551	PARCLIP_HUR.train.neg_72398		-
chr17	1690034	1690052	PARCLIP_HUR.train.neg_41624		-
chr18	48602650	48602673	PARCLIP_HUR.train.neg_46063		+
chr21	45331678	45331698	PARCLIP_HUR.train.neg_66067		+
chr15	30308167	30308192	PARCLIP_HUR.train.neg_31139		-
chr17	78375066	78375084	PARCLIP_HUR.train.neg_44010		-
chrX	40958030	40958057	PARCLIP_HUR.train.neg_107078		+
chr6	137016512	137016533	PARCLIP_HUR.train.neg_92056		-
chr8	97260197	97260215	PARCLIP_HUR.train.neg_101028		-
chr9	103281373	103281402	PARCLIP_HUR.train.neg_103200		+
chr17	76991678	76991700	PARCLIP_HUR.train.neg_43944		-
chr4	62931114	62931150	PARCLIP_HUR.train.neg_79948		+
chr1	92865082	92865104	PARCLIP_HUR.train.neg_1132		+
chr17	10584396	10584416	PARCLIP_HUR.train.neg_41978		-
chr10	75535241	75535261	PARCLIP_HUR.train.neg_4900		+
chr21	26977830	26977852	PARCLIP_HUR.train.neg_67074		-
chr13	25737441	25737471	PARCLIP_HUR.train.neg_21066		-
chr7	100864971	100864997	PARCLIP_HUR.train.neg_93947		+
chrX	106243413	106243437	PARCLIP_HUR.train.neg_110465		-
chr10	35714324	35714354	PARCLIP_HUR.train.neg_4230		+
chr16	64615085	64615103	PARCLIP_HUR.train.neg_35260		+
chr9	27434810	27434845	PARCLIP_HUR.train.neg_104524		-
chr2	77275347	77275382	PARCLIP_HUR.train.neg_57688		-
chr2	99221044	99221068	PARCLIP_HUR.train.neg_57843		-
chr14	21931804	21931830	PARCLIP_HUR.train.neg_25970		-
chr13	108877048	108877074	PARCLIP_HUR.train.neg_20362		+
chr16	6574652	6574677	PARCLIP_HUR.train.neg_33856		+
chrY	15897372	15897400	PARCLIP_HUR.train.neg_111990		+
chr11	1315344	1315380	PARCLIP_HUR.train.neg_11016		-
chr14	70457036	70457060	PARCLIP_HUR.train.neg_24847		+
chrX	106876436	106876461	PARCLIP_HUR.train.neg_108286		+
chr7	100613375	100613397	PARCLIP_HUR.train.neg_93925		+
chr1	28886883	28886904	PARCLIP_HUR.train.neg_432		+
chr3	39433840	39433875	PARCLIP_HUR.train.neg_75309		+
chrX	106874777	106874803	PARCLIP_HUR.train.neg_108284		+
chr22	35566589	35566616	PARCLIP_HUR.train.neg_73412		-
chr10	88623489	88623513	PARCLIP_HUR.train.neg_5139		+
chr14	73959097	73959121	PARCLIP_HUR.train.neg_24943		+
chr11	2688400	2688417	PARCLIP_HUR.train.neg_11035		-
chr6	340100	340119	PARCLIP_HUR.train.neg_87591		+
chr6	16394294	16394312	PARCLIP_HUR.train.neg_90259		-
chr21	37780462	37780489	PARCLIP_HUR.train.neg_65104		+
chr13	33300163	33300186	PARCLIP_HUR.train.neg_18640		+
chr4	68925978	68926003	PARCLIP_HUR.train.neg_79965		+
chr10	82188877	82188903	PARCLIP_HUR.train.neg_5077		+
chr13	60713717	60713739	PARCLIP_HUR.train.neg_22346		-
chr5	139506012	139506034	PARCLIP_HUR.train.neg_85162		+
chr19	41256781	41256805	PARCLIP_HUR.train.neg_54117		-
chr18	22823113	22823135	PARCLIP_HUR.train.neg_47895		-
chr12	15031470	15031497	PARCLIP_HUR.train.neg_13747		+
chr11	71164680	71164702	PARCLIP_HUR.train.neg_9876		+
chr3	53148544	53148575	PARCLIP_HUR.train.neg_77774		-
chr1	144169228	144169256	PARCLIP_HUR.train.neg_1429		+
chr16	21616628	21616649	PARCLIP_HUR.train.neg_34278		+
chr12	69949184	69949207	PARCLIP_HUR.train.neg_14869		+
chr1	173409048	173409080	PARCLIP_HUR.train.neg_3460		-
chr5	16794239	16794274	PARCLIP_HUR.train.neg_85723		-
chr17	27611088	27611106	PARCLIP_HUR.train.neg_42338		-
chr3	93830013	93830039	PARCLIP_HUR.train.neg_76004		+
chr6	56917388	56917406	PARCLIP_HUR.train.neg_89005		+
chr13	38342542	38342564	PARCLIP_HUR.train.neg_21592		-
chr8	19821610	19821628	PARCLIP_HUR.train.neg_97377		+
chr7	24975621	24975644	PARCLIP_HUR.train.neg_95118		-
chr12	95872019	95872041	PARCLIP_HUR.train.neg_15120		+
chr11	66295570	66295594	PARCLIP_HUR.train.neg_12252		-
chr15	101108474	101108497	PARCLIP_HUR.train.neg_33384		-
chr2	43902746	43902767	PARCLIP_HUR.train.neg_55458		+
chrY	21057850	21057869	PARCLIP_HUR.train.neg_114233		-
chr13	101613477	101613518	PARCLIP_HUR.train.neg_20290		+
chr9	5813644	5813663	PARCLIP_HUR.train.neg_104224		-
chr8	30666343	30666371	PARCLIP_HUR.train.neg_100069		-
chr22	45546805	45546825	PARCLIP_HUR.train.neg_74409		-
chr11	111643949	111643974	PARCLIP_HUR.train.neg_12990		-
chrX	131361129	131361152	PARCLIP_HUR.train.neg_108644		+
chr20	20665760	20665779	PARCLIP_HUR.train.neg_61923		-
chr22	41698108	41698137	PARCLIP_HUR.train.neg_71367		+
chr21	38550724	38550742	PARCLIP_HUR.train.neg_65242		+
chr15	23033208	23033229	PARCLIP_HUR.train.neg_30994		-
chr11	47246972	47246994	PARCLIP_HUR.train.neg_9308		+
chr17	650405	650425	PARCLIP_HUR.train.neg_41534		-
chr6	34725195	34725217	PARCLIP_HUR.train.neg_88469		+
chrX	53964793	53964814	PARCLIP_HUR.train.neg_109801		-
chr10	133763582	133763615	PARCLIP_HUR.train.neg_6075		+
chr22	38274417	38274438	PARCLIP_HUR.train.neg_70956		+
chr13	50079389	50079414	PARCLIP_HUR.train.neg_19365		+
chr9	104302467	104302489	PARCLIP_HUR.train.neg_103238		+
chr14	70460675	70460696	PARCLIP_HUR.train.neg_24848		+
chr22	33333539	33333568	PARCLIP_HUR.train.neg_73331		-
chr10	115921528	115921554	PARCLIP_HUR.train.neg_8075		-
chrX	68951163	68951183	PARCLIP_HUR.train.neg_107730		+
chr5	115177008	115177027	PARCLIP_HUR.train.neg_86959		-
chr16	28315000	28315020	PARCLIP_HUR.train.neg_34507		+
chr15	65862308	65862340	PARCLIP_HUR.train.neg_29662		+
chrY	16857878	16857898	PARCLIP_HUR.train.neg_113015		+
chr15	72844714	72844739	PARCLIP_HUR.train.neg_29960		+
chr7	99182981	99183007	PARCLIP_HUR.train.neg_93835		+
chr20	60731503	60731524	PARCLIP_HUR.train.neg_61094		+
chr22	38780299	38780324	PARCLIP_HUR.train.neg_73770		-
chr16	2325948	2325976	PARCLIP_HUR.train.neg_36329		-
chr19	41078962	41078985	PARCLIP_HUR.train.neg_51291		+
chr1	60335654	60335689	PARCLIP_HUR.train.neg_881		+
chr21	18008077	18008100	PARCLIP_HUR.train.neg_63989		+
chr20	33587175	33587194	PARCLIP_HUR.train.neg_59836		+
chr21	45100065	45100088	PARCLIP_HUR.train.neg_65973		+
chr13	73294519	73294546	PARCLIP_HUR.train.neg_22435		-
chr14	68189959	68189980	PARCLIP_HUR.train.neg_24699		+
chr21	34928512	34928534	PARCLIP_HUR.train.neg_64819		+
chrX	51635162	51635186	PARCLIP_HUR.train.neg_107510		+
chr15	52445897	52445920	PARCLIP_HUR.train.neg_31957		-
chr19	36216641	36216668	PARCLIP_HUR.train.neg_50892		+
chr11	42143902	42143925	PARCLIP_HUR.train.neg_11720		-
chr10	64965614	64965632	PARCLIP_HUR.train.neg_7158		-
chr11	108144307	108144342	PARCLIP_HUR.train.neg_10500		+
chr3	57557592	57557617	PARCLIP_HUR.train.neg_77831		-
chr19	19466602	19466627	PARCLIP_HUR.train.neg_50448		+
chr21	43936036	43936063	PARCLIP_HUR.train.neg_65808		+
chr12	124564764	124564799	PARCLIP_HUR.train.neg_15743		+
chr21	26328104	26328123	PARCLIP_HUR.train.neg_64298		+
chr10	30345033	30345057	PARCLIP_HUR.train.neg_6672		-
chr14	64986837	64986862	PARCLIP_HUR.train.neg_24583		+
chr7	27869920	27869941	PARCLIP_HUR.train.neg_92769		+
chr11	28184538	28184565	PARCLIP_HUR.train.neg_8950		+
chr19	4391451	4391485	PARCLIP_HUR.train.neg_52659		-
chr20	18284375	18284410	PARCLIP_HUR.train.neg_59136		+
chr10	6872282	6872313	PARCLIP_HUR.train.neg_3771		+
chr18	33552271	33552289	PARCLIP_HUR.train.neg_45654		+
chr1	44165321	44165345	PARCLIP_HUR.train.neg_717		+
chr16	66646195	66646216	PARCLIP_HUR.train.neg_35299		+
chr13	28795172	28795198	PARCLIP_HUR.train.neg_18482		+
chr16	69786186	69786210	PARCLIP_HUR.train.neg_37956		-
chr1	6646721	6646742	PARCLIP_HUR.train.neg_58		+
chr22	42221417	42221440	PARCLIP_HUR.train.neg_71474		+
chr16	87351329	87351352	PARCLIP_HUR.train.neg_36006		+
chr21	26567475	26567496	PARCLIP_HUR.train.neg_66967		-
chr17	7508582	7508600	PARCLIP_HUR.train.neg_41902		-
chr5	92755824	92755854	PARCLIP_HUR.train.neg_86696		-
chr20	33126036	33126065	PARCLIP_HUR.train.neg_59779		+
chr6	4996213	4996233	PARCLIP_HUR.train.neg_90102		-
chr12	48175798	48175845	PARCLIP_HUR.train.neg_14210		+
chr12	53402539	53402558	PARCLIP_HUR.train.neg_14376		+
chr17	56067681	56067712	PARCLIP_HUR.train.neg_43389		-
chr15	44350147	44350165	PARCLIP_HUR.train.neg_31658		-
chr20	61941061	61941079	PARCLIP_HUR.train.neg_61212		+
chr4	47463892	47463916	PARCLIP_HUR.train.neg_81890		-
chr20	43013620	43013640	PARCLIP_HUR.train.neg_62874		-
chr11	74372723	74372751	PARCLIP_HUR.train.neg_9967		+
chr15	41614688	41614710	PARCLIP_HUR.train.neg_31465		-
chr21	46285517	46285545	PARCLIP_HUR.train.neg_68936		-
chrY	21101153	21101173	PARCLIP_HUR.train.neg_114336		-
chr19	33792171	33792192	PARCLIP_HUR.train.neg_53699		-
chr15	61755758	61755778	PARCLIP_HUR.train.neg_32275		-
chr22	32044655	32044684	PARCLIP_HUR.train.neg_73226		-
chr16	311871	311896	PARCLIP_HUR.train.neg_33471		+
chr18	48705343	48705368	PARCLIP_HUR.train.neg_48926		-
chr6	26131605	26131629	PARCLIP_HUR.train.neg_88053		+
chr9	125589407	125589433	PARCLIP_HUR.train.neg_105952		-
chr21	33050238	33050263	PARCLIP_HUR.train.neg_67554		-
chr3	14966668	14966689	PARCLIP_HUR.train.neg_77035		-
chrX	47006627	47006653	PARCLIP_HUR.train.neg_107249		+
chr20	57471054	57471076	PARCLIP_HUR.train.neg_60924		+
chr13	21715099	21715118	PARCLIP_HUR.train.neg_18188		+
chr8	103665891	103665940	PARCLIP_HUR.train.neg_101224		-
chr15	76143138	76143160	PARCLIP_HUR.train.neg_30135		+
chr6	11113050	11113079	PARCLIP_HUR.train.neg_87786		+
chr22	41747441	41747471	PARCLIP_HUR.train.neg_71389		+
chr12	56931518	56931541	PARCLIP_HUR.train.neg_14571		+
chr22	42217454	42217474	PARCLIP_HUR.train.neg_71472		+
chrY	14898056	14898080	PARCLIP_HUR.train.neg_111545		+
chr14	20770951	20770976	PARCLIP_HUR.train.neg_25844		-
chr19	34235852	34235875	PARCLIP_HUR.train.neg_50787		+
chr3	196296768	196296804	PARCLIP_HUR.train.neg_76835		+
chr11	114296246	114296268	PARCLIP_HUR.train.neg_10629		+
chr17	40983101	40983127	PARCLIP_HUR.train.neg_40170		+
chr10	4430402	4430425	PARCLIP_HUR.train.neg_3689		+
chrX	48900716	48900738	PARCLIP_HUR.train.neg_109689		-
chr18	32155277	32155307	PARCLIP_HUR.train.neg_45500		+
chr12	65469895	65469913	PARCLIP_HUR.train.neg_17110		-
chr2	9021925	9021945	PARCLIP_HUR.train.neg_56847		-
chr6	29971659	29971681	PARCLIP_HUR.train.neg_90526		-
chr10	99476208	99476241	PARCLIP_HUR.train.neg_5439		+
chr18	61655028	61655048	PARCLIP_HUR.train.neg_46582		+
chr13	29966228	29966252	PARCLIP_HUR.train.neg_18539		+
chr12	27935589	27935624	PARCLIP_HUR.train.neg_13979		+
chr12	108089699	108089728	PARCLIP_HUR.train.neg_15360		+
chr2	220098894	220098924	PARCLIP_HUR.train.neg_56701		+
chr15	71126677	71126698	PARCLIP_HUR.train.neg_32628		-
chr11	110097976	110098002	PARCLIP_HUR.train.neg_12963		-
chr21	34850215	34850237	PARCLIP_HUR.train.neg_64801		+
chr17	76870516	76870546	PARCLIP_HUR.train.neg_43930		-
chr11	57272888	57272908	PARCLIP_HUR.train.neg_11869		-
chr2	40138779	40138803	PARCLIP_HUR.train.neg_55434		+
chr12	104525557	104525574	PARCLIP_HUR.train.neg_17560		-
chrX	19951584	19951635	PARCLIP_HUR.train.neg_109222		-
chr17	64247667	64247693	PARCLIP_HUR.train.neg_43645		-
chr13	21875234	21875273	PARCLIP_HUR.train.neg_18237		+
chr20	43106182	43106203	PARCLIP_HUR.train.neg_60266		+
chr8	99618182	99618202	PARCLIP_HUR.train.neg_101057		-
chr5	89688816	89688837	PARCLIP_HUR.train.neg_86657		-
chr20	639793	639818	PARCLIP_HUR.train.neg_61365		-
chr5	178412526	178412553	PARCLIP_HUR.train.neg_85503		+
chr18	22819986	22820006	PARCLIP_HUR.train.neg_47894		-
chr16	30558610	30558634	PARCLIP_HUR.train.neg_37321		-
chr19	51533797	51533816	PARCLIP_HUR.train.neg_51778		+
chrY	14950139	14950165	PARCLIP_HUR.train.neg_111761		+
chr7	6022433	6022457	PARCLIP_HUR.train.neg_94867		-
chr19	52775496	52775517	PARCLIP_HUR.train.neg_51849		+
chr6	89320624	89320652	PARCLIP_HUR.train.neg_91479		-
chr9	88662931	88662953	PARCLIP_HUR.train.neg_105159		-
chr9	96198750	96198777	PARCLIP_HUR.train.neg_105370		-
chr9	100241321	100241345	PARCLIP_HUR.train.neg_103080		+
chr11	71681565	71681588	PARCLIP_HUR.train.neg_9891		+
chr17	27930330	27930353	PARCLIP_HUR.train.neg_39429		+
chr14	31526274	31526297	PARCLIP_HUR.train.neg_23543		+
chr12	4438465	4438488	PARCLIP_HUR.train.neg_13413		+
chr7	127229221	127229249	PARCLIP_HUR.train.neg_94278		+
chr8	56658144	56658162	PARCLIP_HUR.train.neg_100393		-
chr16	2495233	2495268	PARCLIP_HUR.train.neg_33615		+
chr17	55165320	55165347	PARCLIP_HUR.train.neg_40681		+
chr16	22475636	22475666	PARCLIP_HUR.train.neg_34341		+
chr7	141126412	141126435	PARCLIP_HUR.train.neg_94509		+
chr2	27569488	27569508	PARCLIP_HUR.train.neg_57055		-
chr17	16252690	16252712	PARCLIP_HUR.train.neg_42084		-
chr2	39340737	39340772	PARCLIP_HUR.train.neg_57224		-
chr18	33553265	33553293	PARCLIP_HUR.train.neg_45658		+
chr18	55342928	55342951	PARCLIP_HUR.train.neg_46276		+
chr6	2888695	2888718	PARCLIP_HUR.train.neg_90037		-
chr7	29425589	29425617	PARCLIP_HUR.train.neg_92790		+
chr3	79653742	79653766	PARCLIP_HUR.train.neg_78033		-
chrY	7654049	7654086	PARCLIP_HUR.train.neg_113596		-
chr16	19555723	19555750	PARCLIP_HUR.train.neg_34187		+
chrX	57383467	57383486	PARCLIP_HUR.train.neg_107676		+
chr2	103336278	103336307	PARCLIP_HUR.train.neg_57921		-
chr13	111368595	111368617	PARCLIP_HUR.train.neg_20461		+
chrX	70819447	70819476	PARCLIP_HUR.train.neg_107871		+
chr13	73449690	73449717	PARCLIP_HUR.train.neg_19692		+
chr12	57480155	57480185	PARCLIP_HUR.train.neg_16987		-
chr13	48541222	48541251	PARCLIP_HUR.train.neg_22028		-
chr6	13275752	13275774	PARCLIP_HUR.train.neg_90201		-
chr9	88212013	88212035	PARCLIP_HUR.train.neg_105145		-
chr8	70594111	70594137	PARCLIP_HUR.train.neg_100576		-
chr20	62340949	62340971	PARCLIP_HUR.train.neg_61231		+
chr14	102459467	102459488	PARCLIP_HUR.train.neg_25633		+
chr2	105711836	105711859	PARCLIP_HUR.train.neg_56142		+
chr17	79849373	79849392	PARCLIP_HUR.train.neg_44074		-
chr9	5716127	5716149	PARCLIP_HUR.train.neg_101868		+
chr8	86191189	86191212	PARCLIP_HUR.train.neg_98663		+
chr5	7067838	7067861	PARCLIP_HUR.train.neg_83462		+
chr6	36164799	36164819	PARCLIP_HUR.train.neg_88531		+
chrY	16721573	16721598	PARCLIP_HUR.train.neg_112702		+
chr15	51280624	51280648	PARCLIP_HUR.train.neg_29282		+
chr15	78808208	78808236	PARCLIP_HUR.train.neg_30245		+
chr8	42155867	42155902	PARCLIP_HUR.train.neg_98038		+
chr13	30123751	30123785	PARCLIP_HUR.train.neg_21305		-
chr4	113558339	113558365	PARCLIP_HUR.train.neg_80648		+
chr4	110618631	110618654	PARCLIP_HUR.train.neg_82778		-
chr11	104831912	104831931	PARCLIP_HUR.train.neg_12847		-
chr18	44426217	44426239	PARCLIP_HUR.train.neg_48644		-
chr16	3283538	3283561	PARCLIP_HUR.train.neg_36389		-
chr17	17958608	17958630	PARCLIP_HUR.train.neg_39148		+
chr8	14162496	14162525	PARCLIP_HUR.train.neg_99731		-
chr13	107160619	107160643	PARCLIP_HUR.train.neg_22965		-
chr12	57137398	57137421	PARCLIP_HUR.train.neg_16959		-
chr1	23096320	23096347	PARCLIP_HUR.train.neg_281		+
chrY	7632769	7632787	PARCLIP_HUR.train.neg_113503		-
chr2	19400146	19400177	PARCLIP_HUR.train.neg_56941		-
chr7	2374079	2374102	PARCLIP_HUR.train.neg_94791		-
chr2	50668436	50668461	PARCLIP_HUR.train.neg_57345		-
chr21	34328456	34328474	PARCLIP_HUR.train.neg_67847		-
chr15	59964013	59964041	PARCLIP_HUR.train.neg_32199		-
chr5	140098571	140098597	PARCLIP_HUR.train.neg_85201		+
chr12	2558981	2559002	PARCLIP_HUR.train.neg_13365		+
chr4	8072950	8072978	PARCLIP_HUR.train.neg_81450		-
chr9	96401668	96401698	PARCLIP_HUR.train.neg_102958		+
chr18	23633143	23633178	PARCLIP_HUR.train.neg_47919		-
chr14	21885110	21885129	PARCLIP_HUR.train.neg_25951		-
chr15	71471524	71471553	PARCLIP_HUR.train.neg_32659		-
chr10	53697829	53697854	PARCLIP_HUR.train.neg_4482		+
chr14	78056033	78056059	PARCLIP_HUR.train.neg_27648		-
chr2	102355368	102355394	PARCLIP_HUR.train.neg_56109		+
chr20	61576266	61576293	PARCLIP_HUR.train.neg_61202		+
chr4	44362958	44362993	PARCLIP_HUR.train.neg_81843		-
chr21	30436669	30436688	PARCLIP_HUR.train.neg_67424		-
chr21	45819931	45819967	PARCLIP_HUR.train.neg_66231		+
chr3	69837394	69837416	PARCLIP_HUR.train.neg_75904		+
chr1	91312447	91312465	PARCLIP_HUR.train.neg_2946		-
chr14	58721325	58721349	PARCLIP_HUR.train.neg_24363		+
chr21	46370246	46370270	PARCLIP_HUR.train.neg_66277		+
chr19	36123100	36123121	PARCLIP_HUR.train.neg_50870		+
chr18	1940271	1940302	PARCLIP_HUR.train.neg_47160		-
chr18	11795147	11795166	PARCLIP_HUR.train.neg_44759		+
chr7	102969806	102969828	PARCLIP_HUR.train.neg_96310		-
chr17	76870002	76870020	PARCLIP_HUR.train.neg_43928		-
chr20	35527043	35527064	PARCLIP_HUR.train.neg_62591		-
chr2	46952867	46952892	PARCLIP_HUR.train.neg_55515		+
chr21	26971953	26971973	PARCLIP_HUR.train.neg_67063		-
chr5	65472383	65472404	PARCLIP_HUR.train.neg_84044		+
chrY	16922698	16922725	PARCLIP_HUR.train.neg_113140		+
chr21	38609786	38609815	PARCLIP_HUR.train.neg_65315		+
chr15	69223658	69223684	PARCLIP_HUR.train.neg_29830		+
chrX	56834785	56834812	PARCLIP_HUR.train.neg_107667		+
chr10	181274	181298	PARCLIP_HUR.train.neg_3604		+
chrM	11749	11772	PARCLIP_HUR.train.neg_106420		+
chr3	16305889	16305910	PARCLIP_HUR.train.neg_77100		-
chr18	50296	50329	PARCLIP_HUR.train.neg_46988		-
chr14	23539168	23539195	PARCLIP_HUR.train.neg_26100		-
chrY	7639491	7639540	PARCLIP_HUR.train.neg_113536		-
chr9	130857941	130857965	PARCLIP_HUR.train.neg_103778		+
chr17	7494886	7494913	PARCLIP_HUR.train.neg_38888		+
chr19	2758793	2758821	PARCLIP_HUR.train.neg_52567		-
chr17	38283160	38283182	PARCLIP_HUR.train.neg_39989		+
chr20	35818363	35818399	PARCLIP_HUR.train.neg_59950		+
chr10	70048803	70048825	PARCLIP_HUR.train.neg_7214		-
chr20	49559543	49559562	PARCLIP_HUR.train.neg_63391		-
chr17	27596537	27596565	PARCLIP_HUR.train.neg_42335		-
chr9	115935226	115935246	PARCLIP_HUR.train.neg_105820		-
chr21	40196315	40196335	PARCLIP_HUR.train.neg_65415		+
chr19	53950319	53950347	PARCLIP_HUR.train.neg_51957		+
chr3	100969137	100969157	PARCLIP_HUR.train.neg_78099		-
chr12	115110957	115110978	PARCLIP_HUR.train.neg_17792		-
chr19	36589426	36589448	PARCLIP_HUR.train.neg_50939		+
chr22	35820733	35820760	PARCLIP_HUR.train.neg_70794		+
chr22	29688882	29688908	PARCLIP_HUR.train.neg_70365		+
chr19	11296302	11296324	PARCLIP_HUR.train.neg_52984		-
chr6	89864249	89864284	PARCLIP_HUR.train.neg_89278		+
chr7	12729516	12729532	PARCLIP_HUR.train.neg_92545		+
chr16	57546609	57546628	PARCLIP_HUR.train.neg_37669		-
chr15	60390233	60390263	PARCLIP_HUR.train.neg_32211		-
chr13	113230885	113230904	PARCLIP_HUR.train.neg_23105		-
chrY	16828336	16828367	PARCLIP_HUR.train.neg_112951		+
chr8	53251426	53251452	PARCLIP_HUR.train.neg_100350		-
chr18	9826857	9826881	PARCLIP_HUR.train.neg_44688		+
chr15	64368476	64368499	PARCLIP_HUR.train.neg_32348		-
chr10	87915394	87915415	PARCLIP_HUR.train.neg_7514		-
chr20	57407394	57407419	PARCLIP_HUR.train.neg_63570		-
chr22	38593924	38593953	PARCLIP_HUR.train.neg_73724		-
chr12	129452016	129452041	PARCLIP_HUR.train.neg_15772		+
chr9	91927968	91927990	PARCLIP_HUR.train.neg_102880		+
chr1	44128201	44128221	PARCLIP_HUR.train.neg_712		+
chrY	7611787	7611815	PARCLIP_HUR.train.neg_113402		-
chr7	64863139	64863176	PARCLIP_HUR.train.neg_93266		+
chr9	33030371	33030409	PARCLIP_HUR.train.neg_102094		+
chr9	101988992	101989014	PARCLIP_HUR.train.neg_103140		+
chr16	84695615	84695636	PARCLIP_HUR.train.neg_35952		+
chr16	17455607	17455645	PARCLIP_HUR.train.neg_36827		-
chr12	108839947	108839968	PARCLIP_HUR.train.neg_17624		-
chr16	11792870	11792896	PARCLIP_HUR.train.neg_36679		-
chr15	43662673	43662694	PARCLIP_HUR.train.neg_28995		+
chr7	129481437	129481458	PARCLIP_HUR.train.neg_96619		-
chr16	20829394	20829413	PARCLIP_HUR.train.neg_34227		+
chr17	2236148	2236176	PARCLIP_HUR.train.neg_41648		-
chr6	51772142	51772169	PARCLIP_HUR.train.neg_91174		-
chr11	36301100	36301125	PARCLIP_HUR.train.neg_11688		-
chr22	17574165	17574187	PARCLIP_HUR.train.neg_69273		+
chr16	70166994	70167018	PARCLIP_HUR.train.neg_35581		+
chr5	172577649	172577679	PARCLIP_HUR.train.neg_85444		+
chr11	77818928	77818949	PARCLIP_HUR.train.neg_12522		-
chr7	66405729	66405753	PARCLIP_HUR.train.neg_93313		+
chr22	18318210	18318236	PARCLIP_HUR.train.neg_72202		-
chr9	2735685	2735708	PARCLIP_HUR.train.neg_104161		-
chr15	66577279	66577300	PARCLIP_HUR.train.neg_32491		-
chr11	117958794	117958816	PARCLIP_HUR.train.neg_10665		+
chr3	88186977	88186994	PARCLIP_HUR.train.neg_78063		-
chr14	91880140	91880175	PARCLIP_HUR.train.neg_27879		-
chr20	18435273	18435308	PARCLIP_HUR.train.neg_61858		-
chr5	60213934	60213955	PARCLIP_HUR.train.neg_86276		-
chr12	123646576	123646596	PARCLIP_HUR.train.neg_18000		-
chr6	101179411	101179440	PARCLIP_HUR.train.neg_91665		-
chr18	75251530	75251553	PARCLIP_HUR.train.neg_46817		+
chr2	135214222	135214246	PARCLIP_HUR.train.neg_58136		-
chr1	69604124	69604141	PARCLIP_HUR.train.neg_972		+
chr5	125718166	125718188	PARCLIP_HUR.train.neg_84922		+
chr15	41686395	41686420	PARCLIP_HUR.train.neg_31482		-
chr3	98585850	98585872	PARCLIP_HUR.train.neg_78086		-
chr17	29240311	29240334	PARCLIP_HUR.train.neg_39553		+
chr5	146299934	146299964	PARCLIP_HUR.train.neg_87330		-
chr21	33458441	33458464	PARCLIP_HUR.train.neg_67598		-
chrY	16905937	16905971	PARCLIP_HUR.train.neg_114047		-
chr18	3251947	3251980	PARCLIP_HUR.train.neg_44287		+
chr16	2493265	2493296	PARCLIP_HUR.train.neg_33614		+
chr19	11889691	11889714	PARCLIP_HUR.train.neg_50123		+
chr5	140031223	140031249	PARCLIP_HUR.train.neg_85180		+
chr18	72921287	72921316	PARCLIP_HUR.train.neg_49478		-
chr16	77227184	77227211	PARCLIP_HUR.train.neg_35781		+
chr16	74331629	74331656	PARCLIP_HUR.train.neg_35705		+
chr22	19881201	19881225	PARCLIP_HUR.train.neg_72400		-
chr16	3568235	3568262	PARCLIP_HUR.train.neg_33745		+
chr12	103792200	103792221	PARCLIP_HUR.train.neg_17530		-
chr17	55069962	55069988	PARCLIP_HUR.train.neg_40671		+
chr4	140594285	140594320	PARCLIP_HUR.train.neg_80905		+
chr22	27731692	27731715	PARCLIP_HUR.train.neg_70196		+
chr3	53672791	53672814	PARCLIP_HUR.train.neg_75697		+
chr8	125473450	125473472	PARCLIP_HUR.train.neg_99297		+
chr13	33840445	33840470	PARCLIP_HUR.train.neg_21444		-
chr14	50717418	50717440	PARCLIP_HUR.train.neg_26689		-
chr18	73412742	73412768	PARCLIP_HUR.train.neg_49486		-
chr14	23786149	23786178	PARCLIP_HUR.train.neg_23334		+
chr20	44394194	44394242	PARCLIP_HUR.train.neg_63004		-
chr11	47243869	47243899	PARCLIP_HUR.train.neg_9307		+
chr2	27002300	27002318	PARCLIP_HUR.train.neg_55169		+
chr19	18685793	18685836	PARCLIP_HUR.train.neg_50376		+
chr4	108870877	108870905	PARCLIP_HUR.train.neg_80559		+
chr6	28115160	28115192	PARCLIP_HUR.train.neg_88159		+
chr9	139123296	139123321	PARCLIP_HUR.train.neg_106288		-
chrY	21082291	21082319	PARCLIP_HUR.train.neg_114289		-
chrX	72134007	72134035	PARCLIP_HUR.train.neg_110118		-
chr9	26874831	26874863	PARCLIP_HUR.train.neg_104495		-
chr18	19384633	19384652	PARCLIP_HUR.train.neg_45108		+
chr19	14764009	14764032	PARCLIP_HUR.train.neg_53226		-
chr22	46588305	46588320	PARCLIP_HUR.train.neg_71758		+
chr12	69036419	69036465	PARCLIP_HUR.train.neg_14815		+
chr16	90188080	90188101	PARCLIP_HUR.train.neg_36174		+
chr16	81112730	81112742	PARCLIP_HUR.train.neg_38391		-
chr12	95465737	95465761	PARCLIP_HUR.train.neg_17399		-
chr2	101453162	101453187	PARCLIP_HUR.train.neg_56097		+
chr15	32322987	32323012	PARCLIP_HUR.train.neg_28517		+
chr21	33552868	33552898	PARCLIP_HUR.train.neg_67626		-
chr21	38838718	38838741	PARCLIP_HUR.train.neg_65349		+
chr10	63947430	63947472	PARCLIP_HUR.train.neg_7142		-
chr6	144233103	144233134	PARCLIP_HUR.train.neg_89778		+
chr15	101991707	101991726	PARCLIP_HUR.train.neg_33448		-
chr19	12800402	12800443	PARCLIP_HUR.train.neg_53084		-
chr5	32694838	32694861	PARCLIP_HUR.train.neg_83666		+
chr6	36457816	36457839	PARCLIP_HUR.train.neg_88547		+
chrY	13522262	13522288	PARCLIP_HUR.train.neg_114009		-
chr11	32861522	32861544	PARCLIP_HUR.train.neg_9048		+
chr3	48598552	48598581	PARCLIP_HUR.train.neg_77604		-
chrY	16887690	16887708	PARCLIP_HUR.train.neg_113074		+
chr13	53016739	53016768	PARCLIP_HUR.train.neg_22311		-
chr22	31337090	31337116	PARCLIP_HUR.train.neg_73132		-
chr19	12322014	12322033	PARCLIP_HUR.train.neg_50174		+
chr19	4911601	4911621	PARCLIP_HUR.train.neg_49869		+
chr12	16529556	16529586	PARCLIP_HUR.train.neg_13771		+
chr19	33328520	33328539	PARCLIP_HUR.train.neg_53667		-
chr17	71225568	71225589	PARCLIP_HUR.train.neg_43740		-
chrX	70404212	70404236	PARCLIP_HUR.train.neg_110039		-
chr15	45917005	45917031	PARCLIP_HUR.train.neg_29147		+
chr12	110644325	110644345	PARCLIP_HUR.train.neg_15424		+
chr12	102477222	102477281	PARCLIP_HUR.train.neg_17517		-
chr8	57097144	57097170	PARCLIP_HUR.train.neg_100421		-
chr13	21714990	21715018	PARCLIP_HUR.train.neg_18187		+
chr21	34837925	34837947	PARCLIP_HUR.train.neg_67895		-
chr19	19388043	19388070	PARCLIP_HUR.train.neg_53416		-
chr22	38280583	38280618	PARCLIP_HUR.train.neg_70962		+
chr17	5390489	5390515	PARCLIP_HUR.train.neg_38826		+
chr19	24277012	24277034	PARCLIP_HUR.train.neg_50677		+
chr14	75527627	75527650	PARCLIP_HUR.train.neg_27535		-
chrY	15878239	15878266	PARCLIP_HUR.train.neg_111901		+
chr7	55980909	55980930	PARCLIP_HUR.train.neg_93167		+
chr15	93437289	93437323	PARCLIP_HUR.train.neg_30803		+
chr17	683024	683051	PARCLIP_HUR.train.neg_41555		-
chr22	50651467	50651507	PARCLIP_HUR.train.neg_71996		+
chr14	24698261	24698306	PARCLIP_HUR.train.neg_26198		-
chr2	101601898	101601918	PARCLIP_HUR.train.neg_56101		+
chr19	54965444	54965468	PARCLIP_HUR.train.neg_52015		+
chr11	2719157	2719194	PARCLIP_HUR.train.neg_11040		-
chr14	45709669	45709696	PARCLIP_HUR.train.neg_26559		-
chr18	32452429	32452452	PARCLIP_HUR.train.neg_45528		+
chr18	43678213	43678248	PARCLIP_HUR.train.neg_48631		-
chrY	15867017	15867045	PARCLIP_HUR.train.neg_111862		+
chr18	12324382	12324404	PARCLIP_HUR.train.neg_44812		+
chr17	47711138	47711161	PARCLIP_HUR.train.neg_43199		-
chr3	52513262	52513290	PARCLIP_HUR.train.neg_75675		+
chr11	63966258	63966275	PARCLIP_HUR.train.neg_9639		+
chr4	128707453	128707476	PARCLIP_HUR.train.neg_80813		+
chr18	3455260	3455282	PARCLIP_HUR.train.neg_44389		+
chr6	33289229	33289245	PARCLIP_HUR.train.neg_90815		-
chr20	58687981	58688000	PARCLIP_HUR.train.neg_61005		+
chr11	44015578	44015604	PARCLIP_HUR.train.neg_9256		+
chr18	9369814	9369831	PARCLIP_HUR.train.neg_44607		+
chr9	130432389	130432417	PARCLIP_HUR.train.neg_103758		+
chr18	20835310	20835333	PARCLIP_HUR.train.neg_45185		+
chr11	32733953	32733988	PARCLIP_HUR.train.neg_11617		-
chr14	31607323	31607346	PARCLIP_HUR.train.neg_26273		-
chr4	128577952	128577976	PARCLIP_HUR.train.neg_80799		+
chr18	10548367	10548389	PARCLIP_HUR.train.neg_44742		+
chr14	92100214	92100246	PARCLIP_HUR.train.neg_27898		-
chr2	48915433	48915463	PARCLIP_HUR.train.neg_55575		+
chrY	7601719	7601742	PARCLIP_HUR.train.neg_113342		-
chr1	9989517	9989538	PARCLIP_HUR.train.neg_2013		-
chr20	45040453	45040481	PARCLIP_HUR.train.neg_63106		-
chr6	75958013	75958033	PARCLIP_HUR.train.neg_91355		-
chr5	150105082	150105112	PARCLIP_HUR.train.neg_87380		-
chr22	49183395	49183421	PARCLIP_HUR.train.neg_71886		+
chr10	124771398	124771417	PARCLIP_HUR.train.neg_5951		+
chr7	91428357	91428377	PARCLIP_HUR.train.neg_96019		-
chr22	38308126	38308161	PARCLIP_HUR.train.neg_70974		+
chr17	50971068	50971095	PARCLIP_HUR.train.neg_40606		+
chr6	28554237	28554261	PARCLIP_HUR.train.neg_90485		-
chr9	36443591	36443616	PARCLIP_HUR.train.neg_104772		-
chr15	93167070	93167093	PARCLIP_HUR.train.neg_33285		-
chr11	82903326	82903347	PARCLIP_HUR.train.neg_12581		-
chr10	21812462	21812488	PARCLIP_HUR.train.neg_6504		-
chrY	21125903	21125924	PARCLIP_HUR.train.neg_114404		-
chr18	43697725	43697761	PARCLIP_HUR.train.neg_45892		+
chr3	45835009	45835033	PARCLIP_HUR.train.neg_77474		-
chr1	146465198	146465230	PARCLIP_HUR.train.neg_1472		+
chr16	21185392	21185420	PARCLIP_HUR.train.neg_34255		+
chr10	70042677	70042706	PARCLIP_HUR.train.neg_7211		-
chr16	46924589	46924625	PARCLIP_HUR.train.neg_34859		+
chr6	155623029	155623053	PARCLIP_HUR.train.neg_92188		-
chr19	47593687	47593711	PARCLIP_HUR.train.neg_54408		-
chr15	56561970	56562000	PARCLIP_HUR.train.neg_29354		+
chr12	121135728	121135751	PARCLIP_HUR.train.neg_15614		+
chr22	36047250	36047275	PARCLIP_HUR.train.neg_70802		+
chr4	56871735	56871770	PARCLIP_HUR.train.neg_79848		+
chr4	25148192	25148219	PARCLIP_HUR.train.neg_81677		-
chr16	69714832	69714857	PARCLIP_HUR.train.neg_35559		+
chr16	2221863	2221884	PARCLIP_HUR.train.neg_33590		+
chr18	21675680	21675708	PARCLIP_HUR.train.neg_45260		+
chr14	39587846	39587882	PARCLIP_HUR.train.neg_23771		+
chr20	42937950	42937987	PARCLIP_HUR.train.neg_62856		-
chrY	15920574	15920598	PARCLIP_HUR.train.neg_112093		+
chr3	122147008	122147028	PARCLIP_HUR.train.neg_78306		-
chr10	14184393	14184418	PARCLIP_HUR.train.neg_6283		-
chr21	43297280	43297301	PARCLIP_HUR.train.neg_68579		-
chr10	63700054	63700070	PARCLIP_HUR.train.neg_4553		+
chr10	3825539	3825574	PARCLIP_HUR.train.neg_6155		-
chr1	46154422	46154453	PARCLIP_HUR.train.neg_744		+
chr3	52723671	52723693	PARCLIP_HUR.train.neg_75681		+
chr4	68494121	68494142	PARCLIP_HUR.train.neg_82121		-
chr21	30376990	30377012	PARCLIP_HUR.train.neg_67362		-
chr5	85913917	85913956	PARCLIP_HUR.train.neg_84529		+
chr7	79805081	79805097	PARCLIP_HUR.train.neg_93519		+
chr5	60220697	60220724	PARCLIP_HUR.train.neg_86279		-
chr15	98495584	98495609	PARCLIP_HUR.train.neg_30873		+
chr3	67055666	67055701	PARCLIP_HUR.train.neg_75881		+
chr6	170050666	170050690	PARCLIP_HUR.train.neg_92264		-
chr7	98680761	98680784	PARCLIP_HUR.train.neg_96159		-
chr16	742423	742463	PARCLIP_HUR.train.neg_33530		+
chr14	103887908	103887928	PARCLIP_HUR.train.neg_25722		+
chr7	120605645	120605669	PARCLIP_HUR.train.neg_94237		+
chr4	81830074	81830097	PARCLIP_HUR.train.neg_80210		+
chr16	9190544	9190564	PARCLIP_HUR.train.neg_33885		+
chr16	52553562	52553597	PARCLIP_HUR.train.neg_37543		-
chr14	23939818	23939836	PARCLIP_HUR.train.neg_23347		+
chr11	118895312	118895325	PARCLIP_HUR.train.neg_13109		-
chr11	75546026	75546048	PARCLIP_HUR.train.neg_10030		+
chr14	60753457	60753476	PARCLIP_HUR.train.neg_24457		+
chrY	21144485	21144510	PARCLIP_HUR.train.neg_114448		-
chr5	110412460	110412484	PARCLIP_HUR.train.neg_84743		+
chr21	47659417	47659447	PARCLIP_HUR.train.neg_66463		+
chr14	31065083	31065105	PARCLIP_HUR.train.neg_23502		+
chr1	74702681	74702709	PARCLIP_HUR.train.neg_1004		+
chr20	60836617	60836639	PARCLIP_HUR.train.neg_61131		+
chr18	12878717	12878744	PARCLIP_HUR.train.neg_47566		-
chr1	47800034	47800064	PARCLIP_HUR.train.neg_784		+
chr17	41571954	41571974	PARCLIP_HUR.train.neg_40221		+
chr11	71645847	71645876	PARCLIP_HUR.train.neg_9887		+
chr15	90614061	90614082	PARCLIP_HUR.train.neg_30651		+
chr11	13718532	13718556	PARCLIP_HUR.train.neg_8753		+
chr14	50787163	50787191	PARCLIP_HUR.train.neg_23975		+
chrY	14953367	14953392	PARCLIP_HUR.train.neg_111775		+
chr17	78309913	78309938	PARCLIP_HUR.train.neg_41399		+
chr16	9045205	9045228	PARCLIP_HUR.train.neg_36587		-
chr16	28371727	28371747	PARCLIP_HUR.train.neg_37193		-
chr5	88383973	88384002	PARCLIP_HUR.train.neg_84568		+
chr21	44846644	44846679	PARCLIP_HUR.train.neg_68752		-
chr13	92097788	92097811	PARCLIP_HUR.train.neg_19919		+
chr4	144295131	144295152	PARCLIP_HUR.train.neg_80963		+
chr10	74856492	74856527	PARCLIP_HUR.train.neg_7350		-
chr19	40965794	40965814	PARCLIP_HUR.train.neg_54083		-
chrX	129505358	129505380	PARCLIP_HUR.train.neg_108611		+
chr12	112863139	112863163	PARCLIP_HUR.train.neg_15492		+
chr7	65803368	65803399	PARCLIP_HUR.train.neg_93297		+
chr22	51214208	51214227	PARCLIP_HUR.train.neg_74593		-
chr18	19238343	19238368	PARCLIP_HUR.train.neg_47681		-
chrX	150038267	150038289	PARCLIP_HUR.train.neg_111096		-
chr18	29136097	29136125	PARCLIP_HUR.train.neg_48107		-
chr21	33652939	33652964	PARCLIP_HUR.train.neg_64587		+
chr17	37718462	37718491	PARCLIP_HUR.train.neg_39984		+
chr13	32952817	32952852	PARCLIP_HUR.train.neg_18624		+
chr18	35013813	35013837	PARCLIP_HUR.train.neg_48414		-
chr12	104352757	104352778	PARCLIP_HUR.train.neg_17543		-
chr22	41570333	41570358	PARCLIP_HUR.train.neg_71345		+
chr18	61657564	61657582	PARCLIP_HUR.train.neg_46584		+
chr5	145467600	145467618	PARCLIP_HUR.train.neg_87319		-
chr16	72881368	72881389	PARCLIP_HUR.train.neg_38141		-
chr19	58905638	58905666	PARCLIP_HUR.train.neg_52352		+
chr15	45938999	45939028	PARCLIP_HUR.train.neg_29153		+
chr1	98096537	98096557	PARCLIP_HUR.train.neg_3019		-
chr12	105723098	105723122	PARCLIP_HUR.train.neg_15330		+
chrX	118715937	118715964	PARCLIP_HUR.train.neg_108483		+
chr11	4220053	4220075	PARCLIP_HUR.train.neg_8539		+
chr13	100637598	100637620	PARCLIP_HUR.train.neg_20237		+
chrY	14904830	14904858	PARCLIP_HUR.train.neg_111578		+
chr18	43693867	43693886	PARCLIP_HUR.train.neg_45888		+
chr17	39708090	39708112	PARCLIP_HUR.train.neg_42747		-
chr18	439995	440015	PARCLIP_HUR.train.neg_47070		-
chr19	52518812	52518832	PARCLIP_HUR.train.neg_54583		-
chr19	14836983	14837004	PARCLIP_HUR.train.neg_50267		+
chr15	45008934	45008957	PARCLIP_HUR.train.neg_29099		+
chr21	27450118	27450147	PARCLIP_HUR.train.neg_67151		-
chr5	80592819	80592839	PARCLIP_HUR.train.neg_86592		-
chr20	60714617	60714644	PARCLIP_HUR.train.neg_63688		-
chr21	38103180	38103209	PARCLIP_HUR.train.neg_65183		+
chr12	11602550	11602585	PARCLIP_HUR.train.neg_16129		-
chr18	60027756	60027784	PARCLIP_HUR.train.neg_46493		+
chr10	76765168	76765198	PARCLIP_HUR.train.neg_4960		+
chr6	31770258	31770289	PARCLIP_HUR.train.neg_90666		-
chr11	60925058	60925105	PARCLIP_HUR.train.neg_11966		-
chr11	62011637	62011659	PARCLIP_HUR.train.neg_9512		+
chr19	626319	626341	PARCLIP_HUR.train.neg_52413		-
chr21	33034499	33034528	PARCLIP_HUR.train.neg_64485		+
chr15	85547469	85547495	PARCLIP_HUR.train.neg_30499		+
chr15	77742815	77742832	PARCLIP_HUR.train.neg_30195		+
chr9	35074053	35074081	PARCLIP_HUR.train.neg_104698		-
chr3	15449614	15449637	PARCLIP_HUR.train.neg_77074		-
chr4	106686252	106686276	PARCLIP_HUR.train.neg_80523		+
chrY	14957011	14957029	PARCLIP_HUR.train.neg_111786		+
chr20	44009887	44009916	PARCLIP_HUR.train.neg_60374		+
chr13	44461291	44461310	PARCLIP_HUR.train.neg_19037		+
chr5	92925976	92926003	PARCLIP_HUR.train.neg_84609		+
chr22	35808741	35808768	PARCLIP_HUR.train.neg_70778		+
chr19	44990093	44990116	PARCLIP_HUR.train.neg_54299		-
chr11	47747265	47747289	PARCLIP_HUR.train.neg_11838		-
chr20	62891901	62891922	PARCLIP_HUR.train.neg_61279		+
chr7	133845172	133845202	PARCLIP_HUR.train.neg_94414		+
chr22	46200013	46200048	PARCLIP_HUR.train.neg_71706		+
chr11	43486699	43486734	PARCLIP_HUR.train.neg_9214		+
chrY	21093617	21093641	PARCLIP_HUR.train.neg_114318		-
chr19	18391507	18391532	PARCLIP_HUR.train.neg_53347		-
chr22	24162092	24162119	PARCLIP_HUR.train.neg_69842		+
chr2	55825700	55825722	PARCLIP_HUR.train.neg_57419		-
chr8	35826172	35826200	PARCLIP_HUR.train.neg_97807		+
chr8	57099659	57099682	PARCLIP_HUR.train.neg_100422		-
chr19	36525856	36525891	PARCLIP_HUR.train.neg_50930		+
chr22	37419873	37419900	PARCLIP_HUR.train.neg_70831		+
chr13	113490269	113490295	PARCLIP_HUR.train.neg_20531		+
chr22	20808351	20808376	PARCLIP_HUR.train.neg_72426		-
chr15	40031228	40031242	PARCLIP_HUR.train.neg_31380		-
chr15	90812849	90812873	PARCLIP_HUR.train.neg_30680		+
chr15	42816852	42816884	PARCLIP_HUR.train.neg_28904		+
chr4	44681414	44681439	PARCLIP_HUR.train.neg_79698		+
chr14	35007982	35008008	PARCLIP_HUR.train.neg_26346		-
chr8	22904882	22904904	PARCLIP_HUR.train.neg_99859		-
chr9	103229340	103229403	PARCLIP_HUR.train.neg_103194		+
chr19	2203972	2204007	PARCLIP_HUR.train.neg_49695		+
chr2	133410888	133410919	PARCLIP_HUR.train.neg_58132		-
chr1	3791689	3791724	PARCLIP_HUR.train.neg_47		+
chr8	68104849	68104873	PARCLIP_HUR.train.neg_100541		-
chr3	118951266	118951302	PARCLIP_HUR.train.neg_78234		-
chr18	685647	685666	PARCLIP_HUR.train.neg_47087		-
chr10	58118603	58118626	PARCLIP_HUR.train.neg_7080		-
chr2	152663901	152663928	PARCLIP_HUR.train.neg_58197		-
chr17	33903954	33903974	PARCLIP_HUR.train.neg_42509		-
chr15	51343245	51343271	PARCLIP_HUR.train.neg_29284		+
chr3	192532612	192532633	PARCLIP_HUR.train.neg_78819		-
chr15	52773523	52773549	PARCLIP_HUR.train.neg_31975		-
chr19	57980327	57980349	PARCLIP_HUR.train.neg_54828		-
chr20	62504078	62504101	PARCLIP_HUR.train.neg_61249		+
chrX	103431605	103431635	PARCLIP_HUR.train.neg_108240		+
chr2	159470526	159470548	PARCLIP_HUR.train.neg_56465		+
chr14	23696560	23696585	PARCLIP_HUR.train.neg_23317		+
chr11	757609	757640	PARCLIP_HUR.train.neg_8451		+
chr12	94271973	94271996	PARCLIP_HUR.train.neg_15105		+
chr9	127699840	127699865	PARCLIP_HUR.train.neg_106019		-
chr12	122992299	122992324	PARCLIP_HUR.train.neg_17968		-
chr17	74299115	74299150	PARCLIP_HUR.train.neg_43847		-
chrX	67366073	67366096	PARCLIP_HUR.train.neg_109995		-
chr18	21063105	21063130	PARCLIP_HUR.train.neg_45214		+
chr21	31203090	31203114	PARCLIP_HUR.train.neg_67478		-
chr19	17528723	17528750	PARCLIP_HUR.train.neg_50333		+
chr18	56810267	56810289	PARCLIP_HUR.train.neg_46392		+
chr9	69072148	69072179	PARCLIP_HUR.train.neg_102476		+
chr16	50232477	50232504	PARCLIP_HUR.train.neg_34955		+
chr10	3825270	3825293	PARCLIP_HUR.train.neg_6154		-
chr15	85817340	85817375	PARCLIP_HUR.train.neg_33114		-
chr11	73525028	73525053	PARCLIP_HUR.train.neg_9923		+
chrY	15916866	15916886	PARCLIP_HUR.train.neg_112076		+
chr15	67373096	67373119	PARCLIP_HUR.train.neg_29718		+
chr2	25032604	25032621	PARCLIP_HUR.train.neg_55119		+
chr12	103723370	103723395	PARCLIP_HUR.train.neg_17523		-
chrX	124001274	124001300	PARCLIP_HUR.train.neg_110761		-
chr11	114318095	114318124	PARCLIP_HUR.train.neg_10634		+
chr7	84677959	84677983	PARCLIP_HUR.train.neg_95954		-
chr13	79889687	79889715	PARCLIP_HUR.train.neg_22644		-
chr22	38201234	38201295	PARCLIP_HUR.train.neg_70927		+
chr21	42123113	42123154	PARCLIP_HUR.train.neg_68532		-
chr10	90767135	90767162	PARCLIP_HUR.train.neg_5214		+
chr22	26837955	26837977	PARCLIP_HUR.train.neg_70119		+
chr1	27992687	27992709	PARCLIP_HUR.train.neg_2245		-
chr18	73418344	73418365	PARCLIP_HUR.train.neg_49493		-
chr15	68894925	68894947	PARCLIP_HUR.train.neg_29798		+
chr18	6328807	6328835	PARCLIP_HUR.train.neg_47393		-
chr6	143794952	143794975	PARCLIP_HUR.train.neg_89766		+
chr20	48132552	48132574	PARCLIP_HUR.train.neg_63271		-
chr6	97343269	97343294	PARCLIP_HUR.train.neg_91590		-
chr18	6412252	6412270	PARCLIP_HUR.train.neg_47400		-
chr11	10825666	10825688	PARCLIP_HUR.train.neg_11282		-
chr11	57464341	57464376	PARCLIP_HUR.train.neg_9372		+
chr1	24237820	24237849	PARCLIP_HUR.train.neg_2169		-
chr18	18612607	18612631	PARCLIP_HUR.train.neg_47628		-
chr11	82655314	82655349	PARCLIP_HUR.train.neg_10102		+
chr17	34925627	34925648	PARCLIP_HUR.train.neg_39848		+
chr3	18117691	18117713	PARCLIP_HUR.train.neg_77131		-
chr7	100409349	100409375	PARCLIP_HUR.train.neg_96280		-
chr8	47516724	47516744	PARCLIP_HUR.train.neg_100300		-
chr17	36519071	36519097	PARCLIP_HUR.train.neg_39911		+
chr13	110883201	110883229	PARCLIP_HUR.train.neg_23057		-
chr17	15900070	15900093	PARCLIP_HUR.train.neg_42066		-
chr1	120262124	120262145	PARCLIP_HUR.train.neg_1411		+
chr9	125682627	125682651	PARCLIP_HUR.train.neg_105968		-
chr8	73943847	73943872	PARCLIP_HUR.train.neg_98502		+
chr6	99876618	99876641	PARCLIP_HUR.train.neg_89319		+
chr3	129003476	129003511	PARCLIP_HUR.train.neg_76408		+
chr4	65164079	65164114	PARCLIP_HUR.train.neg_82079		-
chr11	62507363	62507382	PARCLIP_HUR.train.neg_9533		+
chr9	88849990	88850013	PARCLIP_HUR.train.neg_105180		-
chrX	51199204	51199239	PARCLIP_HUR.train.neg_107481		+
chr20	55773776	55773797	PARCLIP_HUR.train.neg_63512		-
chr21	17562190	17562210	PARCLIP_HUR.train.neg_63923		+
chr11	67803255	67803276	PARCLIP_HUR.train.neg_9811		+
chr9	99981904	99981927	PARCLIP_HUR.train.neg_105519		-
chr12	3751600	3751628	PARCLIP_HUR.train.neg_15906		-
chr13	25460243	25460267	PARCLIP_HUR.train.neg_21044		-
chr2	45169680	45169701	PARCLIP_HUR.train.neg_55487		+
chr16	84694579	84694596	PARCLIP_HUR.train.neg_35951		+
chr8	108914319	108914349	PARCLIP_HUR.train.neg_101296		-
chr13	92974875	92974896	PARCLIP_HUR.train.neg_19931		+
chr7	110321000	110321024	PARCLIP_HUR.train.neg_96428		-
chrY	16927385	16927405	PARCLIP_HUR.train.neg_113150		+
chr22	22073610	22073638	PARCLIP_HUR.train.neg_72489		-
chr20	44445127	44445153	PARCLIP_HUR.train.neg_60423		+
chr16	2051600	2051626	PARCLIP_HUR.train.neg_36302		-
chr12	41401001	41401028	PARCLIP_HUR.train.neg_14104		+
chr14	104223250	104223284	PARCLIP_HUR.train.neg_28176		-
chr20	32693813	32693841	PARCLIP_HUR.train.neg_62283		-
chr2	172587837	172587857	PARCLIP_HUR.train.neg_56531		+
chr9	66465687	66465713	PARCLIP_HUR.train.neg_102467		+
chr1	68955588	68955610	PARCLIP_HUR.train.neg_2811		-
chr19	9450609	9450634	PARCLIP_HUR.train.neg_49967		+
chr18	8778092	8778116	PARCLIP_HUR.train.neg_44552		+
chrY	14920895	14920924	PARCLIP_HUR.train.neg_111647		+
chr13	31865126	31865148	PARCLIP_HUR.train.neg_18587		+
chr18	54287550	54287585	PARCLIP_HUR.train.neg_49018		-
chr17	76330264	76330285	PARCLIP_HUR.train.neg_41337		+
chr12	39184868	39184903	PARCLIP_HUR.train.neg_16471		-
chr20	45960915	45960950	PARCLIP_HUR.train.neg_63182		-
chrX	47512106	47512135	PARCLIP_HUR.train.neg_109583		-
chr16	68318203	68318224	PARCLIP_HUR.train.neg_35441		+
chrY	21199417	21199441	PARCLIP_HUR.train.neg_114576		-
chr10	89266099	89266120	PARCLIP_HUR.train.neg_5163		+
chr11	43763268	43763291	PARCLIP_HUR.train.neg_9230		+
chr4	140388544	140388567	PARCLIP_HUR.train.neg_80900		+
chr4	47716039	47716055	PARCLIP_HUR.train.neg_81900		-
chr11	66227756	66227788	PARCLIP_HUR.train.neg_12243		-
chr18	59540211	59540235	PARCLIP_HUR.train.neg_49158		-
chr10	33476966	33476991	PARCLIP_HUR.train.neg_6752		-
chr4	77872833	77872848	PARCLIP_HUR.train.neg_80090		+
chr14	74962187	74962222	PARCLIP_HUR.train.neg_25044		+
chr10	60426616	60426637	PARCLIP_HUR.train.neg_4534		+
chr7	75475046	75475066	PARCLIP_HUR.train.neg_93409		+
chr15	91504421	91504449	PARCLIP_HUR.train.neg_30759		+
chr10	97729845	97729862	PARCLIP_HUR.train.neg_7717		-
chr19	40547019	40547047	PARCLIP_HUR.train.neg_54051		-
chr18	12311243	12311269	PARCLIP_HUR.train.neg_44799		+
chrX	53224425	53224448	PARCLIP_HUR.train.neg_109761		-
chr10	90764876	90764901	PARCLIP_HUR.train.neg_5212		+
chrY	16018177	16018212	PARCLIP_HUR.train.neg_112470		+
chrY	14823538	14823557	PARCLIP_HUR.train.neg_111254		+
chr18	14076861	14076889	PARCLIP_HUR.train.neg_47604		-
chr16	2647256	2647281	PARCLIP_HUR.train.neg_33648		+
chr8	42133145	42133180	PARCLIP_HUR.train.neg_98028		+
chr15	99884874	99884892	PARCLIP_HUR.train.neg_30909		+
chr12	31699721	31699742	PARCLIP_HUR.train.neg_16435		-
chr22	33219111	33219134	PARCLIP_HUR.train.neg_70697		+
chr12	10873821	10873838	PARCLIP_HUR.train.neg_16114		-
chr15	56738054	56738079	PARCLIP_HUR.train.neg_32088		-
chr7	26232984	26233008	PARCLIP_HUR.train.neg_95132		-
chrX	12357653	12357679	PARCLIP_HUR.train.neg_106532		+
chr15	66785326	66785361	PARCLIP_HUR.train.neg_32533		-
chr21	9954099	9954124	PARCLIP_HUR.train.neg_66666		-
chr16	87453292	87453312	PARCLIP_HUR.train.neg_38562		-
chr5	21475549	21475569	PARCLIP_HUR.train.neg_83603		+
chr12	123888785	123888807	PARCLIP_HUR.train.neg_15696		+
chr14	81596724	81596749	PARCLIP_HUR.train.neg_25202		+
chr18	77888661	77888681	PARCLIP_HUR.train.neg_46943		+
chr17	43589074	43589096	PARCLIP_HUR.train.neg_40310		+
chr10	74934631	74934658	PARCLIP_HUR.train.neg_4873		+
chrX	101982919	101982948	PARCLIP_HUR.train.neg_108165		+
chr11	82786033	82786068	PARCLIP_HUR.train.neg_12565		-
chr4	178582284	178582308	PARCLIP_HUR.train.neg_81156		+
chr5	78267402	78267422	PARCLIP_HUR.train.neg_86539		-
chr22	42272496	42272519	PARCLIP_HUR.train.neg_71491		+
chr19	28973424	28973449	PARCLIP_HUR.train.neg_53609		-
chr5	41475879	41475909	PARCLIP_HUR.train.neg_86035		-
chr20	35932078	35932104	PARCLIP_HUR.train.neg_59979		+
chr20	54972473	54972498	PARCLIP_HUR.train.neg_60732		+
chr21	47672375	47672416	PARCLIP_HUR.train.neg_66486		+
chr17	48456458	48456476	PARCLIP_HUR.train.neg_43229		-
chr19	46284735	46284762	PARCLIP_HUR.train.neg_54373		-
chr17	26950028	26950052	PARCLIP_HUR.train.neg_42266		-
chrX	9680197	9680216	PARCLIP_HUR.train.neg_106481		+
chr20	61157563	61157593	PARCLIP_HUR.train.neg_61157		+
chr21	35257973	35257992	PARCLIP_HUR.train.neg_64899		+
chrX	47083186	47083221	PARCLIP_HUR.train.neg_107283		+
chr2	8861947	8861982	PARCLIP_HUR.train.neg_56827		-
chr8	74894182	74894206	PARCLIP_HUR.train.neg_98548		+
chr5	70887028	70887056	PARCLIP_HUR.train.neg_84186		+
chr5	69368939	69368963	PARCLIP_HUR.train.neg_84166		+
chr8	68114331	68114360	PARCLIP_HUR.train.neg_100543		-
chr3	32483551	32483580	PARCLIP_HUR.train.neg_75177		+
chr12	40733393	40733419	PARCLIP_HUR.train.neg_14092		+
chr14	64151081	64151101	PARCLIP_HUR.train.neg_27115		-
chr16	10639117	10639152	PARCLIP_HUR.train.neg_36610		-
chr6	27113502	27113526	PARCLIP_HUR.train.neg_90430		-
chr19	46326940	46326962	PARCLIP_HUR.train.neg_54381		-
chr20	48327960	48327984	PARCLIP_HUR.train.neg_63308		-
chr20	55207309	55207334	PARCLIP_HUR.train.neg_60813		+
chr6	150263257	150263283	PARCLIP_HUR.train.neg_89847		+
chr15	59191146	59191171	PARCLIP_HUR.train.neg_32177		-
chr6	38650029	38650048	PARCLIP_HUR.train.neg_90930		-
chr12	21845154	21845183	PARCLIP_HUR.train.neg_16230		-
chr17	30497004	30497026	PARCLIP_HUR.train.neg_39636		+
chr21	40183145	40183167	PARCLIP_HUR.train.neg_65385		+
chr3	98236147	98236173	PARCLIP_HUR.train.neg_78073		-
chr20	32265806	32265828	PARCLIP_HUR.train.neg_62210		-
chr17	650496	650516	PARCLIP_HUR.train.neg_41535		-
chr11	62594761	62594781	PARCLIP_HUR.train.neg_12108		-
chr14	20941867	20941889	PARCLIP_HUR.train.neg_23234		+
chr9	85974494	85974529	PARCLIP_HUR.train.neg_105062		-
chr22	41861445	41861491	PARCLIP_HUR.train.neg_74071		-
chr22	51038954	51038982	PARCLIP_HUR.train.neg_74579		-
chr22	19024581	19024598	PARCLIP_HUR.train.neg_72237		-
chr3	42729184	42729206	PARCLIP_HUR.train.neg_75415		+
chr12	121441071	121441091	PARCLIP_HUR.train.neg_17914		-
chr9	91665068	91665087	PARCLIP_HUR.train.neg_105240		-
chr18	58394852	58394872	PARCLIP_HUR.train.neg_49114		-
chr20	3932571	3932626	PARCLIP_HUR.train.neg_61525		-
chr10	85905602	85905620	PARCLIP_HUR.train.neg_5102		+
chr21	43933408	43933431	PARCLIP_HUR.train.neg_65805		+
chr16	14740012	14740036	PARCLIP_HUR.train.neg_34035		+
chr19	3119295	3119311	PARCLIP_HUR.train.neg_49765		+
chr16	50783241	50783259	PARCLIP_HUR.train.neg_35000		+
chr13	47289581	47289601	PARCLIP_HUR.train.neg_19217		+
chr5	56261716	56261740	PARCLIP_HUR.train.neg_86211		-
chr13	113961274	113961299	PARCLIP_HUR.train.neg_20580		+
chr17	55724829	55724854	PARCLIP_HUR.train.neg_40699		+
chrX	38179670	38179689	PARCLIP_HUR.train.neg_109435		-
chr10	33882420	33882447	PARCLIP_HUR.train.neg_6770		-
chrY	15888454	15888469	PARCLIP_HUR.train.neg_111944		+
chr9	70432722	70432745	PARCLIP_HUR.train.neg_104864		-
chr21	47955144	47955168	PARCLIP_HUR.train.neg_66589		+
chr3	25036737	25036758	PARCLIP_HUR.train.neg_75089		+
chr18	29251925	29251945	PARCLIP_HUR.train.neg_48136		-
chr17	19416023	19416053	PARCLIP_HUR.train.neg_39262		+
chr7	156463732	156463770	PARCLIP_HUR.train.neg_96928		-
chr20	13709335	13709367	PARCLIP_HUR.train.neg_61795		-
chr1	3265346	3265366	PARCLIP_HUR.train.neg_38		+
chr1	16860567	16860598	PARCLIP_HUR.train.neg_2062		-
chr20	43142748	43142768	PARCLIP_HUR.train.neg_62910		-
chr20	55976888	55976916	PARCLIP_HUR.train.neg_60837		+
chr12	13107588	13107606	PARCLIP_HUR.train.neg_13710		+
chr16	74258860	74258888	PARCLIP_HUR.train.neg_38162		-
chr20	18468896	18468921	PARCLIP_HUR.train.neg_61872		-
chr3	9693025	9693049	PARCLIP_HUR.train.neg_74746		+
chr21	32531884	32531906	PARCLIP_HUR.train.neg_67509		-
chr3	179102271	179102304	PARCLIP_HUR.train.neg_76751		+
chr17	73206437	73206472	PARCLIP_HUR.train.neg_41243		+
chr10	65003181	65003206	PARCLIP_HUR.train.neg_7160		-
chr8	144794638	144794670	PARCLIP_HUR.train.neg_101713		-
chr12	108088486	108088508	PARCLIP_HUR.train.neg_15359		+
chr13	27999441	27999455	PARCLIP_HUR.train.neg_18421		+
chr7	24676490	24676518	PARCLIP_HUR.train.neg_92722		+
chr12	7171577	7171612	PARCLIP_HUR.train.neg_13522		+
chrY	15875221	15875242	PARCLIP_HUR.train.neg_111895		+
chr22	39064713	39064738	PARCLIP_HUR.train.neg_71085		+
chr12	132427566	132427590	PARCLIP_HUR.train.neg_15803		+
chr20	42853787	42853813	PARCLIP_HUR.train.neg_60263		+
chr3	20218870	20218896	PARCLIP_HUR.train.neg_77139		-
chr19	39183445	39183468	PARCLIP_HUR.train.neg_51173		+
chr15	44061687	44061711	PARCLIP_HUR.train.neg_29021		+
chrY	14872190	14872209	PARCLIP_HUR.train.neg_111446		+
chr11	112122985	112123008	PARCLIP_HUR.train.neg_10580		+
chr1	111480066	111480088	PARCLIP_HUR.train.neg_3098		-
chr21	26799968	26799997	PARCLIP_HUR.train.neg_67034		-
chrX	14891104	14891125	PARCLIP_HUR.train.neg_109098		-
chr8	110347935	110347963	PARCLIP_HUR.train.neg_99151		+
chr4	8038282	8038303	PARCLIP_HUR.train.neg_81448		-
chr19	21933782	21933823	PARCLIP_HUR.train.neg_53520		-
chr11	124610852	124610878	PARCLIP_HUR.train.neg_10812		+
chr12	57920461	57920488	PARCLIP_HUR.train.neg_14629		+
chr22	24032652	24032686	PARCLIP_HUR.train.neg_72650		-
chr18	14103329	14103355	PARCLIP_HUR.train.neg_47610		-
chr18	63429938	63429963	PARCLIP_HUR.train.neg_46594		+
chr8	30581353	30581382	PARCLIP_HUR.train.neg_100058		-
chr17	17671737	17671758	PARCLIP_HUR.train.neg_39129		+
chr18	52522257	52522275	PARCLIP_HUR.train.neg_46205		+
chr2	87361785	87361807	PARCLIP_HUR.train.neg_56002		+
chr16	54962444	54962465	PARCLIP_HUR.train.neg_37585		-
chr7	94704668	94704697	PARCLIP_HUR.train.neg_93708		+
chr5	6648205	6648226	PARCLIP_HUR.train.neg_83441		+
chr17	16371410	16371430	PARCLIP_HUR.train.neg_39099		+
chr17	28021605	28021629	PARCLIP_HUR.train.neg_39437		+
chr2	33811710	33811730	PARCLIP_HUR.train.neg_57121		-
chr11	87821607	87821627	PARCLIP_HUR.train.neg_12668		-
chr6	2897961	2897985	PARCLIP_HUR.train.neg_90042		-
chrY	7648437	7648463	PARCLIP_HUR.train.neg_113576		-
chr13	96542479	96542499	PARCLIP_HUR.train.neg_22746		-
chrX	52685233	52685255	PARCLIP_HUR.train.neg_107533		+
chr20	23352996	23353023	PARCLIP_HUR.train.neg_59367		+
chr14	20938957	20938985	PARCLIP_HUR.train.neg_23226		+
chrY	16808123	16808150	PARCLIP_HUR.train.neg_112897		+
chr12	69165462	69165486	PARCLIP_HUR.train.neg_14836		+
chr6	122749895	122749918	PARCLIP_HUR.train.neg_89591		+
chr12	96417753	96417773	PARCLIP_HUR.train.neg_17454		-
chr17	48712521	48712540	PARCLIP_HUR.train.neg_40548		+
chr14	103440096	103440130	PARCLIP_HUR.train.neg_28140		-
chr16	13580874	13580908	PARCLIP_HUR.train.neg_33986		+
chr21	38835280	38835304	PARCLIP_HUR.train.neg_65346		+
chr7	13544673	13544699	PARCLIP_HUR.train.neg_92557		+
chrY	7594365	7594386	PARCLIP_HUR.train.neg_113298		-
chr20	46238135	46238159	PARCLIP_HUR.train.neg_60492		+
chr7	92088765	92088793	PARCLIP_HUR.train.neg_93641		+
chr13	92003706	92003728	PARCLIP_HUR.train.neg_19904		+
chr18	62778927	62778948	PARCLIP_HUR.train.neg_49265		-
chr21	41100980	41101012	PARCLIP_HUR.train.neg_65590		+
chr10	14210713	14210742	PARCLIP_HUR.train.neg_6284		-
chr18	57981	58001	PARCLIP_HUR.train.neg_46996		-
chrY	16767607	16767633	PARCLIP_HUR.train.neg_112803		+
chrX	18700771	18700795	PARCLIP_HUR.train.neg_106761		+
chr7	80521514	80521539	PARCLIP_HUR.train.neg_95910		-
chr13	28193146	28193170	PARCLIP_HUR.train.neg_21221		-
chr20	32266344	32266369	PARCLIP_HUR.train.neg_62213		-
chr17	19573768	19573792	PARCLIP_HUR.train.neg_39276		+
chr6	70468897	70468932	PARCLIP_HUR.train.neg_91296		-
chr21	47654667	47654686	PARCLIP_HUR.train.neg_66453		+
chr17	33301024	33301051	PARCLIP_HUR.train.neg_42442		-
chr8	23101818	23101841	PARCLIP_HUR.train.neg_97508		+
chr21	45081372	45081406	PARCLIP_HUR.train.neg_65945		+
chr20	57557507	57557537	PARCLIP_HUR.train.neg_60931		+
chr1	145493596	145493617	PARCLIP_HUR.train.neg_1452		+
chr16	47680304	47680327	PARCLIP_HUR.train.neg_34887		+
chr8	43020500	43020526	PARCLIP_HUR.train.neg_98117		+
chrY	13502086	13502106	PARCLIP_HUR.train.neg_113762		-
chr10	46615796	46615825	PARCLIP_HUR.train.neg_6941		-
chr5	86690373	86690397	PARCLIP_HUR.train.neg_86628		-
chr12	65133694	65133719	PARCLIP_HUR.train.neg_17103		-
chr13	77456620	77456643	PARCLIP_HUR.train.neg_22555		-
chr6	22060589	22060621	PARCLIP_HUR.train.neg_87972		+
chrY	14941375	14941397	PARCLIP_HUR.train.neg_111723		+
chr12	51376232	51376261	PARCLIP_HUR.train.neg_16752		-
chr8	101275293	101275321	PARCLIP_HUR.train.neg_101100		-
chrY	15908305	15908340	PARCLIP_HUR.train.neg_112036		+
chr5	115324552	115324597	PARCLIP_HUR.train.neg_84816		+
chr15	30932685	30932706	PARCLIP_HUR.train.neg_28424		+
chr5	74655556	74655591	PARCLIP_HUR.train.neg_84300		+
chrX	37345114	37345132	PARCLIP_HUR.train.neg_107023		+
chrX	119331334	119331353	PARCLIP_HUR.train.neg_110704		-
chr22	39052876	39052896	PARCLIP_HUR.train.neg_71060		+
chr18	19356129	19356156	PARCLIP_HUR.train.neg_45102		+
chr6	24502843	24502862	PARCLIP_HUR.train.neg_87990		+
chr20	52220879	52220914	PARCLIP_HUR.train.neg_63481		-
chr3	47200646	47200665	PARCLIP_HUR.train.neg_77527		-
chr8	48509894	48509928	PARCLIP_HUR.train.neg_98138		+
chr10	101094514	101094549	PARCLIP_HUR.train.neg_5463		+
chr22	22331472	22331496	PARCLIP_HUR.train.neg_72586		-
chr12	20540630	20540654	PARCLIP_HUR.train.neg_13811		+
chr19	1223153	1223181	PARCLIP_HUR.train.neg_49642		+
chr21	17168396	17168426	PARCLIP_HUR.train.neg_63895		+
chr7	548854	548875	PARCLIP_HUR.train.neg_94710		-
chr16	23135877	23135908	PARCLIP_HUR.train.neg_37000		-
chr21	40866850	40866885	PARCLIP_HUR.train.neg_65507		+
chr6	34940237	34940262	PARCLIP_HUR.train.neg_88490		+
chr19	46223224	46223248	PARCLIP_HUR.train.neg_54363		-
chr20	41696056	41696077	PARCLIP_HUR.train.neg_62809		-
chr21	18969567	18969618	PARCLIP_HUR.train.neg_66839		-
chr21	34230462	34230487	PARCLIP_HUR.train.neg_64632		+
chr3	57307078	57307104	PARCLIP_HUR.train.neg_75752		+
chr20	10414456	10414479	PARCLIP_HUR.train.neg_61716		-
chr19	49843055	49843090	PARCLIP_HUR.train.neg_54520		-
chr13	76373711	76373739	PARCLIP_HUR.train.neg_19771		+
chr22	18112966	18112985	PARCLIP_HUR.train.neg_69320		+
chr3	69995182	69995211	PARCLIP_HUR.train.neg_75909		+
chr1	120234838	120234868	PARCLIP_HUR.train.neg_1408		+
chr5	36977415	36977437	PARCLIP_HUR.train.neg_83737		+
chr19	33791865	33791903	PARCLIP_HUR.train.neg_53698		-
chr17	18105655	18105675	PARCLIP_HUR.train.neg_39164		+
chr10	17717801	17717816	PARCLIP_HUR.train.neg_3972		+
chr18	66358452	66358476	PARCLIP_HUR.train.neg_49300		-
chr18	43524384	43524409	PARCLIP_HUR.train.neg_48576		-
chr18	29937860	29937878	PARCLIP_HUR.train.neg_48190		-
chr14	91637702	91637722	PARCLIP_HUR.train.neg_25318		+
chr3	155571563	155571588	PARCLIP_HUR.train.neg_78639		-
chr21	47570042	47570070	PARCLIP_HUR.train.neg_69112		-
chr12	102349871	102349894	PARCLIP_HUR.train.neg_15256		+
chr13	20805883	20805904	PARCLIP_HUR.train.neg_20831		-
chr17	27839366	27839391	PARCLIP_HUR.train.neg_39424		+
chr18	29869514	29869543	PARCLIP_HUR.train.neg_45429		+
chr21	20005412	20005433	PARCLIP_HUR.train.neg_64151		+
chr12	104525098	104525127	PARCLIP_HUR.train.neg_17559		-
chr14	55505748	55505768	PARCLIP_HUR.train.neg_24195		+
chr17	61429664	61429682	PARCLIP_HUR.train.neg_40913		+
chr12	57395104	57395126	PARCLIP_HUR.train.neg_16964		-
chrX	18044490	18044514	PARCLIP_HUR.train.neg_109169		-
chr17	34205006	34205035	PARCLIP_HUR.train.neg_39811		+
chr5	121403211	121403246	PARCLIP_HUR.train.neg_86974		-
chr19	19133369	19133388	PARCLIP_HUR.train.neg_53394		-
chr6	116528457	116528484	PARCLIP_HUR.train.neg_89515		+
chr20	20349211	20349246	PARCLIP_HUR.train.neg_59264		+
chr1	16861074	16861094	PARCLIP_HUR.train.neg_2063		-
chr9	35310544	35310577	PARCLIP_HUR.train.neg_102191		+
chr13	78328562	78328584	PARCLIP_HUR.train.neg_19816		+
chr12	758459	758494	PARCLIP_HUR.train.neg_13313		+
chr19	46127208	46127227	PARCLIP_HUR.train.neg_54344		-
chr12	12708712	12708736	PARCLIP_HUR.train.neg_16163		-
chr7	2772823	2772850	PARCLIP_HUR.train.neg_94796		-
chr5	145058655	145058678	PARCLIP_HUR.train.neg_87313		-
chr11	46678611	46678637	PARCLIP_HUR.train.neg_9280		+
chrX	47848816	47848837	PARCLIP_HUR.train.neg_107343		+
chr2	133976094	133976121	PARCLIP_HUR.train.neg_58134		-
chr3	58485906	58485935	PARCLIP_HUR.train.neg_75816		+
chr20	2142062	2142093	PARCLIP_HUR.train.neg_58599		+
chrX	13747529	13747556	PARCLIP_HUR.train.neg_109049		-
chr22	50641798	50641825	PARCLIP_HUR.train.neg_71977		+
chr15	42553349	42553376	PARCLIP_HUR.train.neg_31524		-
chr19	49332716	49332739	PARCLIP_HUR.train.neg_54492		-
chr22	41584517	41584551	PARCLIP_HUR.train.neg_73989		-
chr2	48722079	48722100	PARCLIP_HUR.train.neg_55566		+
chr19	41267846	41267863	PARCLIP_HUR.train.neg_51311		+
chr5	137904871	137904906	PARCLIP_HUR.train.neg_87204		-
chr2	128624654	128624688	PARCLIP_HUR.train.neg_58077		-
chr6	312856	312891	PARCLIP_HUR.train.neg_87585		+
chr18	61088629	61088657	PARCLIP_HUR.train.neg_49257		-
chr22	23463359	23463382	PARCLIP_HUR.train.neg_69784		+
chr18	54300449	54300478	PARCLIP_HUR.train.neg_49022		-
chr22	24162887	24162913	PARCLIP_HUR.train.neg_69843		+
chr10	104087103	104087129	PARCLIP_HUR.train.neg_5588		+
chr9	12816303	12816328	PARCLIP_HUR.train.neg_101926		+
chr20	37061755	37061781	PARCLIP_HUR.train.neg_62726		-
chr5	76359185	76359206	PARCLIP_HUR.train.neg_84364		+
chr16	70174631	70174677	PARCLIP_HUR.train.neg_35586		+
chr13	100232342	100232360	PARCLIP_HUR.train.neg_20194		+
chr2	151385096	151385115	PARCLIP_HUR.train.neg_58195		-
chr13	113961809	113961831	PARCLIP_HUR.train.neg_20581		+
chr18	19322649	19322673	PARCLIP_HUR.train.neg_45093		+
chr7	880031	880051	PARCLIP_HUR.train.neg_92287		+
chr10	58119310	58119345	PARCLIP_HUR.train.neg_7082		-
chr5	10362654	10362677	PARCLIP_HUR.train.neg_83511		+
chr9	116253261	116253284	PARCLIP_HUR.train.neg_103477		+
chr6	36567129	36567156	PARCLIP_HUR.train.neg_88555		+
chr19	4788199	4788216	PARCLIP_HUR.train.neg_52706		-
chr4	121657393	121657424	PARCLIP_HUR.train.neg_82910		-
chr1	8596114	8596133	PARCLIP_HUR.train.neg_1994		-
chr21	37871211	37871233	PARCLIP_HUR.train.neg_65148		+
chr19	54968563	54968591	PARCLIP_HUR.train.neg_52018		+
chrX	100761249	100761279	PARCLIP_HUR.train.neg_108128		+
chr17	74142852	74142887	PARCLIP_HUR.train.neg_43829		-
chrY	14911007	14911042	PARCLIP_HUR.train.neg_111607		+
chr18	29237388	29237416	PARCLIP_HUR.train.neg_48125		-
chr14	53140942	53140971	PARCLIP_HUR.train.neg_26816		-
chr16	57161774	57161800	PARCLIP_HUR.train.neg_35165		+
chrY	21072771	21072791	PARCLIP_HUR.train.neg_114263		-
chr3	25551696	25551716	PARCLIP_HUR.train.neg_75099		+
chr16	31768026	31768049	PARCLIP_HUR.train.neg_34804		+
chr18	46173222	46173248	PARCLIP_HUR.train.neg_45940		+
chr19	47570590	47570613	PARCLIP_HUR.train.neg_54403		-
chr7	1192848	1192872	PARCLIP_HUR.train.neg_94751		-
chr4	119388927	119388948	PARCLIP_HUR.train.neg_80679		+
chr16	75098547	75098576	PARCLIP_HUR.train.neg_35727		+
chr6	49526944	49526966	PARCLIP_HUR.train.neg_88911		+
chr22	30705147	30705171	PARCLIP_HUR.train.neg_73029		-
chr22	30741661	30741689	PARCLIP_HUR.train.neg_73054		-
chr5	145119747	145119766	PARCLIP_HUR.train.neg_87316		-
chr6	105807663	105807682	PARCLIP_HUR.train.neg_91697		-
chr15	40678123	40678151	PARCLIP_HUR.train.neg_28716		+
chr9	35750362	35750395	PARCLIP_HUR.train.neg_102216		+
chr11	9458764	9458799	PARCLIP_HUR.train.neg_8656		+
chr11	8729403	8729429	PARCLIP_HUR.train.neg_8630		+
chr18	7986983	7987012	PARCLIP_HUR.train.neg_44489		+
chr17	34857285	34857305	PARCLIP_HUR.train.neg_42524		-
chr2	62318182	62318202	PARCLIP_HUR.train.neg_57478		-
chr6	39159652	39159675	PARCLIP_HUR.train.neg_90951		-
chr3	122283949	122283984	PARCLIP_HUR.train.neg_76307		+
chr9	129632950	129632985	PARCLIP_HUR.train.neg_103713		+
chr16	10648122	10648141	PARCLIP_HUR.train.neg_36613		-
chr13	28155169	28155189	PARCLIP_HUR.train.neg_21206		-
chr16	28988390	28988414	PARCLIP_HUR.train.neg_37213		-
chr16	31089520	31089561	PARCLIP_HUR.train.neg_34738		+
chr4	76633287	76633314	PARCLIP_HUR.train.neg_82254		-
chr12	127127890	127127912	PARCLIP_HUR.train.neg_18068		-
chr16	1865924	1865941	PARCLIP_HUR.train.neg_36276		-
chr4	71584661	71584680	PARCLIP_HUR.train.neg_79976		+
chr18	9772381	9772405	PARCLIP_HUR.train.neg_44676		+
chrX	54058873	54058900	PARCLIP_HUR.train.neg_109816		-
chr16	68288157	68288174	PARCLIP_HUR.train.neg_35429		+
chr17	1505159	1505182	PARCLIP_HUR.train.neg_41597		-
chr6	33176743	33176778	PARCLIP_HUR.train.neg_88431		+
chr10	81574302	81574324	PARCLIP_HUR.train.neg_7493		-
chr17	45982620	45982639	PARCLIP_HUR.train.neg_40395		+
chr13	21329136	21329160	PARCLIP_HUR.train.neg_20845		-
chr1	145440395	145440417	PARCLIP_HUR.train.neg_1449		+
chrX	23699424	23699442	PARCLIP_HUR.train.neg_106879		+
chrX	129929163	129929184	PARCLIP_HUR.train.neg_110844		-
chr2	31255281	31255305	PARCLIP_HUR.train.neg_57108		-
chr17	40837659	40837679	PARCLIP_HUR.train.neg_42870		-
chr19	32855929	32855964	PARCLIP_HUR.train.neg_50740		+
chr12	51402981	51403021	PARCLIP_HUR.train.neg_16758		-
chrX	14934135	14934163	PARCLIP_HUR.train.neg_106642		+
chr11	86273103	86273132	PARCLIP_HUR.train.neg_10212		+
chr22	18575645	18575670	PARCLIP_HUR.train.neg_69359		+
chr21	35192954	35192974	PARCLIP_HUR.train.neg_64886		+
chr22	22189000	22189023	PARCLIP_HUR.train.neg_72528		-
chr12	46588221	46588242	PARCLIP_HUR.train.neg_16608		-
chr8	95944331	95944358	PARCLIP_HUR.train.neg_101002		-
chr10	113937838	113937857	PARCLIP_HUR.train.neg_8036		-
chr15	42840652	42840687	PARCLIP_HUR.train.neg_31552		-
chr19	34711066	34711102	PARCLIP_HUR.train.neg_50810		+
chr8	28954129	28954160	PARCLIP_HUR.train.neg_100013		-
chr10	127403934	127403955	PARCLIP_HUR.train.neg_8311		-
chrX	101927519	101927542	PARCLIP_HUR.train.neg_108151		+
chr19	46123373	46123390	PARCLIP_HUR.train.neg_54342		-
chr4	13543401	13543432	PARCLIP_HUR.train.neg_81519		-
chr13	45732727	45732762	PARCLIP_HUR.train.neg_19114		+
chr20	31969175	31969206	PARCLIP_HUR.train.neg_62197		-
chr3	42808894	42808916	PARCLIP_HUR.train.neg_77396		-
chr10	101914796	101914818	PARCLIP_HUR.train.neg_7819		-
chr7	111890035	111890061	PARCLIP_HUR.train.neg_94110		+
chr6	86338326	86338353	PARCLIP_HUR.train.neg_91457		-
chr18	72985262	72985284	PARCLIP_HUR.train.neg_46753		+
chr21	46371722	46371749	PARCLIP_HUR.train.neg_66282		+
chr21	33081015	33081034	PARCLIP_HUR.train.neg_67573		-
chr18	29831199	29831229	PARCLIP_HUR.train.neg_48185		-
chr17	42379657	42379678	PARCLIP_HUR.train.neg_42953		-
chr12	129283575	129283599	PARCLIP_HUR.train.neg_18077		-
chr10	97804158	97804178	PARCLIP_HUR.train.neg_5367		+
chr15	56608888	56608918	PARCLIP_HUR.train.neg_29359		+
chr22	31369748	31369783	PARCLIP_HUR.train.neg_70502		+
chr19	20874241	20874260	PARCLIP_HUR.train.neg_50541		+
chr17	47782882	47782905	PARCLIP_HUR.train.neg_43207		-
chrY	14823005	14823041	PARCLIP_HUR.train.neg_111251		+
chr11	3898042	3898070	PARCLIP_HUR.train.neg_8512		+
chr1	102768945	102768970	PARCLIP_HUR.train.neg_3051		-
chr15	59068755	59068783	PARCLIP_HUR.train.neg_29415		+
chr1	160980465	160980484	PARCLIP_HUR.train.neg_3405		-
chr20	1325967	1325992	PARCLIP_HUR.train.neg_58542		+
chr17	34200615	34200652	PARCLIP_HUR.train.neg_39804		+
chr17	40124890	40124931	PARCLIP_HUR.train.neg_40087		+
chr12	54062732	54062753	PARCLIP_HUR.train.neg_16821		-
chr6	117039996	117040014	PARCLIP_HUR.train.neg_89542		+
chr8	10392068	10392093	PARCLIP_HUR.train.neg_99655		-
chr20	62675178	62675215	PARCLIP_HUR.train.neg_63810		-
chr22	17104120	17104141	PARCLIP_HUR.train.neg_69243		+
chr12	51193236	51193263	PARCLIP_HUR.train.neg_14319		+
chr16	89229093	89229118	PARCLIP_HUR.train.neg_36066		+
chr20	51719431	51719446	PARCLIP_HUR.train.neg_60688		+
chr10	12243585	12243608	PARCLIP_HUR.train.neg_3862		+
chr16	47367880	47367900	PARCLIP_HUR.train.neg_37467		-
chr21	34118748	34118772	PARCLIP_HUR.train.neg_67798		-
chr11	65487679	65487703	PARCLIP_HUR.train.neg_12193		-
chr7	102105564	102105590	PARCLIP_HUR.train.neg_93988		+
chr14	71458635	71458663	PARCLIP_HUR.train.neg_27347		-
chr4	81117351	81117372	PARCLIP_HUR.train.neg_80193		+
chr19	40318264	40318291	PARCLIP_HUR.train.neg_54026		-
chr14	77905596	77905631	PARCLIP_HUR.train.neg_27629		-
chr2	97277493	97277513	PARCLIP_HUR.train.neg_57814		-
chr10	27330249	27330277	PARCLIP_HUR.train.neg_6607		-
chrY	13523469	13523493	PARCLIP_HUR.train.neg_114026		-
chr14	63177667	63177697	PARCLIP_HUR.train.neg_27081		-
chr8	106371715	106371743	PARCLIP_HUR.train.neg_99125		+
chr5	158634406	158634427	PARCLIP_HUR.train.neg_87447		-
chrY	21117931	21117951	PARCLIP_HUR.train.neg_114387		-
chr17	44410784	44410814	PARCLIP_HUR.train.neg_43046		-
chr2	74645825	74645847	PARCLIP_HUR.train.neg_57661		-
chr14	100718329	100718350	PARCLIP_HUR.train.neg_25586		+
chr15	102168770	102168805	PARCLIP_HUR.train.neg_33451		-
chr5	1489375	1489395	PARCLIP_HUR.train.neg_85570		-
chr8	37322032	37322053	PARCLIP_HUR.train.neg_100133		-
chr14	73959226	73959275	PARCLIP_HUR.train.neg_24945		+
chr4	47974378	47974406	PARCLIP_HUR.train.neg_81924		-
chr10	21785711	21785764	PARCLIP_HUR.train.neg_6491		-
chr8	59487657	59487680	PARCLIP_HUR.train.neg_98302		+
chr20	30535201	30535220	PARCLIP_HUR.train.neg_62139		-
chr3	47076117	47076144	PARCLIP_HUR.train.neg_77519		-
chr19	53948414	53948439	PARCLIP_HUR.train.neg_51956		+
chr10	93228932	93228961	PARCLIP_HUR.train.neg_5256		+
chr11	31807891	31807911	PARCLIP_HUR.train.neg_11595		-
chr3	62308279	62308303	PARCLIP_HUR.train.neg_75835		+
chr14	51126031	51126056	PARCLIP_HUR.train.neg_26730		-
chr12	33028592	33028616	PARCLIP_HUR.train.neg_16460		-
chr14	50798581	50798608	PARCLIP_HUR.train.neg_23986		+
chrX	110974091	110974122	PARCLIP_HUR.train.neg_108386		+
chr3	183509182	183509217	PARCLIP_HUR.train.neg_76789		+
chrX	48920272	48920295	PARCLIP_HUR.train.neg_107422		+
chr8	99801377	99801407	PARCLIP_HUR.train.neg_101065		-
chr8	81424870	81424888	PARCLIP_HUR.train.neg_98627		+
chr17	40618524	40618554	PARCLIP_HUR.train.neg_40096		+
chr15	84782764	84782790	PARCLIP_HUR.train.neg_30458		+
chr14	31182964	31182995	PARCLIP_HUR.train.neg_23517		+
chr15	75224611	75224634	PARCLIP_HUR.train.neg_32819		-
chr20	43956948	43956983	PARCLIP_HUR.train.neg_62972		-
chrY	21086943	21086970	PARCLIP_HUR.train.neg_114306		-
chr10	116428033	116428056	PARCLIP_HUR.train.neg_8088		-
chrY	15936676	15936699	PARCLIP_HUR.train.neg_112158		+
chr8	1729368	1729390	PARCLIP_HUR.train.neg_97011		+
chr21	34287004	34287030	PARCLIP_HUR.train.neg_67829		-
chr4	143538502	143538531	PARCLIP_HUR.train.neg_80948		+
chr13	20286172	20286195	PARCLIP_HUR.train.neg_20736		-
chr12	55346376	55346398	PARCLIP_HUR.train.neg_16850		-
chr10	117831732	117831761	PARCLIP_HUR.train.neg_8091		-
chr2	24737729	24737755	PARCLIP_HUR.train.neg_55106		+
chr21	40875661	40875686	PARCLIP_HUR.train.neg_65512		+
chr20	58452617	58452662	PARCLIP_HUR.train.neg_63635		-
chr12	95552734	95552760	PARCLIP_HUR.train.neg_17407		-
chrX	154455733	154455768	PARCLIP_HUR.train.neg_108919		+
chr22	43444168	43444192	PARCLIP_HUR.train.neg_71575		+
chr16	11523085	11523113	PARCLIP_HUR.train.neg_36647		-
chr15	50721840	50721863	PARCLIP_HUR.train.neg_29257		+
chr14	102856613	102856630	PARCLIP_HUR.train.neg_25679		+
chr3	52242365	52242387	PARCLIP_HUR.train.neg_75658		+
chr22	21095979	21096001	PARCLIP_HUR.train.neg_72452		-
chr4	154528193	154528222	PARCLIP_HUR.train.neg_81055		+
chr17	81049736	81049754	PARCLIP_HUR.train.neg_41511		+
chr19	50189901	50189928	PARCLIP_HUR.train.neg_51751		+
chr20	32301692	32301716	PARCLIP_HUR.train.neg_62240		-
chr20	35702035	35702056	PARCLIP_HUR.train.neg_62640		-
chr12	1399780	1399801	PARCLIP_HUR.train.neg_13332		+
chr22	38609296	38609331	PARCLIP_HUR.train.neg_71058		+
chr4	17632589	17632633	PARCLIP_HUR.train.neg_79277		+
chr15	30224937	30224959	PARCLIP_HUR.train.neg_31131		-
chr3	43768879	43768901	PARCLIP_HUR.train.neg_75439		+
chrX	83385526	83385550	PARCLIP_HUR.train.neg_110297		-
chr20	34566780	34566805	PARCLIP_HUR.train.neg_59869		+
chr3	101203515	101203537	PARCLIP_HUR.train.neg_78111		-
chr1	28543274	28543299	PARCLIP_HUR.train.neg_2267		-
chr9	35175140	35175175	PARCLIP_HUR.train.neg_102181		+
chr7	12667983	12668001	PARCLIP_HUR.train.neg_92534		+
chr2	20188450	20188473	PARCLIP_HUR.train.neg_56960		-
chr22	20105304	20105328	PARCLIP_HUR.train.neg_69483		+
chr11	107914542	107914566	PARCLIP_HUR.train.neg_10474		+
chr2	3256699	3256727	PARCLIP_HUR.train.neg_56800		-
chr15	67535021	67535041	PARCLIP_HUR.train.neg_32560		-
chr18	30466777	30466796	PARCLIP_HUR.train.neg_45450		+
chr1	117018209	117018233	PARCLIP_HUR.train.neg_3187		-
chr13	74156281	74156300	PARCLIP_HUR.train.neg_19745		+
chr14	78219956	78219975	PARCLIP_HUR.train.neg_27667		-
chr10	83881404	83881430	PARCLIP_HUR.train.neg_5093		+
chr8	62358474	62358499	PARCLIP_HUR.train.neg_98342		+
chr22	51046945	51046976	PARCLIP_HUR.train.neg_72072		+
chr14	92626137	92626165	PARCLIP_HUR.train.neg_25336		+
chr22	51046790	51046813	PARCLIP_HUR.train.neg_72070		+
chr5	133995736	133995764	PARCLIP_HUR.train.neg_85064		+
chr8	62435454	62435475	PARCLIP_HUR.train.neg_100453		-
chr18	22044642	22044664	PARCLIP_HUR.train.neg_45300		+
chr15	65445851	65445876	PARCLIP_HUR.train.neg_32423		-
chr7	22912867	22912896	PARCLIP_HUR.train.neg_95065		-
chr2	136711539	136711556	PARCLIP_HUR.train.neg_58157		-
chr11	102236012	102236039	PARCLIP_HUR.train.neg_10420		+
chr2	176996614	176996640	PARCLIP_HUR.train.neg_56565		+
chr1	84948005	84948030	PARCLIP_HUR.train.neg_1082		+
chr5	141516624	141516659	PARCLIP_HUR.train.neg_85225		+
chr12	121286465	121286500	PARCLIP_HUR.train.neg_17910		-
chrX	115062219	115062240	PARCLIP_HUR.train.neg_110612		-
chr17	60456109	60456127	PARCLIP_HUR.train.neg_40864		+
chr10	128777309	128777338	PARCLIP_HUR.train.neg_6029		+
chr21	44514452	44514479	PARCLIP_HUR.train.neg_68666		-
chr13	74123377	74123399	PARCLIP_HUR.train.neg_22458		-
chr1	72012414	72012432	PARCLIP_HUR.train.neg_2836		-
chr9	138719346	138719374	PARCLIP_HUR.train.neg_106280		-
chr21	38438740	38438761	PARCLIP_HUR.train.neg_68192		-
chr18	33203928	33203952	PARCLIP_HUR.train.neg_45633		+
chr2	74371910	74371946	PARCLIP_HUR.train.neg_57647		-
chr11	77404736	77404762	PARCLIP_HUR.train.neg_12491		-
chr5	118534955	118534990	PARCLIP_HUR.train.neg_84860		+
chr8	100012739	100012763	PARCLIP_HUR.train.neg_101069		-
chr10	62733484	62733508	PARCLIP_HUR.train.neg_7139		-
chr21	42593018	42593037	PARCLIP_HUR.train.neg_65652		+
chrY	13521267	13521309	PARCLIP_HUR.train.neg_113997		-
chr4	2954138	2954159	PARCLIP_HUR.train.neg_81340		-
chr8	22514435	22514458	PARCLIP_HUR.train.neg_99851		-
chr9	131417639	131417661	PARCLIP_HUR.train.neg_106140		-
chr12	21661071	21661089	PARCLIP_HUR.train.neg_13855		+
chr11	2405081	2405101	PARCLIP_HUR.train.neg_8498		+
chr7	147588867	147588888	PARCLIP_HUR.train.neg_94564		+
chrY	15959117	15959138	PARCLIP_HUR.train.neg_112227		+
chr17	61912483	61912508	PARCLIP_HUR.train.neg_43554		-
chr17	28823139	28823163	PARCLIP_HUR.train.neg_39467		+
chr17	2235489	2235511	PARCLIP_HUR.train.neg_41646		-
chr10	96102608	96102629	PARCLIP_HUR.train.neg_7662		-
chr15	79614128	79614150	PARCLIP_HUR.train.neg_30308		+
chr7	133034217	133034241	PARCLIP_HUR.train.neg_94403		+
chr16	2947741	2947773	PARCLIP_HUR.train.neg_33711		+
chrX	46864667	46864684	PARCLIP_HUR.train.neg_107224		+
chrY	14930209	14930251	PARCLIP_HUR.train.neg_111686		+
chr6	108915446	108915467	PARCLIP_HUR.train.neg_89391		+
chr9	115765487	115765515	PARCLIP_HUR.train.neg_105792		-
chr2	87853687	87853715	PARCLIP_HUR.train.neg_56012		+
chr11	8095316	8095338	PARCLIP_HUR.train.neg_8612		+
chr21	46292515	46292542	PARCLIP_HUR.train.neg_68952		-
chr6	138877760	138877781	PARCLIP_HUR.train.neg_92072		-
chr3	85633371	85633400	PARCLIP_HUR.train.neg_75934		+
chr10	5480407	5480435	PARCLIP_HUR.train.neg_3708		+
chr20	37037079	37037109	PARCLIP_HUR.train.neg_62698		-
chr17	35990410	35990425	PARCLIP_HUR.train.neg_42562		-
chr21	30316929	30316952	PARCLIP_HUR.train.neg_67335		-
chr3	62307250	62307272	PARCLIP_HUR.train.neg_75832		+
chr17	57317435	57317462	PARCLIP_HUR.train.neg_40751		+
chr18	29216310	29216337	PARCLIP_HUR.train.neg_48113		-
chr19	10959290	10959317	PARCLIP_HUR.train.neg_50067		+
chr7	80020464	80020492	PARCLIP_HUR.train.neg_93533		+
chr14	61442105	61442129	PARCLIP_HUR.train.neg_27055		-
chr17	26985307	26985327	PARCLIP_HUR.train.neg_42283		-
chrY	14831050	14831085	PARCLIP_HUR.train.neg_111279		+
chr10	99255078	99255112	PARCLIP_HUR.train.neg_7759		-
chr1	33263176	33263211	PARCLIP_HUR.train.neg_2333		-
chrX	98870913	98870938	PARCLIP_HUR.train.neg_110344		-
chr22	38201527	38201556	PARCLIP_HUR.train.neg_70930		+
chrX	118968384	118968405	PARCLIP_HUR.train.neg_110671		-
chr4	110370897	110370917	PARCLIP_HUR.train.neg_80586		+
chr16	25122176	25122200	PARCLIP_HUR.train.neg_37127		-
chr2	160641517	160641533	PARCLIP_HUR.train.neg_58227		-
chr15	62137359	62137382	PARCLIP_HUR.train.neg_29503		+
chr14	92585495	92585521	PARCLIP_HUR.train.neg_27945		-
chr1	117926485	117926515	PARCLIP_HUR.train.neg_1387		+
chr7	41171996	41172023	PARCLIP_HUR.train.neg_93014		+
chr19	28909898	28909919	PARCLIP_HUR.train.neg_53598		-
chr12	122378795	122378821	PARCLIP_HUR.train.neg_15642		+
chr18	2574850	2574871	PARCLIP_HUR.train.neg_44218		+
chr9	35775725	35775744	PARCLIP_HUR.train.neg_102230		+
chr2	37430924	37430942	PARCLIP_HUR.train.neg_55365		+
chr6	57390173	57390196	PARCLIP_HUR.train.neg_89032		+
chr3	182754224	182754248	PARCLIP_HUR.train.neg_78766		-
chrY	16888762	16888783	PARCLIP_HUR.train.neg_113077		+
chr18	21934136	21934163	PARCLIP_HUR.train.neg_47863		-
chr5	138207616	138207644	PARCLIP_HUR.train.neg_85140		+
chr7	36579165	36579187	PARCLIP_HUR.train.neg_95392		-
chr10	28885767	28885786	PARCLIP_HUR.train.neg_4157		+
chr1	36913763	36913792	PARCLIP_HUR.train.neg_2399		-
chr16	2797647	2797675	PARCLIP_HUR.train.neg_36348		-
chr7	1571895	1571908	PARCLIP_HUR.train.neg_92302		+
chrY	7631411	7631444	PARCLIP_HUR.train.neg_113495		-
chr4	125090994	125091021	PARCLIP_HUR.train.neg_82943		-
chr8	42397471	42397507	PARCLIP_HUR.train.neg_98071		+
chr21	33047606	33047629	PARCLIP_HUR.train.neg_67548		-
chr8	14460568	14460591	PARCLIP_HUR.train.neg_99735		-
chr14	21569750	21569773	PARCLIP_HUR.train.neg_25902		-
chr2	74075118	74075142	PARCLIP_HUR.train.neg_55904		+
chr14	67409346	67409369	PARCLIP_HUR.train.neg_24639		+
chr4	41749797	41749823	PARCLIP_HUR.train.neg_81807		-
chr7	155256981	155257010	PARCLIP_HUR.train.neg_94666		+
chr2	27848729	27848749	PARCLIP_HUR.train.neg_57073		-
chr2	74644940	74644968	PARCLIP_HUR.train.neg_57660		-
chr22	42272658	42272681	PARCLIP_HUR.train.neg_71492		+
chr14	77200116	77200141	PARCLIP_HUR.train.neg_27590		-
chrY	14816421	14816446	PARCLIP_HUR.train.neg_111219		+
chr6	52229473	52229496	PARCLIP_HUR.train.neg_88917		+
chr1	118432660	118432678	PARCLIP_HUR.train.neg_3204		-
chrX	119007733	119007756	PARCLIP_HUR.train.neg_108492		+
chr21	33463338	33463357	PARCLIP_HUR.train.neg_67600		-
chr12	123067107	123067134	PARCLIP_HUR.train.neg_15659		+
chrY	15923227	15923245	PARCLIP_HUR.train.neg_112101		+
chrY	15938149	15938166	PARCLIP_HUR.train.neg_112165		+
chr19	20052699	20052737	PARCLIP_HUR.train.neg_50513		+
chr13	45109613	45109635	PARCLIP_HUR.train.neg_21904		-
chr18	18967026	18967055	PARCLIP_HUR.train.neg_45062		+
chr21	34076179	34076206	PARCLIP_HUR.train.neg_67770		-
chr19	23739723	23739751	PARCLIP_HUR.train.neg_53580		-
chr15	40677098	40677133	PARCLIP_HUR.train.neg_28712		+
chr7	84027403	84027432	PARCLIP_HUR.train.neg_95947		-
chr3	123338229	123338259	PARCLIP_HUR.train.neg_76335		+
chr6	151783209	151783235	PARCLIP_HUR.train.neg_89873		+
chr13	42627065	42627092	PARCLIP_HUR.train.neg_18952		+
chr9	32423257	32423281	PARCLIP_HUR.train.neg_102084		+
chr9	14261706	14261729	PARCLIP_HUR.train.neg_104317		-
chr2	20495707	20495725	PARCLIP_HUR.train.neg_56972		-
chr11	61573822	61573850	PARCLIP_HUR.train.neg_12002		-
chr15	72827909	72827934	PARCLIP_HUR.train.neg_29959		+
chr19	37806629	37806648	PARCLIP_HUR.train.neg_51073		+
chr8	62560241	62560280	PARCLIP_HUR.train.neg_100459		-
chr12	57985830	57985855	PARCLIP_HUR.train.neg_14641		+
chr2	134883320	134883347	PARCLIP_HUR.train.neg_56368		+
chr18	59490176	59490198	PARCLIP_HUR.train.neg_49134		-
chr14	61475939	61475960	PARCLIP_HUR.train.neg_24479		+
chr18	21326001	21326020	PARCLIP_HUR.train.neg_45217		+
chr8	97621770	97621791	PARCLIP_HUR.train.neg_98945		+
chr14	74963697	74963720	PARCLIP_HUR.train.neg_25052		+
chrY	14972245	14972276	PARCLIP_HUR.train.neg_111848		+
chr16	4712783	4712807	PARCLIP_HUR.train.neg_33800		+
chr15	30298296	30298324	PARCLIP_HUR.train.neg_31133		-
chr8	25293380	25293402	PARCLIP_HUR.train.neg_99922		-
chr10	16738567	16738585	PARCLIP_HUR.train.neg_6390		-
chr2	105669747	105669774	PARCLIP_HUR.train.neg_56138		+
chr20	32157355	32157376	PARCLIP_HUR.train.neg_59684		+
chr9	22031752	22031779	PARCLIP_HUR.train.neg_102019		+
chr8	81715440	81715461	PARCLIP_HUR.train.neg_100729		-
chr12	51443582	51443607	PARCLIP_HUR.train.neg_14332		+
chr10	119765911	119765933	PARCLIP_HUR.train.neg_8141		-
chr15	35279091	35279110	PARCLIP_HUR.train.neg_31297		-
chr20	43144390	43144415	PARCLIP_HUR.train.neg_62914		-
chr14	20819474	20819498	PARCLIP_HUR.train.neg_23194		+
chr4	13389781	13389794	PARCLIP_HUR.train.neg_81502		-
chr19	57742909	57742940	PARCLIP_HUR.train.neg_52176		+
chr19	34891728	34891759	PARCLIP_HUR.train.neg_50824		+
chr7	2840287	2840317	PARCLIP_HUR.train.neg_94805		-
chr4	13542954	13542973	PARCLIP_HUR.train.neg_81516		-
chr22	18172937	18172958	PARCLIP_HUR.train.neg_69341		+
chr17	11202526	11202552	PARCLIP_HUR.train.neg_38971		+
chr1	84773536	84773554	PARCLIP_HUR.train.neg_1077		+
chr21	27104201	27104221	PARCLIP_HUR.train.neg_67115		-
chr11	92394502	92394527	PARCLIP_HUR.train.neg_10283		+
chr15	71039241	71039276	PARCLIP_HUR.train.neg_32624		-
chr5	75019962	75019995	PARCLIP_HUR.train.neg_84323		+
chr17	73107752	73107772	PARCLIP_HUR.train.neg_41228		+
chr14	85949232	85949255	PARCLIP_HUR.train.neg_27766		-
chr22	51215684	51215710	PARCLIP_HUR.train.neg_74596		-
chr11	10857118	10857143	PARCLIP_HUR.train.neg_11293		-
chr15	66802528	66802559	PARCLIP_HUR.train.neg_29689		+
chr16	11437713	11437739	PARCLIP_HUR.train.neg_36640		-
chr1	118062588	118062606	PARCLIP_HUR.train.neg_1391		+
chr5	74830501	74830531	PARCLIP_HUR.train.neg_84302		+
chr2	38985376	38985398	PARCLIP_HUR.train.neg_55399		+
chr14	102693619	102693646	PARCLIP_HUR.train.neg_28117		-
chr5	16454863	16454893	PARCLIP_HUR.train.neg_85704		-
chr4	17806348	17806373	PARCLIP_HUR.train.neg_81599		-
chr5	60190063	60190081	PARCLIP_HUR.train.neg_86271		-
chr15	101836341	101836369	PARCLIP_HUR.train.neg_30949		+
chr14	70213982	70214008	PARCLIP_HUR.train.neg_24820		+
chr17	1617953	1617975	PARCLIP_HUR.train.neg_41618		-
chr14	39557682	39557705	PARCLIP_HUR.train.neg_26497		-
chr9	21558168	21558189	PARCLIP_HUR.train.neg_104440		-
chr13	41316379	41316401	PARCLIP_HUR.train.neg_21694		-
chr16	88769389	88769410	PARCLIP_HUR.train.neg_38614		-
chr1	2302504	2302538	PARCLIP_HUR.train.neg_1947		-
chr6	33221418	33221453	PARCLIP_HUR.train.neg_90770		-
chr19	53093679	53093707	PARCLIP_HUR.train.neg_51922		+
chr6	138202309	138202337	PARCLIP_HUR.train.neg_89702		+
chr13	95683651	95683675	PARCLIP_HUR.train.neg_22702		-
chr6	88336307	88336326	PARCLIP_HUR.train.neg_89269		+
chrX	9834229	9834266	PARCLIP_HUR.train.neg_106492		+
chr13	95264243	95264262	PARCLIP_HUR.train.neg_19966		+
chr6	46096370	46096390	PARCLIP_HUR.train.neg_91135		-
chrX	69376645	69376669	PARCLIP_HUR.train.neg_107754		+
chr22	41512156	41512191	PARCLIP_HUR.train.neg_71322		+
chr10	102021521	102021548	PARCLIP_HUR.train.neg_7836		-
chr8	67356118	67356138	PARCLIP_HUR.train.neg_98396		+
chr5	96100321	96100345	PARCLIP_HUR.train.neg_86743		-
chr17	80215792	80215818	PARCLIP_HUR.train.neg_44108		-
chr11	47508329	47508350	PARCLIP_HUR.train.neg_11804		-
chr2	178987836	178987860	PARCLIP_HUR.train.neg_56584		+
chr12	118844422	118844445	PARCLIP_HUR.train.neg_15533		+
chr11	48169816	48169835	PARCLIP_HUR.train.neg_9329		+
chr3	48020424	48020444	PARCLIP_HUR.train.neg_77557		-
chr14	39647722	39647742	PARCLIP_HUR.train.neg_23786		+
chr6	41782112	41782137	PARCLIP_HUR.train.neg_91013		-
chr12	100787630	100787658	PARCLIP_HUR.train.neg_15222		+
chr21	37842547	37842564	PARCLIP_HUR.train.neg_65133		+
chr2	74372204	74372234	PARCLIP_HUR.train.neg_57648		-
chr4	153578348	153578373	PARCLIP_HUR.train.neg_83177		-
chr18	60032243	60032264	PARCLIP_HUR.train.neg_46494		+
chr4	120511967	120512020	PARCLIP_HUR.train.neg_82882		-
chr21	33064397	33064424	PARCLIP_HUR.train.neg_67558		-
chr15	78874845	78874880	PARCLIP_HUR.train.neg_30284		+
chr11	65616790	65616813	PARCLIP_HUR.train.neg_12208		-
chrX	36074837	36074868	PARCLIP_HUR.train.neg_107016		+
chr12	102127182	102127202	PARCLIP_HUR.train.neg_17504		-
chr4	5111852	5111883	PARCLIP_HUR.train.neg_79119		+
chr3	53920851	53920876	PARCLIP_HUR.train.neg_77785		-
chr3	142372883	142372906	PARCLIP_HUR.train.neg_76550		+
chr22	36894016	36894044	PARCLIP_HUR.train.neg_73575		-
chr5	177040304	177040332	PARCLIP_HUR.train.neg_85483		+
chr16	67785302	67785342	PARCLIP_HUR.train.neg_37877		-
chr10	44104578	44104613	PARCLIP_HUR.train.neg_4338		+
chr14	61438952	61438984	PARCLIP_HUR.train.neg_27049		-
chr19	44808954	44808985	PARCLIP_HUR.train.neg_54271		-
chrX	57003021	57003049	PARCLIP_HUR.train.neg_109879		-
chr12	132462712	132462731	PARCLIP_HUR.train.neg_15806		+
chr18	1271721	1271739	PARCLIP_HUR.train.neg_47128		-
chr9	127165089	127165112	PARCLIP_HUR.train.neg_106001		-
chr8	35731730	35731765	PARCLIP_HUR.train.neg_97792		+
chr10	43963591	43963613	PARCLIP_HUR.train.neg_4325		+
chr11	95571770	95571794	PARCLIP_HUR.train.neg_12764		-
chr13	44453475	44453511	PARCLIP_HUR.train.neg_19024		+
chr9	70442515	70442539	PARCLIP_HUR.train.neg_104867		-
chr21	19189379	19189401	PARCLIP_HUR.train.neg_66907		-
chr16	29985914	29985936	PARCLIP_HUR.train.neg_34634		+
chr6	30701445	30701468	PARCLIP_HUR.train.neg_90589		-
chr15	91150660	91150685	PARCLIP_HUR.train.neg_30711		+
chr14	104480118	104480138	PARCLIP_HUR.train.neg_25784		+
chr16	87428942	87428963	PARCLIP_HUR.train.neg_36012		+
chr18	59780376	59780412	PARCLIP_HUR.train.neg_49172		-
chr10	13327425	13327446	PARCLIP_HUR.train.neg_6240		-
chr3	101013463	101013484	PARCLIP_HUR.train.neg_78103		-
chr21	46194779	46194803	PARCLIP_HUR.train.neg_68835		-
chr5	110449230	110449264	PARCLIP_HUR.train.neg_84748		+
chr3	119241088	119241118	PARCLIP_HUR.train.neg_76273		+
chr12	46323058	46323074	PARCLIP_HUR.train.neg_16602		-
chrX	48791013	48791036	PARCLIP_HUR.train.neg_109645		-
chr15	29002362	29002382	PARCLIP_HUR.train.neg_28385		+
chr6	26640122	26640152	PARCLIP_HUR.train.neg_90406		-
chr19	39207165	39207187	PARCLIP_HUR.train.neg_51175		+
chrX	71482948	71482972	PARCLIP_HUR.train.neg_110074		-
chr22	23611944	23611968	PARCLIP_HUR.train.neg_69825		+
chr14	51220418	51220440	PARCLIP_HUR.train.neg_26736		-
chrY	15897282	15897301	PARCLIP_HUR.train.neg_111988		+
chr10	865545	865568	PARCLIP_HUR.train.neg_6106		-
chr2	105961873	105961897	PARCLIP_HUR.train.neg_56149		+
chr18	54671431	54671456	PARCLIP_HUR.train.neg_46244		+
chr14	77821778	77821798	PARCLIP_HUR.train.neg_27616		-
chr19	14298515	14298546	PARCLIP_HUR.train.neg_53197		-
chr2	167090471	167090497	PARCLIP_HUR.train.neg_58255		-
chr18	56419632	56419657	PARCLIP_HUR.train.neg_46336		+
chr8	17416170	17416200	PARCLIP_HUR.train.neg_97303		+
chr18	33711739	33711761	PARCLIP_HUR.train.neg_45678		+
chr13	20225898	20225919	PARCLIP_HUR.train.neg_18133		+
chr9	34260160	34260196	PARCLIP_HUR.train.neg_104664		-
chr6	133083988	133084017	PARCLIP_HUR.train.neg_91990		-
chr22	45822773	45822807	PARCLIP_HUR.train.neg_71684		+
chr8	19810907	19810924	PARCLIP_HUR.train.neg_97371		+
chr12	12868581	12868606	PARCLIP_HUR.train.neg_13685		+
chr18	20755304	20755339	PARCLIP_HUR.train.neg_45176		+
chr5	143800032	143800056	PARCLIP_HUR.train.neg_85243		+
chr18	72978128	72978153	PARCLIP_HUR.train.neg_46749		+
chr4	56720577	56720597	PARCLIP_HUR.train.neg_79828		+
chr19	14003586	14003613	PARCLIP_HUR.train.neg_53136		-
chr4	124423043	124423062	PARCLIP_HUR.train.neg_80777		+
chr19	38142760	38142786	PARCLIP_HUR.train.neg_53954		-
chr20	44498884	44498913	PARCLIP_HUR.train.neg_60432		+
chr4	22289306	22289328	PARCLIP_HUR.train.neg_79346		+
chr18	12109528	12109548	PARCLIP_HUR.train.neg_44782		+
chr8	30913349	30913373	PARCLIP_HUR.train.neg_97732		+
chrX	122530559	122530583	PARCLIP_HUR.train.neg_108537		+
chr16	13318243	13318262	PARCLIP_HUR.train.neg_33977		+
chrX	109366994	109367019	PARCLIP_HUR.train.neg_108354		+
chr12	67698063	67698093	PARCLIP_HUR.train.neg_14801		+
chr12	2901773	2901799	PARCLIP_HUR.train.neg_15893		-
chrX	21494028	21494051	PARCLIP_HUR.train.neg_106798		+
chr1	150299982	150299995	PARCLIP_HUR.train.neg_1507		+
chr7	148952652	148952680	PARCLIP_HUR.train.neg_94601		+
chr9	104320206	104320226	PARCLIP_HUR.train.neg_103253		+
chr13	37449296	37449310	PARCLIP_HUR.train.neg_21525		-
chrY	21132331	21132352	PARCLIP_HUR.train.neg_114426		-
chr17	673666	673686	PARCLIP_HUR.train.neg_41548		-
chr13	20799313	20799336	PARCLIP_HUR.train.neg_20814		-
chrY	13505021	13505036	PARCLIP_HUR.train.neg_113798		-
chrX	15852134	15852162	PARCLIP_HUR.train.neg_109126		-
chr19	18454535	18454558	PARCLIP_HUR.train.neg_50354		+
chr14	100667963	100667985	PARCLIP_HUR.train.neg_28082		-
chr12	112456583	112456613	PARCLIP_HUR.train.neg_15479		+
chr22	38929583	38929618	PARCLIP_HUR.train.neg_73821		-
chr21	39415111	39415140	PARCLIP_HUR.train.neg_68285		-
chr8	41520772	41520797	PARCLIP_HUR.train.neg_100220		-
chr14	50046315	50046343	PARCLIP_HUR.train.neg_26587		-
chr18	5292478	5292501	PARCLIP_HUR.train.neg_47297		-
chr17	55019688	55019710	PARCLIP_HUR.train.neg_43338		-
chr6	54713265	54713284	PARCLIP_HUR.train.neg_88986		+
chr17	67320812	67320835	PARCLIP_HUR.train.neg_43693		-
chr4	37391531	37391553	PARCLIP_HUR.train.neg_79513		+
chr11	67187876	67187911	PARCLIP_HUR.train.neg_9795		+
chr12	50998030	50998057	PARCLIP_HUR.train.neg_14307		+
chr13	50246526	50246550	PARCLIP_HUR.train.neg_22152		-
chr5	10280199	10280220	PARCLIP_HUR.train.neg_85652		-
chr19	20879232	20879262	PARCLIP_HUR.train.neg_50549		+
chr12	112161457	112161491	PARCLIP_HUR.train.neg_15455		+
chrX	48384336	48384358	PARCLIP_HUR.train.neg_107351		+
chr21	47618605	47618629	PARCLIP_HUR.train.neg_69135		-
chr16	87351133	87351158	PARCLIP_HUR.train.neg_36004		+
chrX	51203488	51203510	PARCLIP_HUR.train.neg_107483		+
chr20	42139513	42139535	PARCLIP_HUR.train.neg_60193		+
chr9	97192243	97192264	PARCLIP_HUR.train.neg_103011		+
chr13	111327845	111327868	PARCLIP_HUR.train.neg_23070		-
chr2	8823055	8823081	PARCLIP_HUR.train.neg_54992		+
chr15	90226525	90226557	PARCLIP_HUR.train.neg_33232		-
chr2	155277954	155277985	PARCLIP_HUR.train.neg_56461		+
chr17	42232056	42232080	PARCLIP_HUR.train.neg_40251		+
chr20	58523374	58523409	PARCLIP_HUR.train.neg_61002		+
chr9	88842219	88842240	PARCLIP_HUR.train.neg_105176		-
chr13	53036724	53036746	PARCLIP_HUR.train.neg_19546		+
chr16	30583668	30583689	PARCLIP_HUR.train.neg_34662		+
chr5	122168579	122168597	PARCLIP_HUR.train.neg_84902		+
chr21	41092714	41092736	PARCLIP_HUR.train.neg_65574		+
chr11	77834182	77834207	PARCLIP_HUR.train.neg_12526		-
chr10	88258704	88258735	PARCLIP_HUR.train.neg_7533		-
chr22	42974498	42974518	PARCLIP_HUR.train.neg_74232		-
chr7	75138789	75138829	PARCLIP_HUR.train.neg_95835		-
chr8	22466866	22466900	PARCLIP_HUR.train.neg_97474		+
chr11	10839806	10839833	PARCLIP_HUR.train.neg_11289		-
chr6	44214989	44215006	PARCLIP_HUR.train.neg_88833		+
chr6	138192457	138192481	PARCLIP_HUR.train.neg_89699		+
chr13	99392424	99392448	PARCLIP_HUR.train.neg_22799		-
chr22	18559603	18559630	PARCLIP_HUR.train.neg_72226		-
chr15	64775303	64775345	PARCLIP_HUR.train.neg_29638		+
chr15	52996799	52996817	PARCLIP_HUR.train.neg_31990		-
chr3	5021056	5021100	PARCLIP_HUR.train.neg_74674		+
chr9	22003159	22003191	PARCLIP_HUR.train.neg_104456		-
chrX	24214572	24214592	PARCLIP_HUR.train.neg_106915		+
chr5	142199161	142199192	PARCLIP_HUR.train.neg_85231		+
chr2	48202738	48202766	PARCLIP_HUR.train.neg_57321		-
chr18	29516770	29516794	PARCLIP_HUR.train.neg_48172		-
chr15	90173119	90173147	PARCLIP_HUR.train.neg_33213		-
chr12	48077621	48077645	PARCLIP_HUR.train.neg_16632		-
chr8	66529968	66529987	PARCLIP_HUR.train.neg_100492		-
chr18	34546955	34546987	PARCLIP_HUR.train.neg_45743		+
chr22	21465938	21465957	PARCLIP_HUR.train.neg_69637		+
chr19	30052275	30052304	PARCLIP_HUR.train.neg_50700		+
chr22	18452106	18452126	PARCLIP_HUR.train.neg_72216		-
chr19	10248012	10248035	PARCLIP_HUR.train.neg_52925		-
chr10	114826229	114826253	PARCLIP_HUR.train.neg_5796		+
chr6	109719298	109719319	PARCLIP_HUR.train.neg_91759		-
chrY	15994249	15994268	PARCLIP_HUR.train.neg_112370		+
chr5	137899929	137899952	PARCLIP_HUR.train.neg_87201		-
chr3	16307308	16307331	PARCLIP_HUR.train.neg_74987		+
chr4	47633877	47633904	PARCLIP_HUR.train.neg_81898		-
chr13	95232158	95232182	PARCLIP_HUR.train.neg_22685		-
chr13	25859029	25859055	PARCLIP_HUR.train.neg_21111		-
chr12	56623460	56623479	PARCLIP_HUR.train.neg_14547		+
chr1	150921416	150921452	PARCLIP_HUR.train.neg_1514		+
chr12	118847291	118847326	PARCLIP_HUR.train.neg_15534		+
chr18	2920250	2920270	PARCLIP_HUR.train.neg_47225		-
chr14	20925149	20925169	PARCLIP_HUR.train.neg_23215		+
chr5	172431242	172431267	PARCLIP_HUR.train.neg_85433		+
chr19	37318243	37318278	PARCLIP_HUR.train.neg_53893		-
chr3	33360811	33360830	PARCLIP_HUR.train.neg_75209		+
chr9	104307048	104307077	PARCLIP_HUR.train.neg_103240		+
chr7	1193967	1193989	PARCLIP_HUR.train.neg_94754		-
chr11	116651993	116652027	PARCLIP_HUR.train.neg_13045		-
chr20	35411191	35411213	PARCLIP_HUR.train.neg_62564		-
chr4	132427101	132427125	PARCLIP_HUR.train.neg_80872		+
chr20	44510013	44510032	PARCLIP_HUR.train.neg_60443		+
chr20	17963121	17963146	PARCLIP_HUR.train.neg_59109		+
chr21	27100598	27100620	PARCLIP_HUR.train.neg_67104		-
chr17	6412064	6412087	PARCLIP_HUR.train.neg_41806		-
chr3	87017311	87017338	PARCLIP_HUR.train.neg_78048		-
chr4	79753664	79753686	PARCLIP_HUR.train.neg_80154		+
chr8	117316863	117316887	PARCLIP_HUR.train.neg_101355		-
chr20	25657229	25657258	PARCLIP_HUR.train.neg_62090		-
chr21	45195419	45195442	PARCLIP_HUR.train.neg_68775		-
chr2	70322217	70322240	PARCLIP_HUR.train.neg_55840		+
chr4	128664022	128664036	PARCLIP_HUR.train.neg_80809		+
chrX	72434110	72434139	PARCLIP_HUR.train.neg_110130		-
chr21	15441082	15441105	PARCLIP_HUR.train.neg_63829		+
chr21	33094360	33094381	PARCLIP_HUR.train.neg_67584		-
chr16	29873850	29873872	PARCLIP_HUR.train.neg_37239		-
chr20	17579339	17579362	PARCLIP_HUR.train.neg_59092		+
chr11	57476059	57476081	PARCLIP_HUR.train.neg_11880		-
chr10	31605281	31605307	PARCLIP_HUR.train.neg_6717		-
chr2	24463780	24463807	PARCLIP_HUR.train.neg_57005		-
chr21	30322829	30322849	PARCLIP_HUR.train.neg_67341		-
chr13	53204222	53204243	PARCLIP_HUR.train.neg_19572		+
chr17	16462508	16462538	PARCLIP_HUR.train.neg_42095		-
chr11	76080657	76080685	PARCLIP_HUR.train.neg_12464		-
chr9	140508830	140508851	PARCLIP_HUR.train.neg_104118		+
chr13	33248951	33248982	PARCLIP_HUR.train.neg_18638		+
chr22	31646227	31646245	PARCLIP_HUR.train.neg_70537		+
chr18	67805067	67805089	PARCLIP_HUR.train.neg_49385		-
chr6	26597194	26597214	PARCLIP_HUR.train.neg_88090		+
chr1	45567095	45567120	PARCLIP_HUR.train.neg_2552		-
chr21	45170134	45170169	PARCLIP_HUR.train.neg_66036		+
chr4	158170981	158171000	PARCLIP_HUR.train.neg_81072		+
chr8	19799549	19799579	PARCLIP_HUR.train.neg_97368		+
chr11	82869257	82869278	PARCLIP_HUR.train.neg_10115		+
chr14	75185999	75186026	PARCLIP_HUR.train.neg_25059		+
chr22	35612504	35612531	PARCLIP_HUR.train.neg_73423		-
chrY	14870996	14871017	PARCLIP_HUR.train.neg_111440		+
chr6	116917645	116917668	PARCLIP_HUR.train.neg_89535		+
chr16	53171549	53171586	PARCLIP_HUR.train.neg_35029		+
chr16	85671246	85671271	PARCLIP_HUR.train.neg_35969		+
chr18	33043517	33043550	PARCLIP_HUR.train.neg_48309		-
chr19	33524106	33524133	PARCLIP_HUR.train.neg_53688		-
chr19	56863020	56863041	PARCLIP_HUR.train.neg_54803		-
chr22	26959981	26960003	PARCLIP_HUR.train.neg_72765		-
chr1	35838190	35838225	PARCLIP_HUR.train.neg_544		+
chr1	40198978	40199013	PARCLIP_HUR.train.neg_625		+
chr22	17582897	17582921	PARCLIP_HUR.train.neg_69280		+
chr14	93191942	93191968	PARCLIP_HUR.train.neg_27952		-
chr20	57147690	57147713	PARCLIP_HUR.train.neg_60888		+
chr18	2590177	2590207	PARCLIP_HUR.train.neg_44228		+
chr13	30084466	30084495	PARCLIP_HUR.train.neg_21293		-
chr14	51708619	51708644	PARCLIP_HUR.train.neg_23992		+
chr16	46619574	46619595	PARCLIP_HUR.train.neg_37388		-
chr21	15745156	15745175	PARCLIP_HUR.train.neg_66729		-
chr18	47326395	47326420	PARCLIP_HUR.train.neg_48818		-
chr1	10523180	10523209	PARCLIP_HUR.train.neg_2015		-
chr4	46797193	46797210	PARCLIP_HUR.train.neg_81875		-
chr19	37729305	37729332	PARCLIP_HUR.train.neg_51060		+
chr5	109890918	109890954	PARCLIP_HUR.train.neg_86847		-
chr16	22497097	22497121	PARCLIP_HUR.train.neg_34346		+
chr7	95217595	95217622	PARCLIP_HUR.train.neg_96099		-
chr18	6563441	6563464	PARCLIP_HUR.train.neg_44431		+
chr11	8095387	8095407	PARCLIP_HUR.train.neg_8613		+
chr22	28712379	28712400	PARCLIP_HUR.train.neg_72853		-
chr21	40807686	40807713	PARCLIP_HUR.train.neg_68485		-
chr21	35534494	35534514	PARCLIP_HUR.train.neg_64922		+
chr21	35583842	35583874	PARCLIP_HUR.train.neg_64928		+
chr8	102181087	102181108	PARCLIP_HUR.train.neg_101167		-
chr11	5812465	5812492	PARCLIP_HUR.train.neg_11108		-
chr4	71817178	71817218	PARCLIP_HUR.train.neg_79990		+
chr1	180659149	180659173	PARCLIP_HUR.train.neg_1722		+
chr10	75676002	75676035	PARCLIP_HUR.train.neg_4925		+
chr12	133712862	133712887	PARCLIP_HUR.train.neg_15840		+
chr16	77944248	77944274	PARCLIP_HUR.train.neg_35821		+
chr22	38055788	38055816	PARCLIP_HUR.train.neg_70890		+
chr20	33228218	33228244	PARCLIP_HUR.train.neg_62323		-
chr17	28781206	28781241	PARCLIP_HUR.train.neg_39462		+
chr4	3027828	3027854	PARCLIP_HUR.train.neg_79051		+
chr9	100459018	100459038	PARCLIP_HUR.train.neg_105543		-
chr12	102514072	102514094	PARCLIP_HUR.train.neg_15259		+
chr10	116713848	116713870	PARCLIP_HUR.train.neg_5848		+
chr14	57744075	57744096	PARCLIP_HUR.train.neg_24308		+
chr2	61413178	61413202	PARCLIP_HUR.train.neg_55699		+
chr7	97838144	97838163	PARCLIP_HUR.train.neg_93744		+
chr17	638580	638603	PARCLIP_HUR.train.neg_38664		+
chr18	19406447	19406470	PARCLIP_HUR.train.neg_47707		-
chr18	58514547	58514570	PARCLIP_HUR.train.neg_49126		-
chr11	62502933	62502955	PARCLIP_HUR.train.neg_9528		+
chrX	53626770	53626792	PARCLIP_HUR.train.neg_109793		-
chr22	20105117	20105140	PARCLIP_HUR.train.neg_69481		+
chr19	54697495	54697527	PARCLIP_HUR.train.neg_52000		+
chr4	137168521	137168560	PARCLIP_HUR.train.neg_83025		-
chr9	116647742	116647774	PARCLIP_HUR.train.neg_103490		+
chr18	73422915	73422935	PARCLIP_HUR.train.neg_49500		-
chr13	80100044	80100066	PARCLIP_HUR.train.neg_19862		+
chr8	93416292	93416321	PARCLIP_HUR.train.neg_100904		-
chr10	125672427	125672448	PARCLIP_HUR.train.neg_8266		-
chr17	44995333	44995362	PARCLIP_HUR.train.neg_43073		-
chr21	42605995	42606022	PARCLIP_HUR.train.neg_65658		+
chr4	19522737	19522768	PARCLIP_HUR.train.neg_79301		+
chr12	124900625	124900648	PARCLIP_HUR.train.neg_18056		-
chr20	62626140	62626168	PARCLIP_HUR.train.neg_63794		-
chr7	130597952	130597975	PARCLIP_HUR.train.neg_96689		-
chr8	130856709	130856727	PARCLIP_HUR.train.neg_101543		-
chr19	18226253	18226272	PARCLIP_HUR.train.neg_50348		+
chr22	38489101	38489126	PARCLIP_HUR.train.neg_73683		-
chr19	58349027	58349047	PARCLIP_HUR.train.neg_52292		+
chr16	87898021	87898042	PARCLIP_HUR.train.neg_38591		-
chr17	38445238	38445257	PARCLIP_HUR.train.neg_40029		+
chr22	20817649	20817670	PARCLIP_HUR.train.neg_72428		-
chr3	136598639	136598664	PARCLIP_HUR.train.neg_76480		+
chr7	158219076	158219097	PARCLIP_HUR.train.neg_96943		-
chr6	34623039	34623064	PARCLIP_HUR.train.neg_90859		-
chr11	85986498	85986519	PARCLIP_HUR.train.neg_10173		+
chr18	19772512	19772540	PARCLIP_HUR.train.neg_45135		+
chr1	114314226	114314248	PARCLIP_HUR.train.neg_3156		-
chr5	45077613	45077633	PARCLIP_HUR.train.neg_83832		+
chr9	116701478	116701525	PARCLIP_HUR.train.neg_103493		+
chr4	15697671	15697690	PARCLIP_HUR.train.neg_79232		+
chr10	102895418	102895450	PARCLIP_HUR.train.neg_5543		+
chr21	38258739	38258770	PARCLIP_HUR.train.neg_68159		-
chrY	16894589	16894608	PARCLIP_HUR.train.neg_113096		+
chr21	46392651	46392675	PARCLIP_HUR.train.neg_66310		+
chr10	97163084	97163103	PARCLIP_HUR.train.neg_7690		-
chr17	65566661	65566687	PARCLIP_HUR.train.neg_41034		+
chr12	110900545	110900566	PARCLIP_HUR.train.neg_17694		-
chr7	556534	556553	PARCLIP_HUR.train.neg_94714		-
chr9	37831041	37831076	PARCLIP_HUR.train.neg_102402		+
chr15	83737605	83737631	PARCLIP_HUR.train.neg_30425		+
chr6	170151882	170151908	PARCLIP_HUR.train.neg_89987		+
chr16	21328552	21328574	PARCLIP_HUR.train.neg_34274		+
chr12	54368785	54368809	PARCLIP_HUR.train.neg_14408		+
chr9	102584220	102584247	PARCLIP_HUR.train.neg_103145		+
chr13	41612231	41612252	PARCLIP_HUR.train.neg_21753		-
chr10	17685692	17685720	PARCLIP_HUR.train.neg_6453		-
chr16	516672	516696	PARCLIP_HUR.train.neg_33487		+
chr8	27953357	27953373	PARCLIP_HUR.train.neg_97630		+
chr4	17633723	17633743	PARCLIP_HUR.train.neg_79285		+
chr9	12794328	12794354	PARCLIP_HUR.train.neg_101915		+
chr8	17070113	17070148	PARCLIP_HUR.train.neg_97277		+
chr3	57097838	57097859	PARCLIP_HUR.train.neg_75739		+
chr14	73334556	73334580	PARCLIP_HUR.train.neg_27373		-
chr1	46476499	46476524	PARCLIP_HUR.train.neg_759		+
chrX	19452024	19452045	PARCLIP_HUR.train.neg_109193		-
chr7	44608189	44608214	PARCLIP_HUR.train.neg_95520		-
chr14	104398939	104398957	PARCLIP_HUR.train.neg_25766		+
chr4	17806197	17806226	PARCLIP_HUR.train.neg_81598		-
chr15	87473719	87473754	PARCLIP_HUR.train.neg_30534		+
chr17	76997035	76997057	PARCLIP_HUR.train.neg_43948		-
chrX	14578529	14578550	PARCLIP_HUR.train.neg_106616		+
chrY	13504616	13504664	PARCLIP_HUR.train.neg_113792		-
chr7	66454792	66454826	PARCLIP_HUR.train.neg_95748		-
chr13	100197173	100197196	PARCLIP_HUR.train.neg_20166		+
chr2	166605214	166605236	PARCLIP_HUR.train.neg_58247		-
chr4	99286126	99286145	PARCLIP_HUR.train.neg_80441		+
chr8	41791124	41791159	PARCLIP_HUR.train.neg_100227		-
chr17	902883	902905	PARCLIP_HUR.train.neg_38693		+
chr9	132732148	132732181	PARCLIP_HUR.train.neg_106173		-
chrY	14923612	14923638	PARCLIP_HUR.train.neg_111656		+
chr1	28998969	28998996	PARCLIP_HUR.train.neg_441		+
chrY	14861105	14861131	PARCLIP_HUR.train.neg_111400		+
chr1	100586990	100587008	PARCLIP_HUR.train.neg_3027		-
chr15	38817114	38817133	PARCLIP_HUR.train.neg_28629		+
chr5	134136285	134136316	PARCLIP_HUR.train.neg_85075		+
chr13	36920988	36921010	PARCLIP_HUR.train.neg_18700		+
chr10	103553470	103553495	PARCLIP_HUR.train.neg_7897		-
chr9	35774321	35774345	PARCLIP_HUR.train.neg_102228		+
chr14	37236678	37236696	PARCLIP_HUR.train.neg_26442		-
chr10	13699646	13699667	PARCLIP_HUR.train.neg_3925		+
chr14	52039406	52039424	PARCLIP_HUR.train.neg_24038		+
chr17	61634657	61634700	PARCLIP_HUR.train.neg_40919		+
chr11	61573431	61573452	PARCLIP_HUR.train.neg_9497		+
chr1	26146024	26146045	PARCLIP_HUR.train.neg_352		+
chr10	38101814	38101837	PARCLIP_HUR.train.neg_6799		-
chr18	42327178	42327199	PARCLIP_HUR.train.neg_45812		+
chrX	154561922	154561940	PARCLIP_HUR.train.neg_111189		-
chr9	137664660	137664688	PARCLIP_HUR.train.neg_104041		+
chr19	15947578	15947630	PARCLIP_HUR.train.neg_53289		-
chr21	44515990	44516013	PARCLIP_HUR.train.neg_68672		-
chr14	71520725	71520749	PARCLIP_HUR.train.neg_27355		-
chr22	22846769	22846788	PARCLIP_HUR.train.neg_72606		-
chr5	35223365	35223384	PARCLIP_HUR.train.neg_85874		-
chr15	99936028	99936063	PARCLIP_HUR.train.neg_33339		-
chr21	33649706	33649740	PARCLIP_HUR.train.neg_67666		-
chr12	40278719	40278754	PARCLIP_HUR.train.neg_16488		-
chr11	36304175	36304195	PARCLIP_HUR.train.neg_11691		-
chr20	33917086	33917107	PARCLIP_HUR.train.neg_62410		-
chr14	70412743	70412779	PARCLIP_HUR.train.neg_24840		+
chr3	93771721	93771743	PARCLIP_HUR.train.neg_78066		-
chr12	46756239	46756265	PARCLIP_HUR.train.neg_16617		-
chr20	30538780	30538809	PARCLIP_HUR.train.neg_62146		-
chr4	154242416	154242440	PARCLIP_HUR.train.neg_81043		+
chr8	28796205	28796233	PARCLIP_HUR.train.neg_97682		+
chr9	17744738	17744762	PARCLIP_HUR.train.neg_101979		+
chr18	19423013	19423036	PARCLIP_HUR.train.neg_45114		+
chr1	151589485	151589506	PARCLIP_HUR.train.neg_1543		+
chr6	57056310	57056344	PARCLIP_HUR.train.neg_91258		-
chr11	85588248	85588280	PARCLIP_HUR.train.neg_10154		+
chr22	26775305	26775335	PARCLIP_HUR.train.neg_70095		+
chr14	55477676	55477696	PARCLIP_HUR.train.neg_26906		-
chr14	60751998	60752023	PARCLIP_HUR.train.neg_24455		+
chr9	7831488	7831517	PARCLIP_HUR.train.neg_104266		-
chr6	128467641	128467661	PARCLIP_HUR.train.neg_91945		-
chr19	12813296	12813317	PARCLIP_HUR.train.neg_53097		-
chrX	33910810	33910835	PARCLIP_HUR.train.neg_106998		+
chr4	39303186	39303215	PARCLIP_HUR.train.neg_81725		-
chr19	56088653	56088676	PARCLIP_HUR.train.neg_54783		-
chr19	13258168	13258190	PARCLIP_HUR.train.neg_53124		-
chr18	8749689	8749718	PARCLIP_HUR.train.neg_44545		+
chr19	44424377	44424406	PARCLIP_HUR.train.neg_54235		-
chr16	69647463	69647494	PARCLIP_HUR.train.neg_35554		+
chr21	45145350	45145371	PARCLIP_HUR.train.neg_66002		+
chrY	16913954	16914028	PARCLIP_HUR.train.neg_114155		-
chr22	22184381	22184400	PARCLIP_HUR.train.neg_72524		-
chr13	76160841	76160866	PARCLIP_HUR.train.neg_19753		+
chrY	21144594	21144618	PARCLIP_HUR.train.neg_114449		-
chr9	37424177	37424204	PARCLIP_HUR.train.neg_102351		+
chr13	79201606	79201630	PARCLIP_HUR.train.neg_22626		-
chr3	15469536	15469567	PARCLIP_HUR.train.neg_74971		+
chr21	30251841	30251871	PARCLIP_HUR.train.neg_67305		-
chr20	24450883	24450904	PARCLIP_HUR.train.neg_59371		+
chrY	16745211	16745235	PARCLIP_HUR.train.neg_112753		+
chr11	102234785	102234808	PARCLIP_HUR.train.neg_10419		+
chr19	14075974	14076000	PARCLIP_HUR.train.neg_53144		-
chr2	172398745	172398766	PARCLIP_HUR.train.neg_56527		+
chr6	42971398	42971426	PARCLIP_HUR.train.neg_88738		+
chrY	14836975	14837010	PARCLIP_HUR.train.neg_111303		+
chr20	32608597	32608618	PARCLIP_HUR.train.neg_59734		+
chr11	83514148	83514173	PARCLIP_HUR.train.neg_12599		-
chr21	34724024	34724043	PARCLIP_HUR.train.neg_64735		+
chr7	37865482	37865512	PARCLIP_HUR.train.neg_92931		+
chr14	69851767	69851800	PARCLIP_HUR.train.neg_27278		-
chrX	106239206	106239235	PARCLIP_HUR.train.neg_110464		-
chr8	145717338	145717358	PARCLIP_HUR.train.neg_99500		+
chr19	11255505	11255539	PARCLIP_HUR.train.neg_52974		-
chr18	77739009	77739028	PARCLIP_HUR.train.neg_49561		-
chr21	33729365	33729388	PARCLIP_HUR.train.neg_67692		-
chr6	111577004	111577023	PARCLIP_HUR.train.neg_91804		-
chr10	99187307	99187335	PARCLIP_HUR.train.neg_5410		+
chr13	29248315	29248339	PARCLIP_HUR.train.neg_18507		+
chr13	28803231	28803254	PARCLIP_HUR.train.neg_18483		+
chrX	11328017	11328048	PARCLIP_HUR.train.neg_109008		-
chr3	4356549	4356578	PARCLIP_HUR.train.neg_76874		-
chr2	64075282	64075302	PARCLIP_HUR.train.neg_55721		+
chrX	57619533	57619553	PARCLIP_HUR.train.neg_107684		+
chr1	147864418	147864439	PARCLIP_HUR.train.neg_3254		-
chr18	29471781	29471800	PARCLIP_HUR.train.neg_48158		-
chr2	183721873	183721896	PARCLIP_HUR.train.neg_58355		-
chr8	135262464	135262483	PARCLIP_HUR.train.neg_101593		-
chr4	146431605	146431627	PARCLIP_HUR.train.neg_80988		+
chr22	31060927	31060950	PARCLIP_HUR.train.neg_73104		-
chr14	74604190	74604225	PARCLIP_HUR.train.neg_25021		+
chr2	27679467	27679500	PARCLIP_HUR.train.neg_57068		-
chr8	81418812	81418851	PARCLIP_HUR.train.neg_98624		+
chr7	42969337	42969366	PARCLIP_HUR.train.neg_95460		-
chr3	49074925	49074946	PARCLIP_HUR.train.neg_77657		-
chr8	95578821	95578856	PARCLIP_HUR.train.neg_98842		+
chr18	3786945	3786971	PARCLIP_HUR.train.neg_47267		-
chr1	101350859	101350879	PARCLIP_HUR.train.neg_3039		-
chr17	48726543	48726594	PARCLIP_HUR.train.neg_40554		+
chr21	40364240	40364257	PARCLIP_HUR.train.neg_68316		-
chr15	88750218	88750239	PARCLIP_HUR.train.neg_33149		-
chrX	77086351	77086372	PARCLIP_HUR.train.neg_110236		-
chr8	22847959	22847981	PARCLIP_HUR.train.neg_97482		+
chr7	86609331	86609364	PARCLIP_HUR.train.neg_95966		-
chr19	20054276	20054311	PARCLIP_HUR.train.neg_50514		+
chr18	12684195	12684216	PARCLIP_HUR.train.neg_47531		-
chr22	39084328	39084349	PARCLIP_HUR.train.neg_73841		-
chr22	38227813	38227840	PARCLIP_HUR.train.neg_73641		-
chr22	42648875	42648911	PARCLIP_HUR.train.neg_74193		-
chr13	95686760	95686782	PARCLIP_HUR.train.neg_22703		-
chr21	44269255	44269284	PARCLIP_HUR.train.neg_68621		-
chr20	33592950	33592971	PARCLIP_HUR.train.neg_62355		-
chr7	7692006	7692028	PARCLIP_HUR.train.neg_94937		-
chr11	62361241	62361262	PARCLIP_HUR.train.neg_12028		-
chr18	28652197	28652225	PARCLIP_HUR.train.neg_48046		-
chr21	27108253	27108283	PARCLIP_HUR.train.neg_64325		+
chr10	124652754	124652786	PARCLIP_HUR.train.neg_5936		+
chr13	28542866	28542894	PARCLIP_HUR.train.neg_21235		-
chr7	1061597	1061623	PARCLIP_HUR.train.neg_94736		-
chr12	71102315	71102337	PARCLIP_HUR.train.neg_17165		-
chr5	179545311	179545346	PARCLIP_HUR.train.neg_87556		-
chr4	102212747	102212775	PARCLIP_HUR.train.neg_82627		-
chrX	15348429	15348451	PARCLIP_HUR.train.neg_109114		-
chr13	29243958	29243982	PARCLIP_HUR.train.neg_18505		+
chr19	12779614	12779642	PARCLIP_HUR.train.neg_53072		-
chr18	77932173	77932202	PARCLIP_HUR.train.neg_46982		+
chr1	41115534	41115557	PARCLIP_HUR.train.neg_2493		-
chr11	69462795	69462817	PARCLIP_HUR.train.neg_9832		+
chr20	34318596	34318620	PARCLIP_HUR.train.neg_62465		-
chr22	38049167	38049193	PARCLIP_HUR.train.neg_70881		+
chr5	126266254	126266277	PARCLIP_HUR.train.neg_87012		-
chr14	94519943	94519967	PARCLIP_HUR.train.neg_27984		-
chr6	80871518	80871542	PARCLIP_HUR.train.neg_89187		+
chr21	46716972	46716995	PARCLIP_HUR.train.neg_66388		+
chr14	73958625	73958655	PARCLIP_HUR.train.neg_24938		+
chr19	37568725	37568752	PARCLIP_HUR.train.neg_53917		-
chr22	38604746	38604768	PARCLIP_HUR.train.neg_71043		+
chr19	48737774	48737801	PARCLIP_HUR.train.neg_54443		-
chr7	100469353	100469376	PARCLIP_HUR.train.neg_93911		+
chr16	11402544	11402567	PARCLIP_HUR.train.neg_33933		+
chr10	97388508	97388540	PARCLIP_HUR.train.neg_7700		-
chrX	85699016	85699051	PARCLIP_HUR.train.neg_108024		+
chr5	54988971	54988992	PARCLIP_HUR.train.neg_86173		-
chr20	29613501	29613521	PARCLIP_HUR.train.neg_59458		+
chr15	65477194	65477229	PARCLIP_HUR.train.neg_32432		-
chr13	39288582	39288618	PARCLIP_HUR.train.neg_18838		+
chr20	48743923	48743943	PARCLIP_HUR.train.neg_63347		-
chr13	99168308	99168330	PARCLIP_HUR.train.neg_22774		-
chr15	68083531	68083555	PARCLIP_HUR.train.neg_29767		+
chr13	28220664	28220687	PARCLIP_HUR.train.neg_18457		+
chr9	15176127	15176148	PARCLIP_HUR.train.neg_104334		-
chr1	114366677	114366709	PARCLIP_HUR.train.neg_1358		+
chr19	12965848	12965884	PARCLIP_HUR.train.neg_50194		+
chr2	110343130	110343154	PARCLIP_HUR.train.neg_57955		-
chr21	46948809	46948838	PARCLIP_HUR.train.neg_69054		-
chr10	124920018	124920041	PARCLIP_HUR.train.neg_5970		+
chr20	23350276	23350307	PARCLIP_HUR.train.neg_59358		+
chr8	37904608	37904626	PARCLIP_HUR.train.neg_97866		+
chr22	31742017	31742043	PARCLIP_HUR.train.neg_73174		-
chrY	7581579	7581628	PARCLIP_HUR.train.neg_113238		-
chrY	13517600	13517629	PARCLIP_HUR.train.neg_113949		-
chr14	53212639	53212660	PARCLIP_HUR.train.neg_24113		+
chr17	47837420	47837443	PARCLIP_HUR.train.neg_43217		-
chr20	10501390	10501419	PARCLIP_HUR.train.neg_58960		+
chr8	41389038	41389058	PARCLIP_HUR.train.neg_97997		+
chr18	9333195	9333223	PARCLIP_HUR.train.neg_47420		-
chr1	225239704	225239728	PARCLIP_HUR.train.neg_1819		+
chr8	66643952	66643973	PARCLIP_HUR.train.neg_98377		+
chrX	148577330	148577357	PARCLIP_HUR.train.neg_111078		-
chr19	51552900	51552925	PARCLIP_HUR.train.neg_51794		+
chr16	48463080	48463102	PARCLIP_HUR.train.neg_37475		-
chrY	14856095	14856115	PARCLIP_HUR.train.neg_111378		+
chr9	127999052	127999070	PARCLIP_HUR.train.neg_106045		-
chr21	47361401	47361438	PARCLIP_HUR.train.neg_66441		+
chr6	153308806	153308831	PARCLIP_HUR.train.neg_89887		+
chr21	46716415	46716449	PARCLIP_HUR.train.neg_66384		+
chr19	805887	805910	PARCLIP_HUR.train.neg_49613		+
chr19	31789518	31789540	PARCLIP_HUR.train.neg_53626		-
chr12	77177487	77177519	PARCLIP_HUR.train.neg_14985		+
chr15	59372859	59372879	PARCLIP_HUR.train.neg_29445		+
chr22	31626984	31627010	PARCLIP_HUR.train.neg_70527		+
chrX	99967669	99967698	PARCLIP_HUR.train.neg_110376		-
chr7	44470243	44470262	PARCLIP_HUR.train.neg_95500		-
chr19	45909521	45909542	PARCLIP_HUR.train.neg_51519		+
chr21	33036490	33036515	PARCLIP_HUR.train.neg_64492		+
chr19	16325754	16325781	PARCLIP_HUR.train.neg_50288		+
chr8	38619045	38619068	PARCLIP_HUR.train.neg_97920		+
chr20	10203902	10203929	PARCLIP_HUR.train.neg_58931		+
chr18	32839248	32839265	PARCLIP_HUR.train.neg_45593		+
chr11	64029403	64029424	PARCLIP_HUR.train.neg_9656		+
chr17	34180831	34180866	PARCLIP_HUR.train.neg_39803		+
chr16	50064877	50064904	PARCLIP_HUR.train.neg_34924		+
chr20	42261988	42262011	PARCLIP_HUR.train.neg_60221		+
chr13	26741609	26741632	PARCLIP_HUR.train.neg_21123		-
chr2	37319386	37319416	PARCLIP_HUR.train.neg_55355		+
chr6	2890418	2890446	PARCLIP_HUR.train.neg_90038		-
chr16	57165901	57165926	PARCLIP_HUR.train.neg_35167		+
chr11	129079479	129079501	PARCLIP_HUR.train.neg_13222		-
chr2	101622520	101622555	PARCLIP_HUR.train.neg_56104		+
chr17	76879714	76879737	PARCLIP_HUR.train.neg_43935		-
chr2	27621176	27621202	PARCLIP_HUR.train.neg_57059		-
chr8	42961307	42961342	PARCLIP_HUR.train.neg_98100		+
chr3	11443109	11443125	PARCLIP_HUR.train.neg_74848		+
chr20	55764776	55764810	PARCLIP_HUR.train.neg_63509		-
chr8	28395237	28395264	PARCLIP_HUR.train.neg_97665		+
chr6	15432402	15432438	PARCLIP_HUR.train.neg_87860		+
chr19	53169932	53169961	PARCLIP_HUR.train.neg_54633		-
chr22	41578442	41578461	PARCLIP_HUR.train.neg_73983		-
chr17	73942049	73942074	PARCLIP_HUR.train.neg_43803		-
chr3	44630069	44630088	PARCLIP_HUR.train.neg_77439		-
chr10	93189969	93189992	PARCLIP_HUR.train.neg_5253		+
chr10	43045239	43045258	PARCLIP_HUR.train.neg_6830		-
chr15	83718134	83718169	PARCLIP_HUR.train.neg_33063		-
chr12	6635419	6635439	PARCLIP_HUR.train.neg_13467		+
chr4	102214301	102214330	PARCLIP_HUR.train.neg_82628		-
chr7	128253328	128253346	PARCLIP_HUR.train.neg_94309		+
chr12	95897076	95897100	PARCLIP_HUR.train.neg_15125		+
chr8	86294554	86294581	PARCLIP_HUR.train.neg_98666		+
chr15	41612908	41612927	PARCLIP_HUR.train.neg_31462		-
chr5	133736253	133736272	PARCLIP_HUR.train.neg_85058		+
chr6	163586328	163586363	PARCLIP_HUR.train.neg_89972		+
chr4	74013872	74013896	PARCLIP_HUR.train.neg_82202		-
chr17	670164	670185	PARCLIP_HUR.train.neg_41546		-
chr18	773876	773898	PARCLIP_HUR.train.neg_47118		-
chr18	56825725	56825753	PARCLIP_HUR.train.neg_46412		+
chr14	64862967	64862988	PARCLIP_HUR.train.neg_24557		+
chr1	168004370	168004397	PARCLIP_HUR.train.neg_1646		+
chr5	118688703	118688725	PARCLIP_HUR.train.neg_84869		+
chr7	36492997	36493019	PARCLIP_HUR.train.neg_92924		+
chr19	20675558	20675584	PARCLIP_HUR.train.neg_50535		+
chr3	138002369	138002398	PARCLIP_HUR.train.neg_78516		-
chr10	103546668	103546707	PARCLIP_HUR.train.neg_7894		-
chr10	122624182	122624204	PARCLIP_HUR.train.neg_5903		+
chr20	55743953	55743984	PARCLIP_HUR.train.neg_63502		-
chr8	103262706	103262725	PARCLIP_HUR.train.neg_99060		+
chr9	141924	141942	PARCLIP_HUR.train.neg_104149		-
chr6	144053177	144053203	PARCLIP_HUR.train.neg_89774		+
chr13	36909544	36909573	PARCLIP_HUR.train.neg_21499		-
chr12	116679157	116679185	PARCLIP_HUR.train.neg_17806		-
chr8	37706520	37706534	PARCLIP_HUR.train.neg_100161		-
chr11	6240093	6240125	PARCLIP_HUR.train.neg_11135		-
chr22	51220530	51220557	PARCLIP_HUR.train.neg_74606		-
chr22	45816811	45816836	PARCLIP_HUR.train.neg_71674		+
chr9	132572011	132572037	PARCLIP_HUR.train.neg_103916		+
chr20	44421963	44421982	PARCLIP_HUR.train.neg_60391		+
chr2	37325215	37325235	PARCLIP_HUR.train.neg_55362		+
chrX	77360879	77360905	PARCLIP_HUR.train.neg_107953		+
chr3	37463645	37463667	PARCLIP_HUR.train.neg_75255		+
chr12	129387963	129387989	PARCLIP_HUR.train.neg_15767		+
chr5	132336297	132336323	PARCLIP_HUR.train.neg_87087		-
chr17	41284432	41284453	PARCLIP_HUR.train.neg_40198		+
chr20	4977761	4977792	PARCLIP_HUR.train.neg_61568		-
chr19	48285379	48285414	PARCLIP_HUR.train.neg_51628		+
chr22	22842833	22842868	PARCLIP_HUR.train.neg_72598		-
chr18	12656371	12656399	PARCLIP_HUR.train.neg_47513		-
chr11	66440026	66440060	PARCLIP_HUR.train.neg_12265		-
chr20	20572111	20572134	PARCLIP_HUR.train.neg_61916		-
chr11	71795252	71795280	PARCLIP_HUR.train.neg_9898		+
chr21	33978352	33978374	PARCLIP_HUR.train.neg_67740		-
chr8	126018880	126018906	PARCLIP_HUR.train.neg_99322		+
chr21	47573573	47573592	PARCLIP_HUR.train.neg_69121		-
chr8	120576006	120576034	PARCLIP_HUR.train.neg_101413		-
chr19	5974510	5974533	PARCLIP_HUR.train.neg_52754		-
chr4	95154954	95154985	PARCLIP_HUR.train.neg_80383		+
chr1	27890050	27890073	PARCLIP_HUR.train.neg_2243		-
chr10	102856888	102856918	PARCLIP_HUR.train.neg_7856		-
chr5	76935072	76935096	PARCLIP_HUR.train.neg_86507		-
chrX	80545604	80545626	PARCLIP_HUR.train.neg_107976		+
chr4	56220935	56220970	PARCLIP_HUR.train.neg_79812		+
chr1	151034179	151034205	PARCLIP_HUR.train.neg_1522		+
chr7	100867382	100867407	PARCLIP_HUR.train.neg_93950		+
chr1	54508630	54508653	PARCLIP_HUR.train.neg_2707		-
chr14	80227636	80227660	PARCLIP_HUR.train.neg_27675		-
chr18	60799914	60799949	PARCLIP_HUR.train.neg_49189		-
chr21	46597343	46597362	PARCLIP_HUR.train.neg_66341		+
chr2	162815486	162815512	PARCLIP_HUR.train.neg_56488		+
chr5	33630229	33630250	PARCLIP_HUR.train.neg_85832		-
chr7	95557427	95557464	PARCLIP_HUR.train.neg_93722		+
chr20	37566064	37566089	PARCLIP_HUR.train.neg_60098		+
chr3	9826348	9826376	PARCLIP_HUR.train.neg_76940		-
chr6	13631432	13631450	PARCLIP_HUR.train.neg_87835		+
chr10	92996445	92996468	PARCLIP_HUR.train.neg_5241		+
chrY	16836008	16836037	PARCLIP_HUR.train.neg_112977		+
chr8	17029887	17029912	PARCLIP_HUR.train.neg_97262		+
chr16	30235743	30235759	PARCLIP_HUR.train.neg_37255		-
chr4	38379206	38379227	PARCLIP_HUR.train.neg_79557		+
chr8	27660166	27660188	PARCLIP_HUR.train.neg_97626		+
chrY	7590032	7590055	PARCLIP_HUR.train.neg_113279		-
chr2	99097718	99097742	PARCLIP_HUR.train.neg_56078		+
chr18	47551245	47551265	PARCLIP_HUR.train.neg_48854		-
chr13	99686803	99686828	PARCLIP_HUR.train.neg_22820		-
chr13	50837814	50837838	PARCLIP_HUR.train.neg_19432		+
chr13	33799247	33799282	PARCLIP_HUR.train.neg_21442		-
chr3	150302383	150302407	PARCLIP_HUR.train.neg_78607		-
chr10	98912992	98913010	PARCLIP_HUR.train.neg_7733		-
chr12	66734981	66735004	PARCLIP_HUR.train.neg_14797		+
chr3	63808485	63808510	PARCLIP_HUR.train.neg_77882		-
chr4	38930663	38930685	PARCLIP_HUR.train.neg_79583		+
chr21	30030986	30031010	PARCLIP_HUR.train.neg_67280		-
chr9	12784419	12784441	PARCLIP_HUR.train.neg_101912		+
chrY	21059804	21059826	PARCLIP_HUR.train.neg_114237		-
chr8	130965153	130965188	PARCLIP_HUR.train.neg_101554		-
chr21	34308504	34308540	PARCLIP_HUR.train.neg_67839		-
chr13	25814920	25814947	PARCLIP_HUR.train.neg_21096		-
chr2	131114554	131114589	PARCLIP_HUR.train.neg_56339		+
chr17	73126144	73126182	PARCLIP_HUR.train.neg_41241		+
chr2	22516151	22516171	PARCLIP_HUR.train.neg_56984		-
chr20	42847071	42847093	PARCLIP_HUR.train.neg_60259		+
chr1	89331880	89331910	PARCLIP_HUR.train.neg_2933		-
chr8	56636525	56636549	PARCLIP_HUR.train.neg_100389		-
chr9	35736898	35736916	PARCLIP_HUR.train.neg_104738		-
chr6	2839809	2839831	PARCLIP_HUR.train.neg_90032		-
chr11	108366971	108366997	PARCLIP_HUR.train.neg_12940		-
chr18	43493714	43493742	PARCLIP_HUR.train.neg_48563		-
chr8	67548735	67548758	PARCLIP_HUR.train.neg_100519		-
chr5	45090139	45090159	PARCLIP_HUR.train.neg_83834		+
chr10	53241800	53241831	PARCLIP_HUR.train.neg_4474		+
chr3	5021120	5021144	PARCLIP_HUR.train.neg_74675		+
chr4	103216219	103216241	PARCLIP_HUR.train.neg_82634		-
chr19	58470018	58470043	PARCLIP_HUR.train.neg_54860		-
chr7	112745057	112745085	PARCLIP_HUR.train.neg_94134		+
chr12	30890148	30890170	PARCLIP_HUR.train.neg_16398		-
chr16	3029050	3029079	PARCLIP_HUR.train.neg_36366		-
chr21	45815252	45815276	PARCLIP_HUR.train.neg_66226		+
chr10	92673189	92673213	PARCLIP_HUR.train.neg_7602		-
chr16	263262	263284	PARCLIP_HUR.train.neg_36209		-
chr17	30678129	30678151	PARCLIP_HUR.train.neg_39656		+
chr6	160212242	160212266	PARCLIP_HUR.train.neg_89946		+
chr14	96004081	96004106	PARCLIP_HUR.train.neg_25454		+
chr17	16212565	16212585	PARCLIP_HUR.train.neg_39088		+
chr6	80408540	80408561	PARCLIP_HUR.train.neg_89179		+
chr11	62566070	62566099	PARCLIP_HUR.train.neg_12092		-
chr14	59963778	59963802	PARCLIP_HUR.train.neg_24425		+
chr7	19735780	19735817	PARCLIP_HUR.train.neg_95023		-
chr1	35646444	35646466	PARCLIP_HUR.train.neg_2360		-
chr9	15741929	15741955	PARCLIP_HUR.train.neg_101949		+
chr21	43688197	43688223	PARCLIP_HUR.train.neg_65775		+
chr16	24823653	24823678	PARCLIP_HUR.train.neg_34455		+
chr3	150177052	150177086	PARCLIP_HUR.train.neg_76587		+
chr21	18961466	18961488	PARCLIP_HUR.train.neg_64071		+
chr15	43472059	43472083	PARCLIP_HUR.train.neg_31595		-
chr8	51588783	51588803	PARCLIP_HUR.train.neg_98165		+
chr19	13232830	13232853	PARCLIP_HUR.train.neg_50217		+
chrX	21894993	21895017	PARCLIP_HUR.train.neg_106825		+
chr20	8455667	8455690	PARCLIP_HUR.train.neg_58869		+
chr3	10258280	10258300	PARCLIP_HUR.train.neg_74825		+
chrY	14934520	14934548	PARCLIP_HUR.train.neg_111700		+
chr14	34509320	34509342	PARCLIP_HUR.train.neg_23630		+
chr10	102679265	102679300	PARCLIP_HUR.train.neg_5519		+
chr7	6098664	6098683	PARCLIP_HUR.train.neg_94894		-
chr16	21819960	21819988	PARCLIP_HUR.train.neg_36953		-
chr5	98303183	98303210	PARCLIP_HUR.train.neg_84676		+
chr16	47005056	47005079	PARCLIP_HUR.train.neg_37444		-
chr9	32993982	32994017	PARCLIP_HUR.train.neg_104594		-
chr12	62378943	62378973	PARCLIP_HUR.train.neg_17078		-
chr15	72228317	72228335	PARCLIP_HUR.train.neg_32667		-
chr6	74309345	74309372	PARCLIP_HUR.train.neg_91330		-
chr17	61646678	61646712	PARCLIP_HUR.train.neg_40924		+
chr10	102881429	102881459	PARCLIP_HUR.train.neg_7864		-
chr17	26648637	26648661	PARCLIP_HUR.train.neg_39364		+
chr17	1702078	1702105	PARCLIP_HUR.train.neg_41628		-
chr1	155110214	155110238	PARCLIP_HUR.train.neg_1571		+
chr15	56514285	56514301	PARCLIP_HUR.train.neg_32076		-
chr17	60503239	60503264	PARCLIP_HUR.train.neg_40876		+
chr1	16791121	16791148	PARCLIP_HUR.train.neg_219		+
chr9	131359469	131359494	PARCLIP_HUR.train.neg_103843		+
chr5	68395136	68395162	PARCLIP_HUR.train.neg_84067		+
chr14	23203549	23203568	PARCLIP_HUR.train.neg_26031		-
chr18	65413935	65413962	PARCLIP_HUR.train.neg_46632		+
chr10	29750166	29750190	PARCLIP_HUR.train.neg_6654		-
chr15	43761747	43761765	PARCLIP_HUR.train.neg_31627		-
chrX	11658522	11658557	PARCLIP_HUR.train.neg_109023		-
chr15	83730841	83730868	PARCLIP_HUR.train.neg_33067		-
chrY	15865183	15865227	PARCLIP_HUR.train.neg_111857		+
chr14	34999964	34999991	PARCLIP_HUR.train.neg_26341		-
chr13	29243495	29243530	PARCLIP_HUR.train.neg_18504		+
chr10	15289225	15289254	PARCLIP_HUR.train.neg_6348		-
chr14	24911736	24911758	PARCLIP_HUR.train.neg_26216		-
chrX	54467049	54467073	PARCLIP_HUR.train.neg_107564		+
chr10	74035537	74035562	PARCLIP_HUR.train.neg_4860		+
chr18	61647231	61647268	PARCLIP_HUR.train.neg_46576		+
chr7	905582	905607	PARCLIP_HUR.train.neg_92289		+
chr8	75168882	75168900	PARCLIP_HUR.train.neg_100657		-
chr9	14359807	14359826	PARCLIP_HUR.train.neg_104320		-
chr1	40931182	40931202	PARCLIP_HUR.train.neg_654		+
chr15	40398661	40398678	PARCLIP_HUR.train.neg_31412		-
chr9	102396386	102396407	PARCLIP_HUR.train.neg_105594		-
chr7	65619575	65619598	PARCLIP_HUR.train.neg_95717		-
chr21	30410332	30410352	PARCLIP_HUR.train.neg_64392		+
chr17	29231868	29231889	PARCLIP_HUR.train.neg_42386		-
chrX	69206474	69206503	PARCLIP_HUR.train.neg_107738		+
chr15	101308918	101308940	PARCLIP_HUR.train.neg_30941		+
chr18	55140731	55140755	PARCLIP_HUR.train.neg_46259		+
chr17	36862788	36862813	PARCLIP_HUR.train.neg_39916		+
chr16	23669047	23669075	PARCLIP_HUR.train.neg_34381		+
chr13	107214166	107214188	PARCLIP_HUR.train.neg_22984		-
chr15	23350181	23350205	PARCLIP_HUR.train.neg_31039		-
chr17	902710	902735	PARCLIP_HUR.train.neg_38692		+
chr7	99503487	99503510	PARCLIP_HUR.train.neg_96215		-
chr14	51226369	51226393	PARCLIP_HUR.train.neg_26738		-
chr11	62426629	62426653	PARCLIP_HUR.train.neg_12054		-
chr13	45127882	45127909	PARCLIP_HUR.train.neg_21906		-
chr5	94065875	94065903	PARCLIP_HUR.train.neg_84624		+
chrY	16786351	16786377	PARCLIP_HUR.train.neg_112848		+
chrY	16887747	16887782	PARCLIP_HUR.train.neg_113075		+
chrX	111154707	111154730	PARCLIP_HUR.train.neg_110579		-
chr18	32883435	32883457	PARCLIP_HUR.train.neg_45620		+
chr20	42268411	42268434	PARCLIP_HUR.train.neg_60224		+
chr7	139048541	139048562	PARCLIP_HUR.train.neg_94476		+
chr19	56900881	56900906	PARCLIP_HUR.train.neg_54811		-
chr17	33444968	33444993	PARCLIP_HUR.train.neg_42452		-
chr20	16729758	16729800	PARCLIP_HUR.train.neg_59031		+
chr17	36917140	36917159	PARCLIP_HUR.train.neg_39933		+
chr2	47771047	47771073	PARCLIP_HUR.train.neg_55536		+
chr11	8995071	8995090	PARCLIP_HUR.train.neg_8644		+
chr18	42396716	42396744	PARCLIP_HUR.train.neg_45817		+
chr7	50515126	50515161	PARCLIP_HUR.train.neg_95616		-
chr5	146864298	146864328	PARCLIP_HUR.train.neg_87336		-
chr1	25552384	25552405	PARCLIP_HUR.train.neg_2201		-
chrY	15961268	15961290	PARCLIP_HUR.train.neg_112235		+
chr6	157732786	157732810	PARCLIP_HUR.train.neg_92191		-
chrY	14837589	14837639	PARCLIP_HUR.train.neg_111305		+
chr19	4785721	4785745	PARCLIP_HUR.train.neg_52701		-
chr10	70180236	70180254	PARCLIP_HUR.train.neg_7232		-
chr7	23198315	23198336	PARCLIP_HUR.train.neg_92664		+
chr5	40833967	40833985	PARCLIP_HUR.train.neg_86026		-
chr10	12005999	12006020	PARCLIP_HUR.train.neg_6220		-
chr8	95751987	95752014	PARCLIP_HUR.train.neg_98868		+
chr22	45119360	45119389	PARCLIP_HUR.train.neg_71615		+
chr10	100988369	100988395	PARCLIP_HUR.train.neg_7790		-
chr12	131104057	131104080	PARCLIP_HUR.train.neg_18093		-
chr20	40037475	40037501	PARCLIP_HUR.train.neg_62771		-
chr5	64878698	64878726	PARCLIP_HUR.train.neg_84014		+
chr19	1296290	1296311	PARCLIP_HUR.train.neg_49662		+
chrX	70714135	70714155	PARCLIP_HUR.train.neg_107843		+
chr8	17108528	17108556	PARCLIP_HUR.train.neg_97278		+
chr6	84635226	84635253	PARCLIP_HUR.train.neg_89221		+
chr22	39909890	39909914	PARCLIP_HUR.train.neg_71208		+
chr21	44275453	44275474	PARCLIP_HUR.train.neg_68629		-
chr3	49072949	49072984	PARCLIP_HUR.train.neg_77656		-
chr3	15674797	15674832	PARCLIP_HUR.train.neg_74982		+
chr5	14503955	14503993	PARCLIP_HUR.train.neg_83540		+
chr6	44221957	44221984	PARCLIP_HUR.train.neg_91105		-
chr20	31948997	31949026	PARCLIP_HUR.train.neg_62183		-
chr2	128863401	128863424	PARCLIP_HUR.train.neg_56312		+
chr3	53617809	53617836	PARCLIP_HUR.train.neg_75696		+
chr9	74529872	74529894	PARCLIP_HUR.train.neg_102564		+
chr3	24872251	24872273	PARCLIP_HUR.train.neg_75084		+
chr6	128210951	128210973	PARCLIP_HUR.train.neg_91944		-
chr18	43431326	43431354	PARCLIP_HUR.train.neg_48543		-
chr12	15829432	15829462	PARCLIP_HUR.train.neg_16199		-
chr21	46203389	46203408	PARCLIP_HUR.train.neg_68842		-
chr17	19964517	19964536	PARCLIP_HUR.train.neg_39281		+
chr22	50683230	50683258	PARCLIP_HUR.train.neg_74522		-
chr11	61094280	61094303	PARCLIP_HUR.train.neg_11977		-
chr5	163600390	163600409	PARCLIP_HUR.train.neg_87477		-
chrX	123576375	123576400	PARCLIP_HUR.train.neg_110749		-
chr11	95585765	95585785	PARCLIP_HUR.train.neg_12769		-
chr8	123983450	123983477	PARCLIP_HUR.train.neg_99251		+
chr18	33713787	33713806	PARCLIP_HUR.train.neg_45679		+
chr4	71699754	71699783	PARCLIP_HUR.train.neg_82175		-
chr17	70538785	70538814	PARCLIP_HUR.train.neg_43718		-
chr1	160378357	160378388	PARCLIP_HUR.train.neg_1610		+
chr8	70358546	70358566	PARCLIP_HUR.train.neg_100563		-
chr11	75824037	75824073	PARCLIP_HUR.train.neg_10045		+
chr13	28823618	28823646	PARCLIP_HUR.train.neg_18488		+
chr6	24689647	24689669	PARCLIP_HUR.train.neg_88003		+
chrX	84275274	84275301	PARCLIP_HUR.train.neg_107982		+
chr10	35448274	35448299	PARCLIP_HUR.train.neg_4222		+
chr18	32704022	32704053	PARCLIP_HUR.train.neg_45562		+
chr21	19279001	19279022	PARCLIP_HUR.train.neg_64076		+
chr22	50959717	50959746	PARCLIP_HUR.train.neg_72042		+
chr13	27192746	27192772	PARCLIP_HUR.train.neg_21145		-
chr17	38077576	38077596	PARCLIP_HUR.train.neg_42685		-
chr1	29496036	29496059	PARCLIP_HUR.train.neg_2278		-
chr20	10027765	10027815	PARCLIP_HUR.train.neg_58918		+
chr7	40124254	40124278	PARCLIP_HUR.train.neg_92995		+
chr10	127567179	127567201	PARCLIP_HUR.train.neg_8333		-
chr21	40774533	40774551	PARCLIP_HUR.train.neg_65450		+
chr6	137526551	137526581	PARCLIP_HUR.train.neg_92059		-
chr3	128461230	128461261	PARCLIP_HUR.train.neg_76399		+
chr1	95161781	95161804	PARCLIP_HUR.train.neg_3006		-
chr20	17554224	17554243	PARCLIP_HUR.train.neg_59080		+
chr22	27074388	27074409	PARCLIP_HUR.train.neg_70160		+
chr21	30252877	30252903	PARCLIP_HUR.train.neg_67310		-
chr10	45500237	45500262	PARCLIP_HUR.train.neg_4384		+
chr12	27110087	27110112	PARCLIP_HUR.train.neg_13920		+
chr17	76015092	76015118	PARCLIP_HUR.train.neg_41307		+
chr6	31640883	31640907	PARCLIP_HUR.train.neg_88366		+
chr3	42165475	42165506	PARCLIP_HUR.train.neg_75390		+
chr14	45649898	45649914	PARCLIP_HUR.train.neg_23899		+
chr8	68090575	68090599	PARCLIP_HUR.train.neg_98427		+
chr1	68152670	68152693	PARCLIP_HUR.train.neg_962		+
chr14	37135016	37135039	PARCLIP_HUR.train.neg_23722		+
chr1	67350237	67350257	PARCLIP_HUR.train.neg_2782		-
chrX	106416394	106416411	PARCLIP_HUR.train.neg_110482		-
chr4	80045343	80045373	PARCLIP_HUR.train.neg_80174		+
chr21	31226737	31226776	PARCLIP_HUR.train.neg_67480		-
chr9	80448609	80448634	PARCLIP_HUR.train.neg_105013		-
chr4	17581137	17581166	PARCLIP_HUR.train.neg_79250		+
chr19	53837998	53838022	PARCLIP_HUR.train.neg_51929		+
chr5	8451626	8451646	PARCLIP_HUR.train.neg_85627		-
chr4	41261343	41261360	PARCLIP_HUR.train.neg_79643		+
chr10	18932853	18932874	PARCLIP_HUR.train.neg_6469		-
chr12	50588447	50588473	PARCLIP_HUR.train.neg_16740		-
chr14	24693800	24693820	PARCLIP_HUR.train.neg_26193		-
chr3	12880915	12880933	PARCLIP_HUR.train.neg_77012		-
chr12	58162290	58162312	PARCLIP_HUR.train.neg_17032		-
chr10	124625865	124625886	PARCLIP_HUR.train.neg_8242		-
chr21	45180765	45180786	PARCLIP_HUR.train.neg_66047		+
chr10	51566294	51566314	PARCLIP_HUR.train.neg_4419		+
chr17	33371825	33371848	PARCLIP_HUR.train.neg_42445		-
chrY	15963591	15963622	PARCLIP_HUR.train.neg_112247		+
chrX	48557834	48557856	PARCLIP_HUR.train.neg_107405		+
chr2	3265177	3265196	PARCLIP_HUR.train.neg_56803		-
chr8	119068132	119068155	PARCLIP_HUR.train.neg_101383		-
chr12	77458534	77458556	PARCLIP_HUR.train.neg_17283		-
chr10	104211570	104211600	PARCLIP_HUR.train.neg_5595		+
chr6	79603324	79603356	PARCLIP_HUR.train.neg_89166		+
chr7	86577320	86577340	PARCLIP_HUR.train.neg_95964		-
chr19	37658917	37658941	PARCLIP_HUR.train.neg_53925		-
chr13	72318965	72318989	PARCLIP_HUR.train.neg_22417		-
chr2	59719034	59719059	PARCLIP_HUR.train.neg_57432		-
chr19	14639642	14639678	PARCLIP_HUR.train.neg_53219		-
chr15	79013091	79013119	PARCLIP_HUR.train.neg_32935		-
chr8	138877478	138877504	PARCLIP_HUR.train.neg_99414		+
chr6	35362419	35362450	PARCLIP_HUR.train.neg_88505		+
chr20	254792	254816	PARCLIP_HUR.train.neg_61302		-
chr22	27774316	27774336	PARCLIP_HUR.train.neg_70229		+
chr15	89446603	89446625	PARCLIP_HUR.train.neg_33186		-
chr9	5730538	5730560	PARCLIP_HUR.train.neg_101869		+
chrY	21045848	21045867	PARCLIP_HUR.train.neg_114208		-
chr19	57797907	57797927	PARCLIP_HUR.train.neg_52198		+
chr14	68797885	68797907	PARCLIP_HUR.train.neg_24716		+
chr2	131951063	131951091	PARCLIP_HUR.train.neg_56347		+
chr14	33088663	33088691	PARCLIP_HUR.train.neg_23597		+
chr14	60562711	60562737	PARCLIP_HUR.train.neg_24432		+
chr3	156876939	156876974	PARCLIP_HUR.train.neg_78654		-
chr14	100659201	100659231	PARCLIP_HUR.train.neg_28080		-
chr14	34401378	34401403	PARCLIP_HUR.train.neg_26300		-
chr14	93803001	93803024	PARCLIP_HUR.train.neg_25367		+
chr11	32793742	32793773	PARCLIP_HUR.train.neg_11619		-
chr18	20530593	20530622	PARCLIP_HUR.train.neg_45160		+
chr4	40117497	40117527	PARCLIP_HUR.train.neg_79638		+
chrX	107828762	107828784	PARCLIP_HUR.train.neg_108317		+
chr16	15749323	15749349	PARCLIP_HUR.train.neg_34090		+
chr12	54521051	54521078	PARCLIP_HUR.train.neg_14436		+
chr9	79121406	79121430	PARCLIP_HUR.train.neg_102674		+
chr19	12463794	12463820	PARCLIP_HUR.train.neg_53043		-
chr13	53038580	53038615	PARCLIP_HUR.train.neg_19549		+
chr9	39170808	39170834	PARCLIP_HUR.train.neg_104824		-
chr22	20097606	20097654	PARCLIP_HUR.train.neg_69473		+
chrX	101992825	101992851	PARCLIP_HUR.train.neg_108172		+
chr5	72692293	72692312	PARCLIP_HUR.train.neg_84230		+
chr15	90820348	90820371	PARCLIP_HUR.train.neg_30692		+
chr4	100971566	100971602	PARCLIP_HUR.train.neg_80469		+
chr19	37020260	37020278	PARCLIP_HUR.train.neg_50966		+
chr7	92984290	92984309	PARCLIP_HUR.train.neg_93670		+
chr3	122459723	122459744	PARCLIP_HUR.train.neg_78320		-
chr13	46785988	46786013	PARCLIP_HUR.train.neg_21995		-
chr6	56911918	56911943	PARCLIP_HUR.train.neg_88999		+
chr21	34705731	34705751	PARCLIP_HUR.train.neg_64702		+
chr20	48712560	48712581	PARCLIP_HUR.train.neg_63335		-
chr3	179059613	179059633	PARCLIP_HUR.train.neg_76740		+
chr17	68062922	68062948	PARCLIP_HUR.train.neg_43707		-
chr7	27209140	27209171	PARCLIP_HUR.train.neg_95199		-
chr5	1804578	1804606	PARCLIP_HUR.train.neg_83405		+
chr7	10975603	10975621	PARCLIP_HUR.train.neg_94955		-
chr6	31795908	31795934	PARCLIP_HUR.train.neg_88371		+
chr10	12018635	12018659	PARCLIP_HUR.train.neg_6225		-
chr10	64241291	64241320	PARCLIP_HUR.train.neg_4566		+
chr5	140816093	140816112	PARCLIP_HUR.train.neg_85211		+
chr10	112697692	112697715	PARCLIP_HUR.train.neg_5763		+
chr4	56327993	56328013	PARCLIP_HUR.train.neg_82000		-
chr11	82922336	82922364	PARCLIP_HUR.train.neg_12583		-
chr6	111023879	111023900	PARCLIP_HUR.train.neg_91789		-
chr1	1792327	1792349	PARCLIP_HUR.train.neg_1942		-
chr11	62556181	62556199	PARCLIP_HUR.train.neg_9556		+
chr9	131345296	131345326	PARCLIP_HUR.train.neg_103839		+
chr20	48558856	48558874	PARCLIP_HUR.train.neg_60585		+
chr10	124810282	124810308	PARCLIP_HUR.train.neg_5959		+
chr1	154525776	154525798	PARCLIP_HUR.train.neg_3322		-
chr21	36602012	36602056	PARCLIP_HUR.train.neg_68040		-
chr1	32647853	32647876	PARCLIP_HUR.train.neg_490		+
chrY	7663669	7663688	PARCLIP_HUR.train.neg_113635		-
chr8	22947883	22947905	PARCLIP_HUR.train.neg_97499		+
chr7	138857318	138857340	PARCLIP_HUR.train.neg_94465		+
chr18	47322429	47322449	PARCLIP_HUR.train.neg_48813		-
chr18	8631267	8631297	PARCLIP_HUR.train.neg_44532		+
chrX	118372005	118372038	PARCLIP_HUR.train.neg_108459		+
chr3	127326315	127326336	PARCLIP_HUR.train.neg_76366		+
chr13	27664744	27664762	PARCLIP_HUR.train.neg_21157		-
chr19	56994218	56994239	PARCLIP_HUR.train.neg_52113		+
chrX	123740097	123740125	PARCLIP_HUR.train.neg_110753		-
chr9	119458870	119458892	PARCLIP_HUR.train.neg_103559		+
chr15	72579543	72579569	PARCLIP_HUR.train.neg_29941		+
chr16	61892374	61892403	PARCLIP_HUR.train.neg_37780		-
chr3	55730812	55730836	PARCLIP_HUR.train.neg_77805		-
chr21	45556932	45556959	PARCLIP_HUR.train.neg_66191		+
chr12	74090630	74090653	PARCLIP_HUR.train.neg_17193		-
chr7	66614030	66614060	PARCLIP_HUR.train.neg_93323		+
chr12	129864231	129864259	PARCLIP_HUR.train.neg_18088		-
chr17	77127190	77127214	PARCLIP_HUR.train.neg_43956		-
chr20	48553708	48553733	PARCLIP_HUR.train.neg_60580		+
chr4	142150214	142150249	PARCLIP_HUR.train.neg_80933		+
chr20	5545421	5545447	PARCLIP_HUR.train.neg_61622		-
chr17	38798221	38798241	PARCLIP_HUR.train.neg_42719		-
chr11	71684896	71684919	PARCLIP_HUR.train.neg_9892		+
chr21	38873439	38873460	PARCLIP_HUR.train.neg_65367		+
chr4	7061567	7061591	PARCLIP_HUR.train.neg_81430		-
chr5	139653942	139653966	PARCLIP_HUR.train.neg_85172		+
chr7	130570769	130570804	PARCLIP_HUR.train.neg_96675		-
chr16	88659549	88659571	PARCLIP_HUR.train.neg_36042		+
chr8	22476419	22476442	PARCLIP_HUR.train.neg_97478		+
chr9	101902343	101902366	PARCLIP_HUR.train.neg_103125		+
chr14	102762972	102762992	PARCLIP_HUR.train.neg_28128		-
chr18	19140645	19140665	PARCLIP_HUR.train.neg_47649		-
chr17	650599	650634	PARCLIP_HUR.train.neg_41536		-
chr17	35976004	35976031	PARCLIP_HUR.train.neg_42559		-
chr6	136264857	136264882	PARCLIP_HUR.train.neg_89684		+
chr7	92101195	92101220	PARCLIP_HUR.train.neg_93643		+
chr2	37473866	37473895	PARCLIP_HUR.train.neg_55378		+
chr6	35635393	35635416	PARCLIP_HUR.train.neg_90884		-
chr12	19332851	19332874	PARCLIP_HUR.train.neg_13779		+
chrY	14865327	14865350	PARCLIP_HUR.train.neg_111414		+
chr11	128452419	128452445	PARCLIP_HUR.train.neg_13210		-
chr15	40091648	40091695	PARCLIP_HUR.train.neg_31385		-
chr20	61429901	61429923	PARCLIP_HUR.train.neg_61173		+
chr15	93251291	93251314	PARCLIP_HUR.train.neg_33290		-
chr13	29249719	29249736	PARCLIP_HUR.train.neg_18512		+
chr9	108256035	108256055	PARCLIP_HUR.train.neg_103312		+
chr18	56811370	56811389	PARCLIP_HUR.train.neg_46395		+
chr2	24035416	24035439	PARCLIP_HUR.train.neg_56993		-
chr13	96357302	96357329	PARCLIP_HUR.train.neg_20009		+
chrY	13509416	13509438	PARCLIP_HUR.train.neg_113853		-
chr10	127412314	127412335	PARCLIP_HUR.train.neg_6008		+
chrY	16912530	16912548	PARCLIP_HUR.train.neg_114134		-
chr18	32843117	32843144	PARCLIP_HUR.train.neg_48252		-
chr8	79618899	79618932	PARCLIP_HUR.train.neg_98615		+
chr8	71488347	71488368	PARCLIP_HUR.train.neg_100591		-
chr6	30652828	30652851	PARCLIP_HUR.train.neg_90572		-
chr21	46354808	46354847	PARCLIP_HUR.train.neg_68968		-
chr15	101838712	101838728	PARCLIP_HUR.train.neg_30952		+
chr7	75633460	75633483	PARCLIP_HUR.train.neg_95862		-
chr2	61013459	61013481	PARCLIP_HUR.train.neg_55661		+
chr1	26216658	26216685	PARCLIP_HUR.train.neg_2218		-
chr4	32000416	32000446	PARCLIP_HUR.train.neg_79468		+
chr9	71682221	71682245	PARCLIP_HUR.train.neg_102527		+
chr9	34226975	34226996	PARCLIP_HUR.train.neg_102162		+
chr18	75250049	75250071	PARCLIP_HUR.train.neg_46816		+
chr21	44846550	44846570	PARCLIP_HUR.train.neg_68751		-
chr21	44434519	44434546	PARCLIP_HUR.train.neg_65934		+
chr20	44711106	44711129	PARCLIP_HUR.train.neg_63054		-
chr15	42839705	42839727	PARCLIP_HUR.train.neg_31550		-
chr20	29614696	29614725	PARCLIP_HUR.train.neg_59459		+
chr11	9269262	9269285	PARCLIP_HUR.train.neg_11240		-
chr5	84509224	84509244	PARCLIP_HUR.train.neg_86623		-
chr22	41727435	41727462	PARCLIP_HUR.train.neg_71379		+
chr19	58018986	58019021	PARCLIP_HUR.train.neg_52237		+
chr10	42979775	42979799	PARCLIP_HUR.train.neg_4285		+
chr15	65888381	65888406	PARCLIP_HUR.train.neg_32464		-
chr22	31729433	31729457	PARCLIP_HUR.train.neg_73156		-
chr16	74333289	74333306	PARCLIP_HUR.train.neg_35711		+
chr2	25045088	25045108	PARCLIP_HUR.train.neg_55123		+
chr9	126775233	126775257	PARCLIP_HUR.train.neg_103619		+
chr4	88376220	88376250	PARCLIP_HUR.train.neg_80316		+
chr9	33069107	33069136	PARCLIP_HUR.train.neg_104614		-
chr18	1287462	1287476	PARCLIP_HUR.train.neg_47134		-
chrY	15932835	15932852	PARCLIP_HUR.train.neg_112142		+
chr11	93428344	93428375	PARCLIP_HUR.train.neg_10294		+
chr17	79485557	79485575	PARCLIP_HUR.train.neg_41442		+
chr15	68429448	68429477	PARCLIP_HUR.train.neg_29776		+
chrX	52985992	52986013	PARCLIP_HUR.train.neg_109745		-
chr2	37322807	37322836	PARCLIP_HUR.train.neg_55359		+
chr6	138607221	138607258	PARCLIP_HUR.train.neg_89707		+
chr14	55507182	55507201	PARCLIP_HUR.train.neg_24196		+
chrY	16938816	16938841	PARCLIP_HUR.train.neg_113187		+
chr16	5163098	5163119	PARCLIP_HUR.train.neg_33840		+
chr14	51385712	51385735	PARCLIP_HUR.train.neg_26758		-
chr3	111835829	111835853	PARCLIP_HUR.train.neg_76216		+
chr14	32317787	32317809	PARCLIP_HUR.train.neg_23573		+
chr20	25481851	25481871	PARCLIP_HUR.train.neg_62058		-
chr15	28923441	28923466	PARCLIP_HUR.train.neg_28371		+
chr22	29811290	29811316	PARCLIP_HUR.train.neg_72976		-
chr15	56532890	56532912	PARCLIP_HUR.train.neg_32078		-
chr14	59829791	59829817	PARCLIP_HUR.train.neg_24414		+
chr1	95385166	95385192	PARCLIP_HUR.train.neg_3011		-
chrX	110428400	110428420	PARCLIP_HUR.train.neg_108371		+
chr4	79844861	79844883	PARCLIP_HUR.train.neg_82310		-
chr14	50583093	50583120	PARCLIP_HUR.train.neg_26669		-
chr4	120414195	120414218	PARCLIP_HUR.train.neg_80716		+
chrX	96622227	96622248	PARCLIP_HUR.train.neg_108061		+
chr16	58388275	58388294	PARCLIP_HUR.train.neg_35242		+
chr5	39024339	39024370	PARCLIP_HUR.train.neg_85970		-
chr21	43543947	43543978	PARCLIP_HUR.train.neg_65728		+
chrX	100603782	100603811	PARCLIP_HUR.train.neg_110406		-
chr17	27951421	27951445	PARCLIP_HUR.train.neg_39430		+
chr19	20111671	20111696	PARCLIP_HUR.train.neg_53460		-
chr9	71658679	71658709	PARCLIP_HUR.train.neg_102521		+
chr4	56226630	56226658	PARCLIP_HUR.train.neg_79816		+
chr13	22270449	22270493	PARCLIP_HUR.train.neg_18271		+
chr18	20297280	20297304	PARCLIP_HUR.train.neg_47728		-
chr3	25821239	25821265	PARCLIP_HUR.train.neg_77190		-
chr10	70629827	70629852	PARCLIP_HUR.train.neg_4673		+
chr11	8972991	8973021	PARCLIP_HUR.train.neg_11219		-
chr16	46835156	46835177	PARCLIP_HUR.train.neg_37424		-
chr13	39597300	39597324	PARCLIP_HUR.train.neg_21608		-
chr15	52242531	52242555	PARCLIP_HUR.train.neg_31932		-
chr16	1414129	1414144	PARCLIP_HUR.train.neg_36244		-
chr4	77084293	77084316	PARCLIP_HUR.train.neg_82281		-
chr19	9937051	9937072	PARCLIP_HUR.train.neg_52914		-
chr4	78236283	78236303	PARCLIP_HUR.train.neg_80114		+
chr15	89711054	89711089	PARCLIP_HUR.train.neg_30606		+
chr6	20831882	20831907	PARCLIP_HUR.train.neg_87955		+
chr9	79253112	79253137	PARCLIP_HUR.train.neg_104992		-
chr4	113204941	113204975	PARCLIP_HUR.train.neg_82816		-
chr22	46568455	46568482	PARCLIP_HUR.train.neg_71749		+
chr20	25666504	25666538	PARCLIP_HUR.train.neg_62099		-
chr5	141504811	141504842	PARCLIP_HUR.train.neg_85223		+
chr21	47772332	47772354	PARCLIP_HUR.train.neg_66507		+
chr14	55230322	55230347	PARCLIP_HUR.train.neg_24188		+
chr7	88830473	88830504	PARCLIP_HUR.train.neg_93589		+
chr3	15127212	15127234	PARCLIP_HUR.train.neg_77056		-
chr10	32665093	32665115	PARCLIP_HUR.train.neg_6743		-
chr13	45560436	45560464	PARCLIP_HUR.train.neg_21922		-
chr1	112411180	112411200	PARCLIP_HUR.train.neg_3139		-
chr6	84698759	84698788	PARCLIP_HUR.train.neg_89231		+
chr21	15457010	15457031	PARCLIP_HUR.train.neg_63840		+
chr19	37266669	37266704	PARCLIP_HUR.train.neg_51019		+
chr2	3675009	3675038	PARCLIP_HUR.train.neg_54972		+
chr1	97226216	97226237	PARCLIP_HUR.train.neg_1198		+
chr7	151779899	151779925	PARCLIP_HUR.train.neg_94642		+
chr4	48698263	48698289	PARCLIP_HUR.train.neg_81940		-
chr17	642559	642583	PARCLIP_HUR.train.neg_38672		+
chr6	90017228	90017260	PARCLIP_HUR.train.neg_91500		-
chr16	2052724	2052745	PARCLIP_HUR.train.neg_36305		-
chr22	18453615	18453637	PARCLIP_HUR.train.neg_72219		-
chr11	9491930	9491953	PARCLIP_HUR.train.neg_8661		+
chr16	8909898	8909920	PARCLIP_HUR.train.neg_33875		+
chr14	34398358	34398378	PARCLIP_HUR.train.neg_26297		-
chr22	22278311	22278331	PARCLIP_HUR.train.neg_72543		-
chr21	44309853	44309888	PARCLIP_HUR.train.neg_65869		+
chr7	77381477	77381494	PARCLIP_HUR.train.neg_93477		+
chr17	42142009	42142030	PARCLIP_HUR.train.neg_42932		-
chr3	64908954	64908977	PARCLIP_HUR.train.neg_75861		+
chr16	29676036	29676057	PARCLIP_HUR.train.neg_34577		+
chr15	99667196	99667222	PARCLIP_HUR.train.neg_30897		+
chr2	112681544	112681575	PARCLIP_HUR.train.neg_56213		+
chr13	95266496	95266515	PARCLIP_HUR.train.neg_19969		+
chr4	110989744	110989767	PARCLIP_HUR.train.neg_82790		-
chr12	27771450	27771487	PARCLIP_HUR.train.neg_13968		+
chr21	37535408	37535429	PARCLIP_HUR.train.neg_64997		+
chr21	33080281	33080304	PARCLIP_HUR.train.neg_67572		-
chr4	33934497	33934537	PARCLIP_HUR.train.neg_81700		-
chr21	27426352	27426373	PARCLIP_HUR.train.neg_67146		-
chr8	17484438	17484459	PARCLIP_HUR.train.neg_97318		+
chr8	28579936	28579966	PARCLIP_HUR.train.neg_97675		+
chr19	5109265	5109281	PARCLIP_HUR.train.neg_49881		+
chr10	119081941	119081971	PARCLIP_HUR.train.neg_8132		-
chr9	130855093	130855116	PARCLIP_HUR.train.neg_106120		-
chr9	80892495	80892522	PARCLIP_HUR.train.neg_102718		+
chr8	119439014	119439033	PARCLIP_HUR.train.neg_101392		-
chr20	5099614	5099653	PARCLIP_HUR.train.neg_61597		-
chr11	64838172	64838194	PARCLIP_HUR.train.neg_12171		-
chr5	137729546	137729568	PARCLIP_HUR.train.neg_85132		+
chr9	88891389	88891408	PARCLIP_HUR.train.neg_105201		-
chrY	14899780	14899806	PARCLIP_HUR.train.neg_111552		+
chr7	117875154	117875180	PARCLIP_HUR.train.neg_94219		+
chr20	10411334	10411355	PARCLIP_HUR.train.neg_61708		-
chrX	101860304	101860331	PARCLIP_HUR.train.neg_108139		+
chr11	134231984	134232011	PARCLIP_HUR.train.neg_10967		+
chr22	19375846	19375873	PARCLIP_HUR.train.neg_72317		-
chr15	42750173	42750193	PARCLIP_HUR.train.neg_31536		-
chr1	156521836	156521858	PARCLIP_HUR.train.neg_3372		-
chr7	87531755	87531799	PARCLIP_HUR.train.neg_93568		+
chr22	38916920	38916943	PARCLIP_HUR.train.neg_73812		-
chr10	122663586	122663611	PARCLIP_HUR.train.neg_5915		+
chr10	97019716	97019744	PARCLIP_HUR.train.neg_7678		-
chr18	77895444	77895470	PARCLIP_HUR.train.neg_46947		+
chr14	35570826	35570848	PARCLIP_HUR.train.neg_23679		+
chr3	47478390	47478410	PARCLIP_HUR.train.neg_77534		-
chr15	75155084	75155107	PARCLIP_HUR.train.neg_32804		-
chr13	99204895	99204920	PARCLIP_HUR.train.neg_22786		-
chr5	21795714	21795739	PARCLIP_HUR.train.neg_85734		-
chr21	43518497	43518528	PARCLIP_HUR.train.neg_65709		+
chr5	50060416	50060433	PARCLIP_HUR.train.neg_83838		+
chr15	74767675	74767701	PARCLIP_HUR.train.neg_30044		+
chr20	29633142	29633167	PARCLIP_HUR.train.neg_59478		+
chr21	30429609	30429626	PARCLIP_HUR.train.neg_67413		-
chr11	14660005	14660040	PARCLIP_HUR.train.neg_11358		-
chr17	76320832	76320855	PARCLIP_HUR.train.neg_41333		+
chr7	43535357	43535383	PARCLIP_HUR.train.neg_93054		+
chr18	60241035	60241070	PARCLIP_HUR.train.neg_46534		+
chr1	23469458	23469480	PARCLIP_HUR.train.neg_2135		-
chr11	82794210	82794234	PARCLIP_HUR.train.neg_12566		-
chr14	58734652	58734687	PARCLIP_HUR.train.neg_24369		+
chr9	116015075	116015115	PARCLIP_HUR.train.neg_103462		+
chr7	102978391	102978415	PARCLIP_HUR.train.neg_96311		-
chrX	11314470	11314493	PARCLIP_HUR.train.neg_109007		-
chr13	113914623	113914652	PARCLIP_HUR.train.neg_20571		+
chr13	26832316	26832338	PARCLIP_HUR.train.neg_18334		+
chr18	54418143	54418164	PARCLIP_HUR.train.neg_46227		+
chr13	47235699	47235724	PARCLIP_HUR.train.neg_19210		+
chr9	37087767	37087795	PARCLIP_HUR.train.neg_102331		+
chr14	58613181	58613206	PARCLIP_HUR.train.neg_26945		-
chr10	70728555	70728581	PARCLIP_HUR.train.neg_4696		+
chr14	61439717	61439739	PARCLIP_HUR.train.neg_27050		-
chr8	41867252	41867287	PARCLIP_HUR.train.neg_100234		-
chr22	21464435	21464457	PARCLIP_HUR.train.neg_69633		+
chr7	130597860	130597879	PARCLIP_HUR.train.neg_96688		-
chr10	77214685	77214715	PARCLIP_HUR.train.neg_4983		+
chr7	108211924	108211941	PARCLIP_HUR.train.neg_94104		+
chr17	10594482	10594512	PARCLIP_HUR.train.neg_41989		-
chr12	12792226	12792250	PARCLIP_HUR.train.neg_13684		+
chr22	42075878	42075901	PARCLIP_HUR.train.neg_74112		-
chr8	97242069	97242092	PARCLIP_HUR.train.neg_101022		-
chr14	21979356	21979385	PARCLIP_HUR.train.neg_25998		-
chr3	100404807	100404832	PARCLIP_HUR.train.neg_76088		+
chr15	43427978	43428000	PARCLIP_HUR.train.neg_28950		+
chr21	18975827	18975857	PARCLIP_HUR.train.neg_66858		-
chr12	93781486	93781519	PARCLIP_HUR.train.neg_15084		+
chr7	12269749	12269784	PARCLIP_HUR.train.neg_92524		+
chr22	29682863	29682883	PARCLIP_HUR.train.neg_70360		+
chrY	21189349	21189377	PARCLIP_HUR.train.neg_114548		-
chr16	21975601	21975623	PARCLIP_HUR.train.neg_34298		+
chr18	29134227	29134245	PARCLIP_HUR.train.neg_48103		-
chr16	29940057	29940077	PARCLIP_HUR.train.neg_34633		+
chr3	97619356	97619386	PARCLIP_HUR.train.neg_76029		+
chr7	103794599	103794624	PARCLIP_HUR.train.neg_96325		-
chrX	56784753	56784777	PARCLIP_HUR.train.neg_107658		+
chr10	31601694	31601714	PARCLIP_HUR.train.neg_6714		-
chr21	33100097	33100124	PARCLIP_HUR.train.neg_67592		-
chr13	73518433	73518455	PARCLIP_HUR.train.neg_19701		+
chr14	61782584	61782624	PARCLIP_HUR.train.neg_24492		+
chr17	7226608	7226638	PARCLIP_HUR.train.neg_41890		-
chr22	46640878	46640906	PARCLIP_HUR.train.neg_74437		-
chr14	62183360	62183384	PARCLIP_HUR.train.neg_24503		+
chr7	36735719	36735743	PARCLIP_HUR.train.neg_95402		-
chr18	9558822	9558850	PARCLIP_HUR.train.neg_47427		-
chr16	29823434	29823456	PARCLIP_HUR.train.neg_34622		+
chrY	16935092	16935117	PARCLIP_HUR.train.neg_113172		+
chr8	38028390	38028408	PARCLIP_HUR.train.neg_100173		-
chr4	164424652	164424682	PARCLIP_HUR.train.neg_81093		+
chr4	88348860	88348885	PARCLIP_HUR.train.neg_80310		+
chr5	102872993	102873013	PARCLIP_HUR.train.neg_86797		-
chrX	129483740	129483763	PARCLIP_HUR.train.neg_108601		+
chr3	182683934	182683958	PARCLIP_HUR.train.neg_78762		-
chr20	30337496	30337524	PARCLIP_HUR.train.neg_59501		+
chrY	15991871	15991892	PARCLIP_HUR.train.neg_112364		+
chr9	85641908	85641930	PARCLIP_HUR.train.neg_105056		-
chr14	24695289	24695320	PARCLIP_HUR.train.neg_26195		-
chr17	34007273	34007308	PARCLIP_HUR.train.neg_39772		+
chr22	16151139	16151160	PARCLIP_HUR.train.neg_72091		-
chr3	48706484	48706504	PARCLIP_HUR.train.neg_75579		+
chr14	58690916	58690937	PARCLIP_HUR.train.neg_24353		+
chr6	30525647	30525673	PARCLIP_HUR.train.neg_88272		+
chr19	59068064	59068088	PARCLIP_HUR.train.neg_54919		-
chr18	52526307	52526329	PARCLIP_HUR.train.neg_46206		+
chr5	56417705	56417732	PARCLIP_HUR.train.neg_83958		+
chrX	114829410	114829432	PARCLIP_HUR.train.neg_108400		+
chr1	71323089	71323113	PARCLIP_HUR.train.neg_2827		-
chr21	37581776	37581803	PARCLIP_HUR.train.neg_65013		+
chr18	18913706	18913731	PARCLIP_HUR.train.neg_45053		+
chr20	4941371	4941394	PARCLIP_HUR.train.neg_61566		-
chr21	30353292	30353327	PARCLIP_HUR.train.neg_67358		-
chr14	78012490	78012508	PARCLIP_HUR.train.neg_27642		-
chr9	90340917	90340952	PARCLIP_HUR.train.neg_102853		+
chrY	14854806	14854865	PARCLIP_HUR.train.neg_111371		+
chr11	61132766	61132790	PARCLIP_HUR.train.neg_9461		+
chr20	9202333	9202359	PARCLIP_HUR.train.neg_58891		+
chrY	14843177	14843203	PARCLIP_HUR.train.neg_111330		+
chr9	15457101	15457119	PARCLIP_HUR.train.neg_101943		+
chrX	135583192	135583223	PARCLIP_HUR.train.neg_108759		+
chr20	52204674	52204706	PARCLIP_HUR.train.neg_63474		-
chr20	1337919	1337941	PARCLIP_HUR.train.neg_58548		+
chr12	14568803	14568822	PARCLIP_HUR.train.neg_13734		+
chr4	97537947	97537968	PARCLIP_HUR.train.neg_80423		+
chrX	51235230	51235251	PARCLIP_HUR.train.neg_109734		-
chr12	113775655	113775684	PARCLIP_HUR.train.neg_17766		-
chr20	43566590	43566620	PARCLIP_HUR.train.neg_60335		+
chr15	89056906	89056924	PARCLIP_HUR.train.neg_33157		-
chr20	30780389	30780410	PARCLIP_HUR.train.neg_62167		-
chr12	42980301	42980321	PARCLIP_HUR.train.neg_16555		-
chr12	82813496	82813528	PARCLIP_HUR.train.neg_15035		+
chr20	29623027	29623051	PARCLIP_HUR.train.neg_59469		+
chr7	2274555	2274586	PARCLIP_HUR.train.neg_94771		-
chr19	39408969	39408995	PARCLIP_HUR.train.neg_53987		-
chr15	58760240	58760259	PARCLIP_HUR.train.neg_29407		+
chrX	23408276	23408304	PARCLIP_HUR.train.neg_106860		+
chr3	155485733	155485753	PARCLIP_HUR.train.neg_78632		-
chr9	115025238	115025260	PARCLIP_HUR.train.neg_105775		-
chr22	29350418	29350453	PARCLIP_HUR.train.neg_70296		+
chr20	44436769	44436799	PARCLIP_HUR.train.neg_60406		+
chr10	8112159	8112181	PARCLIP_HUR.train.neg_3807		+
chr3	158098823	158098848	PARCLIP_HUR.train.neg_76647		+
chr20	30124552	30124574	PARCLIP_HUR.train.neg_59489		+
chr16	29813104	29813124	PARCLIP_HUR.train.neg_34601		+
chr13	26942081	26942099	PARCLIP_HUR.train.neg_18357		+
chr17	56842997	56843018	PARCLIP_HUR.train.neg_40732		+
chr11	59508527	59508558	PARCLIP_HUR.train.neg_9444		+
chr4	40616238	40616274	PARCLIP_HUR.train.neg_81781		-
chr12	104530757	104530781	PARCLIP_HUR.train.neg_17565		-
chr20	10634806	10634832	PARCLIP_HUR.train.neg_61722		-
chr16	81043066	81043087	PARCLIP_HUR.train.neg_38374		-
chr7	73598832	73598862	PARCLIP_HUR.train.neg_93381		+
chr9	35377957	35377987	PARCLIP_HUR.train.neg_102193		+
chr20	6002223	6002253	PARCLIP_HUR.train.neg_58808		+
chr8	128091081	128091106	PARCLIP_HUR.train.neg_101537		-
chr5	72182885	72182925	PARCLIP_HUR.train.neg_84212		+
chr4	143510308	143510327	PARCLIP_HUR.train.neg_80946		+
chr22	19945217	19945241	PARCLIP_HUR.train.neg_69428		+
chr19	37715087	37715114	PARCLIP_HUR.train.neg_51056		+
chr5	34905923	34905947	PARCLIP_HUR.train.neg_85856		-
chr22	43441080	43441110	PARCLIP_HUR.train.neg_71567		+
chr3	48715251	48715269	PARCLIP_HUR.train.neg_77621		-
chr10	18941358	18941385	PARCLIP_HUR.train.neg_6470		-
chr1	77539181	77539199	PARCLIP_HUR.train.neg_1039		+
chr17	21211283	21211307	PARCLIP_HUR.train.neg_39328		+
chr16	29592321	29592356	PARCLIP_HUR.train.neg_37227		-
chr22	50717120	50717155	PARCLIP_HUR.train.neg_74528		-
chr20	55211464	55211488	PARCLIP_HUR.train.neg_60821		+
chr16	10752766	10752785	PARCLIP_HUR.train.neg_36621		-
chr8	69015932	69015955	PARCLIP_HUR.train.neg_98438		+
chr16	2035778	2035805	PARCLIP_HUR.train.neg_33572		+
chr13	41468709	41468749	PARCLIP_HUR.train.neg_21730		-
chr20	57565713	57565738	PARCLIP_HUR.train.neg_60941		+
chr16	71678781	71678800	PARCLIP_HUR.train.neg_38081		-
chr19	33602385	33602405	PARCLIP_HUR.train.neg_50763		+
chr20	5825694	5825714	PARCLIP_HUR.train.neg_58779		+
chr13	111269776	111269802	PARCLIP_HUR.train.neg_20435		+
chr14	77658078	77658109	PARCLIP_HUR.train.neg_25153		+
chr17	35317501	35317523	PARCLIP_HUR.train.neg_39856		+
chr6	116748906	116748928	PARCLIP_HUR.train.neg_89522		+
chrX	53243143	53243166	PARCLIP_HUR.train.neg_109769		-
chr1	29064971	29064994	PARCLIP_HUR.train.neg_447		+
chr11	107435317	107435343	PARCLIP_HUR.train.neg_12906		-
chr12	124138200	124138224	PARCLIP_HUR.train.neg_15723		+
chr10	118448000	118448021	PARCLIP_HUR.train.neg_8103		-
chr3	120001572	120001606	PARCLIP_HUR.train.neg_78253		-
chrY	14843003	14843025	PARCLIP_HUR.train.neg_111327		+
chr11	7025278	7025300	PARCLIP_HUR.train.neg_11192		-
chrX	74301830	74301851	PARCLIP_HUR.train.neg_110194		-
chr4	139785635	139785654	PARCLIP_HUR.train.neg_83048		-
chr2	130693837	130693867	PARCLIP_HUR.train.neg_56323		+
chr18	58515246	58515266	PARCLIP_HUR.train.neg_49127		-
chr11	71816331	71816369	PARCLIP_HUR.train.neg_9906		+
chrY	21204745	21204769	PARCLIP_HUR.train.neg_114587		-
chr12	72237491	72237513	PARCLIP_HUR.train.neg_14935		+
chr2	53048868	53048895	PARCLIP_HUR.train.neg_57359		-
chr16	28297422	28297449	PARCLIP_HUR.train.neg_37165		-
chr17	4849820	4849840	PARCLIP_HUR.train.neg_41762		-
chr14	57715026	57715045	PARCLIP_HUR.train.neg_26943		-
chr21	27128023	27128042	PARCLIP_HUR.train.neg_64355		+
chr16	90197534	90197556	PARCLIP_HUR.train.neg_36178		+
chr17	37839193	37839221	PARCLIP_HUR.train.neg_42654		-
chr12	9091895	9091916	PARCLIP_HUR.train.neg_13608		+
chr14	54900296	54900315	PARCLIP_HUR.train.neg_26868		-
chr19	58516472	58516504	PARCLIP_HUR.train.neg_52302		+
chr17	43700646	43700672	PARCLIP_HUR.train.neg_40321		+
chr2	65285127	65285158	PARCLIP_HUR.train.neg_55748		+
chr4	146033539	146033558	PARCLIP_HUR.train.neg_83119		-
chrY	21208386	21208404	PARCLIP_HUR.train.neg_114595		-
chr2	37264985	37265020	PARCLIP_HUR.train.neg_57139		-
chr18	29453254	29453285	PARCLIP_HUR.train.neg_48150		-
chr13	28711890	28711921	PARCLIP_HUR.train.neg_21267		-
chr12	12711824	12711850	PARCLIP_HUR.train.neg_16164		-
chr1	36341153	36341178	PARCLIP_HUR.train.neg_554		+
chr2	99116606	99116624	PARCLIP_HUR.train.neg_56080		+
chr10	18958235	18958273	PARCLIP_HUR.train.neg_3994		+
chr10	112639623	112639642	PARCLIP_HUR.train.neg_5753		+
chr15	89030558	89030579	PARCLIP_HUR.train.neg_33153		-
chr6	107114476	107114499	PARCLIP_HUR.train.neg_89366		+
chr7	112573536	112573557	PARCLIP_HUR.train.neg_96455		-
chr9	127560531	127560554	PARCLIP_HUR.train.neg_103649		+
chr18	29222766	29222791	PARCLIP_HUR.train.neg_48116		-
chr15	73777548	73777570	PARCLIP_HUR.train.neg_30013		+
chr19	20200411	20200440	PARCLIP_HUR.train.neg_50519		+
chr16	260906	260927	PARCLIP_HUR.train.neg_36208		-
chr8	126448199	126448240	PARCLIP_HUR.train.neg_99344		+
chr5	112186033	112186062	PARCLIP_HUR.train.neg_84776		+
chr10	88810643	88810664	PARCLIP_HUR.train.neg_7538		-
chr7	148856552	148856575	PARCLIP_HUR.train.neg_94583		+
chr20	21492360	21492384	PARCLIP_HUR.train.neg_61933		-
chr17	37568677	37568698	PARCLIP_HUR.train.neg_42638		-
chrX	47309687	47309714	PARCLIP_HUR.train.neg_109548		-
chr10	74356305	74356327	PARCLIP_HUR.train.neg_7339		-
chr8	41843353	41843380	PARCLIP_HUR.train.neg_100232		-
chr6	146932680	146932704	PARCLIP_HUR.train.neg_89802		+
chr16	58032631	58032657	PARCLIP_HUR.train.neg_37701		-
chr7	12422361	12422385	PARCLIP_HUR.train.neg_94974		-
chr11	41830389	41830426	PARCLIP_HUR.train.neg_9192		+
chr10	30383122	30383149	PARCLIP_HUR.train.neg_6676		-
chr22	30008142	30008163	PARCLIP_HUR.train.neg_70374		+
chrX	77145285	77145307	PARCLIP_HUR.train.neg_110250		-
chr3	32204542	32204562	PARCLIP_HUR.train.neg_75164		+
chr15	80369063	80369094	PARCLIP_HUR.train.neg_30320		+
chr9	94804974	94804995	PARCLIP_HUR.train.neg_105311		-
chr4	76408120	76408147	PARCLIP_HUR.train.neg_82227		-
chr19	54377062	54377091	PARCLIP_HUR.train.neg_51981		+
chr17	2321396	2321421	PARCLIP_HUR.train.neg_41660		-
chr9	93140639	93140657	PARCLIP_HUR.train.neg_105272		-
chr13	73317930	73317954	PARCLIP_HUR.train.neg_19670		+
chr11	12998269	12998291	PARCLIP_HUR.train.neg_11315		-
chr8	12585344	12585370	PARCLIP_HUR.train.neg_99709		-
chr14	53971503	53971525	PARCLIP_HUR.train.neg_24134		+
chr10	74512406	74512433	PARCLIP_HUR.train.neg_4865		+
chr2	10742609	10742637	PARCLIP_HUR.train.neg_56882		-
chr11	10837520	10837539	PARCLIP_HUR.train.neg_11287		-
chr16	11882016	11882040	PARCLIP_HUR.train.neg_36701		-
chr1	96145783	96145807	PARCLIP_HUR.train.neg_1196		+
chr7	144062857	144062879	PARCLIP_HUR.train.neg_94550		+
chr21	26662689	26662713	PARCLIP_HUR.train.neg_66993		-
chr16	2810190	2810218	PARCLIP_HUR.train.neg_33680		+
chr21	41086451	41086486	PARCLIP_HUR.train.neg_65572		+
chr13	73650386	73650411	PARCLIP_HUR.train.neg_19725		+
chrX	107756256	107756292	PARCLIP_HUR.train.neg_108312		+
chr10	88044986	88045009	PARCLIP_HUR.train.neg_7516		-
chr9	71829690	71829711	PARCLIP_HUR.train.neg_102543		+
chr3	55073891	55073921	PARCLIP_HUR.train.neg_75727		+
chr21	45773492	45773516	PARCLIP_HUR.train.neg_66203		+
chr22	32212613	32212640	PARCLIP_HUR.train.neg_70595		+
chr22	28325353	28325383	PARCLIP_HUR.train.neg_70232		+
chr15	64926070	64926099	PARCLIP_HUR.train.neg_29648		+
chr14	42220928	42220948	PARCLIP_HUR.train.neg_23816		+
chr8	106197902	106197924	PARCLIP_HUR.train.neg_101278		-
chr8	101326313	101326338	PARCLIP_HUR.train.neg_101108		-
chr3	14487086	14487111	PARCLIP_HUR.train.neg_74920		+
chr1	54161602	54161624	PARCLIP_HUR.train.neg_2684		-
chr20	35866958	35866978	PARCLIP_HUR.train.neg_59967		+
chr14	23568482	23568508	PARCLIP_HUR.train.neg_23309		+
chr13	111975236	111975261	PARCLIP_HUR.train.neg_20496		+
chrX	108943466	108943488	PARCLIP_HUR.train.neg_110557		-
chr6	110059927	110059955	PARCLIP_HUR.train.neg_89416		+
chr20	57566288	57566308	PARCLIP_HUR.train.neg_60946		+
chr8	86391788	86391806	PARCLIP_HUR.train.neg_98692		+
chr18	32839835	32839863	PARCLIP_HUR.train.neg_48250		-
chr17	62905949	62905974	PARCLIP_HUR.train.neg_40988		+
chrY	7645327	7645354	PARCLIP_HUR.train.neg_113562		-
chr16	50059334	50059361	PARCLIP_HUR.train.neg_34918		+
chr15	65399271	65399306	PARCLIP_HUR.train.neg_32398		-
chr18	33558792	33558809	PARCLIP_HUR.train.neg_45675		+
chr18	19355285	19355311	PARCLIP_HUR.train.neg_45101		+
chr18	13117258	13117286	PARCLIP_HUR.train.neg_44950		+
chr15	41071102	41071122	PARCLIP_HUR.train.neg_31436		-
chr20	1094384	1094406	PARCLIP_HUR.train.neg_58511		+
chr15	80381692	80381715	PARCLIP_HUR.train.neg_30324		+
chr18	5240063	5240078	PARCLIP_HUR.train.neg_44396		+
chr4	17808364	17808386	PARCLIP_HUR.train.neg_81602		-
chr19	45546339	45546364	PARCLIP_HUR.train.neg_51504		+
chr19	2345144	2345167	PARCLIP_HUR.train.neg_49713		+
chrY	16826659	16826679	PARCLIP_HUR.train.neg_112949		+
chr2	68543476	68543497	PARCLIP_HUR.train.neg_57543		-
chrY	14891606	14891624	PARCLIP_HUR.train.neg_111521		+
chr5	131725981	131726005	PARCLIP_HUR.train.neg_85021		+
chr5	112891048	112891074	PARCLIP_HUR.train.neg_84790		+
chr21	9956011	9956035	PARCLIP_HUR.train.neg_66669		-
chr20	39317430	39317478	PARCLIP_HUR.train.neg_62743		-
chr16	21889697	21889726	PARCLIP_HUR.train.neg_36967		-
chr22	19478543	19478578	PARCLIP_HUR.train.neg_69393		+
chr12	764956	764983	PARCLIP_HUR.train.neg_13317		+
chr7	39024428	39024448	PARCLIP_HUR.train.neg_92950		+
chrX	18823940	18823967	PARCLIP_HUR.train.neg_106770		+
chr18	12428526	12428547	PARCLIP_HUR.train.neg_44861		+
chr3	69088680	69088706	PARCLIP_HUR.train.neg_77933		-
chr5	118225167	118225189	PARCLIP_HUR.train.neg_86967		-
chr10	124163981	124164003	PARCLIP_HUR.train.neg_5928		+
chr15	63820152	63820186	PARCLIP_HUR.train.neg_29589		+
chrX	77321758	77321782	PARCLIP_HUR.train.neg_107946		+
chr22	38899730	38899766	PARCLIP_HUR.train.neg_73805		-
chr11	28149441	28149463	PARCLIP_HUR.train.neg_8948		+
chr1	68975041	68975062	PARCLIP_HUR.train.neg_970		+
chr17	33289394	33289414	PARCLIP_HUR.train.neg_39708		+
chr17	78199298	78199333	PARCLIP_HUR.train.neg_41380		+
chr11	123507025	123507054	PARCLIP_HUR.train.neg_13140		-
chr19	41895906	41895927	PARCLIP_HUR.train.neg_54124		-
chr19	57880123	57880147	PARCLIP_HUR.train.neg_52224		+
chr8	51001835	51001870	PARCLIP_HUR.train.neg_98156		+
chr19	18752045	18752068	PARCLIP_HUR.train.neg_50389		+
chr7	11677331	11677352	PARCLIP_HUR.train.neg_94965		-
chr6	7992439	7992461	PARCLIP_HUR.train.neg_90148		-
chr21	45140499	45140527	PARCLIP_HUR.train.neg_65996		+
chr4	20734184	20734218	PARCLIP_HUR.train.neg_79332		+
chr10	61971159	61971181	PARCLIP_HUR.train.neg_7116		-
chr4	140224628	140224665	PARCLIP_HUR.train.neg_80885		+
chr4	79074698	79074721	PARCLIP_HUR.train.neg_80143		+
chr5	122149443	122149473	PARCLIP_HUR.train.neg_84899		+
chr8	75222805	75222834	PARCLIP_HUR.train.neg_100668		-
chr20	51006469	51006504	PARCLIP_HUR.train.neg_60674		+
chr18	19199182	19199207	PARCLIP_HUR.train.neg_45077		+
chrX	16767425	16767461	PARCLIP_HUR.train.neg_106682		+
chr18	12410925	12410951	PARCLIP_HUR.train.neg_44841		+
chr13	102589020	102589043	PARCLIP_HUR.train.neg_22904		-
chr13	37253641	37253666	PARCLIP_HUR.train.neg_18753		+
chr3	36471822	36471850	PARCLIP_HUR.train.neg_75225		+
chr4	71692385	71692405	PARCLIP_HUR.train.neg_82168		-
chr7	99046197	99046232	PARCLIP_HUR.train.neg_93799		+
chr16	56510655	56510681	PARCLIP_HUR.train.neg_37619		-
chrY	15890033	15890062	PARCLIP_HUR.train.neg_111950		+
chr19	54734356	54734381	PARCLIP_HUR.train.neg_52006		+
chrY	7609399	7609434	PARCLIP_HUR.train.neg_113393		-
chr11	112129801	112129825	PARCLIP_HUR.train.neg_10582		+
chr4	41755322	41755337	PARCLIP_HUR.train.neg_79665		+
chr10	90141751	90141772	PARCLIP_HUR.train.neg_7559		-
chrX	129499944	129499958	PARCLIP_HUR.train.neg_108606		+
chr9	115812407	115812428	PARCLIP_HUR.train.neg_105813		-
chr15	41660300	41660313	PARCLIP_HUR.train.neg_28815		+
chr6	111655233	111655256	PARCLIP_HUR.train.neg_91808		-
chr14	50080766	50080789	PARCLIP_HUR.train.neg_23921		+
chrX	54156746	54156765	PARCLIP_HUR.train.neg_109824		-
chr11	58365646	58365671	PARCLIP_HUR.train.neg_9388		+
chrY	21125830	21125866	PARCLIP_HUR.train.neg_114403		-
chr17	38316204	38316232	PARCLIP_HUR.train.neg_40004		+
chr5	5462496	5462532	PARCLIP_HUR.train.neg_83419		+
chr20	46358581	46358608	PARCLIP_HUR.train.neg_63209		-
chr18	30650695	30650713	PARCLIP_HUR.train.neg_48204		-
chr1	86360794	86360822	PARCLIP_HUR.train.neg_2921		-
chr7	101030057	101030081	PARCLIP_HUR.train.neg_93954		+
chr9	34670045	34670067	PARCLIP_HUR.train.neg_102174		+
chr8	92166169	92166194	PARCLIP_HUR.train.neg_98789		+
chr19	34934590	34934608	PARCLIP_HUR.train.neg_50829		+
chr14	68053722	68053741	PARCLIP_HUR.train.neg_27195		-
chr18	12843686	12843711	PARCLIP_HUR.train.neg_47559		-
chr17	3983900	3983925	PARCLIP_HUR.train.neg_41715		-
chr13	52117450	52117474	PARCLIP_HUR.train.neg_19491		+
chr10	43950167	43950211	PARCLIP_HUR.train.neg_4322		+
chrY	15962872	15962896	PARCLIP_HUR.train.neg_112244		+
chr21	35922250	35922277	PARCLIP_HUR.train.neg_67999		-
chr20	24967069	24967098	PARCLIP_HUR.train.neg_62006		-
chr16	88764486	88764507	PARCLIP_HUR.train.neg_38609		-
chr17	46695647	46695679	PARCLIP_HUR.train.neg_43151		-
chr21	17153311	17153330	PARCLIP_HUR.train.neg_63889		+
chr16	87422575	87422598	PARCLIP_HUR.train.neg_38561		-
chrX	105989239	105989258	PARCLIP_HUR.train.neg_108277		+
chr14	20940213	20940247	PARCLIP_HUR.train.neg_23230		+
chr5	240681	240724	PARCLIP_HUR.train.neg_83368		+
chr1	112002614	112002641	PARCLIP_HUR.train.neg_1321		+
chr5	127510945	127510972	PARCLIP_HUR.train.neg_84983		+
chr3	14229499	14229517	PARCLIP_HUR.train.neg_74909		+
chr18	50477295	50477330	PARCLIP_HUR.train.neg_46115		+
chr8	108984782	108984798	PARCLIP_HUR.train.neg_101302		-
chr8	42971288	42971326	PARCLIP_HUR.train.neg_98104		+
chr1	93322303	93322326	PARCLIP_HUR.train.neg_2971		-
chr6	13791937	13791969	PARCLIP_HUR.train.neg_90239		-
chr13	96228104	96228129	PARCLIP_HUR.train.neg_20004		+
chr11	18311030	18311060	PARCLIP_HUR.train.neg_11411		-
chr10	86144801	86144836	PARCLIP_HUR.train.neg_5112		+
chrX	21857864	21857894	PARCLIP_HUR.train.neg_106811		+
chr11	6702040	6702065	PARCLIP_HUR.train.neg_11180		-
chr6	42177732	42177756	PARCLIP_HUR.train.neg_91043		-
chr7	95875025	95875046	PARCLIP_HUR.train.neg_96113		-
chr11	826172	826196	PARCLIP_HUR.train.neg_8475		+
chr22	27743489	27743524	PARCLIP_HUR.train.neg_70206		+
chr6	28107380	28107412	PARCLIP_HUR.train.neg_88157		+
chr11	77497460	77497476	PARCLIP_HUR.train.neg_12499		-
chrX	65834667	65834690	PARCLIP_HUR.train.neg_109984		-
chr8	62580530	62580556	PARCLIP_HUR.train.neg_100461		-
chr15	34382604	34382647	PARCLIP_HUR.train.neg_31203		-
chr15	43123148	43123171	PARCLIP_HUR.train.neg_31556		-
chr11	57539647	57539677	PARCLIP_HUR.train.neg_9381		+
chr11	111860447	111860469	PARCLIP_HUR.train.neg_10549		+
chr8	42696831	42696857	PARCLIP_HUR.train.neg_100268		-
chr2	71178565	71178594	PARCLIP_HUR.train.neg_57602		-
chr9	131410805	131410826	PARCLIP_HUR.train.neg_106138		-
chr2	176957921	176957958	PARCLIP_HUR.train.neg_56553		+
chr17	47111407	47111441	PARCLIP_HUR.train.neg_40479		+
chr16	74313219	74313240	PARCLIP_HUR.train.neg_38168		-
chr13	23970088	23970106	PARCLIP_HUR.train.neg_20984		-
chr17	42125662	42125688	PARCLIP_HUR.train.neg_42927		-
chr10	99048039	99048066	PARCLIP_HUR.train.neg_7740		-
chr9	108337182	108337211	PARCLIP_HUR.train.neg_103318		+
chr17	43124617	43124643	PARCLIP_HUR.train.neg_43011		-
chr18	77830522	77830540	PARCLIP_HUR.train.neg_46912		+
chrX	102127012	102127034	PARCLIP_HUR.train.neg_108187		+
chr15	50647409	50647434	PARCLIP_HUR.train.neg_29240		+
chr13	97924138	97924156	PARCLIP_HUR.train.neg_20056		+
chr8	87521141	87521157	PARCLIP_HUR.train.neg_100807		-
chr16	57283559	57283582	PARCLIP_HUR.train.neg_37652		-
chr7	64852648	64852675	PARCLIP_HUR.train.neg_93263		+
chr7	6031144	6031168	PARCLIP_HUR.train.neg_94873		-
chr21	30422375	30422398	PARCLIP_HUR.train.neg_64406		+
chr22	31915756	31915783	PARCLIP_HUR.train.neg_70565		+
chr5	7538756	7538777	PARCLIP_HUR.train.neg_83475		+
chr17	2636836	2636857	PARCLIP_HUR.train.neg_41670		-
chr18	3292951	3292979	PARCLIP_HUR.train.neg_44337		+
chrX	74120543	74120563	PARCLIP_HUR.train.neg_110188		-
chrX	62569537	62569564	PARCLIP_HUR.train.neg_109924		-
chr5	73930096	73930111	PARCLIP_HUR.train.neg_86424		-
chr14	50088010	50088042	PARCLIP_HUR.train.neg_23925		+
chr10	126639396	126639421	PARCLIP_HUR.train.neg_6001		+
chrY	16706395	16706419	PARCLIP_HUR.train.neg_112672		+
chr12	987964	987989	PARCLIP_HUR.train.neg_13328		+
chr6	139152978	139153016	PARCLIP_HUR.train.neg_89727		+
chrX	46347724	46347752	PARCLIP_HUR.train.neg_107175		+
chr10	115806144	115806167	PARCLIP_HUR.train.neg_5839		+
chr9	99600303	99600322	PARCLIP_HUR.train.neg_105488		-
chr15	50950258	50950283	PARCLIP_HUR.train.neg_31886		-
chr9	130962708	130962733	PARCLIP_HUR.train.neg_106132		-
chr14	74666796	74666814	PARCLIP_HUR.train.neg_25036		+
chr17	15858416	15858445	PARCLIP_HUR.train.neg_39058		+
chr21	45174488	45174508	PARCLIP_HUR.train.neg_66042		+
chr6	28250557	28250579	PARCLIP_HUR.train.neg_88194		+
chr15	77826428	77826454	PARCLIP_HUR.train.neg_30218		+
chr10	98318467	98318491	PARCLIP_HUR.train.neg_7728		-
chr20	18365058	18365085	PARCLIP_HUR.train.neg_61843		-
chr6	139482829	139482851	PARCLIP_HUR.train.neg_89741		+
chr5	37860298	37860323	PARCLIP_HUR.train.neg_83753		+
chr8	23133842	23133877	PARCLIP_HUR.train.neg_97516		+
chr13	31720423	31720444	PARCLIP_HUR.train.neg_21393		-
chr13	76304299	76304317	PARCLIP_HUR.train.neg_19764		+
chr19	1458655	1458677	PARCLIP_HUR.train.neg_52450		-
chr5	113807095	113807118	PARCLIP_HUR.train.neg_84800		+
chr20	61428840	61428860	PARCLIP_HUR.train.neg_61170		+
chr6	27335287	27335314	PARCLIP_HUR.train.neg_90440		-
chr15	63359536	63359558	PARCLIP_HUR.train.neg_29534		+
chr8	146070331	146070353	PARCLIP_HUR.train.neg_99512		+
chr17	54937158	54937185	PARCLIP_HUR.train.neg_40661		+
chr3	31924223	31924245	PARCLIP_HUR.train.neg_77240		-
chr9	88693427	88693459	PARCLIP_HUR.train.neg_105166		-
chr18	22052169	22052189	PARCLIP_HUR.train.neg_45314		+
chr11	111624122	111624149	PARCLIP_HUR.train.neg_12980		-
chr4	8230608	8230628	PARCLIP_HUR.train.neg_79188		+
chr15	30962857	30962882	PARCLIP_HUR.train.neg_28432		+
chr9	88954449	88954470	PARCLIP_HUR.train.neg_105216		-
chr22	19951242	19951268	PARCLIP_HUR.train.neg_69439		+
chr10	29744169	29744198	PARCLIP_HUR.train.neg_4182		+
chr19	9671417	9671436	PARCLIP_HUR.train.neg_52868		-
chr17	644764	644796	PARCLIP_HUR.train.neg_38675		+
chr1	70422426	70422451	PARCLIP_HUR.train.neg_978		+
chrX	119075662	119075693	PARCLIP_HUR.train.neg_110693		-
chr5	35178450	35178470	PARCLIP_HUR.train.neg_85872		-
chr18	58422135	58422170	PARCLIP_HUR.train.neg_49117		-
chr20	18281828	18281867	PARCLIP_HUR.train.neg_59131		+
chr22	22041032	22041062	PARCLIP_HUR.train.neg_69740		+
chr13	42639726	42639747	PARCLIP_HUR.train.neg_18954		+
chr12	50137945	50137968	PARCLIP_HUR.train.neg_14276		+
chr13	77789697	77789724	PARCLIP_HUR.train.neg_22598		-
chr13	76108371	76108387	PARCLIP_HUR.train.neg_22532		-
chr12	43855727	43855748	PARCLIP_HUR.train.neg_16557		-
chr17	655405	655422	PARCLIP_HUR.train.neg_41542		-
chr9	127872200	127872221	PARCLIP_HUR.train.neg_106030		-
chr11	47415641	47415661	PARCLIP_HUR.train.neg_11793		-
chr19	17206812	17206832	PARCLIP_HUR.train.neg_53308		-
chr20	61944952	61944969	PARCLIP_HUR.train.neg_61213		+
chr6	150018889	150018914	PARCLIP_HUR.train.neg_92135		-
chr4	106500790	106500810	PARCLIP_HUR.train.neg_80514		+
chr14	23491581	23491601	PARCLIP_HUR.train.neg_26082		-
chr10	76648655	76648683	PARCLIP_HUR.train.neg_4953		+
chr2	127101432	127101459	PARCLIP_HUR.train.neg_56309		+
chr18	2549150	2549169	PARCLIP_HUR.train.neg_47205		-
chr20	33573341	33573362	PARCLIP_HUR.train.neg_59828		+
chr2	188354921	188354946	PARCLIP_HUR.train.neg_58367		-
chr15	49572813	49572837	PARCLIP_HUR.train.neg_29219		+
chr9	102622323	102622348	PARCLIP_HUR.train.neg_103163		+
chr14	79567105	79567131	PARCLIP_HUR.train.neg_25179		+
chr5	128949943	128949965	PARCLIP_HUR.train.neg_84995		+
chr7	23545893	23545917	PARCLIP_HUR.train.neg_95098		-
chr1	241835970	241835995	PARCLIP_HUR.train.neg_3595		-
chr19	55461353	55461382	PARCLIP_HUR.train.neg_54713		-
chr17	19282960	19282983	PARCLIP_HUR.train.neg_39251		+
chr15	75339809	75339834	PARCLIP_HUR.train.neg_30120		+
chr22	39078275	39078296	PARCLIP_HUR.train.neg_71097		+
chr14	58890788	58890812	PARCLIP_HUR.train.neg_26969		-
chrX	17008525	17008566	PARCLIP_HUR.train.neg_106708		+
chr10	65003046	65003063	PARCLIP_HUR.train.neg_7159		-
chr12	19357622	19357644	PARCLIP_HUR.train.neg_13781		+
chr21	33070807	33070839	PARCLIP_HUR.train.neg_67564		-
chrX	99945030	99945051	PARCLIP_HUR.train.neg_110370		-
chr11	85605666	85605689	PARCLIP_HUR.train.neg_10157		+
chr15	27008951	27008973	PARCLIP_HUR.train.neg_31072		-
chr14	81939676	81939706	PARCLIP_HUR.train.neg_27748		-
chr13	96280898	96280941	PARCLIP_HUR.train.neg_22734		-
chr11	118998355	118998379	PARCLIP_HUR.train.neg_10743		+
chr8	94748871	94748906	PARCLIP_HUR.train.neg_100960		-
chr21	27374809	27374839	PARCLIP_HUR.train.neg_67140		-
chr16	70264553	70264582	PARCLIP_HUR.train.neg_37964		-
chr16	80642273	80642297	PARCLIP_HUR.train.neg_38342		-
chr1	54650291	54650318	PARCLIP_HUR.train.neg_2713		-
chrX	153213328	153213352	PARCLIP_HUR.train.neg_111132		-
chr22	38016706	38016724	PARCLIP_HUR.train.neg_70856		+
chrY	13515920	13515960	PARCLIP_HUR.train.neg_113931		-
chr14	27011002	27011032	PARCLIP_HUR.train.neg_26226		-
chr5	1579357	1579385	PARCLIP_HUR.train.neg_85582		-
chr14	75195350	75195371	PARCLIP_HUR.train.neg_25063		+
chr20	43968656	43968676	PARCLIP_HUR.train.neg_62988		-
chr11	102681212	102681236	PARCLIP_HUR.train.neg_10431		+
chrX	119744777	119744800	PARCLIP_HUR.train.neg_108522		+
chr12	85293262	85293296	PARCLIP_HUR.train.neg_17328		-
chr19	37261816	37261842	PARCLIP_HUR.train.neg_53890		-
chr15	45794958	45794982	PARCLIP_HUR.train.neg_31724		-
chr19	10405023	10405045	PARCLIP_HUR.train.neg_50003		+
chr3	119828089	119828116	PARCLIP_HUR.train.neg_76279		+
chr7	106841322	106841342	PARCLIP_HUR.train.neg_94075		+
chr9	69258700	69258718	PARCLIP_HUR.train.neg_104862		-
chr13	31160701	31160730	PARCLIP_HUR.train.neg_21379		-
chr10	16507003	16507022	PARCLIP_HUR.train.neg_3948		+
chr12	82824615	82824653	PARCLIP_HUR.train.neg_15037		+
chr18	71924539	71924560	PARCLIP_HUR.train.neg_49425		-
chr13	36925365	36925397	PARCLIP_HUR.train.neg_18705		+
chr21	40552255	40552280	PARCLIP_HUR.train.neg_68370		-
chr15	66663089	66663112	PARCLIP_HUR.train.neg_32523		-
chr21	35175064	35175100	PARCLIP_HUR.train.neg_64879		+
chrY	16817523	16817541	PARCLIP_HUR.train.neg_112920		+
chr15	41095112	41095142	PARCLIP_HUR.train.neg_31441		-
chr19	41261800	41261832	PARCLIP_HUR.train.neg_51307		+
chr2	73473131	73473159	PARCLIP_HUR.train.neg_55888		+
chr3	97589288	97589307	PARCLIP_HUR.train.neg_76026		+
chr20	62508464	62508495	PARCLIP_HUR.train.neg_61252		+
chrX	106435684	106435714	PARCLIP_HUR.train.neg_110487		-
chr15	82652024	82652049	PARCLIP_HUR.train.neg_30378		+
chr20	25406928	25406959	PARCLIP_HUR.train.neg_59429		+
chr17	6547896	6547931	PARCLIP_HUR.train.neg_41821		-
chrX	51174951	51174981	PARCLIP_HUR.train.neg_107478		+
chr11	77823552	77823576	PARCLIP_HUR.train.neg_12524		-
chr3	100432117	100432139	PARCLIP_HUR.train.neg_76089		+
chr17	47044707	47044731	PARCLIP_HUR.train.neg_43185		-
chr15	82653648	82653669	PARCLIP_HUR.train.neg_30379		+
chr19	36251588	36251617	PARCLIP_HUR.train.neg_50906		+
chr1	145438990	145439011	PARCLIP_HUR.train.neg_1448		+
chr19	44616424	44616448	PARCLIP_HUR.train.neg_51457		+
chr4	83767346	83767373	PARCLIP_HUR.train.neg_82365		-
chrY	15886284	15886312	PARCLIP_HUR.train.neg_111934		+
chr8	19822762	19822788	PARCLIP_HUR.train.neg_97378		+
chr11	74461602	74461628	PARCLIP_HUR.train.neg_9968		+
chr17	37885824	37885845	PARCLIP_HUR.train.neg_42661		-
chrX	71437225	71437246	PARCLIP_HUR.train.neg_110060		-
chr1	10500830	10500857	PARCLIP_HUR.train.neg_128		+
chr20	45317007	45317031	PARCLIP_HUR.train.neg_63148		-
chr5	162843005	162843031	PARCLIP_HUR.train.neg_87469		-
chr6	52992701	52992724	PARCLIP_HUR.train.neg_91208		-
chr8	42023572	42023604	PARCLIP_HUR.train.neg_98025		+
chrX	118716049	118716070	PARCLIP_HUR.train.neg_108484		+
chr19	12369978	12370001	PARCLIP_HUR.train.neg_53033		-
chr9	4664746	4664775	PARCLIP_HUR.train.neg_101835		+
chr21	33714087	33714127	PARCLIP_HUR.train.neg_67686		-
chr12	14921757	14921779	PARCLIP_HUR.train.neg_16190		-
chrY	21210184	21210200	PARCLIP_HUR.train.neg_114600		-
chr13	100616904	100616934	PARCLIP_HUR.train.neg_22848		-
chr5	41926821	41926844	PARCLIP_HUR.train.neg_83777		+
chr16	87432004	87432028	PARCLIP_HUR.train.neg_36016		+
chr11	58912513	58912532	PARCLIP_HUR.train.neg_9431		+
chr3	49092577	49092596	PARCLIP_HUR.train.neg_77660		-
chr21	31852027	31852092	PARCLIP_HUR.train.neg_67492		-
chr8	33421685	33421711	PARCLIP_HUR.train.neg_100122		-
chr3	27447817	27447840	PARCLIP_HUR.train.neg_77209		-
chr2	11833652	11833679	PARCLIP_HUR.train.neg_55031		+
chrX	29777553	29777583	PARCLIP_HUR.train.neg_106973		+
chrY	21159913	21159934	PARCLIP_HUR.train.neg_114487		-
chr16	24776232	24776261	PARCLIP_HUR.train.neg_34449		+
chr7	27865307	27865326	PARCLIP_HUR.train.neg_92767		+
chr1	89330596	89330615	PARCLIP_HUR.train.neg_2932		-
chr4	166180839	166180874	PARCLIP_HUR.train.neg_81098		+
chr18	19418172	19418192	PARCLIP_HUR.train.neg_45113		+
chrY	15886742	15886767	PARCLIP_HUR.train.neg_111937		+
chr17	78969907	78969930	PARCLIP_HUR.train.neg_41423		+
chr20	35385150	35385198	PARCLIP_HUR.train.neg_62546		-
chr12	118688901	118688947	PARCLIP_HUR.train.neg_17841		-
chr12	31655926	31655961	PARCLIP_HUR.train.neg_16433		-
chr22	45813526	45813557	PARCLIP_HUR.train.neg_71672		+
chr19	53893837	53893862	PARCLIP_HUR.train.neg_51942		+
chr9	131846832	131846852	PARCLIP_HUR.train.neg_103898		+
chr6	52542467	52542488	PARCLIP_HUR.train.neg_88942		+
chr5	146818208	146818235	PARCLIP_HUR.train.neg_87333		-
chr20	17962060	17962089	PARCLIP_HUR.train.neg_59108		+
chr5	75027451	75027485	PARCLIP_HUR.train.neg_84330		+
chr20	9081934	9081958	PARCLIP_HUR.train.neg_58885		+
chr16	74682860	74682883	PARCLIP_HUR.train.neg_38205		-
chr4	44197516	44197536	PARCLIP_HUR.train.neg_81831		-
chr9	86566003	86566024	PARCLIP_HUR.train.neg_105120		-
chr18	9552083	9552109	PARCLIP_HUR.train.neg_47424		-
chr18	67288131	67288150	PARCLIP_HUR.train.neg_46651		+
chr7	24640548	24640568	PARCLIP_HUR.train.neg_92720		+
chr13	114151335	114151367	PARCLIP_HUR.train.neg_20597		+
chr11	134135405	134135424	PARCLIP_HUR.train.neg_10951		+
chr5	40842385	40842410	PARCLIP_HUR.train.neg_83763		+
chr20	55981702	55981726	PARCLIP_HUR.train.neg_60842		+
chr20	31435807	31435851	PARCLIP_HUR.train.neg_59642		+
chr16	10527000	10527023	PARCLIP_HUR.train.neg_33904		+
chr2	25734190	25734203	PARCLIP_HUR.train.neg_57032		-
chr12	41711711	41711731	PARCLIP_HUR.train.neg_14109		+
chr2	27682658	27682693	PARCLIP_HUR.train.neg_57069		-
chr13	73442190	73442220	PARCLIP_HUR.train.neg_19691		+
chr5	137681925	137681954	PARCLIP_HUR.train.neg_85130		+
chr6	150265965	150265999	PARCLIP_HUR.train.neg_89848		+
chr19	58478426	58478452	PARCLIP_HUR.train.neg_54865		-
chr17	3629270	3629289	PARCLIP_HUR.train.neg_38765		+
chrY	21095782	21095811	PARCLIP_HUR.train.neg_114324		-
chr8	72996492	72996512	PARCLIP_HUR.train.neg_98476		+
chr18	47903679	47903699	PARCLIP_HUR.train.neg_45989		+
chr13	29235344	29235373	PARCLIP_HUR.train.neg_18495		+
chr1	11351707	11351729	PARCLIP_HUR.train.neg_152		+
chr9	71684624	71684646	PARCLIP_HUR.train.neg_102528		+
chr3	30692606	30692626	PARCLIP_HUR.train.neg_75146		+
chr9	22451304	22451333	PARCLIP_HUR.train.neg_102032		+
chr13	72176182	72176207	PARCLIP_HUR.train.neg_22410		-
chr7	99095744	99095769	PARCLIP_HUR.train.neg_93813		+
chr21	18011101	18011125	PARCLIP_HUR.train.neg_64003		+
chr11	88046426	88046462	PARCLIP_HUR.train.neg_12683		-
chr9	17436388	17436412	PARCLIP_HUR.train.neg_101963		+
chr15	75088775	75088795	PARCLIP_HUR.train.neg_30092		+
chr15	57848159	57848179	PARCLIP_HUR.train.neg_32129		-
chr5	179694014	179694037	PARCLIP_HUR.train.neg_87560		-
chr21	47946318	47946353	PARCLIP_HUR.train.neg_66580		+
chr6	31907337	31907358	PARCLIP_HUR.train.neg_88394		+
chr5	134263207	134263228	PARCLIP_HUR.train.neg_87143		-
chr18	5558862	5558885	PARCLIP_HUR.train.neg_47329		-
chr2	128019154	128019173	PARCLIP_HUR.train.neg_58036		-
chr1	41456198	41456228	PARCLIP_HUR.train.neg_671		+
chr8	101164336	101164355	PARCLIP_HUR.train.neg_99032		+
chrY	16016142	16016185	PARCLIP_HUR.train.neg_112454		+
chr13	20619886	20619909	PARCLIP_HUR.train.neg_18154		+
chr3	45874849	45874873	PARCLIP_HUR.train.neg_77477		-
chr1	31810624	31810650	PARCLIP_HUR.train.neg_475		+
chr15	71690669	71690697	PARCLIP_HUR.train.neg_29907		+
chr5	134263041	134263067	PARCLIP_HUR.train.neg_87142		-
chr12	106530186	106530224	PARCLIP_HUR.train.neg_17584		-
chr8	82518987	82519007	PARCLIP_HUR.train.neg_100740		-
chr22	26965436	26965454	PARCLIP_HUR.train.neg_72767		-
chr17	49179592	49179618	PARCLIP_HUR.train.neg_43267		-
chr19	57961548	57961583	PARCLIP_HUR.train.neg_54822		-
chr14	73572764	73572788	PARCLIP_HUR.train.neg_24915		+
chr7	100401268	100401294	PARCLIP_HUR.train.neg_96275		-
chr12	57398003	57398025	PARCLIP_HUR.train.neg_16967		-
chr11	13694085	13694114	PARCLIP_HUR.train.neg_8749		+
chr14	64825962	64825981	PARCLIP_HUR.train.neg_27151		-
chr11	73589058	73589083	PARCLIP_HUR.train.neg_9931		+
chr15	83734791	83734826	PARCLIP_HUR.train.neg_30423		+
chr6	154829659	154829682	PARCLIP_HUR.train.neg_92182		-
chr9	130944406	130944430	PARCLIP_HUR.train.neg_106125		-
chr6	64442156	64442176	PARCLIP_HUR.train.neg_89049		+
chrX	42137792	42137817	PARCLIP_HUR.train.neg_107117		+
chr10	17739812	17739837	PARCLIP_HUR.train.neg_3973		+
chr18	54284465	54284483	PARCLIP_HUR.train.neg_49016		-
chr19	10660184	10660204	PARCLIP_HUR.train.neg_50019		+
chr1	11355042	11355067	PARCLIP_HUR.train.neg_153		+
chr9	35664470	35664495	PARCLIP_HUR.train.neg_104730		-
chr12	54370288	54370316	PARCLIP_HUR.train.neg_14411		+
chr12	100111975	100111999	PARCLIP_HUR.train.neg_17480		-
chrY	15907811	15907830	PARCLIP_HUR.train.neg_112034		+
chrY	14917022	14917048	PARCLIP_HUR.train.neg_111631		+
chr18	25604451	25604471	PARCLIP_HUR.train.neg_47992		-
chr6	24200610	24200631	PARCLIP_HUR.train.neg_90330		-
chr20	33468314	33468346	PARCLIP_HUR.train.neg_59805		+
chr6	13304551	13304580	PARCLIP_HUR.train.neg_90210		-
chr7	91949303	91949336	PARCLIP_HUR.train.neg_93634		+
chr11	61133580	61133595	PARCLIP_HUR.train.neg_9463		+
chr9	120576909	120576929	PARCLIP_HUR.train.neg_103577		+
chr7	100863425	100863442	PARCLIP_HUR.train.neg_93944		+
chr12	44172090	44172116	PARCLIP_HUR.train.neg_14142		+
chr13	41596710	41596728	PARCLIP_HUR.train.neg_21750		-
chr22	17099534	17099562	PARCLIP_HUR.train.neg_69241		+
chrY	15976060	15976084	PARCLIP_HUR.train.neg_112298		+
chr14	76446922	76446969	PARCLIP_HUR.train.neg_27574		-
chr17	34932970	34932999	PARCLIP_HUR.train.neg_39850		+
chr16	15757346	15757376	PARCLIP_HUR.train.neg_34094		+
chr14	53222715	53222736	PARCLIP_HUR.train.neg_24116		+
chr12	42267480	42267499	PARCLIP_HUR.train.neg_16508		-
chrX	15840818	15840845	PARCLIP_HUR.train.neg_106670		+
chr7	45025592	45025627	PARCLIP_HUR.train.neg_95562		-
chr4	57686887	57686908	PARCLIP_HUR.train.neg_82057		-
chr7	554256	554280	PARCLIP_HUR.train.neg_94712		-
chr15	32723212	32723236	PARCLIP_HUR.train.neg_31189		-
chr18	19406382	19406413	PARCLIP_HUR.train.neg_47706		-
chr18	12659054	12659082	PARCLIP_HUR.train.neg_44865		+
chr7	141312996	141313019	PARCLIP_HUR.train.neg_94514		+
chr17	26451649	26451668	PARCLIP_HUR.train.neg_39357		+
chr11	94323087	94323115	PARCLIP_HUR.train.neg_10343		+
chr1	41145471	41145498	PARCLIP_HUR.train.neg_2495		-
chr20	5758942	5758961	PARCLIP_HUR.train.neg_58766		+
chr4	73929228	73929249	PARCLIP_HUR.train.neg_82194		-
chr10	71901732	71901775	PARCLIP_HUR.train.neg_7273		-
chr11	7631319	7631344	PARCLIP_HUR.train.neg_8596		+
chr15	69493424	69493446	PARCLIP_HUR.train.neg_29836		+
chrX	106000392	106000427	PARCLIP_HUR.train.neg_108278		+
chr20	58449023	58449048	PARCLIP_HUR.train.neg_63633		-
chr22	38571615	38571635	PARCLIP_HUR.train.neg_73709		-
chr12	99014777	99014801	PARCLIP_HUR.train.neg_17474		-
chr22	45567058	45567079	PARCLIP_HUR.train.neg_71650		+
chr7	74143041	74143062	PARCLIP_HUR.train.neg_95813		-
chr21	28814726	28814753	PARCLIP_HUR.train.neg_67239		-
chr10	119773654	119773681	PARCLIP_HUR.train.neg_8142		-
chr7	6025560	6025600	PARCLIP_HUR.train.neg_94869		-
chr16	78897787	78897809	PARCLIP_HUR.train.neg_35831		+
chr22	24314255	24314273	PARCLIP_HUR.train.neg_72667		-
chr6	17655695	17655720	PARCLIP_HUR.train.neg_90272		-
chr21	43409320	43409352	PARCLIP_HUR.train.neg_68586		-
chr19	36453105	36453129	PARCLIP_HUR.train.neg_50922		+
chrY	7625932	7625959	PARCLIP_HUR.train.neg_113475		-
chr15	39972566	39972588	PARCLIP_HUR.train.neg_31372		-
chr18	61648197	61648215	PARCLIP_HUR.train.neg_46577		+
chrX	13681202	13681216	PARCLIP_HUR.train.neg_106566		+
chr16	74381052	74381087	PARCLIP_HUR.train.neg_38177		-
chr12	132579296	132579321	PARCLIP_HUR.train.neg_15812		+
chr22	41642277	41642306	PARCLIP_HUR.train.neg_73999		-
chr22	43302093	43302123	PARCLIP_HUR.train.neg_74271		-
chr2	71750759	71750794	PARCLIP_HUR.train.neg_55879		+
chr14	55815264	55815284	PARCLIP_HUR.train.neg_24238		+
chr21	46211592	46211617	PARCLIP_HUR.train.neg_68854		-
chr16	3702313	3702334	PARCLIP_HUR.train.neg_36425		-
chr9	35070686	35070722	PARCLIP_HUR.train.neg_104697		-
chr13	80910400	80910426	PARCLIP_HUR.train.neg_22665		-
chr15	59411733	59411753	PARCLIP_HUR.train.neg_29455		+
chr17	27913663	27913688	PARCLIP_HUR.train.neg_42348		-
chr2	97008751	97008767	PARCLIP_HUR.train.neg_56048		+
chrX	129235297	129235321	PARCLIP_HUR.train.neg_110810		-
chr7	5955108	5955130	PARCLIP_HUR.train.neg_92403		+
chr15	63445482	63445517	PARCLIP_HUR.train.neg_32310		-
chr16	57211596	57211621	PARCLIP_HUR.train.neg_37644		-
chr9	6011738	6011756	PARCLIP_HUR.train.neg_104248		-
chr16	20900047	20900076	PARCLIP_HUR.train.neg_36905		-
chr3	11388471	11388495	PARCLIP_HUR.train.neg_74846		+
chr4	25906249	25906275	PARCLIP_HUR.train.neg_79411		+
chr17	41114575	41114594	PARCLIP_HUR.train.neg_42892		-
chr22	18559638	18559682	PARCLIP_HUR.train.neg_72227		-
chr9	107566567	107566589	PARCLIP_HUR.train.neg_105668		-
chr9	15193649	15193669	PARCLIP_HUR.train.neg_104337		-
chr13	113635373	113635398	PARCLIP_HUR.train.neg_20544		+
chr8	108289627	108289640	PARCLIP_HUR.train.neg_101285		-
chr12	16101008	16101031	PARCLIP_HUR.train.neg_13764		+
chr19	19435154	19435184	PARCLIP_HUR.train.neg_50440		+
chr15	91413061	91413087	PARCLIP_HUR.train.neg_30738		+
chrY	16012781	16012811	PARCLIP_HUR.train.neg_112442		+
chr2	191520719	191520742	PARCLIP_HUR.train.neg_56620		+
chr4	85062893	85062919	PARCLIP_HUR.train.neg_82412		-
chr12	95566925	95566951	PARCLIP_HUR.train.neg_17409		-
chr20	35554172	35554194	PARCLIP_HUR.train.neg_62607		-
chr9	84276965	84277000	PARCLIP_HUR.train.neg_105042		-
chr18	20987577	20987604	PARCLIP_HUR.train.neg_47777		-
chr22	38111682	38111703	PARCLIP_HUR.train.neg_70902		+
chrX	119582407	119582456	PARCLIP_HUR.train.neg_110715		-
chr6	74231415	74231441	PARCLIP_HUR.train.neg_91329		-
chr10	51056318	51056338	PARCLIP_HUR.train.neg_7008		-
chr12	8914575	8914597	PARCLIP_HUR.train.neg_13580		+
chr15	30097699	30097723	PARCLIP_HUR.train.neg_31122		-
chr6	146870217	146870252	PARCLIP_HUR.train.neg_89797		+
chr13	99874704	99874723	PARCLIP_HUR.train.neg_20130		+
chr6	136987098	136987123	PARCLIP_HUR.train.neg_92053		-
chr11	126162347	126162375	PARCLIP_HUR.train.neg_10879		+
chr21	34906455	34906490	PARCLIP_HUR.train.neg_67938		-
chr15	66789871	66789901	PARCLIP_HUR.train.neg_32540		-
chr12	41772847	41772869	PARCLIP_HUR.train.neg_14113		+
chr10	20515025	20515051	PARCLIP_HUR.train.neg_4030		+
chr9	123752646	123752667	PARCLIP_HUR.train.neg_105887		-
chr13	36169409	36169435	PARCLIP_HUR.train.neg_18694		+
chr8	17848585	17848609	PARCLIP_HUR.train.neg_97331		+
chr8	142487318	142487344	PARCLIP_HUR.train.neg_101669		-
chr5	69476020	69476058	PARCLIP_HUR.train.neg_86368		-
chr20	36701906	36701931	PARCLIP_HUR.train.neg_60038		+
chr9	100094509	100094532	PARCLIP_HUR.train.neg_103068		+
chr20	31488527	31488552	PARCLIP_HUR.train.neg_59672		+
chr10	134028421	134028443	PARCLIP_HUR.train.neg_8381		-
chr10	135211442	135211464	PARCLIP_HUR.train.neg_6082		+
chr13	92006491	92006519	PARCLIP_HUR.train.neg_19915		+
chr4	3252112	3252136	PARCLIP_HUR.train.neg_79062		+
chr16	3541576	3541598	PARCLIP_HUR.train.neg_33741		+
chr17	60521231	60521256	PARCLIP_HUR.train.neg_40884		+
chr9	126773963	126773988	PARCLIP_HUR.train.neg_103617		+
chr2	64333796	64333823	PARCLIP_HUR.train.neg_57496		-
chr10	91525477	91525499	PARCLIP_HUR.train.neg_5231		+
chr8	54839533	54839573	PARCLIP_HUR.train.neg_98192		+
chr19	40321258	40321285	PARCLIP_HUR.train.neg_54031		-
chr17	16464244	16464264	PARCLIP_HUR.train.neg_42098		-
chr15	41323072	41323113	PARCLIP_HUR.train.neg_31450		-
chr6	151691510	151691534	PARCLIP_HUR.train.neg_92157		-
chrX	54582183	54582211	PARCLIP_HUR.train.neg_107595		+
chr4	3519420	3519442	PARCLIP_HUR.train.neg_81348		-
chr11	92359107	92359138	PARCLIP_HUR.train.neg_10282		+
chr21	45533472	45533523	PARCLIP_HUR.train.neg_66158		+
chr6	41119335	41119353	PARCLIP_HUR.train.neg_90994		-
chr4	190878195	190878220	PARCLIP_HUR.train.neg_81203		+
chr20	47784661	47784689	PARCLIP_HUR.train.neg_63236		-
chr16	14239577	14239597	PARCLIP_HUR.train.neg_34006		+
chr11	77646818	77646837	PARCLIP_HUR.train.neg_12506		-
chr12	96756869	96756888	PARCLIP_HUR.train.neg_17459		-
chr18	20839615	20839634	PARCLIP_HUR.train.neg_47759		-
chrX	135321675	135321698	PARCLIP_HUR.train.neg_111029		-
chr8	66644926	66644968	PARCLIP_HUR.train.neg_100500		-
chr4	106566955	106566975	PARCLIP_HUR.train.neg_80519		+
chr9	114184783	114184804	PARCLIP_HUR.train.neg_105753		-
chr19	44491204	44491224	PARCLIP_HUR.train.neg_51436		+
chrX	135590798	135590822	PARCLIP_HUR.train.neg_108765		+
chr6	13431391	13431414	PARCLIP_HUR.train.neg_90224		-
chr5	127464219	127464246	PARCLIP_HUR.train.neg_84975		+
chr3	40525907	40525936	PARCLIP_HUR.train.neg_75356		+
chr3	27247070	27247090	PARCLIP_HUR.train.neg_77195		-
chr18	19406073	19406097	PARCLIP_HUR.train.neg_47703		-
chr1	54337503	54337529	PARCLIP_HUR.train.neg_2694		-
chr9	131243071	131243099	PARCLIP_HUR.train.neg_103817		+
chr21	38258380	38258405	PARCLIP_HUR.train.neg_68158		-
chr10	22921850	22921877	PARCLIP_HUR.train.neg_6532		-
chrY	13499649	13499669	PARCLIP_HUR.train.neg_113732		-
chr4	2713321	2713351	PARCLIP_HUR.train.neg_79023		+
chr20	43881624	43881658	PARCLIP_HUR.train.neg_62960		-
chr3	49349279	49349299	PARCLIP_HUR.train.neg_77671		-
chr13	49721306	49721325	PARCLIP_HUR.train.neg_19311		+
chr1	35186642	35186661	PARCLIP_HUR.train.neg_2347		-
chr5	92925606	92925634	PARCLIP_HUR.train.neg_84608		+
chr13	27828013	27828045	PARCLIP_HUR.train.neg_18393		+
chr5	72129061	72129093	PARCLIP_HUR.train.neg_84208		+
chr21	33032095	33032120	PARCLIP_HUR.train.neg_64467		+
chr3	196291512	196291533	PARCLIP_HUR.train.neg_78850		-
chr13	37256056	37256091	PARCLIP_HUR.train.neg_18756		+
chr18	3420357	3420378	PARCLIP_HUR.train.neg_44364		+
chr1	39348478	39348496	PARCLIP_HUR.train.neg_603		+
chr1	86156204	86156231	PARCLIP_HUR.train.neg_2912		-
chr2	106803299	106803335	PARCLIP_HUR.train.neg_57949		-
chr10	118471701	118471725	PARCLIP_HUR.train.neg_8105		-
chr22	38568123	38568151	PARCLIP_HUR.train.neg_73708		-
chr10	97045851	97045882	PARCLIP_HUR.train.neg_7682		-
chr22	17875131	17875160	PARCLIP_HUR.train.neg_69296		+
chr6	17608386	17608403	PARCLIP_HUR.train.neg_87909		+
chr1	53685958	53685980	PARCLIP_HUR.train.neg_2672		-
chr18	60037369	60037394	PARCLIP_HUR.train.neg_46498		+
chr17	7140058	7140088	PARCLIP_HUR.train.neg_41872		-
chr8	95580779	95580807	PARCLIP_HUR.train.neg_98844		+
chr3	156264391	156264413	PARCLIP_HUR.train.neg_78641		-
chr18	34377221	34377246	PARCLIP_HUR.train.neg_48392		-
chr3	58241947	58241969	PARCLIP_HUR.train.neg_75785		+
chr19	57951486	57951523	PARCLIP_HUR.train.neg_54819		-
chr11	8971593	8971617	PARCLIP_HUR.train.neg_11217		-
chr17	73046750	73046778	PARCLIP_HUR.train.neg_41224		+
chr7	137498539	137498568	PARCLIP_HUR.train.neg_96766		-
chr12	93874101	93874136	PARCLIP_HUR.train.neg_15093		+
chr18	20412376	20412415	PARCLIP_HUR.train.neg_45152		+
chr15	41554381	41554403	PARCLIP_HUR.train.neg_28785		+
chr18	29710977	29711008	PARCLIP_HUR.train.neg_45407		+
chr3	32495093	32495116	PARCLIP_HUR.train.neg_75179		+
chr17	10613267	10613287	PARCLIP_HUR.train.neg_38964		+
chr13	101887274	101887297	PARCLIP_HUR.train.neg_22880		-
chr19	42811543	42811563	PARCLIP_HUR.train.neg_51382		+
chr4	146409316	146409334	PARCLIP_HUR.train.neg_80985		+
chr4	126297277	126297297	PARCLIP_HUR.train.neg_80793		+
chr22	40891486	40891519	PARCLIP_HUR.train.neg_73892		-
chr18	74135066	74135089	PARCLIP_HUR.train.neg_49516		-
chr18	9920107	9920129	PARCLIP_HUR.train.neg_44701		+
chr22	27103652	27103683	PARCLIP_HUR.train.neg_70172		+
chr14	50715085	50715108	PARCLIP_HUR.train.neg_26688		-
chr10	60149404	60149421	PARCLIP_HUR.train.neg_4522		+
chrY	15863907	15863929	PARCLIP_HUR.train.neg_111850		+
chr10	104256918	104256953	PARCLIP_HUR.train.neg_7934		-
chr19	37315270	37315296	PARCLIP_HUR.train.neg_53892		-
chr5	72359533	72359570	PARCLIP_HUR.train.neg_84223		+
chr15	30961600	30961626	PARCLIP_HUR.train.neg_28431		+
chr15	30949580	30949601	PARCLIP_HUR.train.neg_28428		+
chr14	104147002	104147033	PARCLIP_HUR.train.neg_25748		+
chr9	113793907	113793927	PARCLIP_HUR.train.neg_105744		-
chr2	12857500	12857522	PARCLIP_HUR.train.neg_55040		+
chr18	22015816	22015844	PARCLIP_HUR.train.neg_45276		+
chr21	46236192	46236216	PARCLIP_HUR.train.neg_68892		-
chr16	604555	604576	PARCLIP_HUR.train.neg_33514		+
chr19	54695762	54695783	PARCLIP_HUR.train.neg_51996		+
chr2	26410634	26410647	PARCLIP_HUR.train.neg_55148		+
chr1	36769577	36769598	PARCLIP_HUR.train.neg_571		+
chr21	37410012	37410046	PARCLIP_HUR.train.neg_68078		-
chr4	185720715	185720735	PARCLIP_HUR.train.neg_83332		-
chr9	102598857	102598882	PARCLIP_HUR.train.neg_103150		+
chr9	125685487	125685508	PARCLIP_HUR.train.neg_105970		-
chr22	42960316	42960356	PARCLIP_HUR.train.neg_74215		-
chr13	31039206	31039225	PARCLIP_HUR.train.neg_21363		-
chr12	93803168	93803193	PARCLIP_HUR.train.neg_17378		-
chrX	131552023	131552042	PARCLIP_HUR.train.neg_110900		-
chr8	124253538	124253573	PARCLIP_HUR.train.neg_101463		-
chr11	68673810	68673836	PARCLIP_HUR.train.neg_9818		+
chr10	103353697	103353732	PARCLIP_HUR.train.neg_5562		+
chr15	49472005	49472032	PARCLIP_HUR.train.neg_29205		+
chr11	86905884	86905906	PARCLIP_HUR.train.neg_10258		+
chr13	24306766	24306795	PARCLIP_HUR.train.neg_20992		-
chrY	13512571	13512589	PARCLIP_HUR.train.neg_113890		-
chr12	53670295	53670322	PARCLIP_HUR.train.neg_14381		+
chr18	6182031	6182054	PARCLIP_HUR.train.neg_47383		-
chr12	113755879	113755900	PARCLIP_HUR.train.neg_17761		-
chrX	38660738	38660767	PARCLIP_HUR.train.neg_107044		+
chr8	31914569	31914604	PARCLIP_HUR.train.neg_97749		+
chr11	67802164	67802187	PARCLIP_HUR.train.neg_9809		+
chr7	42986784	42986807	PARCLIP_HUR.train.neg_93039		+
chr11	129253713	129253735	PARCLIP_HUR.train.neg_10900		+
chr8	35760317	35760349	PARCLIP_HUR.train.neg_97795		+
chr22	17975526	17975554	PARCLIP_HUR.train.neg_69310		+
chr21	15460606	15460632	PARCLIP_HUR.train.neg_63847		+
chr12	48459297	48459318	PARCLIP_HUR.train.neg_16640		-
chr9	68451355	68451375	PARCLIP_HUR.train.neg_104846		-
chr12	119577746	119577770	PARCLIP_HUR.train.neg_15539		+
chr8	10041572	10041594	PARCLIP_HUR.train.neg_97136		+
chr8	57901768	57901803	PARCLIP_HUR.train.neg_100430		-
chr10	121515504	121515524	PARCLIP_HUR.train.neg_5884		+
chr4	102446919	102446941	PARCLIP_HUR.train.neg_80482		+
chr18	32458285	32458305	PARCLIP_HUR.train.neg_45531		+
chr6	142756592	142756614	PARCLIP_HUR.train.neg_89759		+
chr5	110080443	110080465	PARCLIP_HUR.train.neg_84733		+
chr9	33255829	33255852	PARCLIP_HUR.train.neg_104634		-
chr21	45836966	45836991	PARCLIP_HUR.train.neg_66243		+
chr11	107952062	107952084	PARCLIP_HUR.train.neg_10480		+
chrX	48586130	48586165	PARCLIP_HUR.train.neg_109621		-
chr14	102443134	102443169	PARCLIP_HUR.train.neg_25628		+
chr15	71178853	71178876	PARCLIP_HUR.train.neg_32648		-
chrX	99951843	99951867	PARCLIP_HUR.train.neg_110373		-
chr13	27845637	27845689	PARCLIP_HUR.train.neg_18407		+
chr22	41195452	41195475	PARCLIP_HUR.train.neg_73929		-
chr19	1033188	1033208	PARCLIP_HUR.train.neg_49631		+
chr22	32799300	32799326	PARCLIP_HUR.train.neg_73300		-
chrY	13524231	13524257	PARCLIP_HUR.train.neg_114033		-
chr12	86634755	86634778	PARCLIP_HUR.train.neg_17333		-
chr7	56507590	56507612	PARCLIP_HUR.train.neg_95682		-
chr15	26215403	26215426	PARCLIP_HUR.train.neg_28332		+
chr1	87810469	87810495	PARCLIP_HUR.train.neg_1107		+
chr1	229568289	229568310	PARCLIP_HUR.train.neg_3570		-
chr12	118497204	118497227	PARCLIP_HUR.train.neg_17833		-
chr11	455371	455401	PARCLIP_HUR.train.neg_8419		+
chr10	105601946	105601967	PARCLIP_HUR.train.neg_7976		-
chr19	7983114	7983141	PARCLIP_HUR.train.neg_49936		+
chr8	55053884	55053906	PARCLIP_HUR.train.neg_98207		+
chr19	36366694	36366723	PARCLIP_HUR.train.neg_50913		+
chr9	123980269	123980289	PARCLIP_HUR.train.neg_105905		-
chr3	2973711	2973732	PARCLIP_HUR.train.neg_74646		+
chr2	43900228	43900250	PARCLIP_HUR.train.neg_55456		+
chr4	3252964	3252993	PARCLIP_HUR.train.neg_79063		+
chr3	15680916	15680951	PARCLIP_HUR.train.neg_74984		+
chr22	18201084	18201110	PARCLIP_HUR.train.neg_69347		+
chr9	35836617	35836652	PARCLIP_HUR.train.neg_102254		+
chr21	35027099	35027120	PARCLIP_HUR.train.neg_64849		+
chr2	217551010	217551037	PARCLIP_HUR.train.neg_58430		-
chr19	38770610	38770631	PARCLIP_HUR.train.neg_51145		+
chr17	19184271	19184289	PARCLIP_HUR.train.neg_39238		+
chr15	42629076	42629098	PARCLIP_HUR.train.neg_28889		+
chrX	101991279	101991298	PARCLIP_HUR.train.neg_108169		+
chr6	33149441	33149467	PARCLIP_HUR.train.neg_90766		-
chr8	132939695	132939730	PARCLIP_HUR.train.neg_99373		+
chr16	67286781	67286809	PARCLIP_HUR.train.neg_35356		+
chr12	50133176	50133206	PARCLIP_HUR.train.neg_14274		+
chrY	14858661	14858674	PARCLIP_HUR.train.neg_111388		+
chr16	89226473	89226490	PARCLIP_HUR.train.neg_36062		+
chr11	73613453	73613471	PARCLIP_HUR.train.neg_9938		+
chr3	42634973	42634987	PARCLIP_HUR.train.neg_75403		+
chr5	44820453	44820479	PARCLIP_HUR.train.neg_83827		+
chr1	22013942	22013967	PARCLIP_HUR.train.neg_2123		-
chr7	105156512	105156538	PARCLIP_HUR.train.neg_96355		-
chr12	21821303	21821325	PARCLIP_HUR.train.neg_13859		+
chr1	13939073	13939094	PARCLIP_HUR.train.neg_174		+
chr22	42974449	42974469	PARCLIP_HUR.train.neg_74231		-
chr22	46640707	46640725	PARCLIP_HUR.train.neg_74436		-
chr12	12498796	12498823	PARCLIP_HUR.train.neg_16149		-
chr22	30966615	30966642	PARCLIP_HUR.train.neg_73083		-
chr8	117037028	117037052	PARCLIP_HUR.train.neg_101345		-
chrX	24564047	24564065	PARCLIP_HUR.train.neg_106940		+
chr9	75767410	75767438	PARCLIP_HUR.train.neg_102601		+
chr19	20116188	20116206	PARCLIP_HUR.train.neg_53463		-
chrX	52662546	52662565	PARCLIP_HUR.train.neg_107525		+
chr19	37266766	37266785	PARCLIP_HUR.train.neg_51020		+
chr18	32871837	32871866	PARCLIP_HUR.train.neg_45605		+
chr19	44997661	44997683	PARCLIP_HUR.train.neg_54303		-
chrY	14943768	14943814	PARCLIP_HUR.train.neg_111735		+
chr5	101586542	101586567	PARCLIP_HUR.train.neg_86768		-
chr13	100622782	100622802	PARCLIP_HUR.train.neg_22862		-
chr19	37880737	37880763	PARCLIP_HUR.train.neg_51087		+
chr4	57227098	57227122	PARCLIP_HUR.train.neg_82026		-
chr10	99268024	99268050	PARCLIP_HUR.train.neg_5417		+
chr5	87506073	87506108	PARCLIP_HUR.train.neg_86640		-
chr18	9363914	9363940	PARCLIP_HUR.train.neg_44604		+
chr22	44892487	44892509	PARCLIP_HUR.train.neg_74354		-
chr9	108344518	108344541	PARCLIP_HUR.train.neg_103321		+
chr12	108957003	108957021	PARCLIP_HUR.train.neg_15368		+
chr10	99966132	99966152	PARCLIP_HUR.train.neg_5456		+
chr2	202658402	202658427	PARCLIP_HUR.train.neg_56650		+
chr11	114270119	114270140	PARCLIP_HUR.train.neg_13024		-
chr19	59081929	59081953	PARCLIP_HUR.train.neg_54926		-
chr11	82678669	82678692	PARCLIP_HUR.train.neg_12560		-
chr13	45956208	45956245	PARCLIP_HUR.train.neg_19142		+
chr9	131678650	131678673	PARCLIP_HUR.train.neg_103874		+
chr17	62509294	62509314	PARCLIP_HUR.train.neg_40967		+
chr8	2986468	2986502	PARCLIP_HUR.train.neg_99551		-
chr6	139695413	139695441	PARCLIP_HUR.train.neg_92086		-
chr8	109632882	109632899	PARCLIP_HUR.train.neg_101314		-
chr22	22335094	22335122	PARCLIP_HUR.train.neg_72590		-
chr13	47349625	47349645	PARCLIP_HUR.train.neg_21999		-
chr7	65220993	65221013	PARCLIP_HUR.train.neg_93268		+
chr21	22408953	22408979	PARCLIP_HUR.train.neg_64175		+
chr4	100270856	100270882	PARCLIP_HUR.train.neg_82576		-
chr14	50576739	50576769	PARCLIP_HUR.train.neg_26662		-
chr5	8368921	8368948	PARCLIP_HUR.train.neg_85620		-
chr18	29459539	29459560	PARCLIP_HUR.train.neg_48152		-
chr19	10364523	10364547	PARCLIP_HUR.train.neg_49990		+
chr20	37040044	37040074	PARCLIP_HUR.train.neg_62702		-
chrY	16693810	16693831	PARCLIP_HUR.train.neg_112641		+
chr16	31816468	31816488	PARCLIP_HUR.train.neg_34817		+
chr22	24699334	24699356	PARCLIP_HUR.train.neg_69889		+
chr2	132497407	132497426	PARCLIP_HUR.train.neg_56362		+
chr20	20351006	20351057	PARCLIP_HUR.train.neg_59276		+
chr5	52317590	52317620	PARCLIP_HUR.train.neg_83857		+
chr7	105899463	105899484	PARCLIP_HUR.train.neg_96384		-
chr19	37318407	37318442	PARCLIP_HUR.train.neg_53894		-
chr12	112583843	112583863	PARCLIP_HUR.train.neg_15490		+
chr14	27313857	27313879	PARCLIP_HUR.train.neg_23432		+
chr17	37561569	37561589	PARCLIP_HUR.train.neg_42636		-
chr8	90776625	90776652	PARCLIP_HUR.train.neg_98738		+
chr19	12013645	12013665	PARCLIP_HUR.train.neg_50141		+
chr3	10067621	10067643	PARCLIP_HUR.train.neg_76970		-
chr13	39928054	39928100	PARCLIP_HUR.train.neg_21622		-
chr18	32574549	32574572	PARCLIP_HUR.train.neg_45537		+
chr8	106947634	106947670	PARCLIP_HUR.train.neg_101282		-
chr2	63817837	63817861	PARCLIP_HUR.train.neg_55713		+
chr21	40189088	40189112	PARCLIP_HUR.train.neg_65395		+
chr5	53088548	53088579	PARCLIP_HUR.train.neg_86126		-
chr18	29113264	29113280	PARCLIP_HUR.train.neg_45369		+
chr16	70455080	70455103	PARCLIP_HUR.train.neg_38003		-
chr5	88436769	88436788	PARCLIP_HUR.train.neg_84571		+
chr3	170182119	170182139	PARCLIP_HUR.train.neg_76718		+
chr17	15574162	15574184	PARCLIP_HUR.train.neg_42061		-
chr6	7581184	7581212	PARCLIP_HUR.train.neg_87721		+
chr9	131676233	131676258	PARCLIP_HUR.train.neg_103873		+
chr3	40528180	40528213	PARCLIP_HUR.train.neg_75359		+
chr17	30555852	30555878	PARCLIP_HUR.train.neg_39643		+
chr19	10745996	10746016	PARCLIP_HUR.train.neg_50028		+
chr9	90282799	90282829	PARCLIP_HUR.train.neg_102850		+
chr17	26962914	26962941	PARCLIP_HUR.train.neg_42273		-
chr17	35988836	35988865	PARCLIP_HUR.train.neg_42561		-
chr2	65218126	65218151	PARCLIP_HUR.train.neg_55745		+
chr18	29121637	29121654	PARCLIP_HUR.train.neg_45375		+
chr5	21619046	21619072	PARCLIP_HUR.train.neg_83607		+
chr16	23569344	23569364	PARCLIP_HUR.train.neg_34359		+
chr5	79344849	79344874	PARCLIP_HUR.train.neg_84437		+
chr6	146730026	146730049	PARCLIP_HUR.train.neg_89794		+
chr21	37577339	37577362	PARCLIP_HUR.train.neg_65010		+
chr10	16550150	16550176	PARCLIP_HUR.train.neg_3953		+
chr12	54061164	54061188	PARCLIP_HUR.train.neg_16819		-
chr11	86106144	86106187	PARCLIP_HUR.train.neg_10193		+
chr22	37418436	37418471	PARCLIP_HUR.train.neg_70826		+
chr11	85381106	85381136	PARCLIP_HUR.train.neg_12615		-
chr12	21654354	21654373	PARCLIP_HUR.train.neg_16214		-
chr18	9955392	9955416	PARCLIP_HUR.train.neg_44718		+
chr22	20800888	20800915	PARCLIP_HUR.train.neg_72419		-
chr3	160938861	160938882	PARCLIP_HUR.train.neg_76683		+
chr14	78061122	78061154	PARCLIP_HUR.train.neg_27649		-
chr7	23187112	23187138	PARCLIP_HUR.train.neg_92661		+
chr22	31048032	31048051	PARCLIP_HUR.train.neg_70430		+
chr15	41690840	41690861	PARCLIP_HUR.train.neg_31485		-
chr6	142509712	142509736	PARCLIP_HUR.train.neg_89747		+
chr22	35799716	35799738	PARCLIP_HUR.train.neg_70763		+
chr5	60082708	60082742	PARCLIP_HUR.train.neg_86262		-
chr11	36646684	36646710	PARCLIP_HUR.train.neg_9178		+
chr14	90796400	90796424	PARCLIP_HUR.train.neg_27851		-
chr20	57562467	57562493	PARCLIP_HUR.train.neg_60937		+
chr20	33135819	33135843	PARCLIP_HUR.train.neg_59783		+
chr5	72875379	72875411	PARCLIP_HUR.train.neg_84250		+
chr4	5848182	5848209	PARCLIP_HUR.train.neg_81406		-
chr16	54954183	54954214	PARCLIP_HUR.train.neg_37578		-
chr4	57687113	57687134	PARCLIP_HUR.train.neg_82058		-
chr11	105951664	105951688	PARCLIP_HUR.train.neg_10445		+
chr5	169013713	169013737	PARCLIP_HUR.train.neg_85412		+
chr3	33121230	33121255	PARCLIP_HUR.train.neg_77277		-
chr14	88773254	88773285	PARCLIP_HUR.train.neg_27806		-
chr10	112649934	112649957	PARCLIP_HUR.train.neg_5756		+
chr11	94697725	94697747	PARCLIP_HUR.train.neg_12738		-
chr16	84497285	84497312	PARCLIP_HUR.train.neg_38456		-
chr9	133684723	133684750	PARCLIP_HUR.train.neg_103977		+
chr5	149163260	149163287	PARCLIP_HUR.train.neg_85276		+
chr17	41774186	41774214	PARCLIP_HUR.train.neg_40239		+
chr7	5789290	5789310	PARCLIP_HUR.train.neg_94859		-
chr2	27003427	27003451	PARCLIP_HUR.train.neg_55170		+
chr5	153409091	153409115	PARCLIP_HUR.train.neg_87398		-
chrY	16012660	16012680	PARCLIP_HUR.train.neg_112440		+
chrX	37922168	37922189	PARCLIP_HUR.train.neg_107032		+
chr8	59548174	59548193	PARCLIP_HUR.train.neg_100438		-
chr21	40591342	40591367	PARCLIP_HUR.train.neg_68396		-
chr4	5868376	5868400	PARCLIP_HUR.train.neg_81408		-
chr13	21374120	21374141	PARCLIP_HUR.train.neg_20864		-
chr13	41037570	41037593	PARCLIP_HUR.train.neg_21650		-
chr12	57626059	57626085	PARCLIP_HUR.train.neg_14600		+
chr14	62411989	62412010	PARCLIP_HUR.train.neg_24535		+
chr12	81606532	81606556	PARCLIP_HUR.train.neg_15019		+
chr20	25202129	25202151	PARCLIP_HUR.train.neg_59400		+
chr8	97547163	97547198	PARCLIP_HUR.train.neg_98940		+
chr20	265223	265253	PARCLIP_HUR.train.neg_61312		-
chr6	3747292	3747315	PARCLIP_HUR.train.neg_90092		-
chr11	57412977	57413001	PARCLIP_HUR.train.neg_9350		+
chr3	42600194	42600213	PARCLIP_HUR.train.neg_77384		-
chr16	88798417	88798452	PARCLIP_HUR.train.neg_38619		-
chr14	50242812	50242847	PARCLIP_HUR.train.neg_23949		+
chr14	23751535	23751563	PARCLIP_HUR.train.neg_26119		-
chr5	123671477	123671506	PARCLIP_HUR.train.neg_86993		-
chr20	21286374	21286397	PARCLIP_HUR.train.neg_59301		+
chr9	102606384	102606403	PARCLIP_HUR.train.neg_103152		+
chr4	120379840	120379863	PARCLIP_HUR.train.neg_80713		+
chrX	154005160	154005183	PARCLIP_HUR.train.neg_108893		+
chr8	107643297	107643344	PARCLIP_HUR.train.neg_99137		+
chr19	22832760	22832781	PARCLIP_HUR.train.neg_50634		+
chr10	96326067	96326090	PARCLIP_HUR.train.neg_5350		+
chr10	77128938	77128963	PARCLIP_HUR.train.neg_7433		-
chr4	2004819	2004842	PARCLIP_HUR.train.neg_81297		-
chr3	196535065	196535094	PARCLIP_HUR.train.neg_76839		+
chr15	51799598	51799625	PARCLIP_HUR.train.neg_31910		-
chr8	9504498	9504518	PARCLIP_HUR.train.neg_97121		+
chr7	45102039	45102074	PARCLIP_HUR.train.neg_93121		+
chr19	18251952	18251975	PARCLIP_HUR.train.neg_50351		+
chr16	31814809	31814835	PARCLIP_HUR.train.neg_34813		+
chr20	3099650	3099674	PARCLIP_HUR.train.neg_61471		-
chrY	21064527	21064547	PARCLIP_HUR.train.neg_114247		-
chr3	82335323	82335343	PARCLIP_HUR.train.neg_75929		+
chr14	96840179	96840220	PARCLIP_HUR.train.neg_25478		+
chr8	38105100	38105124	PARCLIP_HUR.train.neg_97908		+
chr4	83875477	83875497	PARCLIP_HUR.train.neg_82375		-
chr18	113970	113988	PARCLIP_HUR.train.neg_44126		+
chr8	105571724	105571745	PARCLIP_HUR.train.neg_101264		-
chr17	48453882	48453903	PARCLIP_HUR.train.neg_43228		-
chr3	99698941	99698962	PARCLIP_HUR.train.neg_76052		+
chr15	50657732	50657779	PARCLIP_HUR.train.neg_29252		+
chr22	19487971	19487990	PARCLIP_HUR.train.neg_69398		+
chr17	56577631	56577660	PARCLIP_HUR.train.neg_43418		-
chr19	4689269	4689292	PARCLIP_HUR.train.neg_52690		-
chr1	160328381	160328418	PARCLIP_HUR.train.neg_1606		+
chr11	34893646	34893670	PARCLIP_HUR.train.neg_11666		-
chr3	176879939	176879966	PARCLIP_HUR.train.neg_78729		-
chr16	28320704	28320728	PARCLIP_HUR.train.neg_34512		+
chr5	140698226	140698248	PARCLIP_HUR.train.neg_87266		-
chr11	66229178	66229202	PARCLIP_HUR.train.neg_12244		-
chr14	89307275	89307310	PARCLIP_HUR.train.neg_25249		+
chr20	36718993	36719022	PARCLIP_HUR.train.neg_60043		+
chr2	105579773	105579794	PARCLIP_HUR.train.neg_57928		-
chr19	58698459	58698487	PARCLIP_HUR.train.neg_52319		+
chr4	128620506	128620529	PARCLIP_HUR.train.neg_80804		+
chr6	157715925	157715946	PARCLIP_HUR.train.neg_92189		-
chr17	45995607	45995634	PARCLIP_HUR.train.neg_40400		+
chr17	45753159	45753187	PARCLIP_HUR.train.neg_40389		+
chr13	111978573	111978600	PARCLIP_HUR.train.neg_20499		+
chr17	26985254	26985280	PARCLIP_HUR.train.neg_42282		-
chr6	24466496	24466515	PARCLIP_HUR.train.neg_90347		-
chr9	102848131	102848153	PARCLIP_HUR.train.neg_105617		-
chr17	59327832	59327857	PARCLIP_HUR.train.neg_40860		+
chr21	35574025	35574043	PARCLIP_HUR.train.neg_64927		+
chr11	14755167	14755196	PARCLIP_HUR.train.neg_8772		+
chr13	113964696	113964719	PARCLIP_HUR.train.neg_20583		+
chr6	47260444	47260465	PARCLIP_HUR.train.neg_91154		-
chr1	222849895	222849917	PARCLIP_HUR.train.neg_1811		+
chr4	169518213	169518236	PARCLIP_HUR.train.neg_81115		+
chr5	64310523	64310541	PARCLIP_HUR.train.neg_84010		+
chr15	74502157	74502188	PARCLIP_HUR.train.neg_30026		+
chrX	123693458	123693489	PARCLIP_HUR.train.neg_110751		-
chr8	95576921	95576939	PARCLIP_HUR.train.neg_98840		+
chr3	105481905	105481933	PARCLIP_HUR.train.neg_78129		-
chr4	105835311	105835334	PARCLIP_HUR.train.neg_82692		-
chr17	56161760	56161787	PARCLIP_HUR.train.neg_40701		+
chr21	24493205	24493223	PARCLIP_HUR.train.neg_64252		+
chr9	101983992	101984010	PARCLIP_HUR.train.neg_105591		-
chr17	57768731	57768756	PARCLIP_HUR.train.neg_43463		-
chr13	28839117	28839152	PARCLIP_HUR.train.neg_18491		+
chr7	26954754	26954779	PARCLIP_HUR.train.neg_95159		-
chr12	57442637	57442664	PARCLIP_HUR.train.neg_16981		-
chr11	62575068	62575089	PARCLIP_HUR.train.neg_12101		-
chr22	34535150	34535181	PARCLIP_HUR.train.neg_70735		+
chr3	85863968	85863997	PARCLIP_HUR.train.neg_75937		+
chr4	74736791	74736812	PARCLIP_HUR.train.neg_80035		+
chr16	28117144	28117179	PARCLIP_HUR.train.neg_37154		-
chr18	71816526	71816546	PARCLIP_HUR.train.neg_46689		+
chr6	28117693	28117715	PARCLIP_HUR.train.neg_88164		+
chrY	16816014	16816049	PARCLIP_HUR.train.neg_112916		+
chr13	33309921	33309953	PARCLIP_HUR.train.neg_18641		+
chr11	85374943	85374961	PARCLIP_HUR.train.neg_12611		-
chr17	47738974	47738993	PARCLIP_HUR.train.neg_43202		-
chr12	107470067	107470096	PARCLIP_HUR.train.neg_17615		-
chr12	27516378	27516404	PARCLIP_HUR.train.neg_13952		+
chr6	52545341	52545362	PARCLIP_HUR.train.neg_88945		+
chr8	118028562	118028593	PARCLIP_HUR.train.neg_99192		+
chr12	112852042	112852062	PARCLIP_HUR.train.neg_17757		-
chr11	19152525	19152550	PARCLIP_HUR.train.neg_8858		+
chr22	41863182	41863208	PARCLIP_HUR.train.neg_74077		-
chrX	70517246	70517266	PARCLIP_HUR.train.neg_107810		+
chr3	60935907	60935930	PARCLIP_HUR.train.neg_77856		-
chr17	42764230	42764255	PARCLIP_HUR.train.neg_42984		-
chr14	81630414	81630431	PARCLIP_HUR.train.neg_27719		-
chr3	9827980	9827999	PARCLIP_HUR.train.neg_76941		-
chr1	31471259	31471285	PARCLIP_HUR.train.neg_2292		-
chr20	43523323	43523357	PARCLIP_HUR.train.neg_60313		+
chr5	69360061	69360095	PARCLIP_HUR.train.neg_84161		+
chr10	89022355	89022380	PARCLIP_HUR.train.neg_7547		-
chr3	47469351	47469372	PARCLIP_HUR.train.neg_77529		-
chr14	70208706	70208736	PARCLIP_HUR.train.neg_24817		+
chr5	64932152	64932171	PARCLIP_HUR.train.neg_84019		+
chr7	149556544	149556589	PARCLIP_HUR.train.neg_94605		+
chr13	103426159	103426179	PARCLIP_HUR.train.neg_22936		-
chr17	36996137	36996159	PARCLIP_HUR.train.neg_42611		-
chr16	27482916	27482946	PARCLIP_HUR.train.neg_37141		-
chr7	106276535	106276563	PARCLIP_HUR.train.neg_96392		-
chr6	111323125	111323152	PARCLIP_HUR.train.neg_89456		+
chr13	50588118	50588144	PARCLIP_HUR.train.neg_19410		+
chr11	82174425	82174447	PARCLIP_HUR.train.neg_12546		-
chr22	42278059	42278096	PARCLIP_HUR.train.neg_71496		+
chr9	7824834	7824856	PARCLIP_HUR.train.neg_104264		-
chr6	79599908	79599936	PARCLIP_HUR.train.neg_89164		+
chr20	21291430	21291455	PARCLIP_HUR.train.neg_59302		+
chr5	40828849	40828878	PARCLIP_HUR.train.neg_86023		-
chr22	31740263	31740290	PARCLIP_HUR.train.neg_73172		-
chr21	31030834	31030862	PARCLIP_HUR.train.neg_67461		-
chr1	119782049	119782085	PARCLIP_HUR.train.neg_1405		+
chr10	123623462	123623480	PARCLIP_HUR.train.neg_8225		-
chr11	105870936	105870962	PARCLIP_HUR.train.neg_12854		-
chr3	6762273	6762296	PARCLIP_HUR.train.neg_76882		-
chr17	45142289	45142313	PARCLIP_HUR.train.neg_43090		-
chr22	35624659	35624687	PARCLIP_HUR.train.neg_73427		-
chr5	6999090	6999111	PARCLIP_HUR.train.neg_83456		+
chr13	110407214	110407236	PARCLIP_HUR.train.neg_23030		-
chr1	44530135	44530159	PARCLIP_HUR.train.neg_730		+
chr15	25673860	25673881	PARCLIP_HUR.train.neg_31055		-
chr14	92085919	92085943	PARCLIP_HUR.train.neg_27897		-
chr17	65880551	65880575	PARCLIP_HUR.train.neg_41058		+
chr9	134849610	134849631	PARCLIP_HUR.train.neg_106210		-
chr7	23246195	23246222	PARCLIP_HUR.train.neg_92675		+
chr13	30153278	30153320	PARCLIP_HUR.train.neg_21309		-
chr4	95588290	95588310	PARCLIP_HUR.train.neg_80406		+
chrX	23698326	23698347	PARCLIP_HUR.train.neg_106878		+
chr5	168085937	168085963	PARCLIP_HUR.train.neg_85409		+
chr15	56002645	56002672	PARCLIP_HUR.train.neg_32053		-
chrX	134676607	134676628	PARCLIP_HUR.train.neg_108711		+
chr19	21206337	21206359	PARCLIP_HUR.train.neg_50574		+
chr22	40854992	40855015	PARCLIP_HUR.train.neg_73887		-
chr14	35455271	35455297	PARCLIP_HUR.train.neg_23648		+
chr6	157818630	157818652	PARCLIP_HUR.train.neg_89904		+
chr16	69355287	69355316	PARCLIP_HUR.train.neg_37934		-
chr3	101445323	101445352	PARCLIP_HUR.train.neg_76114		+
chr8	8998760	8998779	PARCLIP_HUR.train.neg_99639		-
chr20	49576845	49576871	PARCLIP_HUR.train.neg_60665		+
chr4	17884056	17884077	PARCLIP_HUR.train.neg_81608		-
chr7	43319754	43319780	PARCLIP_HUR.train.neg_93045		+
chr20	37061280	37061324	PARCLIP_HUR.train.neg_62725		-
chr14	81618208	81618228	PARCLIP_HUR.train.neg_27716		-
chr12	48736019	48736038	PARCLIP_HUR.train.neg_16652		-
chr20	5097561	5097582	PARCLIP_HUR.train.neg_61596		-
chr3	108279162	108279186	PARCLIP_HUR.train.neg_78157		-
chr11	66443865	66443884	PARCLIP_HUR.train.neg_12267		-
chr13	100229452	100229470	PARCLIP_HUR.train.neg_20175		+
chr22	18602415	18602439	PARCLIP_HUR.train.neg_69377		+
chr7	91874130	91874153	PARCLIP_HUR.train.neg_96034		-
chr16	31896326	31896351	PARCLIP_HUR.train.neg_34830		+
chr3	10166735	10166759	PARCLIP_HUR.train.neg_74807		+
chrX	105861802	105861835	PARCLIP_HUR.train.neg_108262		+
chr20	45130990	45131015	PARCLIP_HUR.train.neg_63116		-
chr16	50063113	50063145	PARCLIP_HUR.train.neg_34922		+
chr3	101393690	101393714	PARCLIP_HUR.train.neg_78121		-
chr3	49112535	49112554	PARCLIP_HUR.train.neg_77662		-
chr9	14693304	14693339	PARCLIP_HUR.train.neg_104333		-
chr11	33746018	33746048	PARCLIP_HUR.train.neg_11641		-
chr14	91836088	91836112	PARCLIP_HUR.train.neg_27877		-
chr8	110332434	110332453	PARCLIP_HUR.train.neg_101328		-
chr6	35586904	35586934	PARCLIP_HUR.train.neg_90878		-
chr9	43686315	43686337	PARCLIP_HUR.train.neg_102433		+
chr5	31995978	31995990	PARCLIP_HUR.train.neg_83657		+
chr10	89113484	89113513	PARCLIP_HUR.train.neg_5162		+
chr19	28330501	28330521	PARCLIP_HUR.train.neg_50681		+
chr19	47732406	47732435	PARCLIP_HUR.train.neg_54417		-
chr17	58037135	58037170	PARCLIP_HUR.train.neg_43482		-
chrX	129362154	129362175	PARCLIP_HUR.train.neg_110828		-
chr14	23497173	23497207	PARCLIP_HUR.train.neg_26088		-
chr4	26950924	26950947	PARCLIP_HUR.train.neg_79451		+
chr13	24557939	24557961	PARCLIP_HUR.train.neg_18280		+
chr19	19783143	19783168	PARCLIP_HUR.train.neg_50481		+
chrX	36069194	36069237	PARCLIP_HUR.train.neg_107014		+
chr3	160852995	160853023	PARCLIP_HUR.train.neg_76679		+
chr19	14216141	14216163	PARCLIP_HUR.train.neg_53171		-
chr9	4741187	4741213	PARCLIP_HUR.train.neg_104213		-
chr15	50154681	50154702	PARCLIP_HUR.train.neg_31845		-
chr18	4284773	4284801	PARCLIP_HUR.train.neg_47280		-
chr22	46815137	46815168	PARCLIP_HUR.train.neg_74462		-
chr17	7139473	7139494	PARCLIP_HUR.train.neg_41870		-
chr16	53522381	53522404	PARCLIP_HUR.train.neg_35057		+
chr17	41758946	41758971	PARCLIP_HUR.train.neg_40231		+
chr1	33259666	33259689	PARCLIP_HUR.train.neg_2332		-
chr11	763769	763795	PARCLIP_HUR.train.neg_8460		+
chr17	74733118	74733142	PARCLIP_HUR.train.neg_43894		-
chr2	43398985	43399016	PARCLIP_HUR.train.neg_57253		-
chr5	79303320	79303351	PARCLIP_HUR.train.neg_84428		+
chr4	40509568	40509585	PARCLIP_HUR.train.neg_81777		-
chr20	44021612	44021635	PARCLIP_HUR.train.neg_60381		+
chr18	59970651	59970683	PARCLIP_HUR.train.neg_46478		+
chr3	47506884	47506914	PARCLIP_HUR.train.neg_77538		-
chr19	4261818	4261845	PARCLIP_HUR.train.neg_49854		+
chr18	48463793	48463812	PARCLIP_HUR.train.neg_46029		+
chr10	93025225	93025241	PARCLIP_HUR.train.neg_5247		+
chr15	41063102	41063126	PARCLIP_HUR.train.neg_31434		-
chr5	10610891	10610915	PARCLIP_HUR.train.neg_83530		+
chr13	20405139	20405158	PARCLIP_HUR.train.neg_20759		-
chr13	25889983	25890006	PARCLIP_HUR.train.neg_18304		+
chr18	30910626	30910655	PARCLIP_HUR.train.neg_48217		-
chr12	102029931	102029953	PARCLIP_HUR.train.neg_15242		+
chr11	27099776	27099801	PARCLIP_HUR.train.neg_11514		-
chr10	69644759	69644779	PARCLIP_HUR.train.neg_4616		+
chr11	27463708	27463735	PARCLIP_HUR.train.neg_11543		-
chr3	3192205	3192228	PARCLIP_HUR.train.neg_76857		-
chr19	41293142	41293160	PARCLIP_HUR.train.neg_51316		+
chr5	52198145	52198173	PARCLIP_HUR.train.neg_83849		+
chr1	49685773	49685798	PARCLIP_HUR.train.neg_2620		-
chr7	90644940	90644975	PARCLIP_HUR.train.neg_93610		+
chr7	44838216	44838251	PARCLIP_HUR.train.neg_93093		+
chr1	68949693	68949712	PARCLIP_HUR.train.neg_2809		-
chr22	16152329	16152358	PARCLIP_HUR.train.neg_72092		-
chrX	49048530	49048565	PARCLIP_HUR.train.neg_109704		-
chr4	184617673	184617697	PARCLIP_HUR.train.neg_81179		+
chr6	127791221	127791247	PARCLIP_HUR.train.neg_91933		-
chr19	9939975	9940032	PARCLIP_HUR.train.neg_49977		+
chr4	22466497	22466533	PARCLIP_HUR.train.neg_81641		-
chr5	60696891	60696921	PARCLIP_HUR.train.neg_83978		+
chrY	16942000	16942028	PARCLIP_HUR.train.neg_113196		+
chr20	6748327	6748345	PARCLIP_HUR.train.neg_58838		+
chr2	128623624	128623652	PARCLIP_HUR.train.neg_58076		-
chrY	14849439	14849467	PARCLIP_HUR.train.neg_111353		+
chr4	65177256	65177283	PARCLIP_HUR.train.neg_82080		-
chr17	18134430	18134456	PARCLIP_HUR.train.neg_39170		+
chr16	14662656	14662679	PARCLIP_HUR.train.neg_36748		-
chr1	52728900	52728935	PARCLIP_HUR.train.neg_816		+
chr12	21656463	21656487	PARCLIP_HUR.train.neg_13851		+
chr16	46817664	46817682	PARCLIP_HUR.train.neg_37420		-
chr1	46511777	46511812	PARCLIP_HUR.train.neg_2593		-
chr15	90816042	90816063	PARCLIP_HUR.train.neg_30682		+
chr4	44626711	44626738	PARCLIP_HUR.train.neg_81849		-
chr8	105629573	105629592	PARCLIP_HUR.train.neg_99120		+
chr3	40502735	40502754	PARCLIP_HUR.train.neg_75350		+
chr5	132768167	132768191	PARCLIP_HUR.train.neg_87101		-
chr10	83980824	83980846	PARCLIP_HUR.train.neg_5094		+
chr22	28254604	28254639	PARCLIP_HUR.train.neg_72811		-
chr16	57478735	57478756	PARCLIP_HUR.train.neg_37666		-
chr10	75579943	75579974	PARCLIP_HUR.train.neg_7409		-
chr14	75381541	75381570	PARCLIP_HUR.train.neg_27509		-
chr16	11806287	11806314	PARCLIP_HUR.train.neg_36685		-
chr8	82648469	82648499	PARCLIP_HUR.train.neg_98632		+
chr2	17857941	17857966	PARCLIP_HUR.train.neg_56921		-
chr4	14831311	14831332	PARCLIP_HUR.train.neg_81556		-
chr6	41543044	41543081	PARCLIP_HUR.train.neg_88671		+
chr4	40139303	40139322	PARCLIP_HUR.train.neg_79642		+
chr6	30691561	30691583	PARCLIP_HUR.train.neg_88307		+
chrX	49157554	49157577	PARCLIP_HUR.train.neg_107444		+
chr3	142671817	142671837	PARCLIP_HUR.train.neg_78561		-
chr5	82618769	82618788	PARCLIP_HUR.train.neg_84508		+
chr22	30701451	30701472	PARCLIP_HUR.train.neg_73023		-
chr19	54552209	54552240	PARCLIP_HUR.train.neg_54691		-
chr13	25891673	25891702	PARCLIP_HUR.train.neg_18306		+
chr15	52941424	52941448	PARCLIP_HUR.train.neg_31986		-
chr13	51533275	51533294	PARCLIP_HUR.train.neg_19463		+
chr3	69121367	69121391	PARCLIP_HUR.train.neg_77943		-
chr12	20882400	20882430	PARCLIP_HUR.train.neg_13829		+
chr6	28404702	28404729	PARCLIP_HUR.train.neg_90467		-
chr3	49138150	49138174	PARCLIP_HUR.train.neg_77665		-
chrY	7598925	7598953	PARCLIP_HUR.train.neg_113325		-
chr20	32678612	32678636	PARCLIP_HUR.train.neg_62269		-
chr18	11100405	11100436	PARCLIP_HUR.train.neg_47471		-
chr8	98717582	98717616	PARCLIP_HUR.train.neg_98967		+
chr20	55841229	55841260	PARCLIP_HUR.train.neg_63522		-
chr8	16024533	16024563	PARCLIP_HUR.train.neg_99751		-
chr20	10393561	10393584	PARCLIP_HUR.train.neg_61697		-
chr22	50257809	50257829	PARCLIP_HUR.train.neg_71900		+
chr4	82800011	82800034	PARCLIP_HUR.train.neg_82327		-
chr15	32357699	32357721	PARCLIP_HUR.train.neg_28520		+
chr11	112405890	112405912	PARCLIP_HUR.train.neg_10605		+
chr11	82790301	82790323	PARCLIP_HUR.train.neg_10107		+
chr18	60228961	60228991	PARCLIP_HUR.train.neg_46528		+
chr10	62542482	62542505	PARCLIP_HUR.train.neg_4538		+
chr12	34180501	34180527	PARCLIP_HUR.train.neg_14070		+
chr18	48711203	48711231	PARCLIP_HUR.train.neg_48928		-
chrY	21080583	21080619	PARCLIP_HUR.train.neg_114281		-
chr13	20799467	20799496	PARCLIP_HUR.train.neg_20815		-
chr21	33965048	33965078	PARCLIP_HUR.train.neg_67730		-
chr5	34212860	34212880	PARCLIP_HUR.train.neg_85851		-
chr22	42336861	42336896	PARCLIP_HUR.train.neg_74132		-
chr3	32446806	32446828	PARCLIP_HUR.train.neg_75170		+
chr4	89396764	89396787	PARCLIP_HUR.train.neg_80336		+
chr7	129077158	129077181	PARCLIP_HUR.train.neg_94329		+
chr21	16228059	16228084	PARCLIP_HUR.train.neg_66789		-
chr15	30785215	30785243	PARCLIP_HUR.train.neg_28419		+
chr21	33649973	33649995	PARCLIP_HUR.train.neg_67668		-
chr4	153294473	153294495	PARCLIP_HUR.train.neg_83167		-
chr11	126161202	126161237	PARCLIP_HUR.train.neg_10878		+
chr16	30665434	30665471	PARCLIP_HUR.train.neg_34683		+
chr18	32694603	32694625	PARCLIP_HUR.train.neg_45559		+
chr17	48809512	48809547	PARCLIP_HUR.train.neg_40565		+
chr16	23679099	23679121	PARCLIP_HUR.train.neg_34387		+
chr22	23445655	23445674	PARCLIP_HUR.train.neg_69777		+
chr6	76410474	76410497	PARCLIP_HUR.train.neg_89141		+
chr4	85928925	85928951	PARCLIP_HUR.train.neg_80289		+
chrX	20283630	20283657	PARCLIP_HUR.train.neg_109284		-
chr8	122629790	122629811	PARCLIP_HUR.train.neg_101442		-
chr22	35814294	35814337	PARCLIP_HUR.train.neg_70784		+
chr6	38748584	38748611	PARCLIP_HUR.train.neg_88627		+
chr1	144901228	144901253	PARCLIP_HUR.train.neg_3238		-
chr3	17128566	17128600	PARCLIP_HUR.train.neg_75013		+
chr13	79174412	79174455	PARCLIP_HUR.train.neg_22609		-
chr18	74671618	74671644	PARCLIP_HUR.train.neg_46792		+
chr5	18973154	18973175	PARCLIP_HUR.train.neg_85728		-
chr15	89190814	89190845	PARCLIP_HUR.train.neg_30563		+
chr5	80570818	80570838	PARCLIP_HUR.train.neg_86589		-
chr13	37014787	37014822	PARCLIP_HUR.train.neg_18743		+
chr13	96399701	96399722	PARCLIP_HUR.train.neg_20016		+
chr20	51880542	51880567	PARCLIP_HUR.train.neg_60692		+
chr20	34953332	34953358	PARCLIP_HUR.train.neg_59908		+
chr20	43023432	43023458	PARCLIP_HUR.train.neg_62892		-
chr15	91544309	91544335	PARCLIP_HUR.train.neg_33256		-
chr20	30570934	30570969	PARCLIP_HUR.train.neg_59523		+
chr22	41518587	41518607	PARCLIP_HUR.train.neg_71324		+
chr9	127448581	127448601	PARCLIP_HUR.train.neg_106011		-
chr11	75670564	75670579	PARCLIP_HUR.train.neg_10038		+
chr9	111754003	111754035	PARCLIP_HUR.train.neg_105709		-
chr17	80426027	80426056	PARCLIP_HUR.train.neg_41459		+
chr10	45735185	45735206	PARCLIP_HUR.train.neg_6909		-
chrY	14958802	14958823	PARCLIP_HUR.train.neg_111796		+
chr16	77229891	77229919	PARCLIP_HUR.train.neg_35782		+
chr1	40557936	40557958	PARCLIP_HUR.train.neg_2477		-
chr2	3224092	3224113	PARCLIP_HUR.train.neg_56799		-
chr16	85939612	85939633	PARCLIP_HUR.train.neg_35987		+
chr1	247088715	247088750	PARCLIP_HUR.train.neg_3602		-
chr4	156694216	156694241	PARCLIP_HUR.train.neg_81063		+
chr2	54001672	54001692	PARCLIP_HUR.train.neg_55593		+
chr1	94730330	94730348	PARCLIP_HUR.train.neg_3000		-
chr8	125707182	125707200	PARCLIP_HUR.train.neg_101520		-
chr21	30390097	30390120	PARCLIP_HUR.train.neg_67401		-
chrX	57014222	57014246	PARCLIP_HUR.train.neg_109890		-
chr14	95627526	95627552	PARCLIP_HUR.train.neg_25429		+
chr4	138440716	138440751	PARCLIP_HUR.train.neg_83032		-
chr11	87802815	87802841	PARCLIP_HUR.train.neg_12661		-
chr4	48504514	48504535	PARCLIP_HUR.train.neg_81931		-
chrX	47339564	47339584	PARCLIP_HUR.train.neg_109560		-
chr21	45754111	45754136	PARCLIP_HUR.train.neg_68804		-
chr17	29117757	29117780	PARCLIP_HUR.train.neg_42379		-
chr22	25856240	25856259	PARCLIP_HUR.train.neg_69975		+
chr11	2976306	2976337	PARCLIP_HUR.train.neg_11045		-
chr14	88916654	88916685	PARCLIP_HUR.train.neg_25219		+
chr6	100015129	100015151	PARCLIP_HUR.train.neg_91656		-
chr7	128694107	128694134	PARCLIP_HUR.train.neg_96618		-
chr8	74217750	74217770	PARCLIP_HUR.train.neg_98523		+
chr7	147280787	147280817	PARCLIP_HUR.train.neg_94562		+
chr4	74606814	74606838	PARCLIP_HUR.train.neg_80020		+
chr17	27730893	27730911	PARCLIP_HUR.train.neg_39421		+
chr10	13247758	13247793	PARCLIP_HUR.train.neg_3910		+
chr19	1594515	1594537	PARCLIP_HUR.train.neg_52476		-
chr1	27178640	27178662	PARCLIP_HUR.train.neg_384		+
chr15	93593723	93593741	PARCLIP_HUR.train.neg_33299		-
chr14	39623043	39623064	PARCLIP_HUR.train.neg_26503		-
chr9	79411482	79411508	PARCLIP_HUR.train.neg_105003		-
chr14	105247957	105247988	PARCLIP_HUR.train.neg_28208		-
chr21	46211560	46211591	PARCLIP_HUR.train.neg_68853		-
chr21	44309368	44309402	PARCLIP_HUR.train.neg_65868		+
chr9	5752563	5752590	PARCLIP_HUR.train.neg_101872		+
chr2	48181100	48181122	PARCLIP_HUR.train.neg_57320		-
chrY	21138445	21138469	PARCLIP_HUR.train.neg_114437		-
chr20	25002689	25002710	PARCLIP_HUR.train.neg_62022		-
chr15	59408433	59408474	PARCLIP_HUR.train.neg_29451		+
chr10	64387819	64387851	PARCLIP_HUR.train.neg_4570		+
chr18	48426448	48426474	PARCLIP_HUR.train.neg_46015		+
chr1	51020827	51020864	PARCLIP_HUR.train.neg_2625		-
chr8	27637892	27637915	PARCLIP_HUR.train.neg_97617		+
chr18	117904	117926	PARCLIP_HUR.train.neg_44144		+
chr4	107270157	107270192	PARCLIP_HUR.train.neg_80540		+
chr15	28121563	28121580	PARCLIP_HUR.train.neg_31084		-
chrX	54504401	54504422	PARCLIP_HUR.train.neg_109854		-
chr12	65600614	65600643	PARCLIP_HUR.train.neg_14756		+
chr20	42137658	42137686	PARCLIP_HUR.train.neg_60192		+
chr7	94693000	94693028	PARCLIP_HUR.train.neg_93707		+
chr6	27107491	27107511	PARCLIP_HUR.train.neg_90420		-
chr20	5527842	5527864	PARCLIP_HUR.train.neg_61616		-
chr11	129951965	129951984	PARCLIP_HUR.train.neg_10906		+
chrX	135585343	135585375	PARCLIP_HUR.train.neg_108761		+
chr6	30611862	30611886	PARCLIP_HUR.train.neg_88301		+
chr9	95870739	95870758	PARCLIP_HUR.train.neg_102931		+
chrY	16903264	16903291	PARCLIP_HUR.train.neg_113110		+
chr9	114290122	114290145	PARCLIP_HUR.train.neg_103394		+
chrY	21213991	21214019	PARCLIP_HUR.train.neg_114611		-
chr9	112611686	112611707	PARCLIP_HUR.train.neg_103384		+
chrX	84260860	84260889	PARCLIP_HUR.train.neg_107977		+
chr5	140933166	140933201	PARCLIP_HUR.train.neg_87272		-
chrX	133525733	133525754	PARCLIP_HUR.train.neg_108652		+
chr21	47641606	47641626	PARCLIP_HUR.train.neg_69144		-
chr10	61578612	61578630	PARCLIP_HUR.train.neg_7104		-
chrX	37697918	37697955	PARCLIP_HUR.train.neg_109388		-
chr12	72051532	72051552	PARCLIP_HUR.train.neg_17183		-
chr20	52217685	52217705	PARCLIP_HUR.train.neg_63479		-
chr20	33836384	33836414	PARCLIP_HUR.train.neg_62405		-
chr3	63788116	63788144	PARCLIP_HUR.train.neg_77876		-
chr11	105947062	105947099	PARCLIP_HUR.train.neg_10444		+
chrX	11790586	11790617	PARCLIP_HUR.train.neg_106526		+
chr16	69385174	69385203	PARCLIP_HUR.train.neg_37939		-
chr4	19801607	19801628	PARCLIP_HUR.train.neg_79309		+
chr3	111818132	111818157	PARCLIP_HUR.train.neg_76212		+
chr6	35428256	35428288	PARCLIP_HUR.train.neg_88517		+
chr12	77253527	77253555	PARCLIP_HUR.train.neg_17269		-
chr14	64981349	64981374	PARCLIP_HUR.train.neg_24578		+
chr11	62011031	62011072	PARCLIP_HUR.train.neg_9509		+
chr1	24191039	24191066	PARCLIP_HUR.train.neg_2167		-
chr19	498965	498997	PARCLIP_HUR.train.neg_52403		-
chr19	42789592	42789621	PARCLIP_HUR.train.neg_51370		+
chr1	16584937	16584959	PARCLIP_HUR.train.neg_2056		-
chr14	64666042	64666067	PARCLIP_HUR.train.neg_27135		-
chr19	53438165	53438187	PARCLIP_HUR.train.neg_54665		-
chr6	112046960	112046990	PARCLIP_HUR.train.neg_91815		-
chr11	63969368	63969389	PARCLIP_HUR.train.neg_9642		+
chr19	9937597	9937619	PARCLIP_HUR.train.neg_52916		-
chr21	16209527	16209552	PARCLIP_HUR.train.neg_66770		-
chr11	73555805	73555832	PARCLIP_HUR.train.neg_9927		+
chr5	25177967	25177995	PARCLIP_HUR.train.neg_85748		-
chr22	41841095	41841116	PARCLIP_HUR.train.neg_74048		-
chr22	18581228	18581246	PARCLIP_HUR.train.neg_69365		+
chr11	61073534	61073569	PARCLIP_HUR.train.neg_11974		-
chr3	125207054	125207069	PARCLIP_HUR.train.neg_78352		-
chr18	46225539	46225567	PARCLIP_HUR.train.neg_45947		+
chr8	82591328	82591354	PARCLIP_HUR.train.neg_100757		-
chr4	95405355	95405382	PARCLIP_HUR.train.neg_80394		+
chr11	86423821	86423839	PARCLIP_HUR.train.neg_10223		+
chr9	21511973	21511994	PARCLIP_HUR.train.neg_104434		-
chr20	628352	628374	PARCLIP_HUR.train.neg_61358		-
chr10	109618500	109618568	PARCLIP_HUR.train.neg_8008		-
chrX	55180136	55180155	PARCLIP_HUR.train.neg_109874		-
chr10	6870297	6870320	PARCLIP_HUR.train.neg_3769		+
chr2	148661573	148661600	PARCLIP_HUR.train.neg_56408		+
chr16	602194	602219	PARCLIP_HUR.train.neg_33512		+
chr3	46483926	46483946	PARCLIP_HUR.train.neg_77489		-
chr19	53754991	53755014	PARCLIP_HUR.train.neg_54689		-
chrY	14925994	14926020	PARCLIP_HUR.train.neg_111667		+
chr5	56163889	56163911	PARCLIP_HUR.train.neg_83943		+
chr11	62565608	62565632	PARCLIP_HUR.train.neg_12090		-
chr21	30865032	30865052	PARCLIP_HUR.train.neg_64455		+
chr19	44733914	44733949	PARCLIP_HUR.train.neg_51489		+
chrY	21227262	21227284	PARCLIP_HUR.train.neg_114656		-
chr19	18540259	18540280	PARCLIP_HUR.train.neg_50362		+
chr12	120671611	120671640	PARCLIP_HUR.train.neg_17871		-
chr8	102200711	102200731	PARCLIP_HUR.train.neg_101173		-
chr17	44643060	44643081	PARCLIP_HUR.train.neg_43059		-
chr22	37592509	37592534	PARCLIP_HUR.train.neg_73632		-
chr7	111606621	111606652	PARCLIP_HUR.train.neg_96434		-
chr15	100021561	100021583	PARCLIP_HUR.train.neg_30912		+
chr12	108961379	108961405	PARCLIP_HUR.train.neg_15372		+
chrX	15809405	15809429	PARCLIP_HUR.train.neg_106660		+
chr18	12410242	12410272	PARCLIP_HUR.train.neg_44838		+
chr4	104061536	104061556	PARCLIP_HUR.train.neg_82677		-
chr3	44794439	44794459	PARCLIP_HUR.train.neg_77461		-
chr18	51706807	51706830	PARCLIP_HUR.train.neg_48966		-
chr10	46119621	46119646	PARCLIP_HUR.train.neg_6924		-
chr21	38629764	38629786	PARCLIP_HUR.train.neg_68254		-
chr8	87569029	87569055	PARCLIP_HUR.train.neg_98718		+
chr15	72883738	72883755	PARCLIP_HUR.train.neg_29979		+
chr13	98637427	98637457	PARCLIP_HUR.train.neg_20103		+
chr16	5122544	5122568	PARCLIP_HUR.train.neg_33833		+
chr12	69641831	69641873	PARCLIP_HUR.train.neg_14851		+
chr16	30539005	30539033	PARCLIP_HUR.train.neg_37313		-
chr4	119644757	119644784	PARCLIP_HUR.train.neg_82862		-
chr2	128267414	128267436	PARCLIP_HUR.train.neg_58053		-
chr7	137626597	137626614	PARCLIP_HUR.train.neg_96772		-
chr9	19378082	19378108	PARCLIP_HUR.train.neg_104398		-
chr21	34054469	34054493	PARCLIP_HUR.train.neg_67761		-
chr22	50262006	50262038	PARCLIP_HUR.train.neg_71902		+
chr13	79890614	79890640	PARCLIP_HUR.train.neg_22645		-
chr7	115735209	115735230	PARCLIP_HUR.train.neg_96480		-
chr18	54422369	54422397	PARCLIP_HUR.train.neg_46230		+
chr6	33168662	33168685	PARCLIP_HUR.train.neg_88425		+
chr9	131139066	131139087	PARCLIP_HUR.train.neg_103800		+
chr19	59107168	59107196	PARCLIP_HUR.train.neg_52378		+
chr11	47819950	47819968	PARCLIP_HUR.train.neg_11851		-
chr10	8102904	8102927	PARCLIP_HUR.train.neg_3802		+
chr18	60248267	60248287	PARCLIP_HUR.train.neg_46541		+
chr8	71494398	71494433	PARCLIP_HUR.train.neg_100596		-
chr9	6815276	6815299	PARCLIP_HUR.train.neg_101894		+
chr6	32184067	32184096	PARCLIP_HUR.train.neg_90730		-
chr16	85044521	85044553	PARCLIP_HUR.train.neg_38499		-
chr10	101371233	101371256	PARCLIP_HUR.train.neg_7791		-
chr18	25636943	25636970	PARCLIP_HUR.train.neg_47998		-
chr7	27217347	27217376	PARCLIP_HUR.train.neg_95201		-
chr1	75193385	75193411	PARCLIP_HUR.train.neg_2845		-
chr11	44201434	44201456	PARCLIP_HUR.train.neg_9268		+
chr17	33899490	33899520	PARCLIP_HUR.train.neg_39758		+
chr19	36847817	36847851	PARCLIP_HUR.train.neg_53821		-
chr10	56331469	56331509	PARCLIP_HUR.train.neg_4488		+
chrY	21101979	21102001	PARCLIP_HUR.train.neg_114340		-
chr15	75088640	75088664	PARCLIP_HUR.train.neg_30091		+
chr16	14699071	14699116	PARCLIP_HUR.train.neg_36750		-
chr19	39394418	39394433	PARCLIP_HUR.train.neg_51181		+
chr2	109384646	109384678	PARCLIP_HUR.train.neg_56180		+
chrX	110950777	110950808	PARCLIP_HUR.train.neg_108381		+
chr11	134003396	134003432	PARCLIP_HUR.train.neg_10939		+
chr20	2998702	2998730	PARCLIP_HUR.train.neg_58636		+
chr22	45255071	45255103	PARCLIP_HUR.train.neg_71641		+
chr17	71239040	71239069	PARCLIP_HUR.train.neg_41171		+
chr21	37430633	37430656	PARCLIP_HUR.train.neg_68102		-
chr1	19547439	19547474	PARCLIP_HUR.train.neg_246		+
chrY	21129082	21129116	PARCLIP_HUR.train.neg_114413		-
chr21	38542918	38542938	PARCLIP_HUR.train.neg_65237		+
chr11	117272151	117272178	PARCLIP_HUR.train.neg_10660		+
chr14	72618065	72618089	PARCLIP_HUR.train.neg_24890		+
chr19	10428093	10428136	PARCLIP_HUR.train.neg_52936		-
chr22	41530246	41530273	PARCLIP_HUR.train.neg_71327		+
chr11	35789375	35789410	PARCLIP_HUR.train.neg_9145		+
chr21	30255624	30255645	PARCLIP_HUR.train.neg_67315		-
chr20	33930097	33930118	PARCLIP_HUR.train.neg_62415		-
chrX	49133870	49133893	PARCLIP_HUR.train.neg_107437		+
chr12	29482237	29482277	PARCLIP_HUR.train.neg_14001		+
chr11	123755642	123755661	PARCLIP_HUR.train.neg_13150		-
chr3	56231494	56231511	PARCLIP_HUR.train.neg_77811		-
chr17	26672589	26672615	PARCLIP_HUR.train.neg_39380		+
chr17	80213141	80213161	PARCLIP_HUR.train.neg_44106		-
chr7	101867643	101867662	PARCLIP_HUR.train.neg_93977		+
chr18	56420695	56420735	PARCLIP_HUR.train.neg_46344		+
chr17	18829589	18829615	PARCLIP_HUR.train.neg_39231		+
chr4	122849126	122849146	PARCLIP_HUR.train.neg_82939		-
chr21	24488098	24488118	PARCLIP_HUR.train.neg_64247		+
chr10	14908311	14908340	PARCLIP_HUR.train.neg_3934		+
chr13	21248824	21248858	PARCLIP_HUR.train.neg_18181		+
chr6	122829166	122829183	PARCLIP_HUR.train.neg_89595		+
chr7	40122563	40122589	PARCLIP_HUR.train.neg_92994		+
chr15	76633887	76633907	PARCLIP_HUR.train.neg_30172		+
chr10	78318430	78318463	PARCLIP_HUR.train.neg_7436		-
chr15	89031659	89031684	PARCLIP_HUR.train.neg_33154		-
chr18	67844091	67844116	PARCLIP_HUR.train.neg_49390		-
chr15	42509126	42509147	PARCLIP_HUR.train.neg_31513		-
chr9	99925205	99925230	PARCLIP_HUR.train.neg_105509		-
chr5	68470373	68470395	PARCLIP_HUR.train.neg_84080		+
chr4	57779154	57779173	PARCLIP_HUR.train.neg_79912		+
chr22	43442979	43443004	PARCLIP_HUR.train.neg_71570		+
chr2	135201377	135201401	PARCLIP_HUR.train.neg_56376		+
chr4	54457016	54457039	PARCLIP_HUR.train.neg_79788		+
chr13	29235413	29235441	PARCLIP_HUR.train.neg_18496		+
chrX	52685627	52685652	PARCLIP_HUR.train.neg_107534		+
chr11	58808092	58808117	PARCLIP_HUR.train.neg_11921		-
chr2	68331256	68331281	PARCLIP_HUR.train.neg_57532		-
chr5	228388	228418	PARCLIP_HUR.train.neg_83362		+
chr17	43007155	43007180	PARCLIP_HUR.train.neg_43006		-
chrY	14901010	14901033	PARCLIP_HUR.train.neg_111559		+
chr21	33977642	33977679	PARCLIP_HUR.train.neg_67738		-
chr21	44845527	44845563	PARCLIP_HUR.train.neg_68746		-
chr2	20647997	20648015	PARCLIP_HUR.train.neg_55076		+
chr9	70454949	70454982	PARCLIP_HUR.train.neg_104870		-
chr3	12878939	12878964	PARCLIP_HUR.train.neg_77009		-
chr17	10588406	10588427	PARCLIP_HUR.train.neg_41984		-
chr9	3370122	3370147	PARCLIP_HUR.train.neg_104176		-
chr14	20864679	20864702	PARCLIP_HUR.train.neg_25870		-
chr5	142712626	142712653	PARCLIP_HUR.train.neg_87292		-
chr10	120469168	120469194	PARCLIP_HUR.train.neg_8161		-
chr17	20912866	20912886	PARCLIP_HUR.train.neg_42206		-
chr7	33086373	33086395	PARCLIP_HUR.train.neg_95308		-
chr12	6857409	6857434	PARCLIP_HUR.train.neg_16014		-
chr7	37917065	37917088	PARCLIP_HUR.train.neg_92935		+
chr16	24830153	24830178	PARCLIP_HUR.train.neg_34456		+
chr11	18749518	18749541	PARCLIP_HUR.train.neg_11461		-
chr11	18628864	18628890	PARCLIP_HUR.train.neg_11451		-
chr16	88765400	88765435	PARCLIP_HUR.train.neg_38611		-
chr8	41398635	41398654	PARCLIP_HUR.train.neg_98006		+
chr9	26850707	26850735	PARCLIP_HUR.train.neg_104488		-
chr13	60599551	60599593	PARCLIP_HUR.train.neg_19622		+
chrX	40958304	40958327	PARCLIP_HUR.train.neg_107079		+
chr16	3784689	3784709	PARCLIP_HUR.train.neg_36448		-
chr4	25929703	25929725	PARCLIP_HUR.train.neg_79417		+
chr9	101911950	101911977	PARCLIP_HUR.train.neg_103128		+
chr16	89446985	89447015	PARCLIP_HUR.train.neg_38643		-
chr18	48729511	48729551	PARCLIP_HUR.train.neg_48946		-
chr22	18437891	18437919	PARCLIP_HUR.train.neg_72213		-
chr4	89072968	89072996	PARCLIP_HUR.train.neg_82475		-
chr18	1282604	1282628	PARCLIP_HUR.train.neg_47132		-
chrY	16687395	16687417	PARCLIP_HUR.train.neg_112628		+
chr1	78274647	78274666	PARCLIP_HUR.train.neg_1046		+
chr5	70118576	70118602	PARCLIP_HUR.train.neg_84178		+
chr17	19286068	19286104	PARCLIP_HUR.train.neg_39257		+
chr22	38237255	38237284	PARCLIP_HUR.train.neg_73665		-
chrX	42394730	42394758	PARCLIP_HUR.train.neg_107127		+
chr11	110324742	110324767	PARCLIP_HUR.train.neg_10521		+
chr2	48069938	48069959	PARCLIP_HUR.train.neg_57313		-
chr10	62675865	62675894	PARCLIP_HUR.train.neg_7137		-
chr15	58993655	58993676	PARCLIP_HUR.train.neg_32158		-
chr21	37842741	37842760	PARCLIP_HUR.train.neg_65134		+
chr18	12901201	12901220	PARCLIP_HUR.train.neg_47574		-
chr4	26743631	26743661	PARCLIP_HUR.train.neg_79444		+
chr17	40557766	40557796	PARCLIP_HUR.train.neg_42837		-
chr14	99995744	99995774	PARCLIP_HUR.train.neg_25550		+
chr20	35833704	35833721	PARCLIP_HUR.train.neg_59956		+
chr15	38443614	38443643	PARCLIP_HUR.train.neg_31333		-
chr18	47795968	47795988	PARCLIP_HUR.train.neg_48897		-
chr14	93272844	93272872	PARCLIP_HUR.train.neg_25343		+
chr17	43226681	43226715	PARCLIP_HUR.train.neg_40292		+
chr16	1739765	1739796	PARCLIP_HUR.train.neg_33542		+
chr5	33214564	33214593	PARCLIP_HUR.train.neg_85815		-
chr6	108225049	108225061	PARCLIP_HUR.train.neg_91724		-
chr15	39983566	39983584	PARCLIP_HUR.train.neg_31373		-
chr3	140668114	140668141	PARCLIP_HUR.train.neg_76507		+
chr5	37213827	37213855	PARCLIP_HUR.train.neg_85922		-
chr17	55951793	55951821	PARCLIP_HUR.train.neg_43366		-
chr18	77895631	77895667	PARCLIP_HUR.train.neg_46948		+
chr20	33063233	33063257	PARCLIP_HUR.train.neg_59768		+
chr18	9587958	9587987	PARCLIP_HUR.train.neg_44654		+
chr16	19539959	19539979	PARCLIP_HUR.train.neg_34178		+
chr20	54946383	54946401	PARCLIP_HUR.train.neg_63485		-
chr20	3253624	3253651	PARCLIP_HUR.train.neg_61502		-
chr18	51836670	51836692	PARCLIP_HUR.train.neg_46166		+
chr16	69605894	69605916	PARCLIP_HUR.train.neg_35547		+
chrX	71580486	71580516	PARCLIP_HUR.train.neg_110083		-
chr8	65573880	65573906	PARCLIP_HUR.train.neg_100480		-
chr20	42935055	42935084	PARCLIP_HUR.train.neg_62850		-
chr5	71464227	71464251	PARCLIP_HUR.train.neg_84199		+
chr9	97052922	97052943	PARCLIP_HUR.train.neg_103000		+
chr14	96759370	96759391	PARCLIP_HUR.train.neg_28024		-
chr15	67061037	67061058	PARCLIP_HUR.train.neg_29713		+
chr7	107575605	107575634	PARCLIP_HUR.train.neg_96409		-
chr9	37769117	37769143	PARCLIP_HUR.train.neg_102395		+
chr11	111842510	111842531	PARCLIP_HUR.train.neg_10547		+
chr22	43009205	43009229	PARCLIP_HUR.train.neg_74259		-
chr12	74716413	74716433	PARCLIP_HUR.train.neg_17198		-
chr22	44528365	44528393	PARCLIP_HUR.train.neg_71605		+
chr19	21659409	21659438	PARCLIP_HUR.train.neg_50614		+
chr12	12771964	12771994	PARCLIP_HUR.train.neg_13676		+
chr13	113860686	113860712	PARCLIP_HUR.train.neg_23121		-
chr14	74085031	74085071	PARCLIP_HUR.train.neg_27406		-
chr10	42905314	42905337	PARCLIP_HUR.train.neg_6808		-
chr7	66768871	66768893	PARCLIP_HUR.train.neg_93330		+
chr14	50240216	50240234	PARCLIP_HUR.train.neg_23944		+
chr2	188216035	188216057	PARCLIP_HUR.train.neg_58361		-
chr13	50492345	50492368	PARCLIP_HUR.train.neg_22193		-
chr10	12650145	12650178	PARCLIP_HUR.train.neg_3883		+
chr19	15482331	15482355	PARCLIP_HUR.train.neg_53259		-
chrY	16721092	16721117	PARCLIP_HUR.train.neg_112701		+
chr12	42767507	42767533	PARCLIP_HUR.train.neg_14121		+
chr5	1591448	1591466	PARCLIP_HUR.train.neg_85588		-
chr14	96889325	96889351	PARCLIP_HUR.train.neg_25493		+
chr10	81573504	81573539	PARCLIP_HUR.train.neg_7492		-
chrX	47241919	47241937	PARCLIP_HUR.train.neg_107310		+
chr4	74902688	74902710	PARCLIP_HUR.train.neg_82210		-
chr18	32882368	32882396	PARCLIP_HUR.train.neg_45617		+
chr7	23347892	23347917	PARCLIP_HUR.train.neg_92703		+
chr18	14109867	14109894	PARCLIP_HUR.train.neg_47613		-
chr14	53338360	53338388	PARCLIP_HUR.train.neg_26839		-
chr17	33959610	33959629	PARCLIP_HUR.train.neg_39769		+
chr7	148846580	148846606	PARCLIP_HUR.train.neg_94580		+
chr9	131938367	131938385	PARCLIP_HUR.train.neg_106151		-
chr12	131274438	131274463	PARCLIP_HUR.train.neg_18095		-
chr3	8799651	8799675	PARCLIP_HUR.train.neg_76912		-
chr5	118382788	118382811	PARCLIP_HUR.train.neg_84852		+
chr8	74873922	74873941	PARCLIP_HUR.train.neg_100650		-
chr17	72996452	72996477	PARCLIP_HUR.train.neg_41213		+
chr18	59515665	59515694	PARCLIP_HUR.train.neg_49149		-
chr8	36752012	36752042	PARCLIP_HUR.train.neg_97814		+
chr19	50895188	50895214	PARCLIP_HUR.train.neg_51772		+
chr19	4456557	4456588	PARCLIP_HUR.train.neg_52676		-
chr3	23992086	23992125	PARCLIP_HUR.train.neg_75072		+
chrX	104265543	104265580	PARCLIP_HUR.train.neg_108247		+
chr21	43495182	43495217	PARCLIP_HUR.train.neg_65687		+
chr13	70474466	70474489	PARCLIP_HUR.train.neg_22395		-
chr22	28301777	28301804	PARCLIP_HUR.train.neg_72831		-
chr10	135231185	135231205	PARCLIP_HUR.train.neg_6086		+
chr2	118580075	118580100	PARCLIP_HUR.train.neg_56268		+
chr16	50066164	50066186	PARCLIP_HUR.train.neg_34925		+
chr13	21216043	21216066	PARCLIP_HUR.train.neg_18173		+
chr3	40484217	40484241	PARCLIP_HUR.train.neg_77374		-
chrY	14946753	14946774	PARCLIP_HUR.train.neg_111748		+
chr5	81530526	81530557	PARCLIP_HUR.train.neg_84491		+
chr13	36217129	36217146	PARCLIP_HUR.train.neg_18697		+
chr13	26935397	26935415	PARCLIP_HUR.train.neg_18355		+
chr22	51039218	51039253	PARCLIP_HUR.train.neg_72048		+
chr11	65909012	65909034	PARCLIP_HUR.train.neg_9732		+
chr17	31257450	31257470	PARCLIP_HUR.train.neg_39688		+
chr22	41169454	41169476	PARCLIP_HUR.train.neg_73912		-
chr19	37019479	37019498	PARCLIP_HUR.train.neg_50964		+
chr10	7834154	7834192	PARCLIP_HUR.train.neg_3776		+
chr13	20429357	20429377	PARCLIP_HUR.train.neg_20774		-
chr8	101150699	101150724	PARCLIP_HUR.train.neg_101091		-
chr7	2280670	2280689	PARCLIP_HUR.train.neg_94780		-
chrX	70279808	70279836	PARCLIP_HUR.train.neg_110030		-
chr7	13679986	13680007	PARCLIP_HUR.train.neg_92560		+
chr16	30663660	30663686	PARCLIP_HUR.train.neg_34677		+
chr13	60267788	60267820	PARCLIP_HUR.train.neg_22322		-
chr18	19427054	19427072	PARCLIP_HUR.train.neg_45115		+
chrX	49054551	49054570	PARCLIP_HUR.train.neg_109707		-
chr9	35750786	35750829	PARCLIP_HUR.train.neg_102218		+
chr14	90724422	90724450	PARCLIP_HUR.train.neg_25277		+
chr13	23955069	23955085	PARCLIP_HUR.train.neg_20978		-
chr15	70951760	70951777	PARCLIP_HUR.train.neg_32614		-
chr3	49141869	49141897	PARCLIP_HUR.train.neg_77668		-
chr18	12342078	12342103	PARCLIP_HUR.train.neg_44831		+
chr18	67549352	67549376	PARCLIP_HUR.train.neg_49351		-
chr22	32136079	32136097	PARCLIP_HUR.train.neg_73261		-
chr10	104405644	104405659	PARCLIP_HUR.train.neg_5607		+
chr22	19941005	19941029	PARCLIP_HUR.train.neg_69422		+
chr2	98566932	98566951	PARCLIP_HUR.train.neg_57837		-
chr19	54075058	54075082	PARCLIP_HUR.train.neg_51974		+
chr4	142145173	142145195	PARCLIP_HUR.train.neg_80930		+
chr13	45589584	45589604	PARCLIP_HUR.train.neg_19088		+
chr20	32411792	32411814	PARCLIP_HUR.train.neg_59704		+
chr13	113906083	113906108	PARCLIP_HUR.train.neg_20566		+
chr9	94028675	94028695	PARCLIP_HUR.train.neg_105290		-
chr11	65208277	65208299	PARCLIP_HUR.train.neg_9703		+
chr18	29503715	29503750	PARCLIP_HUR.train.neg_48170		-
chr11	98905928	98905951	PARCLIP_HUR.train.neg_10386		+
chr6	24675775	24675810	PARCLIP_HUR.train.neg_88000		+
chr4	1989448	1989485	PARCLIP_HUR.train.neg_81292		-
chr8	92755303	92755323	PARCLIP_HUR.train.neg_100901		-
chr22	39265157	39265181	PARCLIP_HUR.train.neg_73881		-
chr12	117250257	117250298	PARCLIP_HUR.train.neg_15508		+
chr7	30832578	30832613	PARCLIP_HUR.train.neg_92842		+
chr6	157739584	157739606	PARCLIP_HUR.train.neg_92192		-
chr13	74142243	74142271	PARCLIP_HUR.train.neg_19730		+
chr2	46928444	46928473	PARCLIP_HUR.train.neg_55513		+
chr10	119864407	119864431	PARCLIP_HUR.train.neg_5867		+
chr10	75541854	75541874	PARCLIP_HUR.train.neg_4906		+
chr10	3124575	3124597	PARCLIP_HUR.train.neg_3676		+
chr19	8064771	8064798	PARCLIP_HUR.train.neg_52819		-
chr11	34899876	34899899	PARCLIP_HUR.train.neg_11669		-
chr20	3897656	3897685	PARCLIP_HUR.train.neg_58713		+
chr17	7817924	7817954	PARCLIP_HUR.train.neg_41922		-
chr1	44566980	44567001	PARCLIP_HUR.train.neg_735		+
chr4	110742046	110742070	PARCLIP_HUR.train.neg_80597		+
chr12	56614665	56614687	PARCLIP_HUR.train.neg_16888		-
chrX	118770445	118770470	PARCLIP_HUR.train.neg_110651		-
chr18	9843488	9843523	PARCLIP_HUR.train.neg_44692		+
chr3	156488298	156488321	PARCLIP_HUR.train.neg_78644		-
chr8	99702678	99702702	PARCLIP_HUR.train.neg_101061		-
chr14	45606510	45606539	PARCLIP_HUR.train.neg_23885		+
chr1	16477097	16477125	PARCLIP_HUR.train.neg_2054		-
chr13	70458256	70458288	PARCLIP_HUR.train.neg_22394		-
chr19	1255210	1255240	PARCLIP_HUR.train.neg_49646		+
chr14	45564232	45564261	PARCLIP_HUR.train.neg_23873		+
chr2	54166797	54166815	PARCLIP_HUR.train.neg_57375		-
chr7	50034206	50034226	PARCLIP_HUR.train.neg_95602		-
chrY	21102936	21102959	PARCLIP_HUR.train.neg_114343		-
chr12	58186502	58186534	PARCLIP_HUR.train.neg_14670		+
chr13	113851428	113851449	PARCLIP_HUR.train.neg_23117		-
chr18	74166361	74166396	PARCLIP_HUR.train.neg_49522		-
chr16	84640260	84640289	PARCLIP_HUR.train.neg_38484		-
chr17	2212055	2212078	PARCLIP_HUR.train.neg_38718		+
chr1	25690887	25690917	PARCLIP_HUR.train.neg_2209		-
chr5	87681370	87681393	PARCLIP_HUR.train.neg_84559		+
chr12	124164596	124164623	PARCLIP_HUR.train.neg_15726		+
chr7	148785208	148785232	PARCLIP_HUR.train.neg_96874		-
chr16	65410787	65410813	PARCLIP_HUR.train.neg_37789		-
chr16	48640217	48640236	PARCLIP_HUR.train.neg_37488		-
chrY	15986927	15986953	PARCLIP_HUR.train.neg_112341		+
chr4	148588104	148588138	PARCLIP_HUR.train.neg_80998		+
chr14	23437455	23437490	PARCLIP_HUR.train.neg_26059		-
chr16	69288531	69288555	PARCLIP_HUR.train.neg_35509		+
chr19	13052025	13052047	PARCLIP_HUR.train.neg_50205		+
chr21	40367781	40367803	PARCLIP_HUR.train.neg_68326		-
chr3	31613016	31613051	PARCLIP_HUR.train.neg_75154		+
chr14	73550976	73550996	PARCLIP_HUR.train.neg_24912		+
chrY	13512317	13512375	PARCLIP_HUR.train.neg_113886		-
chr17	37716444	37716469	PARCLIP_HUR.train.neg_39983		+
chr22	41862507	41862530	PARCLIP_HUR.train.neg_74074		-
chr12	56574471	56574497	PARCLIP_HUR.train.neg_16878		-
chr13	72437881	72437909	PARCLIP_HUR.train.neg_22423		-
chr6	46138350	46138382	PARCLIP_HUR.train.neg_91144		-
chr10	22609035	22609058	PARCLIP_HUR.train.neg_4049		+
chr1	33802758	33802782	PARCLIP_HUR.train.neg_2342		-
chr14	64991499	64991521	PARCLIP_HUR.train.neg_24588		+
chr16	81050660	81050677	PARCLIP_HUR.train.neg_38379		-
chr15	91153464	91153489	PARCLIP_HUR.train.neg_30712		+
chr21	18984102	18984124	PARCLIP_HUR.train.neg_66872		-
chr19	35227527	35227545	PARCLIP_HUR.train.neg_50842		+
chr14	67746941	67746958	PARCLIP_HUR.train.neg_24653		+
chr3	3186872	3186902	PARCLIP_HUR.train.neg_74654		+
chrY	21123744	21123772	PARCLIP_HUR.train.neg_114396		-
chr4	19174066	19174091	PARCLIP_HUR.train.neg_81618		-
chr16	82161961	82162005	PARCLIP_HUR.train.neg_38402		-
chr18	53034810	53034845	PARCLIP_HUR.train.neg_48988		-
chr17	38315459	38315479	PARCLIP_HUR.train.neg_40003		+
chr20	641223	641243	PARCLIP_HUR.train.neg_61368		-
chr8	66653746	66653766	PARCLIP_HUR.train.neg_100501		-
chr4	100009736	100009759	PARCLIP_HUR.train.neg_82568		-
chr12	79778415	79778439	PARCLIP_HUR.train.neg_17289		-
chr7	65585098	65585131	PARCLIP_HUR.train.neg_93285		+
chr11	61135063	61135092	PARCLIP_HUR.train.neg_9466		+
chr21	30443518	30443547	PARCLIP_HUR.train.neg_67440		-
chr10	18965580	18965602	PARCLIP_HUR.train.neg_3997		+
chr16	79624035	79624055	PARCLIP_HUR.train.neg_38305		-
chrY	7610266	7610281	PARCLIP_HUR.train.neg_113396		-
chr17	900808	900837	PARCLIP_HUR.train.neg_38687		+
chr8	59490480	59490501	PARCLIP_HUR.train.neg_98306		+
chr4	56277537	56277560	PARCLIP_HUR.train.neg_79822		+
chr9	123718886	123718916	PARCLIP_HUR.train.neg_105881		-
chr13	74151212	74151233	PARCLIP_HUR.train.neg_19738		+
chr20	62928531	62928556	PARCLIP_HUR.train.neg_61292		+
chr21	35230570	35230591	PARCLIP_HUR.train.neg_67974		-
chr13	107944741	107944762	PARCLIP_HUR.train.neg_22994		-
chr2	64077485	64077507	PARCLIP_HUR.train.neg_55722		+
chr5	133713934	133713962	PARCLIP_HUR.train.neg_85049		+
chr22	21278438	21278463	PARCLIP_HUR.train.neg_69572		+
chr18	56820222	56820247	PARCLIP_HUR.train.neg_46404		+
chr13	94726350	94726376	PARCLIP_HUR.train.neg_19955		+
chr19	52445438	52445469	PARCLIP_HUR.train.neg_51827		+
chr13	21384049	21384079	PARCLIP_HUR.train.neg_20866		-
chr13	52720411	52720450	PARCLIP_HUR.train.neg_22265		-
chr6	149607998	149608018	PARCLIP_HUR.train.neg_89827		+
chr20	5096299	5096323	PARCLIP_HUR.train.neg_61591		-
chr22	42284766	42284796	PARCLIP_HUR.train.neg_71500		+
chrX	80497566	80497595	PARCLIP_HUR.train.neg_107965		+
chr17	35343290	35343315	PARCLIP_HUR.train.neg_39860		+
chr9	132767523	132767555	PARCLIP_HUR.train.neg_106176		-
chr3	126454098	126454122	PARCLIP_HUR.train.neg_76357		+
chr19	8033087	8033116	PARCLIP_HUR.train.neg_52816		-
chr13	41821289	41821318	PARCLIP_HUR.train.neg_21821		-
chr19	44350796	44350820	PARCLIP_HUR.train.neg_51424		+
chr7	128407905	128407927	PARCLIP_HUR.train.neg_94317		+
chr16	31719145	31719168	PARCLIP_HUR.train.neg_34789		+
chr3	97655972	97655990	PARCLIP_HUR.train.neg_76032		+
chr13	60598049	60598080	PARCLIP_HUR.train.neg_19620		+
chr9	131600357	131600381	PARCLIP_HUR.train.neg_106144		-
chr1	94313799	94313827	PARCLIP_HUR.train.neg_1165		+
chr14	57865867	57865893	PARCLIP_HUR.train.neg_24325		+
chr9	123951093	123951123	PARCLIP_HUR.train.neg_105897		-
chr8	27655255	27655284	PARCLIP_HUR.train.neg_97624		+
chr6	90055379	90055408	PARCLIP_HUR.train.neg_91508		-
chr5	74115077	74115099	PARCLIP_HUR.train.neg_86444		-
chr9	127541194	127541217	PARCLIP_HUR.train.neg_103644		+
chr3	16374230	16374251	PARCLIP_HUR.train.neg_75001		+
chr10	23524142	23524169	PARCLIP_HUR.train.neg_6554		-
chr10	133769844	133769864	PARCLIP_HUR.train.neg_6076		+
chr14	62036588	62036610	PARCLIP_HUR.train.neg_27078		-
chr2	160221971	160221992	PARCLIP_HUR.train.neg_58219		-
chr22	30740913	30740935	PARCLIP_HUR.train.neg_73051		-
chr10	82105975	82106004	PARCLIP_HUR.train.neg_5056		+
chr7	95225601	95225628	PARCLIP_HUR.train.neg_96108		-
chr6	47662259	47662287	PARCLIP_HUR.train.neg_88894		+
chr9	127560908	127560930	PARCLIP_HUR.train.neg_103650		+
chrX	118728907	118728932	PARCLIP_HUR.train.neg_110646		-
chr9	100443147	100443176	PARCLIP_HUR.train.neg_105539		-
chr6	18382741	18382762	PARCLIP_HUR.train.neg_87928		+
chr11	9431012	9431047	PARCLIP_HUR.train.neg_8652		+
chr20	25192178	25192204	PARCLIP_HUR.train.neg_59394		+
chr16	497905	497929	PARCLIP_HUR.train.neg_33483		+
chr15	38764283	38764306	PARCLIP_HUR.train.neg_28614		+
chr16	54962631	54962666	PARCLIP_HUR.train.neg_37586		-
chr6	94106213	94106241	PARCLIP_HUR.train.neg_91563		-
chr6	163361051	163361071	PARCLIP_HUR.train.neg_89969		+
chr15	65400544	65400564	PARCLIP_HUR.train.neg_32400		-
chr6	29586693	29586719	PARCLIP_HUR.train.neg_90500		-
chrX	85234562	85234590	PARCLIP_HUR.train.neg_110312		-
chr11	46671654	46671675	PARCLIP_HUR.train.neg_9279		+
chr19	1038636	1038659	PARCLIP_HUR.train.neg_49636		+
chr21	30441822	30441848	PARCLIP_HUR.train.neg_67438		-
chr4	74606641	74606661	PARCLIP_HUR.train.neg_80019		+
chrX	154468030	154468052	PARCLIP_HUR.train.neg_108923		+
chr21	40568997	40569025	PARCLIP_HUR.train.neg_68388		-
chr3	123274535	123274561	PARCLIP_HUR.train.neg_78331		-
chr21	23324640	23324665	PARCLIP_HUR.train.neg_66931		-
chr11	107247461	107247484	PARCLIP_HUR.train.neg_12895		-
chr2	15755844	15755872	PARCLIP_HUR.train.neg_55054		+
chr4	44697208	44697230	PARCLIP_HUR.train.neg_79705		+
chr11	57449129	57449152	PARCLIP_HUR.train.neg_9365		+
chr2	61408310	61408330	PARCLIP_HUR.train.neg_55695		+
chr10	62550075	62550097	PARCLIP_HUR.train.neg_4547		+
chr7	6837238	6837269	PARCLIP_HUR.train.neg_92469		+
chr5	81017879	81017900	PARCLIP_HUR.train.neg_86598		-
chr11	59375077	59375105	PARCLIP_HUR.train.neg_11933		-
chrY	7609194	7609214	PARCLIP_HUR.train.neg_113391		-
chr7	108142167	108142191	PARCLIP_HUR.train.neg_96424		-
chrX	48765656	48765674	PARCLIP_HUR.train.neg_109637		-
chr13	73341846	73341874	PARCLIP_HUR.train.neg_22446		-
chr13	45836318	45836345	PARCLIP_HUR.train.neg_19128		+
chrY	16640453	16640494	PARCLIP_HUR.train.neg_112524		+
chrX	100092636	100092660	PARCLIP_HUR.train.neg_108072		+
chr12	99010106	99010135	PARCLIP_HUR.train.neg_17471		-
chr18	43576745	43576764	PARCLIP_HUR.train.neg_48586		-
chr20	24990743	24990762	PARCLIP_HUR.train.neg_62017		-
chr17	35859652	35859674	PARCLIP_HUR.train.neg_39890		+
chr15	72882838	72882867	PARCLIP_HUR.train.neg_29973		+
chr10	7510522	7510550	PARCLIP_HUR.train.neg_6193		-
chrX	115081246	115081273	PARCLIP_HUR.train.neg_110617		-
chr17	66734110	66734139	PARCLIP_HUR.train.neg_41131		+
chr17	27683329	27683349	PARCLIP_HUR.train.neg_39418		+
chr22	40937038	40937074	PARCLIP_HUR.train.neg_73899		-
chr15	89877935	89877956	PARCLIP_HUR.train.neg_33211		-
chr14	54981259	54981283	PARCLIP_HUR.train.neg_24162		+
chr15	57577198	57577226	PARCLIP_HUR.train.neg_29384		+
chr22	31988356	31988379	PARCLIP_HUR.train.neg_70573		+
chr13	49056090	49056112	PARCLIP_HUR.train.neg_19290		+
chr2	136609854	136609875	PARCLIP_HUR.train.neg_58153		-
chr12	120883146	120883168	PARCLIP_HUR.train.neg_17886		-
chr7	134586847	134586872	PARCLIP_HUR.train.neg_94428		+
chrY	13500539	13500556	PARCLIP_HUR.train.neg_113743		-
chr1	22068858	22068875	PARCLIP_HUR.train.neg_2124		-
chr21	30361639	30361667	PARCLIP_HUR.train.neg_67361		-
chr11	9599102	9599128	PARCLIP_HUR.train.neg_8675		+
chr6	13444209	13444234	PARCLIP_HUR.train.neg_90226		-
chr6	41105771	41105792	PARCLIP_HUR.train.neg_88662		+
chr13	29233333	29233361	PARCLIP_HUR.train.neg_18493		+
chr13	96128933	96128954	PARCLIP_HUR.train.neg_19991		+
chr21	36193679	36193707	PARCLIP_HUR.train.neg_68025		-
chr22	41290629	41290647	PARCLIP_HUR.train.neg_71294		+
chr5	54521358	54521381	PARCLIP_HUR.train.neg_86151		-
chr3	141631449	141631469	PARCLIP_HUR.train.neg_76543		+
chr15	40239287	40239315	PARCLIP_HUR.train.neg_28664		+
chr7	75555691	75555710	PARCLIP_HUR.train.neg_93424		+
chr5	83517262	83517285	PARCLIP_HUR.train.neg_86616		-
chr8	95861761	95861779	PARCLIP_HUR.train.neg_98885		+
chr19	36454664	36454684	PARCLIP_HUR.train.neg_50927		+
chr9	97037106	97037140	PARCLIP_HUR.train.neg_102998		+
chr7	142961882	142961902	PARCLIP_HUR.train.neg_94533		+
chr22	24408708	24408728	PARCLIP_HUR.train.neg_69854		+
chr16	15218277	15218307	PARCLIP_HUR.train.neg_34077		+
chr3	38763293	38763316	PARCLIP_HUR.train.neg_77349		-
chr13	50577967	50577985	PARCLIP_HUR.train.neg_19400		+
chr14	31093032	31093051	PARCLIP_HUR.train.neg_23505		+
chr17	1341157	1341179	PARCLIP_HUR.train.neg_41587		-
chr16	23413194	23413213	PARCLIP_HUR.train.neg_37010		-
chr17	26472559	26472595	PARCLIP_HUR.train.neg_39358		+
chr1	161338568	161338588	PARCLIP_HUR.train.neg_1614		+
chr15	55846121	55846141	PARCLIP_HUR.train.neg_32036		-
chr14	37533313	37533348	PARCLIP_HUR.train.neg_26453		-
chr22	42143112	42143141	PARCLIP_HUR.train.neg_71446		+
chr12	576169	576193	PARCLIP_HUR.train.neg_13299		+
chr18	56683625	56683657	PARCLIP_HUR.train.neg_46364		+
chr17	17639212	17639247	PARCLIP_HUR.train.neg_39126		+
chr14	88659161	88659183	PARCLIP_HUR.train.neg_27792		-
chr3	155551550	155551578	PARCLIP_HUR.train.neg_78635		-
chr6	133811304	133811344	PARCLIP_HUR.train.neg_89667		+
chr12	23820577	23820599	PARCLIP_HUR.train.neg_16280		-
chr22	31325674	31325701	PARCLIP_HUR.train.neg_73118		-
chr4	80053276	80053306	PARCLIP_HUR.train.neg_80176		+
chr4	19680713	19680737	PARCLIP_HUR.train.neg_79305		+
chr10	75492868	75492889	PARCLIP_HUR.train.neg_4889		+
chr5	163567045	163567065	PARCLIP_HUR.train.neg_87475		-
chr9	96371685	96371708	PARCLIP_HUR.train.neg_102953		+
chr7	99086029	99086061	PARCLIP_HUR.train.neg_96192		-
chr20	37617195	37617224	PARCLIP_HUR.train.neg_60124		+
chr18	34365733	34365752	PARCLIP_HUR.train.neg_48380		-
chr22	24155519	24155544	PARCLIP_HUR.train.neg_69840		+
chr14	23986724	23986756	PARCLIP_HUR.train.neg_23367		+
chr10	106080607	106080635	PARCLIP_HUR.train.neg_7990		-
chr7	99497705	99497738	PARCLIP_HUR.train.neg_96212		-
chr4	150603136	150603163	PARCLIP_HUR.train.neg_83148		-
chr9	69078671	69078700	PARCLIP_HUR.train.neg_102485		+
chr21	47564418	47564448	PARCLIP_HUR.train.neg_69089		-
chr12	51584308	51584343	PARCLIP_HUR.train.neg_16781		-
chr21	26255388	26255416	PARCLIP_HUR.train.neg_64274		+
chrX	119746562	119746584	PARCLIP_HUR.train.neg_108524		+
chr12	57004239	57004258	PARCLIP_HUR.train.neg_16923		-
chr14	80212483	80212504	PARCLIP_HUR.train.neg_27674		-
chr20	2634136	2634160	PARCLIP_HUR.train.neg_58606		+
chr3	15479812	15479839	PARCLIP_HUR.train.neg_74976		+
chr17	39637377	39637408	PARCLIP_HUR.train.neg_42740		-
chr4	41790174	41790196	PARCLIP_HUR.train.neg_79672		+
chr16	71565198	71565217	PARCLIP_HUR.train.neg_35636		+
chr2	109389909	109389926	PARCLIP_HUR.train.neg_56182		+
chrX	70631649	70631674	PARCLIP_HUR.train.neg_107832		+
chrX	103398344	103398366	PARCLIP_HUR.train.neg_110455		-
chr8	30696050	30696076	PARCLIP_HUR.train.neg_100076		-
chr8	103257870	103257891	PARCLIP_HUR.train.neg_99057		+
chrX	44756648	44756676	PARCLIP_HUR.train.neg_107148		+
chr3	10125968	10125992	PARCLIP_HUR.train.neg_74795		+
chr5	89780422	89780449	PARCLIP_HUR.train.neg_84580		+
chr11	14577716	14577744	PARCLIP_HUR.train.neg_11355		-
chrX	34227828	34227850	PARCLIP_HUR.train.neg_109366		-
chr5	138974855	138974882	PARCLIP_HUR.train.neg_85155		+
chr2	46830069	46830092	PARCLIP_HUR.train.neg_57286		-
chr18	2055856	2055883	PARCLIP_HUR.train.neg_47173		-
chr14	23312672	23312699	PARCLIP_HUR.train.neg_23288		+
chr15	41969336	41969356	PARCLIP_HUR.train.neg_28839		+
chr4	110432319	110432356	PARCLIP_HUR.train.neg_80592		+
chr18	74595887	74595919	PARCLIP_HUR.train.neg_46778		+
chr9	102675576	102675604	PARCLIP_HUR.train.neg_103166		+
chrX	14578761	14578798	PARCLIP_HUR.train.neg_106617		+
chr14	37592862	37592890	PARCLIP_HUR.train.neg_26455		-
chr20	55170252	55170273	PARCLIP_HUR.train.neg_60806		+
chr10	95661329	95661349	PARCLIP_HUR.train.neg_5323		+
chr7	143664664	143664696	PARCLIP_HUR.train.neg_94542		+
chr4	6711390	6711419	PARCLIP_HUR.train.neg_81428		-
chr8	82590028	82590054	PARCLIP_HUR.train.neg_100756		-
chr7	151653731	151653755	PARCLIP_HUR.train.neg_94632		+
chr15	77714771	77714806	PARCLIP_HUR.train.neg_30188		+
chr9	38006737	38006771	PARCLIP_HUR.train.neg_104807		-
chr1	117199679	117199702	PARCLIP_HUR.train.neg_3194		-
chr11	103577130	103577160	PARCLIP_HUR.train.neg_12835		-
chr12	108961283	108961306	PARCLIP_HUR.train.neg_15371		+
chr11	107936918	107936934	PARCLIP_HUR.train.neg_10479		+
chr14	90745188	90745213	PARCLIP_HUR.train.neg_27842		-
chr8	61686779	61686804	PARCLIP_HUR.train.neg_98326		+
chr16	84177188	84177207	PARCLIP_HUR.train.neg_38450		-
chr17	26707670	26707692	PARCLIP_HUR.train.neg_39394		+
chr8	120438253	120438280	PARCLIP_HUR.train.neg_101404		-
chr17	60527275	60527305	PARCLIP_HUR.train.neg_40885		+
chr22	22657977	22658007	PARCLIP_HUR.train.neg_69745		+
chr12	108099849	108099879	PARCLIP_HUR.train.neg_15363		+
chr20	32863061	32863081	PARCLIP_HUR.train.neg_62308		-
chr8	12612226	12612243	PARCLIP_HUR.train.neg_99716		-
chr16	99427	99460	PARCLIP_HUR.train.neg_36187		-
chr18	32853344	32853373	PARCLIP_HUR.train.neg_48259		-
chrY	21173234	21173258	PARCLIP_HUR.train.neg_114510		-
chr10	27005864	27005883	PARCLIP_HUR.train.neg_4118		+
chr10	105769733	105769754	PARCLIP_HUR.train.neg_5698		+
chrY	16790556	16790576	PARCLIP_HUR.train.neg_112861		+
chr15	40839688	40839719	PARCLIP_HUR.train.neg_31423		-
chr2	36633142	36633171	PARCLIP_HUR.train.neg_55347		+
chr4	39581465	39581484	PARCLIP_HUR.train.neg_81757		-
chr2	102468401	102468417	PARCLIP_HUR.train.neg_56112		+
chr2	14127614	14127652	PARCLIP_HUR.train.neg_56907		-
chr12	93832112	93832135	PARCLIP_HUR.train.neg_17385		-
chr4	71554768	71554791	PARCLIP_HUR.train.neg_79968		+
chr15	78574792	78574816	PARCLIP_HUR.train.neg_32917		-
chr7	105348751	105348772	PARCLIP_HUR.train.neg_96361		-
chr19	47813674	47813691	PARCLIP_HUR.train.neg_51611		+
chr18	12958577	12958605	PARCLIP_HUR.train.neg_44903		+
chrX	70444015	70444042	PARCLIP_HUR.train.neg_107796		+
chr5	40729432	40729463	PARCLIP_HUR.train.neg_85998		-
chr8	119259452	119259505	PARCLIP_HUR.train.neg_101386		-
chr10	8111417	8111446	PARCLIP_HUR.train.neg_3806		+
chr1	117706632	117706654	PARCLIP_HUR.train.neg_3200		-
chr17	74266578	74266598	PARCLIP_HUR.train.neg_41273		+
chr14	61110368	61110387	PARCLIP_HUR.train.neg_27026		-
chr19	41249182	41249201	PARCLIP_HUR.train.neg_54110		-
chr10	84432365	84432395	PARCLIP_HUR.train.neg_5096		+
chr18	51884532	51884559	PARCLIP_HUR.train.neg_46171		+
chr9	2812295	2812322	PARCLIP_HUR.train.neg_104169		-
chr14	99962620	99962633	PARCLIP_HUR.train.neg_25540		+
chr14	57095281	57095316	PARCLIP_HUR.train.neg_24300		+
chrX	36104564	36104594	PARCLIP_HUR.train.neg_107017		+
chr13	41794606	41794641	PARCLIP_HUR.train.neg_21808		-
chr8	104752916	104752939	PARCLIP_HUR.train.neg_99110		+
chr1	89438921	89438941	PARCLIP_HUR.train.neg_2943		-
chr1	12637549	12637573	PARCLIP_HUR.train.neg_2033		-
chrX	148588508	148588539	PARCLIP_HUR.train.neg_111080		-
chr15	92631438	92631473	PARCLIP_HUR.train.neg_30789		+
chr6	36434282	36434307	PARCLIP_HUR.train.neg_88542		+
chrY	16914429	16914455	PARCLIP_HUR.train.neg_114160		-
chr21	26688537	26688559	PARCLIP_HUR.train.neg_66997		-
chr6	33290272	33290294	PARCLIP_HUR.train.neg_90820		-
chr22	36054018	36054042	PARCLIP_HUR.train.neg_70811		+
chr21	18009639	18009670	PARCLIP_HUR.train.neg_63996		+
chr13	99852804	99852828	PARCLIP_HUR.train.neg_22842		-
chrX	70588573	70588604	PARCLIP_HUR.train.neg_107826		+
chr9	114307967	114307986	PARCLIP_HUR.train.neg_103397		+
chr16	66766854	66766874	PARCLIP_HUR.train.neg_37823		-
chr6	107429684	107429710	PARCLIP_HUR.train.neg_91715		-
chrX	129395464	129395486	PARCLIP_HUR.train.neg_110834		-
chr5	137517568	137517593	PARCLIP_HUR.train.neg_85125		+
chrX	103215206	103215228	PARCLIP_HUR.train.neg_108229		+
chr4	152024112	152024133	PARCLIP_HUR.train.neg_81012		+
chr22	46643632	46643653	PARCLIP_HUR.train.neg_74445		-
chr22	23506034	23506053	PARCLIP_HUR.train.neg_69809		+
chr15	72884066	72884114	PARCLIP_HUR.train.neg_29983		+
chr11	77733021	77733055	PARCLIP_HUR.train.neg_12518		-
chr9	71789627	71789651	PARCLIP_HUR.train.neg_102538		+
chr11	58298117	58298142	PARCLIP_HUR.train.neg_11897		-
chr19	56189079	56189095	PARCLIP_HUR.train.neg_52074		+
chr19	19610772	19610807	PARCLIP_HUR.train.neg_50461		+
chr15	91499589	91499613	PARCLIP_HUR.train.neg_30757		+
chr3	105399242	105399265	PARCLIP_HUR.train.neg_78125		-
chr12	43075676	43075702	PARCLIP_HUR.train.neg_14134		+
chr11	100655162	100655187	PARCLIP_HUR.train.neg_10397		+
chr17	3718703	3718723	PARCLIP_HUR.train.neg_41699		-
chr15	52183612	52183631	PARCLIP_HUR.train.neg_29327		+
chr3	9703036	9703055	PARCLIP_HUR.train.neg_74749		+
chr15	35888658	35888705	PARCLIP_HUR.train.neg_28569		+
chrX	70415133	70415160	PARCLIP_HUR.train.neg_110052		-
chr11	31835878	31835908	PARCLIP_HUR.train.neg_11609		-
chr16	80817125	80817148	PARCLIP_HUR.train.neg_38358		-
chr10	62551790	62551811	PARCLIP_HUR.train.neg_4549		+
chrX	62570819	62570851	PARCLIP_HUR.train.neg_109928		-
chr1	48920036	48920063	PARCLIP_HUR.train.neg_2618		-
chrX	150158208	150158226	PARCLIP_HUR.train.neg_108839		+
chr21	32645950	32645985	PARCLIP_HUR.train.neg_67521		-
chr12	133581348	133581368	PARCLIP_HUR.train.neg_15829		+
chr21	40373575	40373610	PARCLIP_HUR.train.neg_68342		-
chr17	62755718	62755740	PARCLIP_HUR.train.neg_43604		-
chr11	67800543	67800566	PARCLIP_HUR.train.neg_9806		+
chr22	38484594	38484623	PARCLIP_HUR.train.neg_73676		-
chr19	56880440	56880461	PARCLIP_HUR.train.neg_52090		+
chr18	72910346	72910365	PARCLIP_HUR.train.neg_49457		-
chr8	120457458	120457484	PARCLIP_HUR.train.neg_101410		-
chr18	11808088	11808115	PARCLIP_HUR.train.neg_44762		+
chr10	70909274	70909304	PARCLIP_HUR.train.neg_4722		+
chr9	131848975	131848998	PARCLIP_HUR.train.neg_103903		+
chr10	117823609	117823631	PARCLIP_HUR.train.neg_8090		-
chr5	111496995	111497027	PARCLIP_HUR.train.neg_84761		+
chr11	22840600	22840620	PARCLIP_HUR.train.neg_11502		-
chr3	8581984	8582008	PARCLIP_HUR.train.neg_74719		+
chr22	46500002	46500031	PARCLIP_HUR.train.neg_71739		+
chr22	21238956	21238985	PARCLIP_HUR.train.neg_69563		+
chr15	66301697	66301718	PARCLIP_HUR.train.neg_32488		-
chrX	106442763	106442791	PARCLIP_HUR.train.neg_110488		-
chr19	48664164	48664184	PARCLIP_HUR.train.neg_54437		-
chr14	53252305	53252333	PARCLIP_HUR.train.neg_26832		-
chr10	93592773	93592804	PARCLIP_HUR.train.neg_5263		+
chr4	107119589	107119610	PARCLIP_HUR.train.neg_82721		-
chr10	71838576	71838588	PARCLIP_HUR.train.neg_4771		+
chr16	70722575	70722593	PARCLIP_HUR.train.neg_38032		-
chr19	2850847	2850874	PARCLIP_HUR.train.neg_49743		+
chr12	24992290	24992313	PARCLIP_HUR.train.neg_16293		-
chr17	21080417	21080444	PARCLIP_HUR.train.neg_39318		+
chr11	32863716	32863738	PARCLIP_HUR.train.neg_9049		+
chr3	184622726	184622753	PARCLIP_HUR.train.neg_76795		+
chrX	24074654	24074679	PARCLIP_HUR.train.neg_106897		+
chr19	36226372	36226395	PARCLIP_HUR.train.neg_50896		+
chr10	124789508	124789542	PARCLIP_HUR.train.neg_5956		+
chrX	43574909	43574931	PARCLIP_HUR.train.neg_107141		+
chr9	37079980	37080003	PARCLIP_HUR.train.neg_102320		+
chr18	32880130	32880153	PARCLIP_HUR.train.neg_45612		+
chr11	36509379	36509405	PARCLIP_HUR.train.neg_11695		-
chr12	27212075	27212101	PARCLIP_HUR.train.neg_13933		+
chr21	32834541	32834565	PARCLIP_HUR.train.neg_67531		-
chr9	38394107	38394132	PARCLIP_HUR.train.neg_102412		+
chrX	119009989	119010008	PARCLIP_HUR.train.neg_108496		+
chr19	37753057	37753086	PARCLIP_HUR.train.neg_51069		+
chr3	52727901	52727924	PARCLIP_HUR.train.neg_75686		+
chr17	74549740	74549761	PARCLIP_HUR.train.neg_43872		-
chr17	44419885	44419908	PARCLIP_HUR.train.neg_43047		-
chr9	125068671	125068691	PARCLIP_HUR.train.neg_103599		+
chr22	18452420	18452441	PARCLIP_HUR.train.neg_72217		-
chrX	129090927	129090962	PARCLIP_HUR.train.neg_110796		-
chr18	25697378	25697403	PARCLIP_HUR.train.neg_48008		-
chr22	42975834	42975853	PARCLIP_HUR.train.neg_74236		-
chr21	22395313	22395337	PARCLIP_HUR.train.neg_64173		+
chr21	46353944	46353964	PARCLIP_HUR.train.neg_68962		-
chr4	2175536	2175571	PARCLIP_HUR.train.neg_81313		-
chr16	11141631	11141650	PARCLIP_HUR.train.neg_33918		+
chr11	6479209	6479230	PARCLIP_HUR.train.neg_11150		-
chr12	112487778	112487799	PARCLIP_HUR.train.neg_17739		-
chr20	61431676	61431704	PARCLIP_HUR.train.neg_61183		+
chr15	52633345	52633359	PARCLIP_HUR.train.neg_31967		-
chr9	108374952	108374978	PARCLIP_HUR.train.neg_103327		+
chr11	67821209	67821230	PARCLIP_HUR.train.neg_12301		-
chr11	111942973	111942994	PARCLIP_HUR.train.neg_13007		-
chr3	118715960	118715977	PARCLIP_HUR.train.neg_78222		-
chr15	86080312	86080338	PARCLIP_HUR.train.neg_30515		+
chr16	89857870	89857893	PARCLIP_HUR.train.neg_38658		-
chrX	108891060	108891080	PARCLIP_HUR.train.neg_110549		-
chr19	10837315	10837342	PARCLIP_HUR.train.neg_50053		+
chr14	42229751	42229776	PARCLIP_HUR.train.neg_23818		+
chr4	25795218	25795238	PARCLIP_HUR.train.neg_81684		-
chr10	75252216	75252237	PARCLIP_HUR.train.neg_7390		-
chr6	30560064	30560088	PARCLIP_HUR.train.neg_88290		+
chr5	66317511	66317546	PARCLIP_HUR.train.neg_84052		+
chr7	140236525	140236555	PARCLIP_HUR.train.neg_96816		-
chr12	39076609	39076629	PARCLIP_HUR.train.neg_16466		-
chr8	25292756	25292782	PARCLIP_HUR.train.neg_99921		-
chrX	54836346	54836370	PARCLIP_HUR.train.neg_107603		+
chr21	47759676	47759703	PARCLIP_HUR.train.neg_66503		+
chr19	17447477	17447498	PARCLIP_HUR.train.neg_50321		+
chr11	74672736	74672756	PARCLIP_HUR.train.neg_9992		+
chr12	58328825	58328845	PARCLIP_HUR.train.neg_17060		-
chr8	40634787	40634809	PARCLIP_HUR.train.neg_100214		-
chr21	30380188	30380212	PARCLIP_HUR.train.neg_67373		-
chr18	51722456	51722477	PARCLIP_HUR.train.neg_48974		-
chr12	106850323	106850347	PARCLIP_HUR.train.neg_15338		+
chr22	28503603	28503625	PARCLIP_HUR.train.neg_72842		-
chr22	36684980	36685008	PARCLIP_HUR.train.neg_73492		-
chrY	16654621	16654644	PARCLIP_HUR.train.neg_112549		+
chr12	104372244	104372269	PARCLIP_HUR.train.neg_15289		+
chr5	12923764	12923785	PARCLIP_HUR.train.neg_85676		-
chr6	31545997	31546016	PARCLIP_HUR.train.neg_88343		+
chr11	49905128	49905152	PARCLIP_HUR.train.neg_9339		+
chr17	40565960	40565998	PARCLIP_HUR.train.neg_42841		-
chr17	970638	970657	PARCLIP_HUR.train.neg_41568		-
chr15	48710999	48711022	PARCLIP_HUR.train.neg_31768		-
chr4	37830182	37830202	PARCLIP_HUR.train.neg_79519		+
chr12	112405285	112405310	PARCLIP_HUR.train.neg_17732		-
chr16	2205341	2205375	PARCLIP_HUR.train.neg_36315		-
chr18	43009266	43009279	PARCLIP_HUR.train.neg_45855		+
chr17	18632404	18632423	PARCLIP_HUR.train.neg_39207		+
chr8	133595923	133595958	PARCLIP_HUR.train.neg_101575		-
chr3	42730922	42730943	PARCLIP_HUR.train.neg_75416		+
chrY	21221017	21221043	PARCLIP_HUR.train.neg_114637		-
chr11	100017262	100017282	PARCLIP_HUR.train.neg_10394		+
chr8	117868627	117868651	PARCLIP_HUR.train.neg_101373		-
chr1	1166442	1166464	PARCLIP_HUR.train.neg_1883		-
chr12	15009836	15009871	PARCLIP_HUR.train.neg_13746		+
chr16	9186434	9186453	PARCLIP_HUR.train.neg_33881		+
chr22	41841720	41841743	PARCLIP_HUR.train.neg_74049		-
chr22	19823526	19823549	PARCLIP_HUR.train.neg_72380		-
chr18	19165347	19165369	PARCLIP_HUR.train.neg_47663		-
chr15	90778506	90778529	PARCLIP_HUR.train.neg_30656		+
chr7	72959734	72959753	PARCLIP_HUR.train.neg_95799		-
chr2	13922621	13922640	PARCLIP_HUR.train.neg_56905		-
chrX	10581766	10581789	PARCLIP_HUR.train.neg_108984		-
chrX	46951515	46951538	PARCLIP_HUR.train.neg_107246		+
chrX	71432253	71432277	PARCLIP_HUR.train.neg_110058		-
chr22	35590786	35590809	PARCLIP_HUR.train.neg_73420		-
chr5	52245502	52245532	PARCLIP_HUR.train.neg_83852		+
chr10	43884259	43884289	PARCLIP_HUR.train.neg_6848		-
chr6	71223278	71223303	PARCLIP_HUR.train.neg_89070		+
chr8	33717366	33717394	PARCLIP_HUR.train.neg_97780		+
chr13	95233153	95233173	PARCLIP_HUR.train.neg_22687		-
chrY	15914973	15914997	PARCLIP_HUR.train.neg_112066		+
chr10	73601310	73601334	PARCLIP_HUR.train.neg_7304		-
chr5	55035470	55035504	PARCLIP_HUR.train.neg_86176		-
chr15	59424210	59424232	PARCLIP_HUR.train.neg_29462		+
chr1	150241308	150241333	PARCLIP_HUR.train.neg_3278		-
chr19	11037841	11037868	PARCLIP_HUR.train.neg_52965		-
chr2	71556837	71556865	PARCLIP_HUR.train.neg_55869		+
chr21	47726850	47726871	PARCLIP_HUR.train.neg_69195		-
chr19	902268	902291	PARCLIP_HUR.train.neg_52425		-
chr2	149192540	149192562	PARCLIP_HUR.train.neg_56413		+
chrY	15924137	15924162	PARCLIP_HUR.train.neg_112103		+
chr3	42630316	42630347	PARCLIP_HUR.train.neg_75399		+
chr22	29554347	29554373	PARCLIP_HUR.train.neg_70340		+
chr3	10325064	10325092	PARCLIP_HUR.train.neg_74835		+
chr18	59868757	59868780	PARCLIP_HUR.train.neg_46459		+
chr6	144845407	144845428	PARCLIP_HUR.train.neg_89785		+
chr2	85554498	85554521	PARCLIP_HUR.train.neg_57712		-
chr3	28379760	28379786	PARCLIP_HUR.train.neg_77225		-
chr9	95178601	95178627	PARCLIP_HUR.train.neg_102913		+
chr3	47007475	47007514	PARCLIP_HUR.train.neg_77514		-
chr7	97888896	97888917	PARCLIP_HUR.train.neg_93745		+
chr2	201749664	201749696	PARCLIP_HUR.train.neg_58396		-
chr14	75179851	75179876	PARCLIP_HUR.train.neg_25054		+
chr3	120127533	120127558	PARCLIP_HUR.train.neg_78262		-
chr1	3079250	3079281	PARCLIP_HUR.train.neg_36		+
chr19	52778661	52778682	PARCLIP_HUR.train.neg_51850		+
chr9	139369043	139369063	PARCLIP_HUR.train.neg_106317		-
chrY	15873198	15873220	PARCLIP_HUR.train.neg_111885		+
chrX	149192223	149192244	PARCLIP_HUR.train.neg_108805		+
chr21	34142307	34142328	PARCLIP_HUR.train.neg_67827		-
chr20	55205934	55205953	PARCLIP_HUR.train.neg_60812		+
chr12	8190903	8190922	PARCLIP_HUR.train.neg_13544		+
chr22	32152389	32152404	PARCLIP_HUR.train.neg_70583		+
chr17	56774361	56774386	PARCLIP_HUR.train.neg_40724		+
chr15	42724171	42724201	PARCLIP_HUR.train.neg_31531		-
chr19	47573672	47573698	PARCLIP_HUR.train.neg_54404		-
chr1	17602054	17602089	PARCLIP_HUR.train.neg_231		+
chr5	8460548	8460576	PARCLIP_HUR.train.neg_83501		+
chrY	16007048	16007072	PARCLIP_HUR.train.neg_112413		+
chr17	1790612	1790640	PARCLIP_HUR.train.neg_38710		+
chr12	41227440	41227469	PARCLIP_HUR.train.neg_14098		+
chr20	17998803	17998825	PARCLIP_HUR.train.neg_61834		-
chr3	24207860	24207884	PARCLIP_HUR.train.neg_77161		-
chr22	22673469	22673495	PARCLIP_HUR.train.neg_69767		+
chr6	66254755	66254776	PARCLIP_HUR.train.neg_91291		-
chr14	50794776	50794801	PARCLIP_HUR.train.neg_23982		+
chr14	99645408	99645437	PARCLIP_HUR.train.neg_28036		-
chr2	54082975	54082997	PARCLIP_HUR.train.neg_57370		-
chr4	48845173	48845195	PARCLIP_HUR.train.neg_79747		+
chr10	119928623	119928645	PARCLIP_HUR.train.neg_5869		+
chr12	109634102	109634116	PARCLIP_HUR.train.neg_15393		+
chr9	89638645	89638667	PARCLIP_HUR.train.neg_105231		-
chr6	170168103	170168129	PARCLIP_HUR.train.neg_89988		+
chrY	14907571	14907598	PARCLIP_HUR.train.neg_111589		+
chr3	43735347	43735366	PARCLIP_HUR.train.neg_75433		+
chr14	65541677	65541704	PARCLIP_HUR.train.neg_27179		-
chr10	42980703	42980725	PARCLIP_HUR.train.neg_4287		+
chr19	13867040	13867060	PARCLIP_HUR.train.neg_50232		+
chr13	20802899	20802918	PARCLIP_HUR.train.neg_20823		-
chr14	21559230	21559254	PARCLIP_HUR.train.neg_25888		-
chr19	4786775	4786796	PARCLIP_HUR.train.neg_52704		-
chr6	111317337	111317362	PARCLIP_HUR.train.neg_89453		+
chr7	132531846	132531877	PARCLIP_HUR.train.neg_94402		+
chr11	71701016	71701041	PARCLIP_HUR.train.neg_9897		+
chr17	30652164	30652193	PARCLIP_HUR.train.neg_42404		-
chr1	43148375	43148396	PARCLIP_HUR.train.neg_681		+
chrX	77155931	77155954	PARCLIP_HUR.train.neg_107914		+
chr19	45911978	45912004	PARCLIP_HUR.train.neg_51527		+
chr8	64115743	64115763	PARCLIP_HUR.train.neg_98360		+
chr3	169791757	169791777	PARCLIP_HUR.train.neg_76707		+
chr17	4637049	4637070	PARCLIP_HUR.train.neg_41748		-
chr13	111904015	111904042	PARCLIP_HUR.train.neg_20488		+
chr20	23350662	23350682	PARCLIP_HUR.train.neg_59361		+
chr4	77551195	77551219	PARCLIP_HUR.train.neg_80084		+
chr11	47557415	47557434	PARCLIP_HUR.train.neg_11810		-
chrX	34334792	34334812	PARCLIP_HUR.train.neg_109376		-
chr15	52279221	52279246	PARCLIP_HUR.train.neg_29337		+
chr3	143728670	143728694	PARCLIP_HUR.train.neg_76565		+
chr15	43836595	43836624	PARCLIP_HUR.train.neg_31637		-
chr17	36474964	36474984	PARCLIP_HUR.train.neg_39906		+
chrY	7671836	7671859	PARCLIP_HUR.train.neg_113669		-
chr6	24660423	24660445	PARCLIP_HUR.train.neg_90359		-
chr9	89560194	89560211	PARCLIP_HUR.train.neg_105223		-
chr10	81584899	81584923	PARCLIP_HUR.train.neg_7499		-
chr2	131850567	131850601	PARCLIP_HUR.train.neg_58115		-
chr21	29932681	29932708	PARCLIP_HUR.train.neg_67258		-
chr22	42006158	42006185	PARCLIP_HUR.train.neg_74093		-
chr6	105502633	105502653	PARCLIP_HUR.train.neg_89353		+
chr22	31374694	31374718	PARCLIP_HUR.train.neg_70515		+
chr13	37437402	37437430	PARCLIP_HUR.train.neg_21519		-
chrX	18542947	18542972	PARCLIP_HUR.train.neg_106752		+
chr11	11933630	11933655	PARCLIP_HUR.train.neg_8721		+
chrX	114824167	114824189	PARCLIP_HUR.train.neg_108398		+
chr17	33393923	33393951	PARCLIP_HUR.train.neg_42447		-
chr10	7501666	7501693	PARCLIP_HUR.train.neg_6189		-
chr8	109071552	109071575	PARCLIP_HUR.train.neg_101304		-
chr15	82085095	82085122	PARCLIP_HUR.train.neg_32974		-
chr2	128749106	128749141	PARCLIP_HUR.train.neg_58085		-
chr22	36343691	36343725	PARCLIP_HUR.train.neg_73449		-
chr16	68286691	68286712	PARCLIP_HUR.train.neg_35427		+
chr16	2035925	2035973	PARCLIP_HUR.train.neg_33573		+
chr7	37767088	37767108	PARCLIP_HUR.train.neg_92927		+
chr4	154231176	154231198	PARCLIP_HUR.train.neg_81042		+
chr18	39638714	39638739	PARCLIP_HUR.train.neg_45780		+
chr6	34739906	34739931	PARCLIP_HUR.train.neg_88477		+
chrX	102151396	102151416	PARCLIP_HUR.train.neg_108188		+
chr6	3151614	3151649	PARCLIP_HUR.train.neg_90066		-
chr17	77769659	77769678	PARCLIP_HUR.train.neg_43972		-
chr16	72105147	72105179	PARCLIP_HUR.train.neg_38115		-
chrY	16930350	16930374	PARCLIP_HUR.train.neg_113155		+
chr10	4431961	4431983	PARCLIP_HUR.train.neg_3690		+
chr6	22061261	22061291	PARCLIP_HUR.train.neg_87973		+
chr5	76021757	76021782	PARCLIP_HUR.train.neg_84342		+
chr7	34488847	34488876	PARCLIP_HUR.train.neg_95314		-
chr21	20001947	20001971	PARCLIP_HUR.train.neg_64148		+
chr19	39836124	39836146	PARCLIP_HUR.train.neg_51202		+
chr10	73984136	73984161	PARCLIP_HUR.train.neg_4845		+
chrX	24197390	24197413	PARCLIP_HUR.train.neg_106910		+
chr3	48476312	48476336	PARCLIP_HUR.train.neg_77584		-
chr11	6958314	6958335	PARCLIP_HUR.train.neg_8567		+
chr15	89876910	89876944	PARCLIP_HUR.train.neg_33210		-
chr20	1138369	1138397	PARCLIP_HUR.train.neg_58527		+
chr17	54257865	54257889	PARCLIP_HUR.train.neg_40646		+
chr18	77897777	77897797	PARCLIP_HUR.train.neg_46950		+
chr5	72261171	72261201	PARCLIP_HUR.train.neg_84216		+
chr12	121441382	121441404	PARCLIP_HUR.train.neg_17915		-
chr19	47726731	47726758	PARCLIP_HUR.train.neg_54414		-
chr22	25526332	25526358	PARCLIP_HUR.train.neg_69954		+
chr1	27807830	27807848	PARCLIP_HUR.train.neg_2241		-
chr4	128151616	128151634	PARCLIP_HUR.train.neg_82968		-
chr14	54948036	54948059	PARCLIP_HUR.train.neg_26878		-
chr19	18422094	18422115	PARCLIP_HUR.train.neg_53353		-
chr5	90381848	90381867	PARCLIP_HUR.train.neg_84597		+
chr11	46111880	46111898	PARCLIP_HUR.train.neg_11743		-
chr12	112865336	112865371	PARCLIP_HUR.train.neg_15493		+
chr7	66786438	66786459	PARCLIP_HUR.train.neg_93345		+
chr8	28599022	28599042	PARCLIP_HUR.train.neg_97676		+
chr15	41680658	41680679	PARCLIP_HUR.train.neg_31475		-
chr22	33030796	33030818	PARCLIP_HUR.train.neg_73309		-
chr21	35076490	35076509	PARCLIP_HUR.train.neg_64859		+
chrY	16700321	16700344	PARCLIP_HUR.train.neg_112653		+
chr16	71565252	71565279	PARCLIP_HUR.train.neg_35637		+
chrY	14942531	14942556	PARCLIP_HUR.train.neg_111729		+
chr15	41684905	41684929	PARCLIP_HUR.train.neg_31480		-
chr15	90597661	90597683	PARCLIP_HUR.train.neg_30647		+
chr2	3626726	3626751	PARCLIP_HUR.train.neg_54967		+
chr8	26332305	26332330	PARCLIP_HUR.train.neg_97595		+
chr11	57817777	57817804	PARCLIP_HUR.train.neg_11889		-
chr1	150900797	150900827	PARCLIP_HUR.train.neg_1513		+
chr9	91718580	91718603	PARCLIP_HUR.train.neg_105244		-
chr12	34194020	34194038	PARCLIP_HUR.train.neg_14071		+
chr21	41101107	41101144	PARCLIP_HUR.train.neg_65591		+
chr21	43409102	43409128	PARCLIP_HUR.train.neg_68585		-
chr17	7162584	7162606	PARCLIP_HUR.train.neg_38857		+
chr5	70348611	70348646	PARCLIP_HUR.train.neg_86377		-
chr12	127141057	127141077	PARCLIP_HUR.train.neg_18070		-
chr7	93517098	93517119	PARCLIP_HUR.train.neg_96063		-
chr18	56003766	56003792	PARCLIP_HUR.train.neg_46306		+
chr7	66769762	66769784	PARCLIP_HUR.train.neg_93331		+
chr17	5334590	5334611	PARCLIP_HUR.train.neg_41787		-
chr18	3295403	3295438	PARCLIP_HUR.train.neg_44340		+
chr15	36988949	36988980	PARCLIP_HUR.train.neg_28591		+
chr4	141191344	141191367	PARCLIP_HUR.train.neg_80912		+
chr12	52351303	52351333	PARCLIP_HUR.train.neg_14371		+
chr22	29180292	29180320	PARCLIP_HUR.train.neg_70279		+
chr12	500423	500448	PARCLIP_HUR.train.neg_13284		+
chr7	94294174	94294191	PARCLIP_HUR.train.neg_93698		+
chr16	73034307	73034330	PARCLIP_HUR.train.neg_38146		-
chr12	56951226	56951261	PARCLIP_HUR.train.neg_14573		+
chr21	43963384	43963410	PARCLIP_HUR.train.neg_65826		+
chr3	33159954	33159983	PARCLIP_HUR.train.neg_75198		+
chr18	13415316	13415340	PARCLIP_HUR.train.neg_44973		+
chr2	29169263	29169286	PARCLIP_HUR.train.neg_55267		+
chr2	106460801	106460821	PARCLIP_HUR.train.neg_56160		+
chr20	37154957	37154994	PARCLIP_HUR.train.neg_60059		+
chr3	113208675	113208696	PARCLIP_HUR.train.neg_78182		-
chr16	10640171	10640193	PARCLIP_HUR.train.neg_36611		-
chr4	153458021	153458049	PARCLIP_HUR.train.neg_81028		+
chr17	46909163	46909187	PARCLIP_HUR.train.neg_40450		+
chr19	21305239	21305265	PARCLIP_HUR.train.neg_50591		+
chr12	50232828	50232849	PARCLIP_HUR.train.neg_16717		-
chr14	34415079	34415099	PARCLIP_HUR.train.neg_26311		-
chr13	80911872	80911890	PARCLIP_HUR.train.neg_22670		-
chr4	6718157	6718210	PARCLIP_HUR.train.neg_79147		+
chr20	52831742	52831762	PARCLIP_HUR.train.neg_60709		+
chr15	42839968	42839998	PARCLIP_HUR.train.neg_31551		-
chr8	20062408	20062427	PARCLIP_HUR.train.neg_97385		+
chrY	14947232	14947260	PARCLIP_HUR.train.neg_111751		+
chr3	81752287	81752314	PARCLIP_HUR.train.neg_78043		-
chr4	83835627	83835647	PARCLIP_HUR.train.neg_80239		+
chr19	46269968	46269989	PARCLIP_HUR.train.neg_54368		-
chr15	76193142	76193165	PARCLIP_HUR.train.neg_30148		+
chrX	149863420	149863456	PARCLIP_HUR.train.neg_108827		+
chr22	19450559	19450584	PARCLIP_HUR.train.neg_72340		-
chr2	86700571	86700603	PARCLIP_HUR.train.neg_55988		+
chr13	110990303	110990329	PARCLIP_HUR.train.neg_20418		+
chr22	38946846	38946870	PARCLIP_HUR.train.neg_73827		-
chr18	46462436	46462455	PARCLIP_HUR.train.neg_48747		-
chr10	74597615	74597638	PARCLIP_HUR.train.neg_4868		+
chr5	70912129	70912151	PARCLIP_HUR.train.neg_84189		+
chr2	27885345	27885377	PARCLIP_HUR.train.neg_57083		-
chr10	76890955	76890982	PARCLIP_HUR.train.neg_4967		+
chr11	43944368	43944394	PARCLIP_HUR.train.neg_9247		+
chr16	71559172	71559198	PARCLIP_HUR.train.neg_35628		+
chr18	434076	434105	PARCLIP_HUR.train.neg_47069		-
chr9	88439479	88439503	PARCLIP_HUR.train.neg_102791		+
chr19	44432871	44432894	PARCLIP_HUR.train.neg_54242		-
chr20	39314763	39314798	PARCLIP_HUR.train.neg_62731		-
chr5	52885322	52885347	PARCLIP_HUR.train.neg_83869		+
chr2	24207298	24207317	PARCLIP_HUR.train.neg_55097		+
chr6	52914679	52914700	PARCLIP_HUR.train.neg_91205		-
chr6	15476735	15476757	PARCLIP_HUR.train.neg_87861		+
chr18	48724887	48724913	PARCLIP_HUR.train.neg_48940		-
chr21	47880880	47880901	PARCLIP_HUR.train.neg_66547		+
chr19	18255909	18255932	PARCLIP_HUR.train.neg_50353		+
chrX	134690170	134690190	PARCLIP_HUR.train.neg_108713		+
chr3	15128858	15128885	PARCLIP_HUR.train.neg_77057		-
chr3	42622394	42622415	PARCLIP_HUR.train.neg_77387		-
chr17	4639799	4639818	PARCLIP_HUR.train.neg_41754		-
chr7	127065307	127065335	PARCLIP_HUR.train.neg_96591		-
chr12	57060932	57060958	PARCLIP_HUR.train.neg_16944		-
chr19	51534098	51534122	PARCLIP_HUR.train.neg_51779		+
chr1	84793493	84793518	PARCLIP_HUR.train.neg_1078		+
chr8	6407342	6407372	PARCLIP_HUR.train.neg_99578		-
chr18	13033752	13033772	PARCLIP_HUR.train.neg_44931		+
chr5	132648711	132648727	PARCLIP_HUR.train.neg_87095		-
chr4	13367163	13367192	PARCLIP_HUR.train.neg_81500		-
chr6	138641629	138641648	PARCLIP_HUR.train.neg_89710		+
chr5	149254621	149254648	PARCLIP_HUR.train.neg_87353		-
chr11	86086624	86086654	PARCLIP_HUR.train.neg_10188		+
chr6	83890313	83890330	PARCLIP_HUR.train.neg_91419		-
chr12	95917866	95917886	PARCLIP_HUR.train.neg_17421		-
chr1	108690390	108690417	PARCLIP_HUR.train.neg_3059		-
chr10	75447078	75447104	PARCLIP_HUR.train.neg_7399		-
chr19	51906721	51906750	PARCLIP_HUR.train.neg_51805		+
chr4	85542820	85542842	PARCLIP_HUR.train.neg_80272		+
chr13	36943715	36943740	PARCLIP_HUR.train.neg_18729		+
chr19	20684807	20684837	PARCLIP_HUR.train.neg_50538		+
chr5	60822228	60822253	PARCLIP_HUR.train.neg_83982		+
chr3	15348380	15348402	PARCLIP_HUR.train.neg_77065		-
chr10	49581851	49581872	PARCLIP_HUR.train.neg_4402		+
chr21	22669498	22669519	PARCLIP_HUR.train.neg_64194		+
chr11	31439064	31439084	PARCLIP_HUR.train.neg_8998		+
chr4	15540212	15540247	PARCLIP_HUR.train.neg_79222		+
chr5	31526370	31526399	PARCLIP_HUR.train.neg_85781		-
chr7	1176186	1176204	PARCLIP_HUR.train.neg_94749		-
chr4	6967487	6967522	PARCLIP_HUR.train.neg_79167		+
chr14	37142385	37142410	PARCLIP_HUR.train.neg_23728		+
chr16	29939051	29939080	PARCLIP_HUR.train.neg_34628		+
chr17	17689349	17689367	PARCLIP_HUR.train.neg_39134		+
chr16	12108257	12108281	PARCLIP_HUR.train.neg_33955		+
chr18	45366837	45366872	PARCLIP_HUR.train.neg_48706		-
chrY	15945741	15945764	PARCLIP_HUR.train.neg_112188		+
chr21	30976646	30976666	PARCLIP_HUR.train.neg_67456		-
chrX	24496436	24496466	PARCLIP_HUR.train.neg_106925		+
chr20	29614939	29614976	PARCLIP_HUR.train.neg_59460		+
chr22	23989378	23989397	PARCLIP_HUR.train.neg_72629		-
chr16	46691698	46691720	PARCLIP_HUR.train.neg_37401		-
chr9	36268401	36268430	PARCLIP_HUR.train.neg_102295		+
chr4	6710731	6710765	PARCLIP_HUR.train.neg_81426		-
chr7	156546565	156546587	PARCLIP_HUR.train.neg_96937		-
chr16	31086232	31086256	PARCLIP_HUR.train.neg_34730		+
chr9	95868045	95868074	PARCLIP_HUR.train.neg_102927		+
chr22	51039301	51039326	PARCLIP_HUR.train.neg_74581		-
chr11	118335338	118335363	PARCLIP_HUR.train.neg_10699		+
chr3	15723293	15723328	PARCLIP_HUR.train.neg_77086		-
chrX	73203540	73203560	PARCLIP_HUR.train.neg_107905		+
chr14	76492640	76492664	PARCLIP_HUR.train.neg_25126		+
chr17	62497603	62497623	PARCLIP_HUR.train.neg_43587		-
chr16	22459509	22459532	PARCLIP_HUR.train.neg_34338		+
chr8	23538941	23538989	PARCLIP_HUR.train.neg_99894		-
chr21	44517515	44517533	PARCLIP_HUR.train.neg_68678		-
chr13	49784882	49784899	PARCLIP_HUR.train.neg_22086		-
chr18	59850601	59850645	PARCLIP_HUR.train.neg_49184		-
chr13	49076714	49076740	PARCLIP_HUR.train.neg_22071		-
chr2	103360505	103360540	PARCLIP_HUR.train.neg_56119		+
chr19	1990805	1990817	PARCLIP_HUR.train.neg_52500		-
chr11	125238653	125238680	PARCLIP_HUR.train.neg_10839		+
chr6	2327815	2327837	PARCLIP_HUR.train.neg_87621		+
chr3	23429281	23429303	PARCLIP_HUR.train.neg_75052		+
chr16	4398444	4398478	PARCLIP_HUR.train.neg_36489		-
chr7	43654012	43654047	PARCLIP_HUR.train.neg_93066		+
chr7	6013670	6013698	PARCLIP_HUR.train.neg_94861		-
chrY	14868110	14868133	PARCLIP_HUR.train.neg_111425		+
chr6	13398455	13398477	PARCLIP_HUR.train.neg_90221		-
chr3	117254844	117254869	PARCLIP_HUR.train.neg_78215		-
chr11	119089960	119089978	PARCLIP_HUR.train.neg_10747		+
chrX	131507858	131507881	PARCLIP_HUR.train.neg_110893		-
chr7	102737415	102737436	PARCLIP_HUR.train.neg_94014		+
chr5	147459242	147459264	PARCLIP_HUR.train.neg_85263		+
chr18	43648061	43648085	PARCLIP_HUR.train.neg_48616		-
chr20	34375097	34375123	PARCLIP_HUR.train.neg_59843		+
chrX	48920390	48920413	PARCLIP_HUR.train.neg_107423		+
chr1	119856980	119857006	PARCLIP_HUR.train.neg_3216		-
chr11	118895445	118895463	PARCLIP_HUR.train.neg_13110		-
chr3	127822858	127822881	PARCLIP_HUR.train.neg_78399		-
chr7	142847	142877	PARCLIP_HUR.train.neg_94700		-
chr22	35579277	35579308	PARCLIP_HUR.train.neg_73418		-
chrY	14880769	14880794	PARCLIP_HUR.train.neg_111472		+
chr15	41022961	41022996	PARCLIP_HUR.train.neg_28773		+
chr11	69848484	69848519	PARCLIP_HUR.train.neg_9843		+
chr8	92212557	92212592	PARCLIP_HUR.train.neg_98795		+
chr21	19342769	19342805	PARCLIP_HUR.train.neg_64086		+
chr10	112493104	112493123	PARCLIP_HUR.train.neg_5750		+
chr17	30631280	30631302	PARCLIP_HUR.train.neg_39654		+
chr14	89197703	89197725	PARCLIP_HUR.train.neg_27830		-
chr20	35216083	35216111	PARCLIP_HUR.train.neg_59930		+
chr18	60596194	60596210	PARCLIP_HUR.train.neg_46567		+
chr9	123750434	123750453	PARCLIP_HUR.train.neg_105886		-
chr11	93493276	93493299	PARCLIP_HUR.train.neg_12718		-
chr10	13366782	13366808	PARCLIP_HUR.train.neg_6253		-
chr4	57345651	57345672	PARCLIP_HUR.train.neg_79887		+
chr3	44637227	44637253	PARCLIP_HUR.train.neg_75450		+
chr8	145528192	145528221	PARCLIP_HUR.train.neg_99490		+
chr22	32885603	32885638	PARCLIP_HUR.train.neg_70675		+
chr11	125544055	125544076	PARCLIP_HUR.train.neg_10863		+
chr19	40587992	40588021	PARCLIP_HUR.train.neg_54057		-
chr22	38055007	38055025	PARCLIP_HUR.train.neg_70889		+
chr7	107255316	107255344	PARCLIP_HUR.train.neg_94083		+
chr12	6954646	6954681	PARCLIP_HUR.train.neg_13488		+
chr13	26425725	26425746	PARCLIP_HUR.train.neg_18331		+
chr13	95260153	95260172	PARCLIP_HUR.train.neg_19965		+
chr13	39349578	39349613	PARCLIP_HUR.train.neg_18845		+
chr20	18438505	18438528	PARCLIP_HUR.train.neg_61860		-
chr15	44137236	44137256	PARCLIP_HUR.train.neg_29036		+
chr7	82438510	82438534	PARCLIP_HUR.train.neg_95918		-
chr13	74595235	74595257	PARCLIP_HUR.train.neg_22500		-
chrX	32498778	32498806	PARCLIP_HUR.train.neg_109360		-
chr3	48283947	48283970	PARCLIP_HUR.train.neg_75548		+
chr10	30304994	30305015	PARCLIP_HUR.train.neg_6669		-
chr21	46192404	46192423	PARCLIP_HUR.train.neg_68832		-
chr18	12611281	12611315	PARCLIP_HUR.train.neg_47506		-
chr12	112335543	112335575	PARCLIP_HUR.train.neg_15467		+
chr10	38461109	38461139	PARCLIP_HUR.train.neg_4261		+
chr12	45755189	45755220	PARCLIP_HUR.train.neg_14181		+
chr14	42153623	42153648	PARCLIP_HUR.train.neg_23814		+
chr20	30332188	30332214	PARCLIP_HUR.train.neg_59498		+
chr9	129360262	129360281	PARCLIP_HUR.train.neg_106066		-
chr10	117584350	117584378	PARCLIP_HUR.train.neg_5865		+
chr11	767552	767581	PARCLIP_HUR.train.neg_10989		-
chr5	57194701	57194727	PARCLIP_HUR.train.neg_86232		-
chr19	52402213	52402248	PARCLIP_HUR.train.neg_54574		-
chr20	32266695	32266712	PARCLIP_HUR.train.neg_62214		-
chr5	75970956	75970983	PARCLIP_HUR.train.neg_84336		+
chr4	120220654	120220682	PARCLIP_HUR.train.neg_82873		-
chr4	15055562	15055587	PARCLIP_HUR.train.neg_79216		+
chr11	85388775	85388807	PARCLIP_HUR.train.neg_12620		-
chr11	57095895	57095930	PARCLIP_HUR.train.neg_11857		-
chr2	96894903	96894930	PARCLIP_HUR.train.neg_56036		+
chr4	79796600	79796619	PARCLIP_HUR.train.neg_80159		+
chr16	24172360	24172380	PARCLIP_HUR.train.neg_34431		+
chr5	132267293	132267312	PARCLIP_HUR.train.neg_87084		-
chr10	70942541	70942560	PARCLIP_HUR.train.neg_4726		+
chr19	10438362	10438389	PARCLIP_HUR.train.neg_52941		-
chr11	125454490	125454537	PARCLIP_HUR.train.neg_10856		+
chr14	59811277	59811303	PARCLIP_HUR.train.neg_24412		+
chr1	717185	717207	PARCLIP_HUR.train.neg_1864		-
chrX	151998593	151998622	PARCLIP_HUR.train.neg_111104		-
chr5	172660273	172660298	PARCLIP_HUR.train.neg_87492		-
chr8	110290917	110290952	PARCLIP_HUR.train.neg_101324		-
chr17	1729146	1729175	PARCLIP_HUR.train.neg_41632		-
chr5	132438412	132438434	PARCLIP_HUR.train.neg_85043		+
chr3	51500823	51500863	PARCLIP_HUR.train.neg_77699		-
chr16	31198264	31198295	PARCLIP_HUR.train.neg_34762		+
chr11	119226655	119226673	PARCLIP_HUR.train.neg_13127		-
chr22	17917688	17917713	PARCLIP_HUR.train.neg_69301		+
chr8	88644083	88644110	PARCLIP_HUR.train.neg_100812		-
chr22	46472658	46472682	PARCLIP_HUR.train.neg_71723		+
chr14	31057759	31057792	PARCLIP_HUR.train.neg_23496		+
chr10	32660132	32660152	PARCLIP_HUR.train.neg_6742		-
chr21	41973308	41973329	PARCLIP_HUR.train.neg_68524		-
chr16	67063497	67063521	PARCLIP_HUR.train.neg_35318		+
chr16	4754804	4754824	PARCLIP_HUR.train.neg_36513		-
chr5	31918684	31918713	PARCLIP_HUR.train.neg_83652		+
chr18	1040309	1040337	PARCLIP_HUR.train.neg_44196		+
chr14	21569721	21569739	PARCLIP_HUR.train.neg_25901		-
chr4	48827160	48827190	PARCLIP_HUR.train.neg_79740		+
chrX	134404417	134404434	PARCLIP_HUR.train.neg_110999		-
chr7	37962798	37962817	PARCLIP_HUR.train.neg_92939		+
chrX	48580532	48580562	PARCLIP_HUR.train.neg_109619		-
chr21	34834943	34834968	PARCLIP_HUR.train.neg_64788		+
chr17	36900204	36900227	PARCLIP_HUR.train.neg_42583		-
chr11	6561124	6561142	PARCLIP_HUR.train.neg_8562		+
chr13	77567351	77567372	PARCLIP_HUR.train.neg_19787		+
chr15	47859579	47859615	PARCLIP_HUR.train.neg_29168		+
chr7	98977885	98977911	PARCLIP_HUR.train.neg_93780		+
chr18	2550956	2550974	PARCLIP_HUR.train.neg_47206		-
chr22	22327179	22327205	PARCLIP_HUR.train.neg_72582		-
chr14	32901931	32901954	PARCLIP_HUR.train.neg_23592		+
chr21	28216492	28216519	PARCLIP_HUR.train.neg_67201		-
chr2	112531735	112531763	PARCLIP_HUR.train.neg_57971		-
chr17	67280671	67280696	PARCLIP_HUR.train.neg_43691		-
chr3	9422265	9422286	PARCLIP_HUR.train.neg_74732		+
chr4	110641624	110641647	PARCLIP_HUR.train.neg_82785		-
chr21	33379319	33379342	PARCLIP_HUR.train.neg_64550		+
chr18	12423572	12423596	PARCLIP_HUR.train.neg_44856		+
chr16	19400150	19400179	PARCLIP_HUR.train.neg_36865		-
chr21	45383459	45383494	PARCLIP_HUR.train.neg_66096		+
chr16	2548061	2548086	PARCLIP_HUR.train.neg_33629		+
chr5	122475490	122475513	PARCLIP_HUR.train.neg_84914		+
chr11	75831167	75831194	PARCLIP_HUR.train.neg_10046		+
chr20	62357929	62357949	PARCLIP_HUR.train.neg_61239		+
chr5	83594424	83594448	PARCLIP_HUR.train.neg_86618		-
chrX	101868151	101868169	PARCLIP_HUR.train.neg_108141		+
chr4	71555574	71555593	PARCLIP_HUR.train.neg_79972		+
chr4	122739356	122739376	PARCLIP_HUR.train.neg_82926		-
chr18	47687124	47687142	PARCLIP_HUR.train.neg_48864		-
chr11	62504856	62504878	PARCLIP_HUR.train.neg_9530		+
chr13	26795224	26795248	PARCLIP_HUR.train.neg_21137		-
chr20	25753753	25753772	PARCLIP_HUR.train.neg_62111		-
chr15	69863319	69863346	PARCLIP_HUR.train.neg_29887		+
chr3	44566896	44566927	PARCLIP_HUR.train.neg_77435		-
chr19	20991164	20991186	PARCLIP_HUR.train.neg_50558		+
chr8	30691452	30691475	PARCLIP_HUR.train.neg_100071		-
chr8	71513043	71513071	PARCLIP_HUR.train.neg_100599		-
chr15	64110049	64110070	PARCLIP_HUR.train.neg_32331		-
chr16	70351064	70351086	PARCLIP_HUR.train.neg_35598		+
chrX	38164401	38164424	PARCLIP_HUR.train.neg_109428		-
chr19	58152301	58152324	PARCLIP_HUR.train.neg_52276		+
chr11	93523300	93523313	PARCLIP_HUR.train.neg_10305		+
chr6	161455243	161455266	PARCLIP_HUR.train.neg_89962		+
chr4	83831056	83831083	PARCLIP_HUR.train.neg_80235		+
chr5	95556667	95556696	PARCLIP_HUR.train.neg_84639		+
chr19	35292687	35292708	PARCLIP_HUR.train.neg_53749		-
chr20	32840973	32841016	PARCLIP_HUR.train.neg_62301		-
chr9	69223775	69223794	PARCLIP_HUR.train.neg_104854		-
chrX	74592591	74592616	PARCLIP_HUR.train.neg_110206		-
chr2	177188554	177188574	PARCLIP_HUR.train.neg_56576		+
chr15	49685845	49685869	PARCLIP_HUR.train.neg_31825		-
chr6	126076982	126077000	PARCLIP_HUR.train.neg_89628		+
chr14	39792097	39792118	PARCLIP_HUR.train.neg_23801		+
chr20	34596377	34596418	PARCLIP_HUR.train.neg_59878		+
chr6	35647027	35647049	PARCLIP_HUR.train.neg_90886		-
chr6	100488941	100488971	PARCLIP_HUR.train.neg_89334		+
chr17	7141234	7141278	PARCLIP_HUR.train.neg_41874		-
chr14	55097774	55097799	PARCLIP_HUR.train.neg_24177		+
chr17	80844227	80844262	PARCLIP_HUR.train.neg_41494		+
chr9	131453457	131453480	PARCLIP_HUR.train.neg_103854		+
chr20	30533244	30533266	PARCLIP_HUR.train.neg_62136		-
chr7	148834864	148834894	PARCLIP_HUR.train.neg_94577		+
chr20	16745756	16745780	PARCLIP_HUR.train.neg_59048		+
chr14	71270218	71270241	PARCLIP_HUR.train.neg_27341		-
chr16	10487033	10487053	PARCLIP_HUR.train.neg_33901		+
chr8	88475138	88475157	PARCLIP_HUR.train.neg_98724		+
chr10	71592481	71592500	PARCLIP_HUR.train.neg_4754		+
chr12	31818738	31818760	PARCLIP_HUR.train.neg_14022		+
chr6	109720572	109720594	PARCLIP_HUR.train.neg_91760		-
chr21	42545985	42546001	PARCLIP_HUR.train.neg_65616		+
chr10	70668091	70668112	PARCLIP_HUR.train.neg_4678		+
chr12	56214829	56214858	PARCLIP_HUR.train.neg_14474		+
chr21	44307865	44307888	PARCLIP_HUR.train.neg_65863		+
chr16	64577834	64577877	PARCLIP_HUR.train.neg_35258		+
chr5	74990848	74990872	PARCLIP_HUR.train.neg_86479		-
chr8	104445387	104445410	PARCLIP_HUR.train.neg_99101		+
chr5	56147351	56147372	PARCLIP_HUR.train.neg_83939		+
chrY	16705729	16705749	PARCLIP_HUR.train.neg_112668		+
chr17	81041869	81041890	PARCLIP_HUR.train.neg_41504		+
chr11	82805259	82805280	PARCLIP_HUR.train.neg_12574		-
chr11	28462479	28462506	PARCLIP_HUR.train.neg_8964		+
chr4	70465515	70465543	PARCLIP_HUR.train.neg_82141		-
chr10	99388068	99388090	PARCLIP_HUR.train.neg_7766		-
chr15	43652741	43652764	PARCLIP_HUR.train.neg_31608		-
chr22	32128665	32128691	PARCLIP_HUR.train.neg_73257		-
chr2	88751766	88751795	PARCLIP_HUR.train.neg_57759		-
chrY	21150795	21150822	PARCLIP_HUR.train.neg_114464		-
chr6	15633895	15633930	PARCLIP_HUR.train.neg_90256		-
chr10	105984254	105984271	PARCLIP_HUR.train.neg_7987		-
chr15	31107714	31107735	PARCLIP_HUR.train.neg_28468		+
chr7	27842501	27842526	PARCLIP_HUR.train.neg_92765		+
chr4	133004730	133004755	PARCLIP_HUR.train.neg_83003		-
chr14	55119716	55119748	PARCLIP_HUR.train.neg_24179		+
chr22	18212715	18212734	PARCLIP_HUR.train.neg_69351		+
chr13	86684090	86684128	PARCLIP_HUR.train.neg_19885		+
chr3	143719122	143719145	PARCLIP_HUR.train.neg_76564		+
chr2	97497498	97497532	PARCLIP_HUR.train.neg_56065		+
chr14	64733476	64733495	PARCLIP_HUR.train.neg_27141		-
chr18	51739117	51739138	PARCLIP_HUR.train.neg_48979		-
chr22	46688397	46688427	PARCLIP_HUR.train.neg_71804		+
chr6	24443225	24443248	PARCLIP_HUR.train.neg_90344		-
chr17	80583629	80583657	PARCLIP_HUR.train.neg_44112		-
chr20	46271146	46271166	PARCLIP_HUR.train.neg_60495		+
chr9	14221137	14221160	PARCLIP_HUR.train.neg_104313		-
chr15	43788865	43788882	PARCLIP_HUR.train.neg_31633		-
chr9	102681023	102681050	PARCLIP_HUR.train.neg_105599		-
chr4	24536794	24536816	PARCLIP_HUR.train.neg_81654		-
chr12	48167803	48167833	PARCLIP_HUR.train.neg_14204		+
chr1	38007229	38007252	PARCLIP_HUR.train.neg_2409		-
chr22	41329451	41329476	PARCLIP_HUR.train.neg_71308		+
chr5	134012613	134012632	PARCLIP_HUR.train.neg_85066		+
chr4	38695608	38695637	PARCLIP_HUR.train.neg_79575		+
chr1	19525703	19525724	PARCLIP_HUR.train.neg_2082		-
chr8	82644669	82644692	PARCLIP_HUR.train.neg_98630		+
chr21	41070117	41070139	PARCLIP_HUR.train.neg_65562		+
chr12	29480794	29480812	PARCLIP_HUR.train.neg_14000		+
chr2	121993327	121993353	PARCLIP_HUR.train.neg_58019		-
chr21	34799236	34799257	PARCLIP_HUR.train.neg_64762		+
chrX	101948733	101948768	PARCLIP_HUR.train.neg_108155		+
chr13	101989184	101989210	PARCLIP_HUR.train.neg_22889		-
chr13	111273965	111273996	PARCLIP_HUR.train.neg_20439		+
chr7	17373526	17373550	PARCLIP_HUR.train.neg_92602		+
chr9	74309288	74309318	PARCLIP_HUR.train.neg_104919		-
chr16	85710417	85710437	PARCLIP_HUR.train.neg_38502		-
chr13	77566137	77566160	PARCLIP_HUR.train.neg_19783		+
chr22	42163693	42163725	PARCLIP_HUR.train.neg_71451		+
chr15	34553323	34553348	PARCLIP_HUR.train.neg_31231		-
chr12	28330170	28330190	PARCLIP_HUR.train.neg_16356		-
chr22	48947855	48947874	PARCLIP_HUR.train.neg_71870		+
chr19	53594293	53594312	PARCLIP_HUR.train.neg_54675		-
chr22	33245271	33245297	PARCLIP_HUR.train.neg_70710		+
chr21	47844255	47844278	PARCLIP_HUR.train.neg_66533		+
chr9	115813860	115813878	PARCLIP_HUR.train.neg_105814		-
chr13	53011550	53011576	PARCLIP_HUR.train.neg_22309		-
chr10	115805332	115805382	PARCLIP_HUR.train.neg_5837		+
chr1	11883141	11883163	PARCLIP_HUR.train.neg_156		+
chr14	32257239	32257261	PARCLIP_HUR.train.neg_23569		+
chr7	34262206	34262229	PARCLIP_HUR.train.neg_92881		+
chr1	11333340	11333362	PARCLIP_HUR.train.neg_146		+
chr19	39924001	39924029	PARCLIP_HUR.train.neg_54006		-
chr14	45640497	45640525	PARCLIP_HUR.train.neg_23894		+
chr1	38154508	38154530	PARCLIP_HUR.train.neg_2419		-
chr19	39624033	39624056	PARCLIP_HUR.train.neg_51188		+
chr3	139242232	139242268	PARCLIP_HUR.train.neg_78535		-
chr2	55786002	55786029	PARCLIP_HUR.train.neg_57413		-
chr14	81581258	81581283	PARCLIP_HUR.train.neg_25201		+
chr12	11595183	11595203	PARCLIP_HUR.train.neg_16128		-
chr1	150665482	150665505	PARCLIP_HUR.train.neg_3283		-
chrX	9900133	9900159	PARCLIP_HUR.train.neg_106496		+
chrY	15949376	15949399	PARCLIP_HUR.train.neg_112198		+
chr9	131143497	131143522	PARCLIP_HUR.train.neg_103805		+
chr18	12128278	12128302	PARCLIP_HUR.train.neg_44794		+
chr16	31469405	31469434	PARCLIP_HUR.train.neg_37379		-
chrX	119741477	119741507	PARCLIP_HUR.train.neg_108519		+
chr5	179245159	179245181	PARCLIP_HUR.train.neg_85527		+
chr1	120141064	120141084	PARCLIP_HUR.train.neg_3217		-
chrY	15909841	15909871	PARCLIP_HUR.train.neg_112044		+
chr3	39189039	39189063	PARCLIP_HUR.train.neg_77363		-
chrY	7613666	7613692	PARCLIP_HUR.train.neg_113411		-
chr4	124780219	124780245	PARCLIP_HUR.train.neg_80788		+
chr21	41043015	41043046	PARCLIP_HUR.train.neg_65547		+
chr17	49353682	49353710	PARCLIP_HUR.train.neg_40593		+
chr11	111900803	111900821	PARCLIP_HUR.train.neg_10552		+
chr19	34012429	34012446	PARCLIP_HUR.train.neg_53721		-
chr13	72319124	72319156	PARCLIP_HUR.train.neg_22418		-
chr16	80822118	80822139	PARCLIP_HUR.train.neg_38359		-
chr19	33608335	33608357	PARCLIP_HUR.train.neg_50765		+
chr17	21061835	21061858	PARCLIP_HUR.train.neg_39315		+
chr11	20650451	20650471	PARCLIP_HUR.train.neg_8896		+
chr20	60278927	60278948	PARCLIP_HUR.train.neg_61051		+
chr1	153631594	153631622	PARCLIP_HUR.train.neg_1559		+
chr1	75229202	75229229	PARCLIP_HUR.train.neg_1016		+
chr17	42963656	42963675	PARCLIP_HUR.train.neg_42999		-
chr12	4385023	4385052	PARCLIP_HUR.train.neg_13402		+
chr18	23612032	23612056	PARCLIP_HUR.train.neg_47908		-
chrX	106005531	106005559	PARCLIP_HUR.train.neg_108280		+
chr12	12954427	12954459	PARCLIP_HUR.train.neg_13702		+
chrY	13517276	13517299	PARCLIP_HUR.train.neg_113945		-
chr15	66254339	66254366	PARCLIP_HUR.train.neg_32484		-
chr22	19819062	19819098	PARCLIP_HUR.train.neg_72378		-
chr3	112287256	112287283	PARCLIP_HUR.train.neg_76221		+
chrX	7039464	7039505	PARCLIP_HUR.train.neg_108961		-
chr15	88230304	88230328	PARCLIP_HUR.train.neg_33138		-
chr17	40766108	40766132	PARCLIP_HUR.train.neg_40143		+
chr11	21419404	21419432	PARCLIP_HUR.train.neg_8908		+
chr9	79808796	79808825	PARCLIP_HUR.train.neg_102675		+
chr10	101376346	101376369	PARCLIP_HUR.train.neg_7803		-
chr18	60825565	60825592	PARCLIP_HUR.train.neg_49195		-
chr12	21849394	21849415	PARCLIP_HUR.train.neg_13860		+
chr8	99891352	99891380	PARCLIP_HUR.train.neg_101066		-
chrX	24564311	24564340	PARCLIP_HUR.train.neg_106941		+
chr8	33355924	33355950	PARCLIP_HUR.train.neg_100110		-
chr20	43017081	43017117	PARCLIP_HUR.train.neg_62877		-
chrX	70404521	70404548	PARCLIP_HUR.train.neg_110041		-
chr16	10450391	10450419	PARCLIP_HUR.train.neg_33898		+
chr16	56552555	56552579	PARCLIP_HUR.train.neg_37634		-
chr20	56813914	56813939	PARCLIP_HUR.train.neg_63544		-
chr2	31583804	31583831	PARCLIP_HUR.train.neg_57114		-
chr6	31560222	31560245	PARCLIP_HUR.train.neg_90640		-
chr16	89406782	89406809	PARCLIP_HUR.train.neg_38640		-
chr20	48532020	48532055	PARCLIP_HUR.train.neg_63330		-
chr3	129236220	129236244	PARCLIP_HUR.train.neg_76425		+
chr22	21805614	21805636	PARCLIP_HUR.train.neg_69682		+
chrX	13832643	13832665	PARCLIP_HUR.train.neg_109060		-
chr21	35113752	35113780	PARCLIP_HUR.train.neg_64865		+
chrY	13507403	13507424	PARCLIP_HUR.train.neg_113828		-
chr1	52542928	52542963	PARCLIP_HUR.train.neg_811		+
chr3	71749649	71749681	PARCLIP_HUR.train.neg_77963		-
chr5	171431437	171431462	PARCLIP_HUR.train.neg_87484		-
chr22	21305062	21305085	PARCLIP_HUR.train.neg_69592		+
chr4	129191395	129191427	PARCLIP_HUR.train.neg_82986		-
chr7	99095522	99095552	PARCLIP_HUR.train.neg_93812		+
chr16	23674142	23674166	PARCLIP_HUR.train.neg_34386		+
chr7	103147241	103147273	PARCLIP_HUR.train.neg_94032		+
chr15	77610772	77610793	PARCLIP_HUR.train.neg_32909		-
chr19	58868738	58868765	PARCLIP_HUR.train.neg_54903		-
chr1	150636156	150636185	PARCLIP_HUR.train.neg_3281		-
chr20	18475932	18475958	PARCLIP_HUR.train.neg_61880		-
chr15	63853451	63853475	PARCLIP_HUR.train.neg_29600		+
chr19	22710080	22710103	PARCLIP_HUR.train.neg_53550		-
chr19	37186901	37186930	PARCLIP_HUR.train.neg_51006		+
chr19	16212726	16212746	PARCLIP_HUR.train.neg_50275		+
chr7	148871278	148871301	PARCLIP_HUR.train.neg_94587		+
chr11	58914935	58914961	PARCLIP_HUR.train.neg_9433		+
chr2	159840659	159840683	PARCLIP_HUR.train.neg_56468		+
chr22	24936722	24936747	PARCLIP_HUR.train.neg_72694		-
chr20	61962512	61962546	PARCLIP_HUR.train.neg_61229		+
chr19	32890013	32890048	PARCLIP_HUR.train.neg_53644		-
chr10	106573073	106573108	PARCLIP_HUR.train.neg_5719		+
chr11	82629233	82629259	PARCLIP_HUR.train.neg_10096		+
chr21	26577714	26577734	PARCLIP_HUR.train.neg_66969		-
chr13	76116976	76117000	PARCLIP_HUR.train.neg_22541		-
chr21	27097926	27097950	PARCLIP_HUR.train.neg_67095		-
chr7	140155476	140155496	PARCLIP_HUR.train.neg_96813		-
chr1	233095687	233095709	PARCLIP_HUR.train.neg_1839		+
chr21	37606908	37606931	PARCLIP_HUR.train.neg_65026		+
chrY	16000802	16000838	PARCLIP_HUR.train.neg_112388		+
chr16	67078058	67078084	PARCLIP_HUR.train.neg_35321		+
chr7	72303919	72303937	PARCLIP_HUR.train.neg_93361		+
chr14	95555652	95555672	PARCLIP_HUR.train.neg_27993		-
chr8	42164990	42165015	PARCLIP_HUR.train.neg_98042		+
chr16	20752603	20752623	PARCLIP_HUR.train.neg_36881		-
chrX	11136074	11136093	PARCLIP_HUR.train.neg_106504		+
chr14	57025713	57025748	PARCLIP_HUR.train.neg_24290		+
chr7	105520060	105520083	PARCLIP_HUR.train.neg_94046		+
chr13	52588553	52588585	PARCLIP_HUR.train.neg_19518		+
chr20	12294388	12294410	PARCLIP_HUR.train.neg_61764		-
chr16	77473241	77473264	PARCLIP_HUR.train.neg_35790		+
chr1	35976526	35976556	PARCLIP_HUR.train.neg_2368		-
chr19	38065234	38065256	PARCLIP_HUR.train.neg_51113		+
chr9	37753617	37753646	PARCLIP_HUR.train.neg_104799		-
chr3	73445102	73445125	PARCLIP_HUR.train.neg_78009		-
chr12	20888620	20888646	PARCLIP_HUR.train.neg_13832		+
chrY	14929754	14929773	PARCLIP_HUR.train.neg_111685		+
chr3	15479370	15479392	PARCLIP_HUR.train.neg_74975		+
chrY	14938346	14938370	PARCLIP_HUR.train.neg_111714		+
chr3	113414325	113414354	PARCLIP_HUR.train.neg_78189		-
chr21	47610281	47610303	PARCLIP_HUR.train.neg_69126		-
chr4	33972299	33972322	PARCLIP_HUR.train.neg_81703		-
chr20	48808270	48808289	PARCLIP_HUR.train.neg_60612		+
chr8	93417170	93417189	PARCLIP_HUR.train.neg_100905		-
chrX	34370650	34370693	PARCLIP_HUR.train.neg_109380		-
chr12	104628981	104629007	PARCLIP_HUR.train.neg_15300		+
chr18	60561856	60561891	PARCLIP_HUR.train.neg_46563		+
chrY	15934771	15934823	PARCLIP_HUR.train.neg_112150		+
chrY	13516133	13516167	PARCLIP_HUR.train.neg_113934		-
chr11	17102035	17102054	PARCLIP_HUR.train.neg_11384		-
chr1	28568377	28568406	PARCLIP_HUR.train.neg_415		+
chr15	72308387	72308407	PARCLIP_HUR.train.neg_29924		+
chr17	58697959	58697978	PARCLIP_HUR.train.neg_40836		+
chr13	70428173	70428196	PARCLIP_HUR.train.neg_22393		-
chrY	15885175	15885201	PARCLIP_HUR.train.neg_111928		+
chr5	69330807	69330831	PARCLIP_HUR.train.neg_84152		+
chr22	44892834	44892854	PARCLIP_HUR.train.neg_74356		-
chr15	72563110	72563129	PARCLIP_HUR.train.neg_32703		-
chr12	7079687	7079724	PARCLIP_HUR.train.neg_16046		-
chr13	21253719	21253739	PARCLIP_HUR.train.neg_18184		+
chr16	31895057	31895085	PARCLIP_HUR.train.neg_34829		+
chr19	11549824	11549847	PARCLIP_HUR.train.neg_50090		+
chr16	89225737	89225760	PARCLIP_HUR.train.neg_36061		+
chr7	75488675	75488705	PARCLIP_HUR.train.neg_93413		+
chrY	16908672	16908692	PARCLIP_HUR.train.neg_114085		-
chr13	36937939	36937972	PARCLIP_HUR.train.neg_18722		+
chr12	54721517	54721539	PARCLIP_HUR.train.neg_14450		+
chr4	6430544	6430579	PARCLIP_HUR.train.neg_81414		-
chr12	44920496	44920518	PARCLIP_HUR.train.neg_16591		-
chr18	47357214	47357233	PARCLIP_HUR.train.neg_45977		+
chr6	114730325	114730351	PARCLIP_HUR.train.neg_89509		+
chr22	37588689	37588724	PARCLIP_HUR.train.neg_73628		-
chr9	135694501	135694531	PARCLIP_HUR.train.neg_106242		-
chr15	66580755	66580776	PARCLIP_HUR.train.neg_32493		-
chr13	41407169	41407190	PARCLIP_HUR.train.neg_21713		-
chr21	43962455	43962479	PARCLIP_HUR.train.neg_65825		+
chr7	102997728	102997752	PARCLIP_HUR.train.neg_94024		+
chr17	27236605	27236625	PARCLIP_HUR.train.neg_42310		-
chrY	15991308	15991337	PARCLIP_HUR.train.neg_112361		+
chr20	60725989	60726011	PARCLIP_HUR.train.neg_61089		+
chr17	33333955	33333980	PARCLIP_HUR.train.neg_39734		+
chr3	73090612	73090647	PARCLIP_HUR.train.neg_75923		+
chr6	30528669	30528707	PARCLIP_HUR.train.neg_88280		+
chrX	57620453	57620474	PARCLIP_HUR.train.neg_107686		+
chr19	49325896	49325917	PARCLIP_HUR.train.neg_54490		-
chrY	21048268	21048287	PARCLIP_HUR.train.neg_114215		-
chr20	61428957	61428988	PARCLIP_HUR.train.neg_61172		+
chr4	48819360	48819387	PARCLIP_HUR.train.neg_79738		+
chr8	101606522	101606544	PARCLIP_HUR.train.neg_101125		-
chrX	67746202	67746225	PARCLIP_HUR.train.neg_107700		+
chr18	54302327	54302367	PARCLIP_HUR.train.neg_49023		-
chr6	84652869	84652892	PARCLIP_HUR.train.neg_89224		+
chr9	131138019	131138042	PARCLIP_HUR.train.neg_103799		+
chr14	39644584	39644616	PARCLIP_HUR.train.neg_23783		+
chr18	6545982	6546004	PARCLIP_HUR.train.neg_44420		+
chr1	92946402	92946425	PARCLIP_HUR.train.neg_2965		-
chr18	29669227	29669247	PARCLIP_HUR.train.neg_45399		+
chr2	230928468	230928493	PARCLIP_HUR.train.neg_58455		-
chr12	45650895	45650926	PARCLIP_HUR.train.neg_14175		+
chr12	23376909	23376939	PARCLIP_HUR.train.neg_16274		-
chr16	46725584	46725606	PARCLIP_HUR.train.neg_34842		+
chrY	14874892	14874927	PARCLIP_HUR.train.neg_111452		+
chr17	26723353	26723373	PARCLIP_HUR.train.neg_39403		+
chr14	103458475	103458496	PARCLIP_HUR.train.neg_28143		-
chr13	21331013	21331036	PARCLIP_HUR.train.neg_20847		-
chr1	108689688	108689715	PARCLIP_HUR.train.neg_3058		-
chr11	65543398	65543433	PARCLIP_HUR.train.neg_12194		-
chr16	69314325	69314354	PARCLIP_HUR.train.neg_35511		+
chr21	34209266	34209313	PARCLIP_HUR.train.neg_64617		+
chr17	58042616	58042642	PARCLIP_HUR.train.neg_40823		+
chr1	108841999	108842018	PARCLIP_HUR.train.neg_1253		+
chr18	3249575	3249605	PARCLIP_HUR.train.neg_44275		+
chr9	125786754	125786773	PARCLIP_HUR.train.neg_103610		+
chr5	32249926	32249963	PARCLIP_HUR.train.neg_85796		-
chr18	34884280	34884308	PARCLIP_HUR.train.neg_48399		-
chr15	50649310	50649336	PARCLIP_HUR.train.neg_29243		+
chrX	24786948	24786970	PARCLIP_HUR.train.neg_106953		+
chr2	176959758	176959789	PARCLIP_HUR.train.neg_56557		+
chrY	15995813	15995842	PARCLIP_HUR.train.neg_112377		+
chr9	114324340	114324362	PARCLIP_HUR.train.neg_103405		+
chr11	578974	578998	PARCLIP_HUR.train.neg_8433		+
chr17	44678076	44678098	PARCLIP_HUR.train.neg_40332		+
chr13	42860358	42860383	PARCLIP_HUR.train.neg_18980		+
chr3	179325101	179325124	PARCLIP_HUR.train.neg_76756		+
chr18	43669584	43669611	PARCLIP_HUR.train.neg_48623		-
chr21	35718099	35718118	PARCLIP_HUR.train.neg_64957		+
chr22	46217314	46217337	PARCLIP_HUR.train.neg_71707		+
chr8	59488001	59488026	PARCLIP_HUR.train.neg_98303		+
chrY	16663145	16663170	PARCLIP_HUR.train.neg_112563		+
chr3	100328742	100328764	PARCLIP_HUR.train.neg_76080		+
chrX	19965650	19965678	PARCLIP_HUR.train.neg_109225		-
chr14	71223116	71223144	PARCLIP_HUR.train.neg_27335		-
chrX	11278896	11278931	PARCLIP_HUR.train.neg_109006		-
chr4	98680848	98680879	PARCLIP_HUR.train.neg_82534		-
chr14	42906654	42906678	PARCLIP_HUR.train.neg_23830		+
chr13	74148231	74148252	PARCLIP_HUR.train.neg_22463		-
chr7	99156523	99156545	PARCLIP_HUR.train.neg_93831		+
chr12	10462728	10462767	PARCLIP_HUR.train.neg_13650		+
chr20	57418223	57418262	PARCLIP_HUR.train.neg_63574		-
chr1	8454641	8454665	PARCLIP_HUR.train.neg_1990		-
chr16	8879898	8879927	PARCLIP_HUR.train.neg_36553		-
chr17	58033610	58033642	PARCLIP_HUR.train.neg_40819		+
chr18	5531013	5531038	PARCLIP_HUR.train.neg_47326		-
chr5	77456342	77456361	PARCLIP_HUR.train.neg_86517		-
chr13	46819474	46819496	PARCLIP_HUR.train.neg_19188		+
chr20	45884325	45884350	PARCLIP_HUR.train.neg_63163		-
chr2	112225600	112225621	PARCLIP_HUR.train.neg_57970		-
chr20	49577267	49577290	PARCLIP_HUR.train.neg_60667		+
chr12	67468565	67468585	PARCLIP_HUR.train.neg_17132		-
chr2	55415374	55415399	PARCLIP_HUR.train.neg_57385		-
chr15	66834631	66834652	PARCLIP_HUR.train.neg_29700		+
chr7	130056216	130056238	PARCLIP_HUR.train.neg_96652		-
chr20	23376602	23376625	PARCLIP_HUR.train.neg_61962		-
chr17	60719639	60719666	PARCLIP_HUR.train.neg_40897		+
chr15	47972111	47972135	PARCLIP_HUR.train.neg_29171		+
chr9	115523934	115523953	PARCLIP_HUR.train.neg_103449		+
chr6	24416667	24416686	PARCLIP_HUR.train.neg_87987		+
chr13	50491066	50491101	PARCLIP_HUR.train.neg_22190		-
chr7	74167448	74167474	PARCLIP_HUR.train.neg_93404		+
chr15	30797989	30798014	PARCLIP_HUR.train.neg_28422		+
chr8	67575503	67575523	PARCLIP_HUR.train.neg_100524		-
chrX	100649241	100649267	PARCLIP_HUR.train.neg_108100		+
chr21	46195238	46195258	PARCLIP_HUR.train.neg_68836		-
chrX	69766215	69766232	PARCLIP_HUR.train.neg_110012		-
chr11	75116522	75116558	PARCLIP_HUR.train.neg_10014		+
chrY	14883983	14884001	PARCLIP_HUR.train.neg_111487		+
chr20	46214783	46214811	PARCLIP_HUR.train.neg_60488		+
chr22	39079425	39079447	PARCLIP_HUR.train.neg_71107		+
chr13	111782334	111782357	PARCLIP_HUR.train.neg_20471		+
chr22	21098485	21098509	PARCLIP_HUR.train.neg_72454		-
chr11	85605094	85605121	PARCLIP_HUR.train.neg_10155		+
chr5	79443402	79443423	PARCLIP_HUR.train.neg_86561		-
chr11	116651198	116651219	PARCLIP_HUR.train.neg_13044		-
chr6	151534617	151534646	PARCLIP_HUR.train.neg_92154		-
chr22	46644435	46644458	PARCLIP_HUR.train.neg_74447		-
chr1	167832298	167832320	PARCLIP_HUR.train.neg_3436		-
chr18	77807597	77807619	PARCLIP_HUR.train.neg_46905		+
chr14	61440135	61440162	PARCLIP_HUR.train.neg_27051		-
chr3	69042134	69042161	PARCLIP_HUR.train.neg_77923		-
chr5	153835097	153835123	PARCLIP_HUR.train.neg_85325		+
chr20	25257096	25257123	PARCLIP_HUR.train.neg_59411		+
chr8	17197919	17197947	PARCLIP_HUR.train.neg_99770		-
chr13	39404852	39404891	PARCLIP_HUR.train.neg_18854		+
chrX	69376855	69376890	PARCLIP_HUR.train.neg_107755		+
chr15	101823792	101823820	PARCLIP_HUR.train.neg_33419		-
chr3	9512528	9512556	PARCLIP_HUR.train.neg_74743		+
chrX	17097325	17097356	PARCLIP_HUR.train.neg_106715		+
chr19	42431966	42431991	PARCLIP_HUR.train.neg_51363		+
chr12	110600802	110600837	PARCLIP_HUR.train.neg_15419		+
chr5	55884491	55884514	PARCLIP_HUR.train.neg_86201		-
chr18	67233817	67233851	PARCLIP_HUR.train.neg_49329		-
chr14	37902536	37902556	PARCLIP_HUR.train.neg_23739		+
chr12	12913277	12913297	PARCLIP_HUR.train.neg_13697		+
chr21	44275633	44275653	PARCLIP_HUR.train.neg_68630		-
chr15	102177852	102177875	PARCLIP_HUR.train.neg_33453		-
chr10	11975963	11975988	PARCLIP_HUR.train.neg_6215		-
chr9	131371826	131371845	PARCLIP_HUR.train.neg_103845		+
chr3	37079008	37079030	PARCLIP_HUR.train.neg_75239		+
chr16	28366970	28366994	PARCLIP_HUR.train.neg_37188		-
chr14	103918269	103918295	PARCLIP_HUR.train.neg_25732		+
chr12	9801035	9801054	PARCLIP_HUR.train.neg_13632		+
chr14	50926109	50926134	PARCLIP_HUR.train.neg_26708		-
chr7	122220898	122220919	PARCLIP_HUR.train.neg_96532		-
chr7	56013108	56013161	PARCLIP_HUR.train.neg_93173		+
chr22	26326460	26326481	PARCLIP_HUR.train.neg_70049		+
chr18	55269836	55269857	PARCLIP_HUR.train.neg_49055		-
chr9	80922168	80922192	PARCLIP_HUR.train.neg_102724		+
chr11	14360864	14360884	PARCLIP_HUR.train.neg_11349		-
chr12	4763724	4763742	PARCLIP_HUR.train.neg_13433		+
chr5	38779823	38779844	PARCLIP_HUR.train.neg_85960		-
chrX	118714139	118714173	PARCLIP_HUR.train.neg_108479		+
chr17	17918660	17918680	PARCLIP_HUR.train.neg_42138		-
chr7	129351822	129351842	PARCLIP_HUR.train.neg_94342		+
chr19	3646269	3646292	PARCLIP_HUR.train.neg_52611		-
chr21	30883843	30883864	PARCLIP_HUR.train.neg_64457		+
chr6	133137274	133137319	PARCLIP_HUR.train.neg_89656		+
chr16	65281059	65281080	PARCLIP_HUR.train.neg_35262		+
chr17	72996184	72996205	PARCLIP_HUR.train.neg_41212		+
chr22	33091892	33091926	PARCLIP_HUR.train.neg_73311		-
chr16	11129411	11129437	PARCLIP_HUR.train.neg_33916		+
chr3	69150029	69150049	PARCLIP_HUR.train.neg_75899		+
chr22	30958481	30958502	PARCLIP_HUR.train.neg_73071		-
chr11	116630055	116630077	PARCLIP_HUR.train.neg_13033		-
chr15	100944349	100944377	PARCLIP_HUR.train.neg_33362		-
chr1	154394651	154394692	PARCLIP_HUR.train.neg_1568		+
chr16	396934	396958	PARCLIP_HUR.train.neg_36230		-
chr17	30666444	30666475	PARCLIP_HUR.train.neg_42407		-
chrX	132497447	132497467	PARCLIP_HUR.train.neg_110933		-
chr18	67539417	67539444	PARCLIP_HUR.train.neg_49348		-
chr14	75745784	75745807	PARCLIP_HUR.train.neg_25100		+
chr22	24440257	24440283	PARCLIP_HUR.train.neg_69858		+
chr4	37443336	37443365	PARCLIP_HUR.train.neg_79517		+
chr4	56447476	56447505	PARCLIP_HUR.train.neg_82018		-
chr20	35198297	35198330	PARCLIP_HUR.train.neg_62519		-
chr14	102681001	102681022	PARCLIP_HUR.train.neg_25658		+
chr8	22301873	22301903	PARCLIP_HUR.train.neg_97455		+
chr16	15974771	15974792	PARCLIP_HUR.train.neg_36804		-
chr2	197934386	197934411	PARCLIP_HUR.train.neg_58391		-
chr11	107393987	107394019	PARCLIP_HUR.train.neg_12902		-
chr20	43019525	43019544	PARCLIP_HUR.train.neg_62882		-
chr12	123051545	123051570	PARCLIP_HUR.train.neg_15656		+
chr6	28349374	28349395	PARCLIP_HUR.train.neg_90457		-
chr2	106788479	106788502	PARCLIP_HUR.train.neg_57946		-
chr18	44650681	44650709	PARCLIP_HUR.train.neg_48674		-
chr16	57258862	57258884	PARCLIP_HUR.train.neg_35182		+
chr10	33230661	33230696	PARCLIP_HUR.train.neg_6745		-
chr21	18005611	18005633	PARCLIP_HUR.train.neg_63977		+
chr12	38714273	38714290	PARCLIP_HUR.train.neg_14085		+
chrX	106972465	106972485	PARCLIP_HUR.train.neg_110495		-
chr2	122026691	122026711	PARCLIP_HUR.train.neg_58024		-
chr14	62398496	62398524	PARCLIP_HUR.train.neg_24534		+
chr18	54318107	54318136	PARCLIP_HUR.train.neg_49034		-
chr5	127706777	127706802	PARCLIP_HUR.train.neg_87025		-
chr11	36530954	36530976	PARCLIP_HUR.train.neg_11702		-
chrX	73055711	73055728	PARCLIP_HUR.train.neg_110139		-
chr12	59147405	59147430	PARCLIP_HUR.train.neg_17067		-
chr6	46068849	46068868	PARCLIP_HUR.train.neg_91125		-
chr15	40395314	40395346	PARCLIP_HUR.train.neg_31408		-
chr7	148952138	148952178	PARCLIP_HUR.train.neg_94599		+
chr10	105149811	105149842	PARCLIP_HUR.train.neg_7961		-
chr5	96584104	96584127	PARCLIP_HUR.train.neg_84656		+
chr4	71696268	71696289	PARCLIP_HUR.train.neg_82170		-
chr8	94713998	94714020	PARCLIP_HUR.train.neg_98799		+
chr14	51103711	51103736	PARCLIP_HUR.train.neg_26723		-
chr12	129284368	129284392	PARCLIP_HUR.train.neg_18078		-
chrY	15964154	15964182	PARCLIP_HUR.train.neg_112250		+
chr3	137816785	137816807	PARCLIP_HUR.train.neg_78509		-
chr3	13439693	13439722	PARCLIP_HUR.train.neg_77020		-
chr20	512557	512592	PARCLIP_HUR.train.neg_61350		-
chr3	13407903	13407931	PARCLIP_HUR.train.neg_77016		-
chr4	1746238	1746262	PARCLIP_HUR.train.neg_78984		+
chr22	43443684	43443709	PARCLIP_HUR.train.neg_71573		+
chr4	15030023	15030044	PARCLIP_HUR.train.neg_79212		+
chr9	134297080	134297099	PARCLIP_HUR.train.neg_103990		+
chr8	28310852	28310880	PARCLIP_HUR.train.neg_97653		+
chr17	76402143	76402166	PARCLIP_HUR.train.neg_41354		+
chr14	50360722	50360752	PARCLIP_HUR.train.neg_23965		+
chr22	47059720	47059739	PARCLIP_HUR.train.neg_71843		+
chr17	70952243	70952271	PARCLIP_HUR.train.neg_43727		-
chr21	43677342	43677370	PARCLIP_HUR.train.neg_65769		+
chr9	38394866	38394897	PARCLIP_HUR.train.neg_102414		+
chrX	117561424	117561459	PARCLIP_HUR.train.neg_108417		+
chr21	38599077	38599100	PARCLIP_HUR.train.neg_65273		+
chr18	12411779	12411807	PARCLIP_HUR.train.neg_44843		+
chr21	41059714	41059739	PARCLIP_HUR.train.neg_65559		+
chr8	17556268	17556290	PARCLIP_HUR.train.neg_99788		-
chr7	40172445	40172465	PARCLIP_HUR.train.neg_95430		-
chr17	61836358	61836377	PARCLIP_HUR.train.neg_43549		-
chr4	56453401	56453423	PARCLIP_HUR.train.neg_82021		-
chr10	27498932	27498960	PARCLIP_HUR.train.neg_6628		-
chr22	38125306	38125325	PARCLIP_HUR.train.neg_70909		+
chr1	182914007	182914036	PARCLIP_HUR.train.neg_3489		-
chr12	96912193	96912221	PARCLIP_HUR.train.neg_15155		+
chrX	62571081	62571101	PARCLIP_HUR.train.neg_109930		-
chr9	4663727	4663756	PARCLIP_HUR.train.neg_101829		+
chr9	116048209	116048236	PARCLIP_HUR.train.neg_103473		+
chr22	46472558	46472585	PARCLIP_HUR.train.neg_71722		+
chr4	174245348	174245368	PARCLIP_HUR.train.neg_83271		-
chr21	33694688	33694714	PARCLIP_HUR.train.neg_67676		-
chr3	151070875	151070895	PARCLIP_HUR.train.neg_76600		+
chr6	33286436	33286463	PARCLIP_HUR.train.neg_90807		-
chr20	24569213	24569240	PARCLIP_HUR.train.neg_59381		+
chr13	24468735	24468764	PARCLIP_HUR.train.neg_21013		-
chr16	2054669	2054704	PARCLIP_HUR.train.neg_36307		-
chr14	24704871	24704894	PARCLIP_HUR.train.neg_23425		+
chr19	35167018	35167045	PARCLIP_HUR.train.neg_53730		-
chr18	48596491	48596512	PARCLIP_HUR.train.neg_46061		+
chr5	52396890	52396928	PARCLIP_HUR.train.neg_86121		-
chr20	45136318	45136339	PARCLIP_HUR.train.neg_63124		-
chr16	70534032	70534054	PARCLIP_HUR.train.neg_38010		-
chr17	79583508	79583521	PARCLIP_HUR.train.neg_44042		-
chr19	13018828	13018852	PARCLIP_HUR.train.neg_50199		+
chr15	96016952	96016971	PARCLIP_HUR.train.neg_30825		+
chr16	23663237	23663268	PARCLIP_HUR.train.neg_34378		+
chrY	7668565	7668600	PARCLIP_HUR.train.neg_113656		-
chrY	14819463	14819484	PARCLIP_HUR.train.neg_111233		+
chr16	57219649	57219686	PARCLIP_HUR.train.neg_37647		-
chr20	32296235	32296270	PARCLIP_HUR.train.neg_62234		-
chr11	62387225	62387251	PARCLIP_HUR.train.neg_12039		-
chr15	75332440	75332466	PARCLIP_HUR.train.neg_30118		+
chr11	8985623	8985648	PARCLIP_HUR.train.neg_11232		-
chr15	71333863	71333885	PARCLIP_HUR.train.neg_29898		+
chr21	44845299	44845328	PARCLIP_HUR.train.neg_68745		-
chr15	56883862	56883881	PARCLIP_HUR.train.neg_32102		-
chr7	92107077	92107099	PARCLIP_HUR.train.neg_93645		+
chr21	46716923	46716947	PARCLIP_HUR.train.neg_66387		+
chr18	37469639	37469661	PARCLIP_HUR.train.neg_48473		-
chr14	85911591	85911610	PARCLIP_HUR.train.neg_27762		-
chr10	93610412	93610434	PARCLIP_HUR.train.neg_5266		+
chr16	57180072	57180095	PARCLIP_HUR.train.neg_35170		+
chr11	57440616	57440634	PARCLIP_HUR.train.neg_9361		+
chr17	46955650	46955678	PARCLIP_HUR.train.neg_43159		-
chr3	25193415	25193437	PARCLIP_HUR.train.neg_75094		+
chr22	42053063	42053089	PARCLIP_HUR.train.neg_71429		+
chr8	17608553	17608569	PARCLIP_HUR.train.neg_99793		-
chr11	73208122	73208148	PARCLIP_HUR.train.neg_12404		-
chr12	32675363	32675390	PARCLIP_HUR.train.neg_14050		+
chr8	30867962	30867981	PARCLIP_HUR.train.neg_100089		-
chr15	42577870	42577892	PARCLIP_HUR.train.neg_28876		+
chr8	91796141	91796162	PARCLIP_HUR.train.neg_100866		-
chr4	146837780	146837808	PARCLIP_HUR.train.neg_83134		-
chr6	32140280	32140302	PARCLIP_HUR.train.neg_90707		-
chrX	119593164	119593182	PARCLIP_HUR.train.neg_110722		-
chr19	6587677	6587703	PARCLIP_HUR.train.neg_52783		-
chr16	50798626	50798649	PARCLIP_HUR.train.neg_35009		+
chr15	100950914	100950941	PARCLIP_HUR.train.neg_33363		-
chrX	19521939	19521974	PARCLIP_HUR.train.neg_109197		-
chrY	16001796	16001817	PARCLIP_HUR.train.neg_112390		+
chr13	100620686	100620712	PARCLIP_HUR.train.neg_22857		-
chr9	26886457	26886487	PARCLIP_HUR.train.neg_104498		-
chr15	45812149	45812169	PARCLIP_HUR.train.neg_31729		-
chr12	6651310	6651331	PARCLIP_HUR.train.neg_15972		-
chr11	479518	479537	PARCLIP_HUR.train.neg_8428		+
chr17	46991492	46991532	PARCLIP_HUR.train.neg_40467		+
chr13	49105545	49105569	PARCLIP_HUR.train.neg_22080		-
chrX	6995003	6995024	PARCLIP_HUR.train.neg_108954		-
chr9	125678406	125678441	PARCLIP_HUR.train.neg_105966		-
chr12	56568531	56568548	PARCLIP_HUR.train.neg_16877		-
chr1	109409656	109409678	PARCLIP_HUR.train.neg_3066		-
chr15	42509315	42509344	PARCLIP_HUR.train.neg_28865		+
chr12	9114808	9114837	PARCLIP_HUR.train.neg_13613		+
chr14	76121392	76121420	PARCLIP_HUR.train.neg_27566		-
chrX	48433284	48433306	PARCLIP_HUR.train.neg_107379		+
chrY	13514062	13514080	PARCLIP_HUR.train.neg_113909		-
chr2	29904297	29904317	PARCLIP_HUR.train.neg_57099		-
chr19	52521931	52521965	PARCLIP_HUR.train.neg_54585		-
chr19	52619903	52619923	PARCLIP_HUR.train.neg_54601		-
chr6	111558706	111558728	PARCLIP_HUR.train.neg_91799		-
chr12	63002178	63002198	PARCLIP_HUR.train.neg_14699		+
chr11	130106075	130106095	PARCLIP_HUR.train.neg_13242		-
chrY	16683464	16683490	PARCLIP_HUR.train.neg_112615		+
chrX	57936250	57936271	PARCLIP_HUR.train.neg_109913		-
chr21	15750470	15750493	PARCLIP_HUR.train.neg_66741		-
chr15	57079175	57079194	PARCLIP_HUR.train.neg_32118		-
chr6	24495907	24495928	PARCLIP_HUR.train.neg_87989		+
chr21	34437700	34437728	PARCLIP_HUR.train.neg_67871		-
chr21	40180631	40180661	PARCLIP_HUR.train.neg_65376		+
chr1	165796718	165796738	PARCLIP_HUR.train.neg_3428		-
chr7	92917321	92917350	PARCLIP_HUR.train.neg_93665		+
chr18	694017	694046	PARCLIP_HUR.train.neg_47095		-
chr12	3939453	3939480	PARCLIP_HUR.train.neg_15914		-
chr22	44891905	44891927	PARCLIP_HUR.train.neg_74351		-
chr16	2048179	2048205	PARCLIP_HUR.train.neg_36298		-
chr4	164584750	164584771	PARCLIP_HUR.train.neg_83234		-
chr3	122436813	122436840	PARCLIP_HUR.train.neg_76316		+
chr18	32913118	32913139	PARCLIP_HUR.train.neg_48276		-
chr7	117829649	117829683	PARCLIP_HUR.train.neg_94214		+
chr7	138840431	138840452	PARCLIP_HUR.train.neg_94462		+
chr9	127575604	127575638	PARCLIP_HUR.train.neg_103656		+
chr4	166009651	166009673	PARCLIP_HUR.train.neg_83236		-
chr5	83534385	83534414	PARCLIP_HUR.train.neg_86617		-
chr8	27648150	27648180	PARCLIP_HUR.train.neg_97621		+
chr6	74193333	74193368	PARCLIP_HUR.train.neg_89112		+
chr14	45680898	45680920	PARCLIP_HUR.train.neg_26551		-
chr4	153540813	153540838	PARCLIP_HUR.train.neg_83173		-
chr3	44504573	44504597	PARCLIP_HUR.train.neg_77423		-
chrY	16948421	16948440	PARCLIP_HUR.train.neg_113213		+
chr22	38285117	38285149	PARCLIP_HUR.train.neg_70964		+
chr17	53799713	53799732	PARCLIP_HUR.train.neg_43305		-
chr17	35241210	35241232	PARCLIP_HUR.train.neg_42534		-
chr17	18611130	18611152	PARCLIP_HUR.train.neg_39202		+
chr14	23051044	23051071	PARCLIP_HUR.train.neg_26017		-
chr15	83797128	83797141	PARCLIP_HUR.train.neg_33072		-
chr12	64193908	64193927	PARCLIP_HUR.train.neg_14712		+
chr15	34782073	34782092	PARCLIP_HUR.train.neg_31259		-
chr13	52006067	52006087	PARCLIP_HUR.train.neg_22248		-
chr12	70782444	70782480	PARCLIP_HUR.train.neg_14900		+
chr17	44396618	44396636	PARCLIP_HUR.train.neg_43044		-
chr20	44402675	44402710	PARCLIP_HUR.train.neg_63009		-
chr4	84204065	84204092	PARCLIP_HUR.train.neg_82390		-
chr13	114598854	114598880	PARCLIP_HUR.train.neg_20640		+
chr7	94236290	94236308	PARCLIP_HUR.train.neg_96082		-
chr3	25688573	25688600	PARCLIP_HUR.train.neg_77183		-
chr7	63792669	63792695	PARCLIP_HUR.train.neg_93209		+
chr9	102458551	102458581	PARCLIP_HUR.train.neg_105595		-
chr13	46725422	46725443	PARCLIP_HUR.train.neg_21983		-
chr3	117589046	117589071	PARCLIP_HUR.train.neg_78218		-
chr15	41012226	41012261	PARCLIP_HUR.train.neg_28765		+
chr4	101006595	101006617	PARCLIP_HUR.train.neg_80472		+
chr21	35758043	35758072	PARCLIP_HUR.train.neg_64970		+
chr9	2839603	2839620	PARCLIP_HUR.train.neg_104173		-
chr18	77938185	77938206	PARCLIP_HUR.train.neg_49585		-
chr8	59024307	59024333	PARCLIP_HUR.train.neg_98279		+
chr15	41072064	41072091	PARCLIP_HUR.train.neg_31437		-
chr5	111680596	111680616	PARCLIP_HUR.train.neg_86866		-
chr17	55857337	55857359	PARCLIP_HUR.train.neg_43352		-
chrY	16898019	16898050	PARCLIP_HUR.train.neg_113098		+
chr2	45170086	45170107	PARCLIP_HUR.train.neg_55488		+
chr1	172961262	172961290	PARCLIP_HUR.train.neg_1693		+
chr11	9607664	9607685	PARCLIP_HUR.train.neg_8680		+
chr15	45032932	45032960	PARCLIP_HUR.train.neg_29109		+
chr11	124504099	124504125	PARCLIP_HUR.train.neg_10811		+
chr18	56733340	56733365	PARCLIP_HUR.train.neg_46382		+
chr15	48907586	48907607	PARCLIP_HUR.train.neg_31788		-
chr20	55048569	55048599	PARCLIP_HUR.train.neg_60763		+
chr6	18222330	18222355	PARCLIP_HUR.train.neg_87926		+
chrX	96732610	96732635	PARCLIP_HUR.train.neg_110321		-
chr21	44308323	44308351	PARCLIP_HUR.train.neg_65865		+
chrX	16763072	16763098	PARCLIP_HUR.train.neg_106680		+
chr5	70416286	70416313	PARCLIP_HUR.train.neg_86384		-
chr7	129307633	129307655	PARCLIP_HUR.train.neg_94338		+
chr8	37404862	37404884	PARCLIP_HUR.train.neg_100142		-
chr6	27811204	27811239	PARCLIP_HUR.train.neg_88115		+
chr22	31810675	31810704	PARCLIP_HUR.train.neg_70555		+
chr10	87579372	87579393	PARCLIP_HUR.train.neg_7507		-
chr6	42621796	42621814	PARCLIP_HUR.train.neg_88705		+
chr9	117392813	117392840	PARCLIP_HUR.train.neg_103516		+
chr6	167391620	167391639	PARCLIP_HUR.train.neg_92252		-
chr18	34367865	34367903	PARCLIP_HUR.train.neg_48382		-
chr13	38935163	38935186	PARCLIP_HUR.train.neg_18832		+
chrY	16943117	16943138	PARCLIP_HUR.train.neg_113198		+
chr9	86604626	86604648	PARCLIP_HUR.train.neg_102776		+
chr2	95819330	95819358	PARCLIP_HUR.train.neg_57785		-
chr16	23312704	23312729	PARCLIP_HUR.train.neg_34351		+
chrX	47424477	47424498	PARCLIP_HUR.train.neg_107323		+
chr4	85670314	85670364	PARCLIP_HUR.train.neg_82427		-
chr15	63805587	63805604	PARCLIP_HUR.train.neg_29582		+
chr12	116221306	116221337	PARCLIP_HUR.train.neg_15502		+
chr1	29273679	29273702	PARCLIP_HUR.train.neg_457		+
chr9	88614144	88614191	PARCLIP_HUR.train.neg_102815		+
chr4	159853574	159853598	PARCLIP_HUR.train.neg_83220		-
chr22	26079684	26079706	PARCLIP_HUR.train.neg_70023		+
chr11	28391726	28391752	PARCLIP_HUR.train.neg_8961		+
chr20	62532196	62532220	PARCLIP_HUR.train.neg_61261		+
chr5	56777588	56777615	PARCLIP_HUR.train.neg_86218		-
chr15	66790831	66790864	PARCLIP_HUR.train.neg_32541		-
chr15	79641916	79641934	PARCLIP_HUR.train.neg_30312		+
chr19	2768905	2768927	PARCLIP_HUR.train.neg_52571		-
chr7	35245517	35245537	PARCLIP_HUR.train.neg_95342		-
chr4	44694378	44694399	PARCLIP_HUR.train.neg_79703		+
chr2	174796859	174796882	PARCLIP_HUR.train.neg_58300		-
chr7	135365454	135365472	PARCLIP_HUR.train.neg_94449		+
chr22	20934730	20934753	PARCLIP_HUR.train.neg_69539		+
chr17	5389586	5389606	PARCLIP_HUR.train.neg_41800		-
chr22	40599954	40599982	PARCLIP_HUR.train.neg_71238		+
chr18	58301738	58301768	PARCLIP_HUR.train.neg_49101		-
chr22	21356272	21356307	PARCLIP_HUR.train.neg_69595		+
chr14	21955907	21955931	PARCLIP_HUR.train.neg_23268		+
chr4	96145806	96145830	PARCLIP_HUR.train.neg_82525		-
chr19	43998928	43998947	PARCLIP_HUR.train.neg_54185		-
chr1	11266630	11266652	PARCLIP_HUR.train.neg_2029		-
chr7	796373	796401	PARCLIP_HUR.train.neg_92278		+
chr17	27150709	27150732	PARCLIP_HUR.train.neg_42292		-
chr16	22360752	22360773	PARCLIP_HUR.train.neg_36977		-
chr16	68814330	68814354	PARCLIP_HUR.train.neg_35477		+
chr15	49872297	49872322	PARCLIP_HUR.train.neg_31843		-
chr5	89777246	89777272	PARCLIP_HUR.train.neg_84578		+
chr10	81273776	81273802	PARCLIP_HUR.train.neg_5029		+
chr20	42843209	42843221	PARCLIP_HUR.train.neg_60254		+
chr5	115244333	115244368	PARCLIP_HUR.train.neg_84812		+
chr22	46645734	46645763	PARCLIP_HUR.train.neg_74451		-
chr5	27435260	27435281	PARCLIP_HUR.train.neg_85768		-
chr15	75853554	75853593	PARCLIP_HUR.train.neg_32847		-
chr18	239456	239474	PARCLIP_HUR.train.neg_47023		-
chr11	117951595	117951615	PARCLIP_HUR.train.neg_10661		+
chr7	6082013	6082039	PARCLIP_HUR.train.neg_94886		-
chr21	17868619	17868648	PARCLIP_HUR.train.neg_63956		+
chr20	42167155	42167178	PARCLIP_HUR.train.neg_60209		+
chr15	55502465	55502494	PARCLIP_HUR.train.neg_32002		-
chr5	69263068	69263095	PARCLIP_HUR.train.neg_84145		+
chr7	101096453	101096488	PARCLIP_HUR.train.neg_93959		+
chr17	61720349	61720368	PARCLIP_HUR.train.neg_40933		+
chr3	41776643	41776670	PARCLIP_HUR.train.neg_77378		-
chr3	196148933	196148967	PARCLIP_HUR.train.neg_78846		-
chr2	179284443	179284464	PARCLIP_HUR.train.neg_56586		+
chr5	130501371	130501399	PARCLIP_HUR.train.neg_87041		-
chr13	44724606	44724625	PARCLIP_HUR.train.neg_21882		-
chrY	21135792	21135819	PARCLIP_HUR.train.neg_114433		-
chrX	102003210	102003233	PARCLIP_HUR.train.neg_108177		+
chr18	43568116	43568133	PARCLIP_HUR.train.neg_48584		-
chr19	10340838	10340856	PARCLIP_HUR.train.neg_52933		-
chrX	102471661	102471680	PARCLIP_HUR.train.neg_108194		+
chr18	77798142	77798167	PARCLIP_HUR.train.neg_46903		+
chr6	17600808	17600836	PARCLIP_HUR.train.neg_87903		+
chr3	100390221	100390245	PARCLIP_HUR.train.neg_76086		+
chr17	47877345	47877366	PARCLIP_HUR.train.neg_40488		+
chr7	65788816	65788844	PARCLIP_HUR.train.neg_93296		+
chr22	35418975	35418994	PARCLIP_HUR.train.neg_73387		-
chr6	41884091	41884119	PARCLIP_HUR.train.neg_91021		-
chr20	20032032	20032057	PARCLIP_HUR.train.neg_61894		-
chr9	88176246	88176275	PARCLIP_HUR.train.neg_105140		-
chr11	22345648	22345682	PARCLIP_HUR.train.neg_11491		-
chr18	9604520	9604547	PARCLIP_HUR.train.neg_47443		-
chr13	93205920	93205941	PARCLIP_HUR.train.neg_19934		+
chr17	1032179	1032201	PARCLIP_HUR.train.neg_41573		-
chr10	48791140	48791166	PARCLIP_HUR.train.neg_6989		-
chr12	27635181	27635217	PARCLIP_HUR.train.neg_13963		+
chr4	57380995	57381018	PARCLIP_HUR.train.neg_79905		+
chr18	47901683	47901704	PARCLIP_HUR.train.neg_45985		+
chr2	135713611	135713633	PARCLIP_HUR.train.neg_56383		+
chr11	86107319	86107350	PARCLIP_HUR.train.neg_10194		+
chr10	15181226	15181255	PARCLIP_HUR.train.neg_6337		-
chr10	81849805	81849839	PARCLIP_HUR.train.neg_5053		+
chr22	38500402	38500424	PARCLIP_HUR.train.neg_73701		-
chr16	21090553	21090576	PARCLIP_HUR.train.neg_36926		-
chr8	82654999	82655024	PARCLIP_HUR.train.neg_98635		+
chr20	48565173	48565201	PARCLIP_HUR.train.neg_60595		+
chr22	38202724	38202759	PARCLIP_HUR.train.neg_70935		+
chr14	97337320	97337345	PARCLIP_HUR.train.neg_25530		+
chr21	46716320	46716344	PARCLIP_HUR.train.neg_66383		+
chr12	65631820	65631844	PARCLIP_HUR.train.neg_14760		+
chr13	108176054	108176080	PARCLIP_HUR.train.neg_23003		-
chrX	135055386	135055418	PARCLIP_HUR.train.neg_111021		-
chr18	32823947	32823973	PARCLIP_HUR.train.neg_45575		+
chr12	88462491	88462510	PARCLIP_HUR.train.neg_17338		-
chr14	21894996	21895018	PARCLIP_HUR.train.neg_25955		-
chr17	70531424	70531445	PARCLIP_HUR.train.neg_43717		-
chr22	30961668	30961697	PARCLIP_HUR.train.neg_73077		-
chr14	55197822	55197845	PARCLIP_HUR.train.neg_24184		+
chr3	12562718	12562741	PARCLIP_HUR.train.neg_74878		+
chr5	43175838	43175863	PARCLIP_HUR.train.neg_83806		+
chr5	110723016	110723042	PARCLIP_HUR.train.neg_84758		+
chr6	53141226	53141244	PARCLIP_HUR.train.neg_91217		-
chr20	31387676	31387705	PARCLIP_HUR.train.neg_59614		+
chr1	45357280	45357303	PARCLIP_HUR.train.neg_2545		-
chr17	35860549	35860575	PARCLIP_HUR.train.neg_39891		+
chr4	24530268	24530294	PARCLIP_HUR.train.neg_81653		-
chr1	215745576	215745591	PARCLIP_HUR.train.neg_1794		+
chr12	69633488	69633516	PARCLIP_HUR.train.neg_14848		+
chr7	56127178	56127204	PARCLIP_HUR.train.neg_93187		+
chrY	15901644	15901672	PARCLIP_HUR.train.neg_112008		+
chr22	26391517	26391539	PARCLIP_HUR.train.neg_70058		+
chr18	21558900	21558925	PARCLIP_HUR.train.neg_47832		-
chr21	46354460	46354488	PARCLIP_HUR.train.neg_68966		-
chr16	50262286	50262312	PARCLIP_HUR.train.neg_34961		+
chr10	43107344	43107366	PARCLIP_HUR.train.neg_6840		-
chr1	36808152	36808174	PARCLIP_HUR.train.neg_2386		-
chr19	46018557	46018580	PARCLIP_HUR.train.neg_51544		+
chr6	143224944	143224972	PARCLIP_HUR.train.neg_92093		-
chr6	24414839	24414858	PARCLIP_HUR.train.neg_87985		+
chr16	3876410	3876433	PARCLIP_HUR.train.neg_36457		-
chr6	26598651	26598673	PARCLIP_HUR.train.neg_88093		+
chr21	44327256	44327280	PARCLIP_HUR.train.neg_65901		+
chr9	86310243	86310256	PARCLIP_HUR.train.neg_105079		-
chr6	18143776	18143810	PARCLIP_HUR.train.neg_90287		-
chr7	66044822	66044848	PARCLIP_HUR.train.neg_95746		-
chr17	3495324	3495358	PARCLIP_HUR.train.neg_41682		-
chr4	160278732	160278759	PARCLIP_HUR.train.neg_81092		+
chr7	134871321	134871356	PARCLIP_HUR.train.neg_96737		-
chr21	45361417	45361444	PARCLIP_HUR.train.neg_66082		+
chr22	50663729	50663753	PARCLIP_HUR.train.neg_74506		-
chr7	44918439	44918459	PARCLIP_HUR.train.neg_95550		-
chr1	45471453	45471478	PARCLIP_HUR.train.neg_2550		-
chr18	246018	246041	PARCLIP_HUR.train.neg_47028		-
chr11	22916112	22916139	PARCLIP_HUR.train.neg_8925		+
chr20	35924779	35924800	PARCLIP_HUR.train.neg_59972		+
chr16	84642714	84642741	PARCLIP_HUR.train.neg_38487		-
chr18	71819269	71819290	PARCLIP_HUR.train.neg_46699		+
chr18	47775631	47775649	PARCLIP_HUR.train.neg_48879		-
chr13	45989200	45989228	PARCLIP_HUR.train.neg_21957		-
chr11	65109798	65109821	PARCLIP_HUR.train.neg_9686		+
chr18	47760847	47760875	PARCLIP_HUR.train.neg_48869		-
chr20	61487049	61487071	PARCLIP_HUR.train.neg_63713		-
chr15	93255058	93255081	PARCLIP_HUR.train.neg_30791		+
chrY	15919059	15919078	PARCLIP_HUR.train.neg_112085		+
chr20	47697396	47697420	PARCLIP_HUR.train.neg_60532		+
chr6	109799364	109799384	PARCLIP_HUR.train.neg_91772		-
chr2	228563717	228563740	PARCLIP_HUR.train.neg_58450		-
chr14	62229308	62229333	PARCLIP_HUR.train.neg_24514		+
chr16	19090146	19090169	PARCLIP_HUR.train.neg_34143		+
chr8	38849494	38849522	PARCLIP_HUR.train.neg_100193		-
chr20	13787891	13787912	PARCLIP_HUR.train.neg_58995		+
chr22	26974513	26974534	PARCLIP_HUR.train.neg_72774		-
chr18	19150296	19150330	PARCLIP_HUR.train.neg_47653		-
chr3	16305146	16305168	PARCLIP_HUR.train.neg_77099		-
chr13	38935275	38935297	PARCLIP_HUR.train.neg_18833		+
chr4	1166218	1166241	PARCLIP_HUR.train.neg_81244		-
chr17	40372056	40372081	PARCLIP_HUR.train.neg_42819		-
chrY	14875167	14875201	PARCLIP_HUR.train.neg_111453		+
chr1	149942245	149942266	PARCLIP_HUR.train.neg_3269		-
chr21	26396733	26396768	PARCLIP_HUR.train.neg_64314		+
chr14	102799407	102799427	PARCLIP_HUR.train.neg_25667		+
chr16	89654096	89654122	PARCLIP_HUR.train.neg_36091		+
chr9	82340267	82340288	PARCLIP_HUR.train.neg_102753		+
chr13	52860441	52860472	PARCLIP_HUR.train.neg_22291		-
chr20	44444275	44444300	PARCLIP_HUR.train.neg_60420		+
chr5	43024126	43024139	PARCLIP_HUR.train.neg_83793		+
chr12	112457266	112457300	PARCLIP_HUR.train.neg_15482		+
chr11	18374791	18374813	PARCLIP_HUR.train.neg_8850		+
chr8	37969651	37969672	PARCLIP_HUR.train.neg_97875		+
chr19	1461772	1461797	PARCLIP_HUR.train.neg_52455		-
chr4	2867889	2867916	PARCLIP_HUR.train.neg_79031		+
chr13	39605302	39605328	PARCLIP_HUR.train.neg_21617		-
chr12	132588614	132588642	PARCLIP_HUR.train.neg_15816		+
chr13	99956650	99956668	PARCLIP_HUR.train.neg_20138		+
chr6	31120118	31120145	PARCLIP_HUR.train.neg_90616		-
chr14	21974077	21974095	PARCLIP_HUR.train.neg_25992		-
chr10	51875512	51875530	PARCLIP_HUR.train.neg_4454		+
chr17	54489967	54490017	PARCLIP_HUR.train.neg_40650		+
chr18	8758088	8758123	PARCLIP_HUR.train.neg_44549		+
chr6	29594516	29594537	PARCLIP_HUR.train.neg_90503		-
chrY	21084291	21084315	PARCLIP_HUR.train.neg_114295		-
chr6	18148679	18148708	PARCLIP_HUR.train.neg_90291		-
chr14	20735415	20735437	PARCLIP_HUR.train.neg_25828		-
chr13	41705600	41705622	PARCLIP_HUR.train.neg_21777		-
chr7	29166036	29166058	PARCLIP_HUR.train.neg_95233		-
chr16	70682418	70682439	PARCLIP_HUR.train.neg_35625		+
chr2	23903866	23903889	PARCLIP_HUR.train.neg_55093		+
chr22	24950621	24950642	PARCLIP_HUR.train.neg_72726		-
chr13	114242593	114242620	PARCLIP_HUR.train.neg_20613		+
chr17	46621117	46621139	PARCLIP_HUR.train.neg_43145		-
chr11	73909290	73909320	PARCLIP_HUR.train.neg_9945		+
chr10	88442332	88442357	PARCLIP_HUR.train.neg_5126		+
chr17	73673120	73673143	PARCLIP_HUR.train.neg_41251		+
chr16	83430586	83430621	PARCLIP_HUR.train.neg_35924		+
chr8	110351171	110351196	PARCLIP_HUR.train.neg_99156		+
chr1	33134238	33134264	PARCLIP_HUR.train.neg_524		+
chr18	71821210	71821234	PARCLIP_HUR.train.neg_46703		+
chr7	42969402	42969423	PARCLIP_HUR.train.neg_95461		-
chr21	37422594	37422614	PARCLIP_HUR.train.neg_68095		-
chr6	4929878	4929911	PARCLIP_HUR.train.neg_87683		+
chr21	17750421	17750443	PARCLIP_HUR.train.neg_63946		+
chr21	27133231	27133257	PARCLIP_HUR.train.neg_64362		+
chrX	100259240	100259263	PARCLIP_HUR.train.neg_110379		-
chr20	33568136	33568162	PARCLIP_HUR.train.neg_59821		+
chr16	46731644	46731667	PARCLIP_HUR.train.neg_34855		+
chr7	27135279	27135301	PARCLIP_HUR.train.neg_95170		-
chrY	15965282	15965305	PARCLIP_HUR.train.neg_112256		+
chr5	133735417	133735442	PARCLIP_HUR.train.neg_85056		+
chr16	25119317	25119338	PARCLIP_HUR.train.neg_37126		-
chr3	67596140	67596159	PARCLIP_HUR.train.neg_77918		-
chr1	52509946	52509973	PARCLIP_HUR.train.neg_2654		-
chr17	29842237	29842262	PARCLIP_HUR.train.neg_39613		+
chr13	44965537	44965563	PARCLIP_HUR.train.neg_19071		+
chr14	38359442	38359465	PARCLIP_HUR.train.neg_23755		+
chr3	62259052	62259081	PARCLIP_HUR.train.neg_77861		-
chrX	125607250	125607275	PARCLIP_HUR.train.neg_108566		+
chr11	71139431	71139456	PARCLIP_HUR.train.neg_12358		-
chr21	41705737	41705757	PARCLIP_HUR.train.neg_68512		-
chr18	59777447	59777472	PARCLIP_HUR.train.neg_49171		-
chr17	76870821	76870840	PARCLIP_HUR.train.neg_43931		-
chr3	27231951	27231974	PARCLIP_HUR.train.neg_77194		-
chr8	6387056	6387087	PARCLIP_HUR.train.neg_99572		-
chr14	62397489	62397519	PARCLIP_HUR.train.neg_24533		+
chr11	29011409	29011437	PARCLIP_HUR.train.neg_8976		+
chr22	47061026	47061050	PARCLIP_HUR.train.neg_71844		+
chr3	39427347	39427367	PARCLIP_HUR.train.neg_75305		+
chr1	154931381	154931409	PARCLIP_HUR.train.neg_3328		-
chr22	39080747	39080787	PARCLIP_HUR.train.neg_71120		+
chr20	43118469	43118490	PARCLIP_HUR.train.neg_60281		+
chr12	50012943	50012964	PARCLIP_HUR.train.neg_14265		+
chrY	16894263	16894298	PARCLIP_HUR.train.neg_113095		+
chr22	46797679	46797704	PARCLIP_HUR.train.neg_74459		-
chr5	15933432	15933456	PARCLIP_HUR.train.neg_83574		+
chr7	604365	604387	PARCLIP_HUR.train.neg_94715		-
chr7	44618691	44618722	PARCLIP_HUR.train.neg_95529		-
chr13	41049599	41049619	PARCLIP_HUR.train.neg_21666		-
chr7	55478177	55478205	PARCLIP_HUR.train.neg_93159		+
chr18	47016078	47016103	PARCLIP_HUR.train.neg_48795		-
chrX	17764165	17764181	PARCLIP_HUR.train.neg_106743		+
chr11	36300240	36300266	PARCLIP_HUR.train.neg_11686		-
chr16	50755399	50755421	PARCLIP_HUR.train.neg_34989		+
chr11	9439435	9439462	PARCLIP_HUR.train.neg_8654		+
chr14	35528506	35528526	PARCLIP_HUR.train.neg_23669		+
chrX	46406460	46406482	PARCLIP_HUR.train.neg_107181		+
chr1	101465258	101465280	PARCLIP_HUR.train.neg_3045		-
chr22	31674121	31674152	PARCLIP_HUR.train.neg_70550		+
chr13	33951081	33951103	PARCLIP_HUR.train.neg_21452		-
chr10	38097015	38097049	PARCLIP_HUR.train.neg_6797		-
chr21	44514759	44514785	PARCLIP_HUR.train.neg_68667		-
chr15	56891779	56891805	PARCLIP_HUR.train.neg_32104		-
chr12	19766983	19767001	PARCLIP_HUR.train.neg_13791		+
chr2	175674674	175674710	PARCLIP_HUR.train.neg_58308		-
chr17	66102794	66102832	PARCLIP_HUR.train.neg_41076		+
chr9	35750472	35750493	PARCLIP_HUR.train.neg_102217		+
chr5	133516924	133516945	PARCLIP_HUR.train.neg_87119		-
chr20	45317776	45317792	PARCLIP_HUR.train.neg_63154		-
chr21	43411130	43411151	PARCLIP_HUR.train.neg_68589		-
chr11	124617507	124617528	PARCLIP_HUR.train.neg_10817		+
chr12	98662231	98662269	PARCLIP_HUR.train.neg_17468		-
chrY	13497933	13497959	PARCLIP_HUR.train.neg_113712		-
chrX	117911751	117911786	PARCLIP_HUR.train.neg_108446		+
chr17	34945592	34945622	PARCLIP_HUR.train.neg_39854		+
chr11	35245504	35245524	PARCLIP_HUR.train.neg_9134		+
chr14	57873114	57873137	PARCLIP_HUR.train.neg_24332		+
chr21	34334339	34334362	PARCLIP_HUR.train.neg_67848		-
chr6	42178925	42178950	PARCLIP_HUR.train.neg_91045		-
chr20	2640453	2640474	PARCLIP_HUR.train.neg_61454		-
chr16	21610630	21610651	PARCLIP_HUR.train.neg_34277		+
chr1	23518712	23518734	PARCLIP_HUR.train.neg_2138		-
chr4	119174117	119174141	PARCLIP_HUR.train.neg_80678		+
chr14	100705504	100705530	PARCLIP_HUR.train.neg_25577		+
chr10	25182042	25182064	PARCLIP_HUR.train.neg_6574		-
chr14	75747020	75747041	PARCLIP_HUR.train.neg_25101		+
chr11	117953679	117953702	PARCLIP_HUR.train.neg_10662		+
chr4	78857701	78857722	PARCLIP_HUR.train.neg_80140		+
chr7	39364946	39364970	PARCLIP_HUR.train.neg_92962		+
chr14	100450174	100450199	PARCLIP_HUR.train.neg_25568		+
chr18	47371531	47371559	PARCLIP_HUR.train.neg_45982		+
chr8	120439999	120440035	PARCLIP_HUR.train.neg_101405		-
chr19	37566029	37566049	PARCLIP_HUR.train.neg_53910		-
chr21	18007193	18007216	PARCLIP_HUR.train.neg_63981		+
chr22	50356359	50356382	PARCLIP_HUR.train.neg_71943		+
chr2	37470474	37470493	PARCLIP_HUR.train.neg_55376		+
chr3	10304826	10304844	PARCLIP_HUR.train.neg_74830		+
chr15	91266618	91266653	PARCLIP_HUR.train.neg_30719		+
chr20	5107051	5107072	PARCLIP_HUR.train.neg_61609		-
chr14	23380227	23380256	PARCLIP_HUR.train.neg_26049		-
chr5	127363521	127363551	PARCLIP_HUR.train.neg_87019		-
chr6	86313530	86313552	PARCLIP_HUR.train.neg_91456		-
chr17	78392774	78392796	PARCLIP_HUR.train.neg_41407		+
chr16	2812973	2812997	PARCLIP_HUR.train.neg_33683		+
chr13	28544857	28544880	PARCLIP_HUR.train.neg_21241		-
chr21	44843779	44843801	PARCLIP_HUR.train.neg_68737		-
chr22	36902149	36902170	PARCLIP_HUR.train.neg_73589		-
chr8	47501109	47501130	PARCLIP_HUR.train.neg_100295		-
chr22	42236022	42236042	PARCLIP_HUR.train.neg_71475		+
chr22	42012706	42012727	PARCLIP_HUR.train.neg_74100		-
chr13	38351007	38351031	PARCLIP_HUR.train.neg_21593		-
chr14	58716223	58716258	PARCLIP_HUR.train.neg_24359		+
chr5	170737841	170737869	PARCLIP_HUR.train.neg_85424		+
chr20	54991019	54991040	PARCLIP_HUR.train.neg_60743		+
chr17	12710262	12710297	PARCLIP_HUR.train.neg_39000		+
chr15	34542899	34542929	PARCLIP_HUR.train.neg_31228		-
chrY	13523947	13523982	PARCLIP_HUR.train.neg_114030		-
chr17	60505012	60505041	PARCLIP_HUR.train.neg_40877		+
chr10	92672626	92672644	PARCLIP_HUR.train.neg_7601		-
chr16	11221589	11221611	PARCLIP_HUR.train.neg_33924		+
chr22	22065057	22065079	PARCLIP_HUR.train.neg_72481		-
chr14	54870410	54870432	PARCLIP_HUR.train.neg_24144		+
chr17	77025083	77025110	PARCLIP_HUR.train.neg_41362		+
chr4	22433473	22433499	PARCLIP_HUR.train.neg_81638		-
chr11	73706278	73706298	PARCLIP_HUR.train.neg_12420		-
chr2	11707626	11707650	PARCLIP_HUR.train.neg_55025		+
chr9	75769817	75769840	PARCLIP_HUR.train.neg_102605		+
chr11	58804181	58804200	PARCLIP_HUR.train.neg_11920		-
chrX	100236096	100236119	PARCLIP_HUR.train.neg_108080		+
chr19	19432140	19432163	PARCLIP_HUR.train.neg_50439		+
chr5	147430003	147430024	PARCLIP_HUR.train.neg_85261		+
chr19	1390864	1390888	PARCLIP_HUR.train.neg_49677		+
chr17	42237404	42237425	PARCLIP_HUR.train.neg_40256		+
chr16	70341251	70341270	PARCLIP_HUR.train.neg_35597		+
chr8	62482227	62482248	PARCLIP_HUR.train.neg_100457		-
chr2	37352265	37352294	PARCLIP_HUR.train.neg_57150		-
chr2	96881915	96881943	PARCLIP_HUR.train.neg_56031		+
chr15	101357693	101357716	PARCLIP_HUR.train.neg_30946		+
chr14	96852808	96852840	PARCLIP_HUR.train.neg_25484		+
chr21	37771535	37771570	PARCLIP_HUR.train.neg_65098		+
chr17	49263856	49263880	PARCLIP_HUR.train.neg_43269		-
chr15	89859255	89859283	PARCLIP_HUR.train.neg_30624		+
chr22	45379326	45379348	PARCLIP_HUR.train.neg_74390		-
chr19	1919767	1919791	PARCLIP_HUR.train.neg_49690		+
chr2	148602192	148602209	PARCLIP_HUR.train.neg_56404		+
chr17	43518931	43518970	PARCLIP_HUR.train.neg_43016		-
chr5	10243267	10243294	PARCLIP_HUR.train.neg_85649		-
chr13	79954538	79954559	PARCLIP_HUR.train.neg_22657		-
chr1	36913541	36913570	PARCLIP_HUR.train.neg_2398		-
chr5	139928853	139928876	PARCLIP_HUR.train.neg_87254		-
chr6	37279036	37279058	PARCLIP_HUR.train.neg_88590		+
chr1	74974149	74974175	PARCLIP_HUR.train.neg_1010		+
chr4	97366556	97366578	PARCLIP_HUR.train.neg_80420		+
chr8	118542094	118542125	PARCLIP_HUR.train.neg_99209		+
chr18	5291181	5291201	PARCLIP_HUR.train.neg_47290		-
chr21	47650748	47650769	PARCLIP_HUR.train.neg_66446		+
chr19	51307643	51307664	PARCLIP_HUR.train.neg_54554		-
chr15	74768265	74768290	PARCLIP_HUR.train.neg_30046		+
chr9	21985699	21985720	PARCLIP_HUR.train.neg_104450		-
chr1	81907416	81907447	PARCLIP_HUR.train.neg_1065		+
chr9	36232380	36232405	PARCLIP_HUR.train.neg_104755		-
chr14	57877093	57877115	PARCLIP_HUR.train.neg_24333		+
chr9	91955660	91955688	PARCLIP_HUR.train.neg_102888		+
chr22	19489132	19489156	PARCLIP_HUR.train.neg_69399		+
chr8	11147794	11147825	PARCLIP_HUR.train.neg_97146		+
chr4	105589062	105589091	PARCLIP_HUR.train.neg_82686		-
chr20	18491928	18491951	PARCLIP_HUR.train.neg_59167		+
chr11	64534163	64534182	PARCLIP_HUR.train.neg_12161		-
chr4	25379946	25379968	PARCLIP_HUR.train.neg_79392		+
chr20	50709431	50709453	PARCLIP_HUR.train.neg_63446		-
chr13	50063893	50063913	PARCLIP_HUR.train.neg_19354		+
chr5	101922040	101922074	PARCLIP_HUR.train.neg_84690		+
chr8	37556556	37556581	PARCLIP_HUR.train.neg_97822		+
chr21	38088208	38088234	PARCLIP_HUR.train.neg_65172		+
chr12	121183373	121183414	PARCLIP_HUR.train.neg_17898		-
chrY	15867554	15867577	PARCLIP_HUR.train.neg_111865		+
chr12	75897783	75897819	PARCLIP_HUR.train.neg_17233		-
chr18	33754493	33754517	PARCLIP_HUR.train.neg_45706		+
chr16	2745878	2745903	PARCLIP_HUR.train.neg_33669		+
chr14	20923798	20923822	PARCLIP_HUR.train.neg_23205		+
chr1	54623272	54623295	PARCLIP_HUR.train.neg_2712		-
chr9	77732647	77732669	PARCLIP_HUR.train.neg_102639		+
chr14	81562063	81562091	PARCLIP_HUR.train.neg_25200		+
chr6	2073141	2073160	PARCLIP_HUR.train.neg_90022		-
chr8	109490455	109490475	PARCLIP_HUR.train.neg_99149		+
chr22	30024263	30024285	PARCLIP_HUR.train.neg_70379		+
chr14	57750192	57750215	PARCLIP_HUR.train.neg_24312		+
chr21	34379562	34379581	PARCLIP_HUR.train.neg_67858		-
chr6	166523452	166523477	PARCLIP_HUR.train.neg_89978		+
chr8	126103397	126103415	PARCLIP_HUR.train.neg_101528		-
chr20	54968741	54968763	PARCLIP_HUR.train.neg_60727		+
chr16	67113953	67113976	PARCLIP_HUR.train.neg_35324		+
chr2	20241382	20241403	PARCLIP_HUR.train.neg_56964		-
chr7	66770282	66770317	PARCLIP_HUR.train.neg_93332		+
chr1	67193023	67193049	PARCLIP_HUR.train.neg_955		+
chr6	153312229	153312252	PARCLIP_HUR.train.neg_92166		-
chr5	1344926	1344954	PARCLIP_HUR.train.neg_85564		-
chr19	57064545	57064569	PARCLIP_HUR.train.neg_52129		+
chrX	17828119	17828140	PARCLIP_HUR.train.neg_109158		-
chr9	115766718	115766743	PARCLIP_HUR.train.neg_105798		-
chr7	54827175	54827199	PARCLIP_HUR.train.neg_95650		-
chr21	35758831	35758854	PARCLIP_HUR.train.neg_64971		+
chr21	43503566	43503604	PARCLIP_HUR.train.neg_65697		+
chr3	112303611	112303647	PARCLIP_HUR.train.neg_76224		+
chrX	15845234	15845261	PARCLIP_HUR.train.neg_109116		-
chr15	101146308	101146331	PARCLIP_HUR.train.neg_30924		+
chr8	73758337	73758362	PARCLIP_HUR.train.neg_98494		+
chr13	110832654	110832685	PARCLIP_HUR.train.neg_23049		-
chr16	69478261	69478282	PARCLIP_HUR.train.neg_35536		+
chr4	83884344	83884374	PARCLIP_HUR.train.neg_82377		-
chr17	42505663	42505679	PARCLIP_HUR.train.neg_42969		-
chr13	108455948	108455968	PARCLIP_HUR.train.neg_23013		-
chrY	16743235	16743265	PARCLIP_HUR.train.neg_112750		+
chr21	41053051	41053086	PARCLIP_HUR.train.neg_65556		+
chr7	40173180	40173201	PARCLIP_HUR.train.neg_95433		-
chr14	63916972	63916996	PARCLIP_HUR.train.neg_27097		-
chr11	1600995	1601015	PARCLIP_HUR.train.neg_8487		+
chr2	70525485	70525507	PARCLIP_HUR.train.neg_57583		-
chr4	108997281	108997313	PARCLIP_HUR.train.neg_82747		-
chr21	33094409	33094430	PARCLIP_HUR.train.neg_67585		-
chr16	70831026	70831054	PARCLIP_HUR.train.neg_38044		-
chr5	121322139	121322160	PARCLIP_HUR.train.neg_84882		+
chr6	159163766	159163786	PARCLIP_HUR.train.neg_89933		+
chr12	124111621	124111651	PARCLIP_HUR.train.neg_18035		-
chr21	43683584	43683608	PARCLIP_HUR.train.neg_65774		+
chr16	21896682	21896705	PARCLIP_HUR.train.neg_36968		-
chr19	3119570	3119599	PARCLIP_HUR.train.neg_49766		+
chr10	89494487	89494522	PARCLIP_HUR.train.neg_5186		+
chr8	24153938	24153969	PARCLIP_HUR.train.neg_97537		+
chr20	35457016	35457040	PARCLIP_HUR.train.neg_62577		-
chr19	21707191	21707209	PARCLIP_HUR.train.neg_50621		+
chr17	30304889	30304924	PARCLIP_HUR.train.neg_39619		+
chr10	70119226	70119247	PARCLIP_HUR.train.neg_7225		-
chr14	50461254	50461277	PARCLIP_HUR.train.neg_26619		-
chr19	4928112	4928137	PARCLIP_HUR.train.neg_49871		+
chr15	44047817	44047845	PARCLIP_HUR.train.neg_29011		+
chr18	70893403	70893425	PARCLIP_HUR.train.neg_49411		-
chr13	37532347	37532372	PARCLIP_HUR.train.neg_21540		-
chr19	12803410	12803429	PARCLIP_HUR.train.neg_53093		-
chr7	17363837	17363855	PARCLIP_HUR.train.neg_92600		+
chr19	10990467	10990502	PARCLIP_HUR.train.neg_50074		+
chr18	72920910	72920929	PARCLIP_HUR.train.neg_49477		-
chr20	42223288	42223310	PARCLIP_HUR.train.neg_60213		+
chr14	99918921	99918946	PARCLIP_HUR.train.neg_28060		-
chr2	89112758	89112786	PARCLIP_HUR.train.neg_57765		-
chr22	42451645	42451664	PARCLIP_HUR.train.neg_71530		+
chr19	53060139	53060159	PARCLIP_HUR.train.neg_51917		+
chr16	57257259	57257280	PARCLIP_HUR.train.neg_35181		+
chr18	45390127	45390144	PARCLIP_HUR.train.neg_48711		-
chr12	121747702	121747731	PARCLIP_HUR.train.neg_17926		-
chr2	86674881	86674905	PARCLIP_HUR.train.neg_55985		+
chr21	38071614	38071642	PARCLIP_HUR.train.neg_65161		+
chr16	12596971	12597006	PARCLIP_HUR.train.neg_33965		+
chr5	6374955	6374977	PARCLIP_HUR.train.neg_85603		-
chr19	34290459	34290494	PARCLIP_HUR.train.neg_50794		+
chr6	146194558	146194580	PARCLIP_HUR.train.neg_92112		-
chr11	65107030	65107053	PARCLIP_HUR.train.neg_9681		+
chr5	133719820	133719845	PARCLIP_HUR.train.neg_85052		+
chr20	61570220	61570243	PARCLIP_HUR.train.neg_61186		+
chr1	1659423	1659446	PARCLIP_HUR.train.neg_1927		-
chr9	19049751	19049780	PARCLIP_HUR.train.neg_101985		+
chr15	42509712	42509735	PARCLIP_HUR.train.neg_28866		+
chr21	19378838	19378867	PARCLIP_HUR.train.neg_64089		+
chr20	42296757	42296792	PARCLIP_HUR.train.neg_60229		+
chr18	32589771	32589793	PARCLIP_HUR.train.neg_45541		+
chr5	78479317	78479340	PARCLIP_HUR.train.neg_86542		-
chr1	153946943	153946973	PARCLIP_HUR.train.neg_3316		-
chrY	15972114	15972136	PARCLIP_HUR.train.neg_112284		+
chr6	138968223	138968247	PARCLIP_HUR.train.neg_92074		-
chr1	40179917	40179934	PARCLIP_HUR.train.neg_622		+
chr9	103067337	103067358	PARCLIP_HUR.train.neg_105618		-
chrX	133958693	133958721	PARCLIP_HUR.train.neg_108677		+
chr20	8199392	8199419	PARCLIP_HUR.train.neg_58861		+
chr17	61892107	61892129	PARCLIP_HUR.train.neg_40947		+
chr10	94753961	94753981	PARCLIP_HUR.train.neg_5308		+
chr10	263492	263515	PARCLIP_HUR.train.neg_3614		+
chrX	76772581	76772602	PARCLIP_HUR.train.neg_110219		-
chr14	34988003	34988016	PARCLIP_HUR.train.neg_26334		-
chr15	34388026	34388066	PARCLIP_HUR.train.neg_31208		-
chrX	51235385	51235407	PARCLIP_HUR.train.neg_109735		-
chr13	32895460	32895486	PARCLIP_HUR.train.neg_18605		+
chr3	58488015	58488041	PARCLIP_HUR.train.neg_75819		+
chr11	129736081	129736098	PARCLIP_HUR.train.neg_13226		-
chr4	138441034	138441054	PARCLIP_HUR.train.neg_83033		-
chr21	19162156	19162182	PARCLIP_HUR.train.neg_66893		-
chr14	50675506	50675537	PARCLIP_HUR.train.neg_26680		-
chr8	65665918	65665938	PARCLIP_HUR.train.neg_100486		-
chr12	27893976	27894003	PARCLIP_HUR.train.neg_13975		+
chrX	13755818	13755853	PARCLIP_HUR.train.neg_106598		+
chr2	38943020	38943043	PARCLIP_HUR.train.neg_55394		+
chr7	123794350	123794382	PARCLIP_HUR.train.neg_94261		+
chr4	78525919	78525946	PARCLIP_HUR.train.neg_80132		+
chr18	8824149	8824171	PARCLIP_HUR.train.neg_44562		+
chr7	114733414	114733440	PARCLIP_HUR.train.neg_94166		+
chr7	23721368	23721389	PARCLIP_HUR.train.neg_92709		+
chr8	17478008	17478043	PARCLIP_HUR.train.neg_97316		+
chrX	23413826	23413861	PARCLIP_HUR.train.neg_106865		+
chr18	32565936	32565963	PARCLIP_HUR.train.neg_45534		+
chr21	46926740	46926762	PARCLIP_HUR.train.neg_69029		-
chr15	41595411	41595438	PARCLIP_HUR.train.neg_28801		+
chr3	149841085	149841110	PARCLIP_HUR.train.neg_76575		+
chr2	27579196	27579217	PARCLIP_HUR.train.neg_55207		+
chr4	79828685	79828720	PARCLIP_HUR.train.neg_80165		+
chr8	33320715	33320746	PARCLIP_HUR.train.neg_100105		-
chr3	50883450	50883469	PARCLIP_HUR.train.neg_75634		+
chr22	47026764	47026786	PARCLIP_HUR.train.neg_71829		+
chr9	134023476	134023494	PARCLIP_HUR.train.neg_103981		+
chr22	31625230	31625257	PARCLIP_HUR.train.neg_70526		+
chrX	52990209	52990233	PARCLIP_HUR.train.neg_109746		-
chr21	34845800	34845826	PARCLIP_HUR.train.neg_67907		-
chr8	41646906	41646930	PARCLIP_HUR.train.neg_100224		-
chr17	61724751	61724774	PARCLIP_HUR.train.neg_40934		+
chr7	105156295	105156320	PARCLIP_HUR.train.neg_96354		-
chr15	101333528	101333550	PARCLIP_HUR.train.neg_30942		+
chr20	44579718	44579743	PARCLIP_HUR.train.neg_63018		-
chr18	7937152	7937175	PARCLIP_HUR.train.neg_44484		+
chr13	26759497	26759522	PARCLIP_HUR.train.neg_21127		-
chr5	76595806	76595835	PARCLIP_HUR.train.neg_84380		+
chr22	41860087	41860130	PARCLIP_HUR.train.neg_74066		-
chr18	42503900	42503920	PARCLIP_HUR.train.neg_45826		+
chr7	10976716	10976745	PARCLIP_HUR.train.neg_94956		-
chr13	30342583	30342608	PARCLIP_HUR.train.neg_21317		-
chr20	32690301	32690328	PARCLIP_HUR.train.neg_62278		-
chr10	75990198	75990220	PARCLIP_HUR.train.neg_4936		+
chr18	43147627	43147647	PARCLIP_HUR.train.neg_45869		+
chr18	12992184	12992212	PARCLIP_HUR.train.neg_44923		+
chr9	33346064	33346085	PARCLIP_HUR.train.neg_102133		+
chr2	198382402	198382427	PARCLIP_HUR.train.neg_56632		+
chr22	20802616	20802639	PARCLIP_HUR.train.neg_72422		-
chr16	24977991	24978031	PARCLIP_HUR.train.neg_37111		-
chr10	95655814	95655836	PARCLIP_HUR.train.neg_5321		+
chrY	15975712	15975743	PARCLIP_HUR.train.neg_112296		+
chr13	52054813	52054839	PARCLIP_HUR.train.neg_19477		+
chr13	111291793	111291828	PARCLIP_HUR.train.neg_20454		+
chr21	46626208	46626235	PARCLIP_HUR.train.neg_66351		+
chrX	30688998	30689029	PARCLIP_HUR.train.neg_106977		+
chr1	246280294	246280320	PARCLIP_HUR.train.neg_3601		-
chr3	57096189	57096209	PARCLIP_HUR.train.neg_75737		+
chr1	156180642	156180664	PARCLIP_HUR.train.neg_1588		+
chr17	36003263	36003283	PARCLIP_HUR.train.neg_42569		-
chr8	11212922	11212943	PARCLIP_HUR.train.neg_97166		+
chrX	122426862	122426894	PARCLIP_HUR.train.neg_108534		+
chr1	114429299	114429327	PARCLIP_HUR.train.neg_3161		-
chrY	13498747	13498767	PARCLIP_HUR.train.neg_113722		-
chr19	3976808	3976825	PARCLIP_HUR.train.neg_52622		-
chr14	102801165	102801187	PARCLIP_HUR.train.neg_25668		+
chr3	52029719	52029745	PARCLIP_HUR.train.neg_77732		-
chr13	45607503	45607524	PARCLIP_HUR.train.neg_19106		+
chr9	125754099	125754122	PARCLIP_HUR.train.neg_103607		+
chr10	76710709	76710733	PARCLIP_HUR.train.neg_4956		+
chrX	119060244	119060266	PARCLIP_HUR.train.neg_110688		-
chr8	29979343	29979372	PARCLIP_HUR.train.neg_97700		+
chr13	31788414	31788444	PARCLIP_HUR.train.neg_18572		+
chr10	22827813	22827837	PARCLIP_HUR.train.neg_6526		-
chr3	87029606	87029633	PARCLIP_HUR.train.neg_78053		-
chrX	118920789	118920824	PARCLIP_HUR.train.neg_110656		-
chr5	76382073	76382098	PARCLIP_HUR.train.neg_86494		-
chr1	57894051	57894078	PARCLIP_HUR.train.neg_2740		-
chr15	51011756	51011777	PARCLIP_HUR.train.neg_31890		-
chr10	61635592	61635614	PARCLIP_HUR.train.neg_7110		-
chr2	10927742	10927771	PARCLIP_HUR.train.neg_56888		-
chr13	44720898	44720927	PARCLIP_HUR.train.neg_21876		-
chr9	99972149	99972173	PARCLIP_HUR.train.neg_105515		-
chr3	42630845	42630864	PARCLIP_HUR.train.neg_75400		+
chr16	30778419	30778438	PARCLIP_HUR.train.neg_34708		+
chr14	29237768	29237788	PARCLIP_HUR.train.neg_23467		+
chr17	43562146	43562169	PARCLIP_HUR.train.neg_43023		-
chr20	62501130	62501159	PARCLIP_HUR.train.neg_61246		+
chr13	74177038	74177070	PARCLIP_HUR.train.neg_22472		-
chr2	30064923	30064949	PARCLIP_HUR.train.neg_57101		-
chr12	26160062	26160087	PARCLIP_HUR.train.neg_13911		+
chr11	82717905	82717933	PARCLIP_HUR.train.neg_12561		-
chr12	29903011	29903033	PARCLIP_HUR.train.neg_16383		-
chr8	119274110	119274137	PARCLIP_HUR.train.neg_101387		-
chr11	93496796	93496821	PARCLIP_HUR.train.neg_12720		-
chrX	48565114	48565138	PARCLIP_HUR.train.neg_107414		+
chr3	14726532	14726559	PARCLIP_HUR.train.neg_74925		+
chr20	32297825	32297847	PARCLIP_HUR.train.neg_62235		-
chr19	14665740	14665760	PARCLIP_HUR.train.neg_50257		+
chr19	1597627	1597647	PARCLIP_HUR.train.neg_52477		-
chr6	10703280	10703300	PARCLIP_HUR.train.neg_87747		+
chr14	104028983	104029000	PARCLIP_HUR.train.neg_28164		-
chr21	41102563	41102583	PARCLIP_HUR.train.neg_65610		+
chr4	166250735	166250759	PARCLIP_HUR.train.neg_81105		+
chr10	70239696	70239717	PARCLIP_HUR.train.neg_7252		-
chr12	20615919	20615942	PARCLIP_HUR.train.neg_13815		+
chr6	41753724	41753746	PARCLIP_HUR.train.neg_88686		+
chr17	8423094	8423124	PARCLIP_HUR.train.neg_41946		-
chr19	55627784	55627803	PARCLIP_HUR.train.neg_54741		-
chr9	98627927	98627946	PARCLIP_HUR.train.neg_105424		-
chr2	131121616	131121636	PARCLIP_HUR.train.neg_56340		+
chr17	2561743	2561768	PARCLIP_HUR.train.neg_38740		+
chr8	67497768	67497788	PARCLIP_HUR.train.neg_100513		-
chr14	104380029	104380054	PARCLIP_HUR.train.neg_28188		-
chr11	34094757	34094779	PARCLIP_HUR.train.neg_9097		+
chr21	46368633	46368654	PARCLIP_HUR.train.neg_66274		+
chr10	124708294	124708316	PARCLIP_HUR.train.neg_8248		-
chr13	111286569	111286588	PARCLIP_HUR.train.neg_20446		+
chr1	38272266	38272288	PARCLIP_HUR.train.neg_2430		-
chr20	13788307	13788333	PARCLIP_HUR.train.neg_58996		+
chr3	72900038	72900066	PARCLIP_HUR.train.neg_78008		-
chr4	124040317	124040340	PARCLIP_HUR.train.neg_80767		+
chr4	32148534	32148559	PARCLIP_HUR.train.neg_79484		+
chr13	37576291	37576319	PARCLIP_HUR.train.neg_18801		+
chr9	89310946	89310972	PARCLIP_HUR.train.neg_102837		+
chr18	19363061	19363090	PARCLIP_HUR.train.neg_45105		+
chr14	50558046	50558072	PARCLIP_HUR.train.neg_26655		-
chr12	104483217	104483241	PARCLIP_HUR.train.neg_15297		+
chr9	131494841	131494860	PARCLIP_HUR.train.neg_103865		+
chr5	55852688	55852716	PARCLIP_HUR.train.neg_86196		-
chr19	42515571	42515592	PARCLIP_HUR.train.neg_54143		-
chr11	87902511	87902536	PARCLIP_HUR.train.neg_12678		-
chr5	14588762	14588783	PARCLIP_HUR.train.neg_83543		+
chr5	153742956	153742975	PARCLIP_HUR.train.neg_87402		-
chr17	76919312	76919348	PARCLIP_HUR.train.neg_43941		-
chr22	42971728	42971748	PARCLIP_HUR.train.neg_74225		-
chr15	59423318	59423339	PARCLIP_HUR.train.neg_29461		+
chr4	140594684	140594703	PARCLIP_HUR.train.neg_80906		+
chrY	13506962	13506988	PARCLIP_HUR.train.neg_113823		-
chr7	129751745	129751789	PARCLIP_HUR.train.neg_94352		+
chr3	190316892	190316923	PARCLIP_HUR.train.neg_76820		+
chr15	77822816	77822838	PARCLIP_HUR.train.neg_30207		+
chr13	113973574	113973590	PARCLIP_HUR.train.neg_20590		+
chr8	7167283	7167307	PARCLIP_HUR.train.neg_99600		-
chr2	238818333	238818353	PARCLIP_HUR.train.neg_56740		+
chr22	42137611	42137638	PARCLIP_HUR.train.neg_71444		+
chr7	5550794	5550815	PARCLIP_HUR.train.neg_94844		-
chr17	26646503	26646524	PARCLIP_HUR.train.neg_39361		+
chr15	44086187	44086206	PARCLIP_HUR.train.neg_29025		+
chr19	44344851	44344874	PARCLIP_HUR.train.neg_51418		+
chrX	101993509	101993535	PARCLIP_HUR.train.neg_108173		+
chr8	87366302	87366325	PARCLIP_HUR.train.neg_98695		+
chr19	42422113	42422138	PARCLIP_HUR.train.neg_51360		+
chr17	73950942	73950964	PARCLIP_HUR.train.neg_43805		-
chr11	22884220	22884246	PARCLIP_HUR.train.neg_8919		+
chr9	96198793	96198828	PARCLIP_HUR.train.neg_105371		-
chr12	725443	725471	PARCLIP_HUR.train.neg_15854		-
chr10	46965461	46965482	PARCLIP_HUR.train.neg_6973		-
chr2	37439003	37439032	PARCLIP_HUR.train.neg_55369		+
chrX	77149001	77149026	PARCLIP_HUR.train.neg_110251		-
chr11	119205568	119205597	PARCLIP_HUR.train.neg_10753		+
chr12	46758888	46758916	PARCLIP_HUR.train.neg_16620		-
chr4	44708649	44708673	PARCLIP_HUR.train.neg_81859		-
chr22	37421208	37421235	PARCLIP_HUR.train.neg_70835		+
chr16	30096053	30096078	PARCLIP_HUR.train.neg_34661		+
chr21	40177302	40177324	PARCLIP_HUR.train.neg_65370		+
chr22	39798002	39798033	PARCLIP_HUR.train.neg_71161		+
chr12	21737096	21737131	PARCLIP_HUR.train.neg_16221		-
chr8	74891215	74891235	PARCLIP_HUR.train.neg_98543		+
chr17	2639135	2639151	PARCLIP_HUR.train.neg_41671		-
chr7	105740522	105740546	PARCLIP_HUR.train.neg_96374		-
chr2	96852863	96852894	PARCLIP_HUR.train.neg_57794		-
chr6	75827574	75827593	PARCLIP_HUR.train.neg_91340		-
chr11	61732338	61732365	PARCLIP_HUR.train.neg_12012		-
chrY	7643347	7643370	PARCLIP_HUR.train.neg_113554		-
chrX	18354327	18354350	PARCLIP_HUR.train.neg_109181		-
chr10	19948094	19948117	PARCLIP_HUR.train.neg_4016		+
chr19	17206877	17206911	PARCLIP_HUR.train.neg_53309		-
chr10	65187769	65187795	PARCLIP_HUR.train.neg_7168		-
chr7	42958489	42958516	PARCLIP_HUR.train.neg_95457		-
chr10	103921802	103921825	PARCLIP_HUR.train.neg_5581		+
chr10	105777031	105777050	PARCLIP_HUR.train.neg_5699		+
chr2	234470390	234470408	PARCLIP_HUR.train.neg_58466		-
chr7	87516342	87516360	PARCLIP_HUR.train.neg_93566		+
chr2	55747636	55747668	PARCLIP_HUR.train.neg_55641		+
chr14	75181538	75181563	PARCLIP_HUR.train.neg_25057		+
chr13	31878845	31878870	PARCLIP_HUR.train.neg_18594		+
chr14	43153701	43153721	PARCLIP_HUR.train.neg_23841		+
chr6	154541878	154541896	PARCLIP_HUR.train.neg_92172		-
chr22	42047274	42047293	PARCLIP_HUR.train.neg_71423		+
chr19	36144116	36144141	PARCLIP_HUR.train.neg_50883		+
chr11	66308467	66308487	PARCLIP_HUR.train.neg_12256		-
chr18	61664217	61664243	PARCLIP_HUR.train.neg_46587		+
chr3	121495580	121495606	PARCLIP_HUR.train.neg_78287		-
chr16	85722342	85722361	PARCLIP_HUR.train.neg_38520		-
chr5	100192231	100192251	PARCLIP_HUR.train.neg_86762		-
chr21	45193515	45193541	PARCLIP_HUR.train.neg_68764		-
chr3	39563140	39563161	PARCLIP_HUR.train.neg_75325		+
chr21	45338541	45338565	PARCLIP_HUR.train.neg_66073		+
chr13	39592324	39592357	PARCLIP_HUR.train.neg_21605		-
chr15	63417155	63417183	PARCLIP_HUR.train.neg_29540		+
chr16	25103990	25104013	PARCLIP_HUR.train.neg_37119		-
chr17	56171848	56171880	PARCLIP_HUR.train.neg_40718		+
chr17	34847674	34847694	PARCLIP_HUR.train.neg_39823		+
chr6	28323372	28323402	PARCLIP_HUR.train.neg_88208		+
chr17	21101782	21101803	PARCLIP_HUR.train.neg_42216		-
chr3	49138768	49138795	PARCLIP_HUR.train.neg_77666		-
chr3	113496594	113496620	PARCLIP_HUR.train.neg_76246		+
chr12	82719441	82719459	PARCLIP_HUR.train.neg_17320		-
chr4	20700552	20700570	PARCLIP_HUR.train.neg_79325		+
chr21	34651303	34651325	PARCLIP_HUR.train.neg_64679		+
chr1	153927284	153927307	PARCLIP_HUR.train.neg_3308		-
chr20	48304091	48304112	PARCLIP_HUR.train.neg_63299		-
chr22	42195077	42195097	PARCLIP_HUR.train.neg_71457		+
chr3	4349136	4349156	PARCLIP_HUR.train.neg_76873		-
chr22	19082583	19082606	PARCLIP_HUR.train.neg_72263		-
chr20	42829194	42829214	PARCLIP_HUR.train.neg_62820		-
chr5	115651747	115651767	PARCLIP_HUR.train.neg_84828		+
chr17	1059453	1059478	PARCLIP_HUR.train.neg_41575		-
chr13	80913599	80913618	PARCLIP_HUR.train.neg_22675		-
chr6	144706323	144706353	PARCLIP_HUR.train.neg_89784		+
chr12	21878459	21878484	PARCLIP_HUR.train.neg_13863		+
chr11	36015543	36015566	PARCLIP_HUR.train.neg_9150		+
chr3	27379276	27379298	PARCLIP_HUR.train.neg_77201		-
chr19	35994382	35994403	PARCLIP_HUR.train.neg_53758		-
chr10	6135722	6135751	PARCLIP_HUR.train.neg_3731		+
chr7	111818253	111818279	PARCLIP_HUR.train.neg_96440		-
chr14	78078660	78078687	PARCLIP_HUR.train.neg_27652		-
chr6	44082591	44082619	PARCLIP_HUR.train.neg_91097		-
chr19	11035508	11035531	PARCLIP_HUR.train.neg_52957		-
chrX	54322709	54322733	PARCLIP_HUR.train.neg_109841		-
chr7	35125154	35125176	PARCLIP_HUR.train.neg_95334		-
chr22	22335664	22335690	PARCLIP_HUR.train.neg_72591		-
chr18	61025210	61025239	PARCLIP_HUR.train.neg_49230		-
chr6	31502366	31502388	PARCLIP_HUR.train.neg_90629		-
chr20	18468617	18468649	PARCLIP_HUR.train.neg_61870		-
chr5	79923694	79923718	PARCLIP_HUR.train.neg_86582		-
chr8	26413588	26413608	PARCLIP_HUR.train.neg_97602		+
chr7	91884311	91884336	PARCLIP_HUR.train.neg_93630		+
chr22	29803932	29803967	PARCLIP_HUR.train.neg_72973		-
chr21	30303200	30303219	PARCLIP_HUR.train.neg_67328		-
chr6	53169738	53169763	PARCLIP_HUR.train.neg_91221		-
chr22	22212751	22212774	PARCLIP_HUR.train.neg_72536		-
chr12	53674771	53674792	PARCLIP_HUR.train.neg_14383		+
chr8	27830851	27830874	PARCLIP_HUR.train.neg_99999		-
chr5	14593326	14593354	PARCLIP_HUR.train.neg_83547		+
chr19	11341568	11341599	PARCLIP_HUR.train.neg_52996		-
chr17	2235988	2236011	PARCLIP_HUR.train.neg_41647		-
chr22	27093874	27093896	PARCLIP_HUR.train.neg_70168		+
chr1	155874796	155874816	PARCLIP_HUR.train.neg_3355		-
chr8	22852978	22852998	PARCLIP_HUR.train.neg_97483		+
chr17	12746585	12746607	PARCLIP_HUR.train.neg_39003		+
chr12	44363556	44363582	PARCLIP_HUR.train.neg_14153		+
chr20	33214088	33214109	PARCLIP_HUR.train.neg_62320		-
chr8	65628980	65629000	PARCLIP_HUR.train.neg_100485		-
chr15	40685292	40685318	PARCLIP_HUR.train.neg_28725		+
chrX	122845004	122845032	PARCLIP_HUR.train.neg_110743		-
chr11	6565415	6565433	PARCLIP_HUR.train.neg_8563		+
chrY	16884543	16884567	PARCLIP_HUR.train.neg_113066		+
chr22	42039300	42039325	PARCLIP_HUR.train.neg_71418		+
chr5	21436328	21436352	PARCLIP_HUR.train.neg_83599		+
chr19	4010036	4010071	PARCLIP_HUR.train.neg_49828		+
chr18	61074432	61074450	PARCLIP_HUR.train.neg_49248		-
chr21	10913048	10913067	PARCLIP_HUR.train.neg_66682		-
chrX	19568173	19568197	PARCLIP_HUR.train.neg_109200		-
chr5	179139686	179139700	PARCLIP_HUR.train.neg_85522		+
chr15	85378074	85378102	PARCLIP_HUR.train.neg_30483		+
chr2	70199737	70199759	PARCLIP_HUR.train.neg_57560		-
chr12	57140991	57141026	PARCLIP_HUR.train.neg_16960		-
chr7	7721554	7721576	PARCLIP_HUR.train.neg_94942		-
chr12	14072392	14072423	PARCLIP_HUR.train.neg_16176		-
chr20	35926550	35926575	PARCLIP_HUR.train.neg_59974		+
chr15	81003782	81003807	PARCLIP_HUR.train.neg_30338		+
chr12	45026458	45026477	PARCLIP_HUR.train.neg_16595		-
chr1	96060193	96060219	PARCLIP_HUR.train.neg_1189		+
chr13	24304718	24304754	PARCLIP_HUR.train.neg_20991		-
chr21	34650053	34650078	PARCLIP_HUR.train.neg_64678		+
chr8	19223589	19223621	PARCLIP_HUR.train.neg_97344		+
chr13	75876943	75876961	PARCLIP_HUR.train.neg_22507		-
chr15	49171881	49171932	PARCLIP_HUR.train.neg_29203		+
chr15	50655869	50655896	PARCLIP_HUR.train.neg_29248		+
chr9	129762428	129762454	PARCLIP_HUR.train.neg_103722		+
chr6	42992072	42992112	PARCLIP_HUR.train.neg_88743		+
chr4	72295705	72295732	PARCLIP_HUR.train.neg_80004		+
chr7	19741919	19741931	PARCLIP_HUR.train.neg_95031		-
chr9	35536913	35536933	PARCLIP_HUR.train.neg_102208		+
chr19	11357986	11358005	PARCLIP_HUR.train.neg_52997		-
chr11	32618219	32618249	PARCLIP_HUR.train.neg_9034		+
chr1	32798665	32798688	PARCLIP_HUR.train.neg_506		+
chr2	32670671	32670698	PARCLIP_HUR.train.neg_55316		+
chr7	98594540	98594560	PARCLIP_HUR.train.neg_93770		+
chr15	66620257	66620299	PARCLIP_HUR.train.neg_32510		-
chr12	109537418	109537454	PARCLIP_HUR.train.neg_15382		+
chr9	71700042	71700060	PARCLIP_HUR.train.neg_102531		+
chr15	56595131	56595166	PARCLIP_HUR.train.neg_29358		+
chr18	11745414	11745434	PARCLIP_HUR.train.neg_44755		+
chr17	57835256	57835285	PARCLIP_HUR.train.neg_40807		+
chr13	41136870	41136898	PARCLIP_HUR.train.neg_21672		-
chr12	131313309	131313339	PARCLIP_HUR.train.neg_18103		-
chr7	75142717	75142736	PARCLIP_HUR.train.neg_95837		-
chr1	118473910	118473931	PARCLIP_HUR.train.neg_1397		+
chr21	47673778	47673798	PARCLIP_HUR.train.neg_66487		+
chr9	33273655	33273676	PARCLIP_HUR.train.neg_102114		+
chr14	85992421	85992449	PARCLIP_HUR.train.neg_27770		-
chr7	76719537	76719567	PARCLIP_HUR.train.neg_95871		-
chr17	58595740	58595761	PARCLIP_HUR.train.neg_43509		-
chr19	15483514	15483537	PARCLIP_HUR.train.neg_53261		-
chr13	50063931	50063958	PARCLIP_HUR.train.neg_19355		+
chr15	45889205	45889226	PARCLIP_HUR.train.neg_29139		+
chr19	2476357	2476375	PARCLIP_HUR.train.neg_49720		+
chr20	35864448	35864476	PARCLIP_HUR.train.neg_59966		+
chr8	62359595	62359617	PARCLIP_HUR.train.neg_98343		+
chr5	81570335	81570360	PARCLIP_HUR.train.neg_86600		-
chr2	208686607	208686637	PARCLIP_HUR.train.neg_58413		-
chr18	43041938	43041970	PARCLIP_HUR.train.neg_48529		-
chr20	60842653	60842683	PARCLIP_HUR.train.neg_61136		+
chr13	27999509	27999533	PARCLIP_HUR.train.neg_18422		+
chr21	40852005	40852033	PARCLIP_HUR.train.neg_65490		+
chr19	9265124	9265145	PARCLIP_HUR.train.neg_49959		+
chr7	2406291	2406313	PARCLIP_HUR.train.neg_92327		+
chr11	106544800	106544826	PARCLIP_HUR.train.neg_12860		-
chr20	3117392	3117420	PARCLIP_HUR.train.neg_61484		-
chr5	154324157	154324202	PARCLIP_HUR.train.neg_85332		+
chr3	52741893	52741912	PARCLIP_HUR.train.neg_75695		+
chr16	46957247	46957283	PARCLIP_HUR.train.neg_34876		+
chr8	17062739	17062760	PARCLIP_HUR.train.neg_97275		+
chr13	28654752	28654778	PARCLIP_HUR.train.neg_21254		-
chr2	128399379	128399397	PARCLIP_HUR.train.neg_58059		-
chr10	124919244	124919274	PARCLIP_HUR.train.neg_5969		+
chr14	50801988	50802016	PARCLIP_HUR.train.neg_23989		+
chr7	1203457	1203479	PARCLIP_HUR.train.neg_92299		+
chr5	36866614	36866632	PARCLIP_HUR.train.neg_85911		-
chr8	35728974	35728994	PARCLIP_HUR.train.neg_97790		+
chr21	34915049	34915070	PARCLIP_HUR.train.neg_64804		+
chr4	106085357	106085386	PARCLIP_HUR.train.neg_80504		+
chr11	47490507	47490530	PARCLIP_HUR.train.neg_11801		-
chr22	31144486	31144513	PARCLIP_HUR.train.neg_70461		+
chr12	110467913	110467940	PARCLIP_HUR.train.neg_15411		+
chr5	175778247	175778272	PARCLIP_HUR.train.neg_87513		-
chr4	93436852	93436878	PARCLIP_HUR.train.neg_80373		+
chr18	12815119	12815143	PARCLIP_HUR.train.neg_47551		-
chr22	18101091	18101129	PARCLIP_HUR.train.neg_72166		-
chr13	74422828	74422863	PARCLIP_HUR.train.neg_22489		-
chr7	913191	913215	PARCLIP_HUR.train.neg_92292		+
chr12	49524816	49524835	PARCLIP_HUR.train.neg_16695		-
chr18	21676999	21677028	PARCLIP_HUR.train.neg_45261		+
chr19	17209619	17209637	PARCLIP_HUR.train.neg_53316		-
chr16	71539498	71539522	PARCLIP_HUR.train.neg_38072		-
chr15	90804817	90804844	PARCLIP_HUR.train.neg_30675		+
chr18	74094231	74094249	PARCLIP_HUR.train.neg_49508		-
chr1	85723056	85723079	PARCLIP_HUR.train.neg_2904		-
chr1	24839058	24839079	PARCLIP_HUR.train.neg_315		+
chr17	7752057	7752092	PARCLIP_HUR.train.neg_38906		+
chr10	43636453	43636475	PARCLIP_HUR.train.neg_4297		+
chr8	104425049	104425072	PARCLIP_HUR.train.neg_101244		-
chr3	139244649	139244671	PARCLIP_HUR.train.neg_78537		-
chr7	21817013	21817048	PARCLIP_HUR.train.neg_92645		+
chr11	69832402	69832428	PARCLIP_HUR.train.neg_9836		+
chr5	137491541	137491562	PARCLIP_HUR.train.neg_87178		-
chr7	13204424	13204453	PARCLIP_HUR.train.neg_92550		+
chr5	109712495	109712514	PARCLIP_HUR.train.neg_86844		-
chr16	74352486	74352510	PARCLIP_HUR.train.neg_38171		-
chr22	24568739	24568773	PARCLIP_HUR.train.neg_69882		+
chr4	186113997	186114015	PARCLIP_HUR.train.neg_83335		-
chr11	66609310	66609334	PARCLIP_HUR.train.neg_9764		+
chr4	294861	294885	PARCLIP_HUR.train.neg_81218		-
chr4	84225721	84225742	PARCLIP_HUR.train.neg_82395		-
chr19	40029793	40029813	PARCLIP_HUR.train.neg_54019		-
chrY	15936999	15937027	PARCLIP_HUR.train.neg_112159		+
chr18	24650644	24650671	PARCLIP_HUR.train.neg_47974		-
chr20	1428678	1428708	PARCLIP_HUR.train.neg_61403		-
chr8	48623884	48623928	PARCLIP_HUR.train.neg_98139		+
chrY	16753614	16753640	PARCLIP_HUR.train.neg_112772		+
chr11	7662389	7662424	PARCLIP_HUR.train.neg_8601		+
chr16	75613945	75613968	PARCLIP_HUR.train.neg_38261		-
chr2	122522907	122522930	PARCLIP_HUR.train.neg_56303		+
chr22	38116747	38116770	PARCLIP_HUR.train.neg_70905		+
chr18	55110209	55110232	PARCLIP_HUR.train.neg_46248		+
chr12	58111383	58111411	PARCLIP_HUR.train.neg_14657		+
chrX	119392064	119392097	PARCLIP_HUR.train.neg_108510		+
chr1	116236417	116236442	PARCLIP_HUR.train.neg_1372		+
chr21	23319735	23319763	PARCLIP_HUR.train.neg_66928		-
chr6	129945448	129945467	PARCLIP_HUR.train.neg_91953		-
chr18	59506988	59507014	PARCLIP_HUR.train.neg_49144		-
chr2	72464836	72464861	PARCLIP_HUR.train.neg_57628		-
chr15	90819309	90819334	PARCLIP_HUR.train.neg_30685		+
chrY	16826244	16826264	PARCLIP_HUR.train.neg_112947		+
chr5	87559863	87559898	PARCLIP_HUR.train.neg_86643		-
chr17	16456001	16456024	PARCLIP_HUR.train.neg_42089		-
chr6	7226039	7226061	PARCLIP_HUR.train.neg_87691		+
chr8	90934621	90934651	PARCLIP_HUR.train.neg_98759		+
chr6	112393682	112393703	PARCLIP_HUR.train.neg_91823		-
chr13	27999568	27999613	PARCLIP_HUR.train.neg_18423		+
chr21	40553395	40553415	PARCLIP_HUR.train.neg_68374		-
chrX	48856311	48856333	PARCLIP_HUR.train.neg_109673		-
chr12	121184311	121184332	PARCLIP_HUR.train.neg_17899		-
chr22	41755401	41755429	PARCLIP_HUR.train.neg_71395		+
chr8	124452531	124452562	PARCLIP_HUR.train.neg_99267		+
chr8	117874832	117874861	PARCLIP_HUR.train.neg_101374		-
chr21	38598035	38598054	PARCLIP_HUR.train.neg_65270		+
chr20	60756243	60756267	PARCLIP_HUR.train.neg_61106		+
chr13	115053085	115053125	PARCLIP_HUR.train.neg_20691		+
chr12	56642888	56642907	PARCLIP_HUR.train.neg_16894		-
chr13	39412962	39412987	PARCLIP_HUR.train.neg_18857		+
chr10	103878794	103878838	PARCLIP_HUR.train.neg_7923		-
chr2	37875572	37875592	PARCLIP_HUR.train.neg_57188		-
chr12	44712472	44712496	PARCLIP_HUR.train.neg_14161		+
chr19	22640733	22640768	PARCLIP_HUR.train.neg_53546		-
chr11	70222448	70222470	PARCLIP_HUR.train.neg_12339		-
chr20	43175788	43175816	PARCLIP_HUR.train.neg_60291		+
chr20	32146950	32146968	PARCLIP_HUR.train.neg_59683		+
chr3	184584614	184584633	PARCLIP_HUR.train.neg_76792		+
chr7	6219028	6219052	PARCLIP_HUR.train.neg_94898		-
chr10	97805404	97805431	PARCLIP_HUR.train.neg_5368		+
chr11	124494015	124494051	PARCLIP_HUR.train.neg_10808		+
chr22	37422540	37422567	PARCLIP_HUR.train.neg_70839		+
chr19	37014727	37014753	PARCLIP_HUR.train.neg_53849		-
chr13	108872010	108872039	PARCLIP_HUR.train.neg_20355		+
chrY	15914872	15914896	PARCLIP_HUR.train.neg_112065		+
chr4	6675815	6675834	PARCLIP_HUR.train.neg_79138		+
chr12	104324245	104324269	PARCLIP_HUR.train.neg_15280		+
chr21	18009151	18009177	PARCLIP_HUR.train.neg_63993		+
chr3	101680255	101680285	PARCLIP_HUR.train.neg_76131		+
chr16	57283125	57283151	PARCLIP_HUR.train.neg_37650		-
chr13	114120062	114120082	PARCLIP_HUR.train.neg_23144		-
chr21	23317029	23317054	PARCLIP_HUR.train.neg_66923		-
chrX	24882818	24882847	PARCLIP_HUR.train.neg_106959		+
chr19	37046695	37046722	PARCLIP_HUR.train.neg_53856		-
chr11	70143498	70143530	PARCLIP_HUR.train.neg_9853		+
chr5	92857924	92857942	PARCLIP_HUR.train.neg_86701		-
chr18	60914859	60914887	PARCLIP_HUR.train.neg_49210		-
chr11	32852121	32852144	PARCLIP_HUR.train.neg_9044		+
chr5	10304659	10304681	PARCLIP_HUR.train.neg_85661		-
chr17	54973655	54973675	PARCLIP_HUR.train.neg_43326		-
chrX	48566268	48566296	PARCLIP_HUR.train.neg_107415		+
chr21	27105486	27105513	PARCLIP_HUR.train.neg_67116		-
chr6	90933719	90933744	PARCLIP_HUR.train.neg_91550		-
chr2	187219655	187219682	PARCLIP_HUR.train.neg_58360		-
chr17	62970139	62970165	PARCLIP_HUR.train.neg_43619		-
chr13	30090821	30090839	PARCLIP_HUR.train.neg_21296		-
chr1	36495182	36495206	PARCLIP_HUR.train.neg_563		+
chr8	56670156	56670183	PARCLIP_HUR.train.neg_100396		-
chr22	44402333	44402363	PARCLIP_HUR.train.neg_71591		+
chr1	36303327	36303353	PARCLIP_HUR.train.neg_553		+
chr21	46685910	46685928	PARCLIP_HUR.train.neg_68991		-
chr6	96974644	96974682	PARCLIP_HUR.train.neg_89302		+
chrY	16751805	16751825	PARCLIP_HUR.train.neg_112767		+
chr22	42056893	42056920	PARCLIP_HUR.train.neg_71431		+
chr22	17125576	17125602	PARCLIP_HUR.train.neg_69249		+
chr2	287795	287821	PARCLIP_HUR.train.neg_54941		+
chr22	50266311	50266335	PARCLIP_HUR.train.neg_71906		+
chr12	21923223	21923243	PARCLIP_HUR.train.neg_16241		-
chr3	32810445	32810463	PARCLIP_HUR.train.neg_75187		+
chrX	65836125	65836145	PARCLIP_HUR.train.neg_109987		-
chr11	57420128	57420151	PARCLIP_HUR.train.neg_9358		+
chr14	23370648	23370693	PARCLIP_HUR.train.neg_26040		-
chr19	14200639	14200667	PARCLIP_HUR.train.neg_53159		-
chr14	24014538	24014568	PARCLIP_HUR.train.neg_23373		+
chr7	113929300	113929323	PARCLIP_HUR.train.neg_94143		+
chr21	29926266	29926285	PARCLIP_HUR.train.neg_67257		-
chr2	49215286	49215306	PARCLIP_HUR.train.neg_57330		-
chr14	36202925	36202948	PARCLIP_HUR.train.neg_26423		-
chr16	29805663	29805683	PARCLIP_HUR.train.neg_34593		+
chr10	105754261	105754281	PARCLIP_HUR.train.neg_5693		+
chrY	21107005	21107026	PARCLIP_HUR.train.neg_114355		-
chr17	17161683	17161704	PARCLIP_HUR.train.neg_42122		-
chrX	67530593	67530617	PARCLIP_HUR.train.neg_110006		-
chr19	4253656	4253683	PARCLIP_HUR.train.neg_49850		+
chr11	18350216	18350242	PARCLIP_HUR.train.neg_8842		+
chr12	49522993	49523014	PARCLIP_HUR.train.neg_16691		-
chr22	26094250	26094285	PARCLIP_HUR.train.neg_70027		+
chr8	25761824	25761843	PARCLIP_HUR.train.neg_99938		-
chr15	42600207	42600232	PARCLIP_HUR.train.neg_28882		+
chr10	88973570	88973598	PARCLIP_HUR.train.neg_7546		-
chr20	20012610	20012628	PARCLIP_HUR.train.neg_59260		+
chr20	50299427	50299449	PARCLIP_HUR.train.neg_63424		-
chr8	41347920	41347956	PARCLIP_HUR.train.neg_97977		+
chr9	104259823	104259851	PARCLIP_HUR.train.neg_105661		-
chr15	78455223	78455253	PARCLIP_HUR.train.neg_30228		+
chr14	71573484	71573504	PARCLIP_HUR.train.neg_24866		+
chr8	87570868	87570891	PARCLIP_HUR.train.neg_98719		+
chr21	44312585	44312607	PARCLIP_HUR.train.neg_65874		+
chrX	46940196	46940220	PARCLIP_HUR.train.neg_107233		+
chr10	44283244	44283271	PARCLIP_HUR.train.neg_6875		-
chr16	64529352	64529380	PARCLIP_HUR.train.neg_35257		+
chr19	7982171	7982196	PARCLIP_HUR.train.neg_49935		+
chr17	54890504	54890524	PARCLIP_HUR.train.neg_43316		-
chr10	93038417	93038436	PARCLIP_HUR.train.neg_5249		+
chr18	34767708	34767731	PARCLIP_HUR.train.neg_45760		+
chr12	109901630	109901657	PARCLIP_HUR.train.neg_17660		-
chr13	110382026	110382056	PARCLIP_HUR.train.neg_20410		+
chr4	38690569	38690593	PARCLIP_HUR.train.neg_79573		+
chr20	35926379	35926398	PARCLIP_HUR.train.neg_59973		+
chr21	34803844	34803864	PARCLIP_HUR.train.neg_64767		+
chr14	75368850	75368873	PARCLIP_HUR.train.neg_25099		+
chr5	114476748	114476776	PARCLIP_HUR.train.neg_86887		-
chr15	66786291	66786321	PARCLIP_HUR.train.neg_32535		-
chr6	83073084	83073125	PARCLIP_HUR.train.neg_89193		+
chr8	43011965	43011988	PARCLIP_HUR.train.neg_98112		+
chr17	41296859	41296883	PARCLIP_HUR.train.neg_42906		-
chr16	90109876	90109906	PARCLIP_HUR.train.neg_36164		+
chr19	57054267	57054291	PARCLIP_HUR.train.neg_52124		+
chr17	28857740	28857758	PARCLIP_HUR.train.neg_39478		+
chr18	2690516	2690543	PARCLIP_HUR.train.neg_44254		+
chr8	81923222	81923250	PARCLIP_HUR.train.neg_100734		-
chr12	4598969	4598991	PARCLIP_HUR.train.neg_15920		-
chr20	56966581	56966602	PARCLIP_HUR.train.neg_60864		+
chr4	79232396	79232416	PARCLIP_HUR.train.neg_80147		+
chr9	17332574	17332593	PARCLIP_HUR.train.neg_101959		+
chr3	63983556	63983576	PARCLIP_HUR.train.neg_75855		+
chr7	5267945	5267961	PARCLIP_HUR.train.neg_92394		+
chr14	35338575	35338601	PARCLIP_HUR.train.neg_26386		-
chr9	91037268	91037289	PARCLIP_HUR.train.neg_102876		+
chr21	23313994	23314019	PARCLIP_HUR.train.neg_66919		-
chr17	57047901	57047917	PARCLIP_HUR.train.neg_40743		+
chr11	4961306	4961335	PARCLIP_HUR.train.neg_8551		+
chr9	114840982	114841008	PARCLIP_HUR.train.neg_105764		-
chr17	33282639	33282674	PARCLIP_HUR.train.neg_42437		-
chr11	67051237	67051256	PARCLIP_HUR.train.neg_9782		+
chr5	167598973	167598995	PARCLIP_HUR.train.neg_85398		+
chr18	33051057	33051085	PARCLIP_HUR.train.neg_48312		-
chr12	50421860	50421883	PARCLIP_HUR.train.neg_16731		-
chr20	48526604	48526633	PARCLIP_HUR.train.neg_63319		-
chr5	32704708	32704745	PARCLIP_HUR.train.neg_83667		+
chrX	118924225	118924252	PARCLIP_HUR.train.neg_110665		-
chr18	54534393	54534418	PARCLIP_HUR.train.neg_46234		+
chr15	83489759	83489790	PARCLIP_HUR.train.neg_30406		+
chr19	39391304	39391326	PARCLIP_HUR.train.neg_51178		+
chr22	41317360	41317389	PARCLIP_HUR.train.neg_71299		+
chr4	159644418	159644442	PARCLIP_HUR.train.neg_83217		-
chr16	80887385	80887411	PARCLIP_HUR.train.neg_38363		-
chr19	10282849	10282869	PARCLIP_HUR.train.neg_52928		-
chr3	107328376	107328396	PARCLIP_HUR.train.neg_76168		+
chr12	26917311	26917330	PARCLIP_HUR.train.neg_16333		-
chr2	131122900	131122932	PARCLIP_HUR.train.neg_56343		+
chr17	29047896	29047915	PARCLIP_HUR.train.neg_39511		+
chr10	15333076	15333096	PARCLIP_HUR.train.neg_6353		-
chr10	104416743	104416769	PARCLIP_HUR.train.neg_5615		+
chr16	56624135	56624162	PARCLIP_HUR.train.neg_35115		+
chr15	79648384	79648422	PARCLIP_HUR.train.neg_30313		+
chr10	25227962	25227982	PARCLIP_HUR.train.neg_6577		-
chr20	43161615	43161638	PARCLIP_HUR.train.neg_60287		+
chr6	116861951	116861980	PARCLIP_HUR.train.neg_89523		+
chr4	76713	76733	PARCLIP_HUR.train.neg_78865		+
chrX	47086847	47086865	PARCLIP_HUR.train.neg_107287		+
chr4	57680327	57680356	PARCLIP_HUR.train.neg_82048		-
chr6	17121780	17121801	PARCLIP_HUR.train.neg_87881		+
chr2	95813227	95813252	PARCLIP_HUR.train.neg_57784		-
chr8	97263179	97263201	PARCLIP_HUR.train.neg_101030		-
chr16	57280845	57280865	PARCLIP_HUR.train.neg_35188		+
chrY	21155786	21155808	PARCLIP_HUR.train.neg_114476		-
chr17	7578590	7578612	PARCLIP_HUR.train.neg_41907		-
chr16	271950	271978	PARCLIP_HUR.train.neg_36211		-
chr22	29936318	29936337	PARCLIP_HUR.train.neg_72996		-
chr6	55414470	55414489	PARCLIP_HUR.train.neg_91247		-
chr14	50059129	50059149	PARCLIP_HUR.train.neg_26593		-
chr16	64436748	64436774	PARCLIP_HUR.train.neg_35252		+
chr8	100805028	100805050	PARCLIP_HUR.train.neg_99025		+
chr21	43697108	43697136	PARCLIP_HUR.train.neg_65785		+
chr17	74099177	74099218	PARCLIP_HUR.train.neg_43827		-
chr16	2946096	2946124	PARCLIP_HUR.train.neg_33706		+
chr6	64353243	64353278	PARCLIP_HUR.train.neg_89044		+
chr18	48408969	48408996	PARCLIP_HUR.train.neg_46010		+
chr8	2617762	2617783	PARCLIP_HUR.train.neg_97049		+
chr16	3738364	3738386	PARCLIP_HUR.train.neg_36440		-
chr21	30333475	30333491	PARCLIP_HUR.train.neg_67349		-
chr19	37744068	37744092	PARCLIP_HUR.train.neg_51064		+
chr16	50794484	50794509	PARCLIP_HUR.train.neg_35004		+
chr21	38498422	38498449	PARCLIP_HUR.train.neg_65219		+
chr20	52194601	52194622	PARCLIP_HUR.train.neg_63468		-
chr4	2899919	2899947	PARCLIP_HUR.train.neg_79038		+
chrX	154536350	154536372	PARCLIP_HUR.train.neg_111182		-
chr6	41538021	41538041	PARCLIP_HUR.train.neg_88670		+
chr20	52096277	52096305	PARCLIP_HUR.train.neg_60706		+
chr22	28249916	28249937	PARCLIP_HUR.train.neg_72809		-
chr6	20105646	20105675	PARCLIP_HUR.train.neg_90313		-
chrX	45615827	45615858	PARCLIP_HUR.train.neg_109505		-
chr17	38193148	38193169	PARCLIP_HUR.train.neg_42696		-
chr19	39797495	39797523	PARCLIP_HUR.train.neg_53996		-
chr20	42827275	42827295	PARCLIP_HUR.train.neg_62818		-
chr18	24069133	24069152	PARCLIP_HUR.train.neg_47938		-
chrX	154300632	154300650	PARCLIP_HUR.train.neg_108906		+
chrX	37702444	37702468	PARCLIP_HUR.train.neg_109395		-
chr6	52307954	52307980	PARCLIP_HUR.train.neg_88928		+
chr3	159943980	159944015	PARCLIP_HUR.train.neg_76667		+
chr12	10439628	10439649	PARCLIP_HUR.train.neg_13649		+
chr17	41114283	41114301	PARCLIP_HUR.train.neg_42891		-
chr7	154779470	154779497	PARCLIP_HUR.train.neg_96920		-
chr3	142238161	142238183	PARCLIP_HUR.train.neg_78552		-
chr11	67276073	67276095	PARCLIP_HUR.train.neg_12300		-
chr17	35825777	35825797	PARCLIP_HUR.train.neg_39882		+
chr1	1709361	1709386	PARCLIP_HUR.train.neg_1935		-
chr1	85719790	85719829	PARCLIP_HUR.train.neg_2902		-
chr1	46143811	46143834	PARCLIP_HUR.train.neg_2582		-
chr15	66085120	66085146	PARCLIP_HUR.train.neg_29669		+
chr16	57194715	57194734	PARCLIP_HUR.train.neg_37639		-
chr2	47971343	47971375	PARCLIP_HUR.train.neg_55538		+
chrY	15963778	15963800	PARCLIP_HUR.train.neg_112248		+
chr16	2049531	2049555	PARCLIP_HUR.train.neg_36300		-
chr9	130854822	130854853	PARCLIP_HUR.train.neg_106118		-
chr21	44521681	44521706	PARCLIP_HUR.train.neg_68688		-
chr8	81764247	81764269	PARCLIP_HUR.train.neg_100732		-
chr21	33045704	33045723	PARCLIP_HUR.train.neg_67545		-
chrY	13522516	13522556	PARCLIP_HUR.train.neg_114013		-
chr19	49259117	49259143	PARCLIP_HUR.train.neg_51658		+
chr8	33351143	33351172	PARCLIP_HUR.train.neg_97767		+
chr2	42588249	42588272	PARCLIP_HUR.train.neg_57243		-
chr6	138191882	138191905	PARCLIP_HUR.train.neg_89698		+
chr6	99837610	99837635	PARCLIP_HUR.train.neg_91621		-
chr3	11885979	11886004	PARCLIP_HUR.train.neg_76998		-
chr22	19100595	19100617	PARCLIP_HUR.train.neg_72271		-
chr4	1279441	1279463	PARCLIP_HUR.train.neg_78944		+
chr7	101478993	101479028	PARCLIP_HUR.train.neg_93965		+
chrY	15864765	15864786	PARCLIP_HUR.train.neg_111854		+
chr9	69073685	69073710	PARCLIP_HUR.train.neg_102479		+
chr2	74262044	74262079	PARCLIP_HUR.train.neg_55924		+
chr11	106790444	106790463	PARCLIP_HUR.train.neg_12876		-
chr14	75498795	75498817	PARCLIP_HUR.train.neg_27518		-
chr21	45377660	45377681	PARCLIP_HUR.train.neg_66094		+
chr17	28834120	28834144	PARCLIP_HUR.train.neg_39470		+
chr8	92024224	92024246	PARCLIP_HUR.train.neg_100879		-
chr20	33754393	33754417	PARCLIP_HUR.train.neg_62391		-
chr3	44787075	44787095	PARCLIP_HUR.train.neg_77457		-
chr10	102293112	102293132	PARCLIP_HUR.train.neg_5509		+
chr1	43315678	43315700	PARCLIP_HUR.train.neg_694		+
chr22	24030016	24030039	PARCLIP_HUR.train.neg_72647		-
chr12	32898475	32898495	PARCLIP_HUR.train.neg_14064		+
chr2	70780049	70780069	PARCLIP_HUR.train.neg_57596		-
chr1	9605336	9605362	PARCLIP_HUR.train.neg_101		+
chr6	107014191	107014212	PARCLIP_HUR.train.neg_89361		+
chr17	35856696	35856717	PARCLIP_HUR.train.neg_39887		+
chr4	107192225	107192250	PARCLIP_HUR.train.neg_82725		-
chr4	52772783	52772810	PARCLIP_HUR.train.neg_79764		+
chr10	103894463	103894487	PARCLIP_HUR.train.neg_5567		+
chr16	30435753	30435780	PARCLIP_HUR.train.neg_37286		-
chr22	42112310	42112333	PARCLIP_HUR.train.neg_71437		+
chr15	22895117	22895135	PARCLIP_HUR.train.neg_28262		+
chr4	57330510	57330564	PARCLIP_HUR.train.neg_79884		+
chr18	29122275	29122311	PARCLIP_HUR.train.neg_48084		-
chr16	740204	740229	PARCLIP_HUR.train.neg_33521		+
chr12	56212836	56212854	PARCLIP_HUR.train.neg_14469		+
chr22	38128992	38129010	PARCLIP_HUR.train.neg_70910		+
chr7	142569601	142569626	PARCLIP_HUR.train.neg_96839		-
chr1	51432080	51432115	PARCLIP_HUR.train.neg_791		+
chr16	74179574	74179604	PARCLIP_HUR.train.neg_38155		-
chr3	9851209	9851231	PARCLIP_HUR.train.neg_74769		+
chr2	74643806	74643840	PARCLIP_HUR.train.neg_57657		-
chr14	51718232	51718267	PARCLIP_HUR.train.neg_24003		+
chr22	38643357	38643373	PARCLIP_HUR.train.neg_73745		-
chr9	27555653	27555671	PARCLIP_HUR.train.neg_104540		-
chr2	33133387	33133422	PARCLIP_HUR.train.neg_55335		+
chr13	49937523	49937553	PARCLIP_HUR.train.neg_22106		-
chr6	135384720	135384751	PARCLIP_HUR.train.neg_92021		-
chr4	2920454	2920478	PARCLIP_HUR.train.neg_79042		+
chr4	119716101	119716136	PARCLIP_HUR.train.neg_82867		-
chr19	52826039	52826065	PARCLIP_HUR.train.neg_51876		+
chr13	79178594	79178619	PARCLIP_HUR.train.neg_19838		+
chr16	1607769	1607792	PARCLIP_HUR.train.neg_36266		-
chr18	22838360	22838383	PARCLIP_HUR.train.neg_47896		-
chr3	197682189	197682217	PARCLIP_HUR.train.neg_76846		+
chr5	151128661	151128695	PARCLIP_HUR.train.neg_87386		-
chr22	28278611	28278637	PARCLIP_HUR.train.neg_72816		-
chr8	29196012	29196032	PARCLIP_HUR.train.neg_100027		-
chr15	43656718	43656754	PARCLIP_HUR.train.neg_31614		-
chr18	9854961	9854987	PARCLIP_HUR.train.neg_44697		+
chr17	46123999	46124030	PARCLIP_HUR.train.neg_43135		-
chr11	85565013	85565035	PARCLIP_HUR.train.neg_12636		-
chr19	39421937	39421968	PARCLIP_HUR.train.neg_53990		-
chr12	132412641	132412662	PARCLIP_HUR.train.neg_18108		-
chr10	43030948	43030968	PARCLIP_HUR.train.neg_6822		-
chr13	97875065	97875090	PARCLIP_HUR.train.neg_20048		+
chrX	38664656	38664675	PARCLIP_HUR.train.neg_107054		+
chrX	21974289	21974319	PARCLIP_HUR.train.neg_106835		+
chrX	110232754	110232782	PARCLIP_HUR.train.neg_108359		+
chr17	40160258	40160287	PARCLIP_HUR.train.neg_42790		-
chr12	42908372	42908407	PARCLIP_HUR.train.neg_16548		-
chrX	70279431	70279450	PARCLIP_HUR.train.neg_110029		-
chr2	96956733	96956754	PARCLIP_HUR.train.neg_57808		-
chr19	52095082	52095106	PARCLIP_HUR.train.neg_51815		+
chr15	91550707	91550732	PARCLIP_HUR.train.neg_33263		-
chr10	23500248	23500267	PARCLIP_HUR.train.neg_6545		-
chr15	85361524	85361559	PARCLIP_HUR.train.neg_30480		+
chr1	89412516	89412532	PARCLIP_HUR.train.neg_2939		-
chr10	95871168	95871203	PARCLIP_HUR.train.neg_5333		+
chr15	89872777	89872796	PARCLIP_HUR.train.neg_33205		-
chr6	43458034	43458050	PARCLIP_HUR.train.neg_88783		+
chr14	60633887	60633919	PARCLIP_HUR.train.neg_24448		+
chr22	50648513	50648534	PARCLIP_HUR.train.neg_71988		+
chr9	71576151	71576175	PARCLIP_HUR.train.neg_102518		+
chr10	11905579	11905606	PARCLIP_HUR.train.neg_3835		+
chrY	16842013	16842048	PARCLIP_HUR.train.neg_112989		+
chr10	25162946	25162972	PARCLIP_HUR.train.neg_6569		-
chr9	114313211	114313236	PARCLIP_HUR.train.neg_103399		+
chr1	54501985	54502007	PARCLIP_HUR.train.neg_2704		-
chr11	66409681	66409714	PARCLIP_HUR.train.neg_9749		+
chrX	73237872	73237895	PARCLIP_HUR.train.neg_107907		+
chr4	100269868	100269903	PARCLIP_HUR.train.neg_82575		-
chr1	117153275	117153297	PARCLIP_HUR.train.neg_3192		-
chr15	30301506	30301538	PARCLIP_HUR.train.neg_31138		-
chrX	84300985	84301006	PARCLIP_HUR.train.neg_107991		+
chr10	79667859	79667889	PARCLIP_HUR.train.neg_7457		-
chr12	12406585	12406624	PARCLIP_HUR.train.neg_16142		-
chr6	29710868	29710892	PARCLIP_HUR.train.neg_90523		-
chr9	134053573	134053602	PARCLIP_HUR.train.neg_103984		+
chr22	25875677	25875706	PARCLIP_HUR.train.neg_69986		+
chr16	57734141	57734164	PARCLIP_HUR.train.neg_35201		+
chr2	21018128	21018151	PARCLIP_HUR.train.neg_56982		-
chrX	70511140	70511167	PARCLIP_HUR.train.neg_107806		+
chr11	694028	694052	PARCLIP_HUR.train.neg_10988		-
chr17	28612435	28612452	PARCLIP_HUR.train.neg_42370		-
chr17	33683572	33683607	PARCLIP_HUR.train.neg_42484		-
chr2	24571161	24571183	PARCLIP_HUR.train.neg_57008		-
chr8	28032286	28032306	PARCLIP_HUR.train.neg_97642		+
chr9	100843109	100843144	PARCLIP_HUR.train.neg_105560		-
chr18	76874420	76874443	PARCLIP_HUR.train.neg_46850		+
chr16	75401209	75401235	PARCLIP_HUR.train.neg_38240		-
chr6	99282973	99282992	PARCLIP_HUR.train.neg_89309		+
chr18	67157291	67157317	PARCLIP_HUR.train.neg_46644		+
chr4	71651992	71652027	PARCLIP_HUR.train.neg_79980		+
chr16	4401561	4401581	PARCLIP_HUR.train.neg_36490		-
chr21	34229978	34230005	PARCLIP_HUR.train.neg_64630		+
chr11	9607169	9607196	PARCLIP_HUR.train.neg_8678		+
chr17	29203891	29203916	PARCLIP_HUR.train.neg_39543		+
chr9	87650	87674	PARCLIP_HUR.train.neg_101772		+
chr16	58033197	58033218	PARCLIP_HUR.train.neg_37704		-
chr13	21621967	21621987	PARCLIP_HUR.train.neg_20901		-
chr9	2047459	2047482	PARCLIP_HUR.train.neg_101799		+
chr11	71146424	71146454	PARCLIP_HUR.train.neg_12361		-
chr8	48387719	48387741	PARCLIP_HUR.train.neg_98133		+
chr21	46927268	46927286	PARCLIP_HUR.train.neg_69030		-
chr7	133936199	133936228	PARCLIP_HUR.train.neg_94421		+
chr22	45813111	45813142	PARCLIP_HUR.train.neg_71671		+
chr15	91421522	91421548	PARCLIP_HUR.train.neg_30747		+
chr5	139917624	139917651	PARCLIP_HUR.train.neg_87251		-
chr11	111699510	111699531	PARCLIP_HUR.train.neg_12995		-
chr2	61261065	61261093	PARCLIP_HUR.train.neg_55681		+
chr22	24081331	24081353	PARCLIP_HUR.train.neg_72661		-
chr14	99971147	99971176	PARCLIP_HUR.train.neg_25542		+
chr6	79720671	79720703	PARCLIP_HUR.train.neg_91365		-
chrY	16911617	16911642	PARCLIP_HUR.train.neg_114123		-
chr3	44483442	44483464	PARCLIP_HUR.train.neg_77418		-
chr5	6449104	6449121	PARCLIP_HUR.train.neg_83424		+
chr12	109080454	109080483	PARCLIP_HUR.train.neg_17639		-
chr15	37337602	37337631	PARCLIP_HUR.train.neg_31325		-
chrY	16717384	16717400	PARCLIP_HUR.train.neg_112694		+
chr1	153971557	153971584	PARCLIP_HUR.train.neg_3318		-
chr7	4786958	4786977	PARCLIP_HUR.train.neg_92369		+
chr15	86016078	86016104	PARCLIP_HUR.train.neg_30512		+
chr15	101846729	101846766	PARCLIP_HUR.train.neg_33437		-
chr16	68341060	68341080	PARCLIP_HUR.train.neg_37924		-
chr12	123737605	123737633	PARCLIP_HUR.train.neg_15690		+
chr22	38361963	38361984	PARCLIP_HUR.train.neg_71007		+
chr19	56666823	56666845	PARCLIP_HUR.train.neg_52086		+
chr9	26873707	26873728	PARCLIP_HUR.train.neg_104493		-
chr15	41537807	41537828	PARCLIP_HUR.train.neg_28781		+
chr1	53457785	53457806	PARCLIP_HUR.train.neg_838		+
chr19	42774933	42774958	PARCLIP_HUR.train.neg_51364		+
chr6	26431123	26431158	PARCLIP_HUR.train.neg_88065		+
chr15	76160020	76160046	PARCLIP_HUR.train.neg_30140		+
chr19	49856946	49856975	PARCLIP_HUR.train.neg_54526		-
chr4	1887875	1887901	PARCLIP_HUR.train.neg_78989		+
chr9	106894766	106894789	PARCLIP_HUR.train.neg_103262		+
chrX	154010638	154010659	PARCLIP_HUR.train.neg_111162		-
chr12	42809580	42809600	PARCLIP_HUR.train.neg_14124		+
chr6	28137264	28137296	PARCLIP_HUR.train.neg_88176		+
chr18	67163423	67163453	PARCLIP_HUR.train.neg_46645		+
chr20	50703576	50703601	PARCLIP_HUR.train.neg_63445		-
chr5	76355728	76355748	PARCLIP_HUR.train.neg_84363		+
chr7	151976799	151976821	PARCLIP_HUR.train.neg_96908		-
chr7	143664067	143664090	PARCLIP_HUR.train.neg_94541		+
chr2	37450453	37450476	PARCLIP_HUR.train.neg_57167		-
chr1	38475376	38475402	PARCLIP_HUR.train.neg_590		+
chr5	54679679	54679704	PARCLIP_HUR.train.neg_83921		+
chr19	33792444	33792462	PARCLIP_HUR.train.neg_53702		-
chr19	6724579	6724610	PARCLIP_HUR.train.neg_52792		-
chr21	29985132	29985161	PARCLIP_HUR.train.neg_67270		-
chr11	6155849	6155870	PARCLIP_HUR.train.neg_11118		-
chr4	2257458	2257476	PARCLIP_HUR.train.neg_81324		-
chr11	64541785	64541812	PARCLIP_HUR.train.neg_12167		-
chr18	4174600	4174635	PARCLIP_HUR.train.neg_47277		-
chr3	98610489	98610512	PARCLIP_HUR.train.neg_78087		-
chr21	34401460	34401483	PARCLIP_HUR.train.neg_67863		-
chr8	136481398	136481418	PARCLIP_HUR.train.neg_99399		+
chr1	85629084	85629110	PARCLIP_HUR.train.neg_2898		-
chr12	50379531	50379554	PARCLIP_HUR.train.neg_16722		-
chr7	87836390	87836411	PARCLIP_HUR.train.neg_96005		-
chr4	120447393	120447429	PARCLIP_HUR.train.neg_82881		-
chr21	44520718	44520743	PARCLIP_HUR.train.neg_68684		-
chr18	33701085	33701109	PARCLIP_HUR.train.neg_48366		-
chr10	13320409	13320436	PARCLIP_HUR.train.neg_6239		-
chr22	31861504	31861525	PARCLIP_HUR.train.neg_73190		-
chr2	24823113	24823133	PARCLIP_HUR.train.neg_55112		+
chr3	132395989	132396015	PARCLIP_HUR.train.neg_76447		+
chr10	102012171	102012193	PARCLIP_HUR.train.neg_7833		-
chr12	82789975	82789994	PARCLIP_HUR.train.neg_15033		+
chr18	2985521	2985540	PARCLIP_HUR.train.neg_47249		-
chr8	38865150	38865175	PARCLIP_HUR.train.neg_97949		+
chr20	44011481	44011511	PARCLIP_HUR.train.neg_60376		+
chr10	120937104	120937128	PARCLIP_HUR.train.neg_8186		-
chr2	15379514	15379531	PARCLIP_HUR.train.neg_56915		-
chr19	54972224	54972252	PARCLIP_HUR.train.neg_52022		+
chr21	38595894	38595920	PARCLIP_HUR.train.neg_68214		-
chr19	58057953	58057971	PARCLIP_HUR.train.neg_54836		-
chr11	85140956	85140977	PARCLIP_HUR.train.neg_12607		-
chr18	48722505	48722525	PARCLIP_HUR.train.neg_48936		-
chr13	48810516	48810535	PARCLIP_HUR.train.neg_19244		+
chr19	4943623	4943643	PARCLIP_HUR.train.neg_49873		+
chr17	35864764	35864788	PARCLIP_HUR.train.neg_39894		+
chr6	29695623	29695641	PARCLIP_HUR.train.neg_90516		-
chr13	97274041	97274067	PARCLIP_HUR.train.neg_20037		+
chr12	120972326	120972345	PARCLIP_HUR.train.neg_15600		+
chr6	62407016	62407042	PARCLIP_HUR.train.neg_91277		-
chr16	82862289	82862318	PARCLIP_HUR.train.neg_35914		+
chr7	140117194	140117229	PARCLIP_HUR.train.neg_94496		+
chr1	85006438	85006463	PARCLIP_HUR.train.neg_1089		+
chr22	21084615	21084637	PARCLIP_HUR.train.neg_72449		-
chr18	48734648	48734670	PARCLIP_HUR.train.neg_48948		-
chr7	36648402	36648428	PARCLIP_HUR.train.neg_95394		-
chr19	46073194	46073211	PARCLIP_HUR.train.neg_54337		-
chr1	29033833	29033864	PARCLIP_HUR.train.neg_445		+
chr8	6615767	6615802	PARCLIP_HUR.train.neg_97087		+
chr19	37609754	37609775	PARCLIP_HUR.train.neg_51052		+
chr14	60633299	60633319	PARCLIP_HUR.train.neg_27014		-
chr5	127480809	127480834	PARCLIP_HUR.train.neg_84978		+
chr7	24948294	24948337	PARCLIP_HUR.train.neg_95117		-
chr12	6635121	6635170	PARCLIP_HUR.train.neg_13465		+
chr17	57873082	57873112	PARCLIP_HUR.train.neg_40810		+
chr5	94043463	94043478	PARCLIP_HUR.train.neg_84621		+
chr15	44087202	44087233	PARCLIP_HUR.train.neg_29028		+
chr4	57142501	57142527	PARCLIP_HUR.train.neg_79861		+
chr6	74501828	74501864	PARCLIP_HUR.train.neg_89128		+
chr14	64918003	64918024	PARCLIP_HUR.train.neg_27162		-
chr1	24502755	24502777	PARCLIP_HUR.train.neg_2181		-
chr6	31431241	31431263	PARCLIP_HUR.train.neg_88326		+
chr16	75191121	75191142	PARCLIP_HUR.train.neg_35743		+
chrX	13772887	13772908	PARCLIP_HUR.train.neg_106606		+
chrX	48432910	48432946	PARCLIP_HUR.train.neg_107377		+
chr17	34855040	34855058	PARCLIP_HUR.train.neg_42523		-
chr4	123761341	123761377	PARCLIP_HUR.train.neg_80755		+
chr7	120599950	120599997	PARCLIP_HUR.train.neg_94233		+
chr14	21919559	21919590	PARCLIP_HUR.train.neg_25964		-
chr21	34816791	34816825	PARCLIP_HUR.train.neg_67883		-
chr5	52882803	52882832	PARCLIP_HUR.train.neg_83868		+
chr4	141283654	141283686	PARCLIP_HUR.train.neg_80918		+
chr20	2866231	2866266	PARCLIP_HUR.train.neg_58622		+
chr6	43193917	43193939	PARCLIP_HUR.train.neg_91068		-
chr5	125485828	125485863	PARCLIP_HUR.train.neg_87004		-
chr9	96301903	96301916	PARCLIP_HUR.train.neg_102944		+
chr15	49874994	49875018	PARCLIP_HUR.train.neg_29231		+
chr17	19563402	19563426	PARCLIP_HUR.train.neg_39271		+
chr14	29238108	29238129	PARCLIP_HUR.train.neg_23472		+
chr11	77964398	77964416	PARCLIP_HUR.train.neg_12531		-
chr6	31626939	31626976	PARCLIP_HUR.train.neg_90644		-
chr8	100765587	100765613	PARCLIP_HUR.train.neg_99023		+
chr19	1263304	1263328	PARCLIP_HUR.train.neg_49653		+
chr12	58142218	58142244	PARCLIP_HUR.train.neg_17018		-
chrX	68394079	68394150	PARCLIP_HUR.train.neg_107722		+
chrX	117683925	117683948	PARCLIP_HUR.train.neg_108424		+
chr20	10252289	10252315	PARCLIP_HUR.train.neg_58943		+
chrX	50849562	50849597	PARCLIP_HUR.train.neg_109714		-
chr9	125690787	125690808	PARCLIP_HUR.train.neg_105974		-
chr14	81626294	81626311	PARCLIP_HUR.train.neg_27718		-
chr10	124915471	124915492	PARCLIP_HUR.train.neg_5966		+
chr11	134118661	134118684	PARCLIP_HUR.train.neg_13273		-
chr7	127222557	127222581	PARCLIP_HUR.train.neg_96594		-
chr9	130002774	130002814	PARCLIP_HUR.train.neg_103731		+
chr4	2670401	2670428	PARCLIP_HUR.train.neg_79017		+
chr14	32594463	32594484	PARCLIP_HUR.train.neg_23583		+
chr14	75603556	75603580	PARCLIP_HUR.train.neg_27550		-
chr12	95587884	95587902	PARCLIP_HUR.train.neg_17411		-
chr22	16158349	16158365	PARCLIP_HUR.train.neg_72098		-
chr14	35267305	35267339	PARCLIP_HUR.train.neg_26380		-
chr2	37876623	37876644	PARCLIP_HUR.train.neg_57189		-
chr14	105863315	105863355	PARCLIP_HUR.train.neg_25804		+
chr20	18467618	18467640	PARCLIP_HUR.train.neg_61866		-
chr12	95623294	95623314	PARCLIP_HUR.train.neg_15112		+
chr8	109456798	109456821	PARCLIP_HUR.train.neg_99139		+
chr18	11752109	11752126	PARCLIP_HUR.train.neg_44756		+
chr17	56055075	56055098	PARCLIP_HUR.train.neg_43383		-
chr9	135928254	135928285	PARCLIP_HUR.train.neg_104024		+
chrY	13521990	13522026	PARCLIP_HUR.train.neg_114006		-
chrX	32876248	32876274	PARCLIP_HUR.train.neg_109361		-
chr2	11740838	11740861	PARCLIP_HUR.train.neg_55027		+
chr4	17809722	17809744	PARCLIP_HUR.train.neg_81604		-
chr10	114583389	114583413	PARCLIP_HUR.train.neg_5783		+
chr7	132352028	132352063	PARCLIP_HUR.train.neg_94390		+
chr15	49170781	49170830	PARCLIP_HUR.train.neg_29194		+
chr1	117637464	117637482	PARCLIP_HUR.train.neg_1384		+
chr1	16466114	16466149	PARCLIP_HUR.train.neg_2052		-
chr8	94925375	94925402	PARCLIP_HUR.train.neg_98826		+
chr6	99978139	99978160	PARCLIP_HUR.train.neg_89330		+
chr13	37554498	37554533	PARCLIP_HUR.train.neg_21551		-
chr20	50330687	50330713	PARCLIP_HUR.train.neg_63430		-
chr8	55568609	55568630	PARCLIP_HUR.train.neg_98215		+
chr17	40724800	40724825	PARCLIP_HUR.train.neg_40130		+
chrY	7588876	7588918	PARCLIP_HUR.train.neg_113272		-
chr14	55794482	55794504	PARCLIP_HUR.train.neg_24233		+
chr10	27438400	27438425	PARCLIP_HUR.train.neg_6621		-
chr5	158654072	158654095	PARCLIP_HUR.train.neg_85362		+
chr2	166607115	166607140	PARCLIP_HUR.train.neg_58248		-
chrY	16956489	16956509	PARCLIP_HUR.train.neg_113235		+
chr22	24016638	24016662	PARCLIP_HUR.train.neg_72640		-
chr14	57015118	57015139	PARCLIP_HUR.train.neg_24286		+
chr22	20096115	20096150	PARCLIP_HUR.train.neg_69472		+
chr21	28208751	28208780	PARCLIP_HUR.train.neg_67163		-
chr11	62548146	62548168	PARCLIP_HUR.train.neg_9546		+
chr16	2605263	2605289	PARCLIP_HUR.train.neg_33639		+
chr12	96400487	96400511	PARCLIP_HUR.train.neg_17451		-
chr21	24448012	24448038	PARCLIP_HUR.train.neg_64223		+
chr16	9198677	9198699	PARCLIP_HUR.train.neg_33889		+
chr6	11420085	11420119	PARCLIP_HUR.train.neg_87794		+
chr9	37856035	37856064	PARCLIP_HUR.train.neg_102406		+
chr12	21980823	21980847	PARCLIP_HUR.train.neg_13868		+
chrY	15941011	15941031	PARCLIP_HUR.train.neg_112174		+
chr1	27262429	27262460	PARCLIP_HUR.train.neg_388		+
chr12	123374990	123375020	PARCLIP_HUR.train.neg_17986		-
chr13	48825219	48825247	PARCLIP_HUR.train.neg_19260		+
chr4	81495726	81495746	PARCLIP_HUR.train.neg_80208		+
chrY	15944389	15944437	PARCLIP_HUR.train.neg_112185		+
chr18	29495869	29495900	PARCLIP_HUR.train.neg_48169		-
chr18	57024934	57024957	PARCLIP_HUR.train.neg_49100		-
chr9	88335970	88335994	PARCLIP_HUR.train.neg_105153		-
chr22	20103622	20103652	PARCLIP_HUR.train.neg_69476		+
chr11	86086798	86086829	PARCLIP_HUR.train.neg_10189		+
chr7	139453508	139453530	PARCLIP_HUR.train.neg_96796		-
chr8	74851950	74851974	PARCLIP_HUR.train.neg_100644		-
chr3	37032441	37032476	PARCLIP_HUR.train.neg_77332		-
chr2	103447102	103447125	PARCLIP_HUR.train.neg_56122		+
chr21	43971006	43971032	PARCLIP_HUR.train.neg_65833		+
chr16	57142918	57142947	PARCLIP_HUR.train.neg_35161		+
chr14	60469604	60469624	PARCLIP_HUR.train.neg_26989		-
chr16	70777661	70777692	PARCLIP_HUR.train.neg_38036		-
chr14	102627978	102628013	PARCLIP_HUR.train.neg_25647		+
chr15	65688133	65688153	PARCLIP_HUR.train.neg_32437		-
chr20	60629779	60629814	PARCLIP_HUR.train.neg_63678		-
chr14	74755173	74755195	PARCLIP_HUR.train.neg_27472		-
chr18	33556548	33556583	PARCLIP_HUR.train.neg_45667		+
chr20	44987717	44987737	PARCLIP_HUR.train.neg_63082		-
chr8	135514811	135514841	PARCLIP_HUR.train.neg_101601		-
chr4	57101697	57101718	PARCLIP_HUR.train.neg_79857		+
chr22	42204750	42204796	PARCLIP_HUR.train.neg_71464		+
chr15	78832793	78832811	PARCLIP_HUR.train.neg_30258		+
chr18	65333167	65333187	PARCLIP_HUR.train.neg_46622		+
chr15	89496270	89496293	PARCLIP_HUR.train.neg_30572		+
chr20	34606248	34606267	PARCLIP_HUR.train.neg_59881		+
chr18	47911864	47911899	PARCLIP_HUR.train.neg_46000		+
chr18	12341734	12341763	PARCLIP_HUR.train.neg_44830		+
chr19	14199778	14199804	PARCLIP_HUR.train.neg_53155		-
chr18	118169	118192	PARCLIP_HUR.train.neg_44145		+
chr8	95573918	95573942	PARCLIP_HUR.train.neg_98836		+
chr8	104342546	104342582	PARCLIP_HUR.train.neg_99094		+
chr22	29487739	29487774	PARCLIP_HUR.train.neg_70316		+
chr19	6417917	6417940	PARCLIP_HUR.train.neg_52773		-
chr20	3480498	3480527	PARCLIP_HUR.train.neg_58656		+
chr13	67226484	67226506	PARCLIP_HUR.train.neg_22367		-
chr17	79672008	79672029	PARCLIP_HUR.train.neg_41449		+
chr2	178227824	178227859	PARCLIP_HUR.train.neg_58330		-
chr8	37982290	37982333	PARCLIP_HUR.train.neg_97881		+
chr15	75074723	75074744	PARCLIP_HUR.train.neg_30078		+
chr4	184580258	184580286	PARCLIP_HUR.train.neg_83314		-
chr4	101080725	101080753	PARCLIP_HUR.train.neg_80477		+
chr9	93159561	93159578	PARCLIP_HUR.train.neg_105274		-
chr12	23795692	23795712	PARCLIP_HUR.train.neg_16279		-
chr13	41027283	41027303	PARCLIP_HUR.train.neg_21642		-
chr5	74851776	74851800	PARCLIP_HUR.train.neg_84307		+
chr20	20001759	20001786	PARCLIP_HUR.train.neg_59244		+
chr4	129736916	129736947	PARCLIP_HUR.train.neg_80846		+
chr21	33557180	33557209	PARCLIP_HUR.train.neg_67629		-
chr7	37942610	37942632	PARCLIP_HUR.train.neg_92937		+
chr15	74203721	74203756	PARCLIP_HUR.train.neg_32751		-
chr6	151776278	151776303	PARCLIP_HUR.train.neg_89872		+
chr13	48815365	48815387	PARCLIP_HUR.train.neg_19251		+
chr11	77602279	77602301	PARCLIP_HUR.train.neg_10087		+
chr6	75955323	75955346	PARCLIP_HUR.train.neg_91353		-
chrX	72434254	72434275	PARCLIP_HUR.train.neg_110131		-
chr22	26880022	26880044	PARCLIP_HUR.train.neg_70130		+
chr20	30707572	30707599	PARCLIP_HUR.train.neg_59541		+
chr20	31429080	31429117	PARCLIP_HUR.train.neg_59637		+
chr6	64284800	64284826	PARCLIP_HUR.train.neg_89036		+
chr16	66683888	66683909	PARCLIP_HUR.train.neg_37809		-
chr21	17616092	17616121	PARCLIP_HUR.train.neg_63931		+
chr1	78255514	78255533	PARCLIP_HUR.train.neg_1042		+
chr20	30777219	30777240	PARCLIP_HUR.train.neg_62164		-
chr20	42302006	42302050	PARCLIP_HUR.train.neg_60231		+
chr4	37843055	37843091	PARCLIP_HUR.train.neg_79525		+
chr4	185556939	185556961	PARCLIP_HUR.train.neg_83320		-
chr3	52724819	52724848	PARCLIP_HUR.train.neg_75684		+
chr8	17458738	17458760	PARCLIP_HUR.train.neg_97313		+
chr4	76895424	76895451	PARCLIP_HUR.train.neg_82270		-
chr7	94181442	94181463	PARCLIP_HUR.train.neg_93696		+
chr4	37671049	37671076	PARCLIP_HUR.train.neg_81722		-
chr12	56700928	56700953	PARCLIP_HUR.train.neg_16904		-
chr10	25164023	25164050	PARCLIP_HUR.train.neg_6571		-
chr2	112729610	112729633	PARCLIP_HUR.train.neg_56215		+
chr6	27421698	27421734	PARCLIP_HUR.train.neg_90442		-
chr17	79223104	79223131	PARCLIP_HUR.train.neg_44020		-
chr10	115613299	115613323	PARCLIP_HUR.train.neg_8066		-
chr19	46892379	46892400	PARCLIP_HUR.train.neg_51559		+
chr20	3805559	3805592	PARCLIP_HUR.train.neg_58690		+
chr13	28712061	28712082	PARCLIP_HUR.train.neg_21269		-
chr8	23119247	23119266	PARCLIP_HUR.train.neg_97514		+
chrX	69360830	69360851	PARCLIP_HUR.train.neg_107744		+
chr17	58038580	58038612	PARCLIP_HUR.train.neg_43484		-
chr10	75674542	75674565	PARCLIP_HUR.train.neg_4922		+
chr14	23177529	23177553	PARCLIP_HUR.train.neg_26024		-
chr6	30459099	30459118	PARCLIP_HUR.train.neg_88265		+
chr20	32952309	32952333	PARCLIP_HUR.train.neg_59750		+
chr9	129570431	129570452	PARCLIP_HUR.train.neg_103704		+
chr21	45757753	45757778	PARCLIP_HUR.train.neg_68817		-
chr17	46002448	46002470	PARCLIP_HUR.train.neg_40404		+
chr6	109336113	109336140	PARCLIP_HUR.train.neg_91742		-
chr13	101123501	101123524	PARCLIP_HUR.train.neg_20266		+
chr3	71785933	71785973	PARCLIP_HUR.train.neg_77967		-
chr2	26613010	26613029	PARCLIP_HUR.train.neg_55164		+
chr10	21980055	21980090	PARCLIP_HUR.train.neg_4039		+
chr15	85224455	85224486	PARCLIP_HUR.train.neg_33102		-
chr11	65906916	65906937	PARCLIP_HUR.train.neg_9731		+
chr12	58205109	58205134	PARCLIP_HUR.train.neg_17045		-
chr6	135331602	135331623	PARCLIP_HUR.train.neg_92019		-
chr2	37250422	37250447	PARCLIP_HUR.train.neg_57138		-
chr7	99006698	99006723	PARCLIP_HUR.train.neg_93781		+
chr21	33047116	33047134	PARCLIP_HUR.train.neg_67546		-
chr10	27800548	27800577	PARCLIP_HUR.train.neg_4142		+
chr19	33112339	33112374	PARCLIP_HUR.train.neg_53649		-
chr12	131282311	131282330	PARCLIP_HUR.train.neg_18096		-
chr6	96025207	96025229	PARCLIP_HUR.train.neg_91569		-
chr9	93065372	93065394	PARCLIP_HUR.train.neg_105263		-
chr19	8921098	8921120	PARCLIP_HUR.train.neg_52833		-
chr14	63552798	63552825	PARCLIP_HUR.train.neg_27090		-
chr14	50081060	50081081	PARCLIP_HUR.train.neg_23922		+
chr13	42739781	42739817	PARCLIP_HUR.train.neg_18967		+
chr19	19723004	19723025	PARCLIP_HUR.train.neg_53435		-
chr12	58180880	58180897	PARCLIP_HUR.train.neg_14667		+
chr9	115806527	115806546	PARCLIP_HUR.train.neg_105806		-
chr1	92941659	92941698	PARCLIP_HUR.train.neg_2962		-
chr22	24734403	24734422	PARCLIP_HUR.train.neg_69895		+
chr11	21101920	21101957	PARCLIP_HUR.train.neg_8905		+
chr16	248595	248619	PARCLIP_HUR.train.neg_36206		-
chr8	1885842	1885870	PARCLIP_HUR.train.neg_97024		+
chr5	78739773	78739796	PARCLIP_HUR.train.neg_86549		-
chr14	64830452	64830476	PARCLIP_HUR.train.neg_27155		-
chr14	93292804	93292839	PARCLIP_HUR.train.neg_25347		+
chr8	54656493	54656512	PARCLIP_HUR.train.neg_100362		-
chr8	33821024	33821053	PARCLIP_HUR.train.neg_97784		+
chr12	6601271	6601293	PARCLIP_HUR.train.neg_15962		-
chr11	118426005	118426022	PARCLIP_HUR.train.neg_13089		-
chr13	44466164	44466186	PARCLIP_HUR.train.neg_19044		+
chr19	36568584	36568614	PARCLIP_HUR.train.neg_50936		+
chr12	62596963	62596987	PARCLIP_HUR.train.neg_17083		-
chr12	763369	763388	PARCLIP_HUR.train.neg_13316		+
chr21	40641207	40641230	PARCLIP_HUR.train.neg_68404		-
chrX	36065497	36065519	PARCLIP_HUR.train.neg_107012		+
chr12	71093907	71093934	PARCLIP_HUR.train.neg_17164		-
chr3	27441304	27441326	PARCLIP_HUR.train.neg_77207		-
chr5	170562403	170562424	PARCLIP_HUR.train.neg_85420		+
chr20	55005451	55005473	PARCLIP_HUR.train.neg_60751		+
chr16	4127591	4127603	PARCLIP_HUR.train.neg_36473		-
chr21	43953834	43953856	PARCLIP_HUR.train.neg_65819		+
chr12	95869307	95869325	PARCLIP_HUR.train.neg_15118		+
chr7	6639861	6639885	PARCLIP_HUR.train.neg_92450		+
chr18	6588993	6589019	PARCLIP_HUR.train.neg_44442		+
chr11	77123706	77123740	PARCLIP_HUR.train.neg_12476		-
chr19	52843093	52843120	PARCLIP_HUR.train.neg_51878		+
chr9	111705037	111705059	PARCLIP_HUR.train.neg_103368		+
chr13	20402854	20402879	PARCLIP_HUR.train.neg_20755		-
chr22	38615604	38615623	PARCLIP_HUR.train.neg_73732		-
chrY	14885670	14885689	PARCLIP_HUR.train.neg_111498		+
chr15	41370277	41370302	PARCLIP_HUR.train.neg_31457		-
chr8	17936963	17936983	PARCLIP_HUR.train.neg_99812		-
chrY	15876798	15876836	PARCLIP_HUR.train.neg_111897		+
chr7	6793745	6793770	PARCLIP_HUR.train.neg_92454		+
chr10	112687128	112687149	PARCLIP_HUR.train.neg_5761		+
chr16	1445218	1445247	PARCLIP_HUR.train.neg_36251		-
chr16	29871168	29871191	PARCLIP_HUR.train.neg_37232		-
chr5	111498801	111498820	PARCLIP_HUR.train.neg_84768		+
chr19	44854798	44854821	PARCLIP_HUR.train.neg_54274		-
chr13	36936473	36936506	PARCLIP_HUR.train.neg_18720		+
chr18	23648105	23648134	PARCLIP_HUR.train.neg_47927		-
chrY	14931800	14931829	PARCLIP_HUR.train.neg_111690		+
chr11	106693447	106693476	PARCLIP_HUR.train.neg_12871		-
chr4	934009	934030	PARCLIP_HUR.train.neg_78921		+
chr14	77988775	77988799	PARCLIP_HUR.train.neg_27640		-
chr8	117116499	117116525	PARCLIP_HUR.train.neg_101348		-
chr18	20796268	20796287	PARCLIP_HUR.train.neg_47752		-
chr14	20944930	20944956	PARCLIP_HUR.train.neg_23240		+
chr5	159443644	159443669	PARCLIP_HUR.train.neg_85378		+
chr14	89335965	89335987	PARCLIP_HUR.train.neg_25256		+
chr4	54163901	54163922	PARCLIP_HUR.train.neg_81984		-
chr19	38098496	38098516	PARCLIP_HUR.train.neg_51117		+
chr16	9902626	9902646	PARCLIP_HUR.train.neg_36590		-
chr1	32647545	32647584	PARCLIP_HUR.train.neg_489		+
chr18	5291873	5291895	PARCLIP_HUR.train.neg_47293		-
chr2	196489102	196489123	PARCLIP_HUR.train.neg_56628		+
chr4	48603390	48603415	PARCLIP_HUR.train.neg_81935		-
chr15	55973807	55973831	PARCLIP_HUR.train.neg_32050		-
chr16	75608374	75608402	PARCLIP_HUR.train.neg_35761		+
chr16	75619615	75619640	PARCLIP_HUR.train.neg_38262		-
chr8	37554940	37554960	PARCLIP_HUR.train.neg_97818		+
chr19	28912989	28913006	PARCLIP_HUR.train.neg_53604		-
chr15	25281956	25281980	PARCLIP_HUR.train.neg_28319		+
chr7	64520832	64520857	PARCLIP_HUR.train.neg_93246		+
chr15	85081819	85081840	PARCLIP_HUR.train.neg_33089		-
chr20	62363758	62363790	PARCLIP_HUR.train.neg_61242		+
chr3	97628373	97628397	PARCLIP_HUR.train.neg_76030		+
chr5	64073439	64073460	PARCLIP_HUR.train.neg_84004		+
chr4	142494386	142494409	PARCLIP_HUR.train.neg_83089		-
chr15	85998538	85998573	PARCLIP_HUR.train.neg_30511		+
chr3	88188315	88188339	PARCLIP_HUR.train.neg_75956		+
chr10	15688330	15688365	PARCLIP_HUR.train.neg_6366		-
chr7	100027848	100027868	PARCLIP_HUR.train.neg_93880		+
chr18	20549580	20549600	PARCLIP_HUR.train.neg_45163		+
chr15	49907597	49907621	PARCLIP_HUR.train.neg_29232		+
chr16	81421076	81421098	PARCLIP_HUR.train.neg_35887		+
chr12	104172607	104172631	PARCLIP_HUR.train.neg_17535		-
chr17	48829738	48829766	PARCLIP_HUR.train.neg_40573		+
chr7	45022706	45022727	PARCLIP_HUR.train.neg_95557		-
chr6	94061284	94061303	PARCLIP_HUR.train.neg_91561		-
chr13	46608504	46608528	PARCLIP_HUR.train.neg_21976		-
chr19	35992186	35992210	PARCLIP_HUR.train.neg_53756		-
chr16	15146198	15146228	PARCLIP_HUR.train.neg_36766		-
chr2	95605675	95605687	PARCLIP_HUR.train.neg_57775		-
chr19	50160776	50160824	PARCLIP_HUR.train.neg_51731		+
chr5	114624032	114624058	PARCLIP_HUR.train.neg_86918		-
chr15	56033727	56033747	PARCLIP_HUR.train.neg_32055		-
chrY	16892948	16892968	PARCLIP_HUR.train.neg_113091		+
chr6	31511515	31511544	PARCLIP_HUR.train.neg_90631		-
chr16	21141828	21141855	PARCLIP_HUR.train.neg_36931		-
chr17	74560741	74560760	PARCLIP_HUR.train.neg_41289		+
chr18	8613431	8613458	PARCLIP_HUR.train.neg_44513		+
chr21	34837973	34838004	PARCLIP_HUR.train.neg_64791		+
chr16	89991544	89991568	PARCLIP_HUR.train.neg_36128		+
chr5	110413478	110413494	PARCLIP_HUR.train.neg_84745		+
chr8	128749338	128749364	PARCLIP_HUR.train.neg_99348		+
chr14	58887080	58887107	PARCLIP_HUR.train.neg_26965		-
chr11	8726932	8726951	PARCLIP_HUR.train.neg_8628		+
chr5	180682654	180682678	PARCLIP_HUR.train.neg_87581		-
chr12	42245276	42245301	PARCLIP_HUR.train.neg_16506		-
chr2	11407064	11407086	PARCLIP_HUR.train.neg_56895		-
chr2	230901569	230901588	PARCLIP_HUR.train.neg_58453		-
chrY	13519893	13519915	PARCLIP_HUR.train.neg_113980		-
chr17	33690673	33690692	PARCLIP_HUR.train.neg_42489		-
chr21	43942868	43942893	PARCLIP_HUR.train.neg_65811		+
chr10	115675234	115675252	PARCLIP_HUR.train.neg_5829		+
chr22	50552008	50552035	PARCLIP_HUR.train.neg_71958		+
chr14	31478923	31478939	PARCLIP_HUR.train.neg_26267		-
chr16	25133468	25133490	PARCLIP_HUR.train.neg_34459		+
chr22	24315491	24315513	PARCLIP_HUR.train.neg_72670		-
chr2	61313245	61313266	PARCLIP_HUR.train.neg_55687		+
chr10	28131403	28131433	PARCLIP_HUR.train.neg_6633		-
chr6	38017925	38017948	PARCLIP_HUR.train.neg_88620		+
chr14	99917130	99917156	PARCLIP_HUR.train.neg_28059		-
chr14	89295475	89295492	PARCLIP_HUR.train.neg_25246		+
chr1	14132185	14132206	PARCLIP_HUR.train.neg_182		+
chr6	45336343	45336373	PARCLIP_HUR.train.neg_88854		+
chr21	17105718	17105737	PARCLIP_HUR.train.neg_63870		+
chr13	21354280	21354301	PARCLIP_HUR.train.neg_20859		-
chr1	75182543	75182577	PARCLIP_HUR.train.neg_2841		-
chr3	141599832	141599857	PARCLIP_HUR.train.neg_76538		+
chr21	47850712	47850747	PARCLIP_HUR.train.neg_66538		+
chr9	93190626	93190655	PARCLIP_HUR.train.neg_105279		-
chr21	17226944	17226983	PARCLIP_HUR.train.neg_63907		+
chr6	71243660	71243682	PARCLIP_HUR.train.neg_89073		+
chr7	120273960	120273991	PARCLIP_HUR.train.neg_94229		+
chr4	83625344	83625366	PARCLIP_HUR.train.neg_82356		-
chr9	33062229	33062268	PARCLIP_HUR.train.neg_104613		-
chr12	82848789	82848834	PARCLIP_HUR.train.neg_15039		+
chr14	20816068	20816080	PARCLIP_HUR.train.neg_23190		+
chr6	117722476	117722495	PARCLIP_HUR.train.neg_91866		-
chr10	64021455	64021485	PARCLIP_HUR.train.neg_7154		-
chr16	85949790	85949817	PARCLIP_HUR.train.neg_35992		+
chr11	7641998	7642026	PARCLIP_HUR.train.neg_8598		+
chr1	53342684	53342716	PARCLIP_HUR.train.neg_836		+
chr10	44064039	44064073	PARCLIP_HUR.train.neg_6862		-
chr9	79110369	79110394	PARCLIP_HUR.train.neg_102669		+
chr7	91480969	91480994	PARCLIP_HUR.train.neg_96021		-
chr13	47353175	47353195	PARCLIP_HUR.train.neg_22002		-
chr17	42288987	42289008	PARCLIP_HUR.train.neg_42947		-
chr20	49562776	49562799	PARCLIP_HUR.train.neg_63395		-
chr9	34125068	34125087	PARCLIP_HUR.train.neg_104661		-
chr20	61945725	61945743	PARCLIP_HUR.train.neg_61214		+
chr21	34936629	34936654	PARCLIP_HUR.train.neg_64826		+
chr13	113161467	113161496	PARCLIP_HUR.train.neg_23095		-
chr22	19179764	19179795	PARCLIP_HUR.train.neg_72276		-
chr20	469644	469679	PARCLIP_HUR.train.neg_61338		-
chr1	145103850	145103875	PARCLIP_HUR.train.neg_1443		+
chr6	41767885	41767906	PARCLIP_HUR.train.neg_91012		-
chr5	178456427	178456446	PARCLIP_HUR.train.neg_85506		+
chr18	51707715	51707735	PARCLIP_HUR.train.neg_48967		-
chr16	25116739	25116756	PARCLIP_HUR.train.neg_37122		-
chr18	327382	327405	PARCLIP_HUR.train.neg_47041		-
chr5	14854675	14854712	PARCLIP_HUR.train.neg_85688		-
chr4	128247383	128247406	PARCLIP_HUR.train.neg_82973		-
chr13	77620841	77620885	PARCLIP_HUR.train.neg_22587		-
chr19	53094330	53094357	PARCLIP_HUR.train.neg_51924		+
chr20	5081632	5081653	PARCLIP_HUR.train.neg_61570		-
chr6	53670844	53670869	PARCLIP_HUR.train.neg_88963		+
chr22	24961705	24961724	PARCLIP_HUR.train.neg_69919		+
chr16	83008947	83008974	PARCLIP_HUR.train.neg_35917		+
chr14	95554719	95554738	PARCLIP_HUR.train.neg_27992		-
chrX	71424570	71424593	PARCLIP_HUR.train.neg_110056		-
chr22	42020760	42020783	PARCLIP_HUR.train.neg_71398		+
chr1	63048049	63048073	PARCLIP_HUR.train.neg_2767		-
chr21	10913474	10913502	PARCLIP_HUR.train.neg_66683		-
chr13	21327094	21327114	PARCLIP_HUR.train.neg_20844		-
chr14	89334147	89334178	PARCLIP_HUR.train.neg_25255		+
chrX	46950179	46950204	PARCLIP_HUR.train.neg_107244		+
chr18	39882091	39882118	PARCLIP_HUR.train.neg_45794		+
chr6	109700222	109700244	PARCLIP_HUR.train.neg_91755		-
chr17	71242421	71242462	PARCLIP_HUR.train.neg_41172		+
chr12	22011346	22011367	PARCLIP_HUR.train.neg_16249		-
chrX	129137469	129137497	PARCLIP_HUR.train.neg_108587		+
chr4	8486034	8486056	PARCLIP_HUR.train.neg_79201		+
chr2	128218857	128218884	PARCLIP_HUR.train.neg_58049		-
chr4	100481784	100481798	PARCLIP_HUR.train.neg_82587		-
chr17	38978150	38978168	PARCLIP_HUR.train.neg_42729		-
chr3	141619563	141619585	PARCLIP_HUR.train.neg_76542		+
chr9	89256439	89256457	PARCLIP_HUR.train.neg_102823		+
chr16	15972727	15972748	PARCLIP_HUR.train.neg_36801		-
chr22	26400475	26400493	PARCLIP_HUR.train.neg_70061		+
chr10	132996889	132996911	PARCLIP_HUR.train.neg_8374		-
chr8	67960367	67960390	PARCLIP_HUR.train.neg_100534		-
chr7	55984119	55984145	PARCLIP_HUR.train.neg_93169		+
chr13	45598384	45598405	PARCLIP_HUR.train.neg_19097		+
chr9	26852540	26852562	PARCLIP_HUR.train.neg_104489		-
chr11	16840043	16840066	PARCLIP_HUR.train.neg_11375		-
chr17	74709044	74709072	PARCLIP_HUR.train.neg_43882		-
chr1	113021396	113021420	PARCLIP_HUR.train.neg_1333		+
chr4	8475255	8475283	PARCLIP_HUR.train.neg_79195		+
chr7	56512014	56512043	PARCLIP_HUR.train.neg_95684		-
chr15	59183905	59183930	PARCLIP_HUR.train.neg_32174		-
chr18	60870377	60870403	PARCLIP_HUR.train.neg_49202		-
chr9	104310647	104310673	PARCLIP_HUR.train.neg_103247		+
chr22	29390903	29390935	PARCLIP_HUR.train.neg_70304		+
chrX	17033143	17033163	PARCLIP_HUR.train.neg_106710		+
chr18	32824664	32824689	PARCLIP_HUR.train.neg_45578		+
chr22	25450224	25450250	PARCLIP_HUR.train.neg_69942		+
chrY	16016658	16016689	PARCLIP_HUR.train.neg_112459		+
chr12	3045045	3045069	PARCLIP_HUR.train.neg_13394		+
chr3	8545563	8545591	PARCLIP_HUR.train.neg_74711		+
chr5	54684943	54684966	PARCLIP_HUR.train.neg_83924		+
chr16	4490926	4490948	PARCLIP_HUR.train.neg_33783		+
chr3	122096681	122096701	PARCLIP_HUR.train.neg_78294		-
chr9	125562114	125562138	PARCLIP_HUR.train.neg_105942		-
chr7	64132897	64132924	PARCLIP_HUR.train.neg_93212		+
chr11	75122718	75122736	PARCLIP_HUR.train.neg_10019		+
chrY	21077063	21077105	PARCLIP_HUR.train.neg_114273		-
chr20	32642811	32642831	PARCLIP_HUR.train.neg_59742		+
chr13	79173524	79173544	PARCLIP_HUR.train.neg_22605		-
chr11	18763092	18763118	PARCLIP_HUR.train.neg_11463		-
chr22	19506721	19506743	PARCLIP_HUR.train.neg_69413		+
chr9	132582872	132582900	PARCLIP_HUR.train.neg_106159		-
chr16	14729406	14729428	PARCLIP_HUR.train.neg_34030		+
chr5	80513564	80513597	PARCLIP_HUR.train.neg_84474		+
chr14	51806186	51806214	PARCLIP_HUR.train.neg_24013		+
chrY	16771185	16771211	PARCLIP_HUR.train.neg_112814		+
chr3	5230386	5230406	PARCLIP_HUR.train.neg_74688		+
chr16	74692044	74692069	PARCLIP_HUR.train.neg_38207		-
chr16	9959963	9959988	PARCLIP_HUR.train.neg_36593		-
chr5	91424809	91424831	PARCLIP_HUR.train.neg_84599		+
chr6	32140066	32140092	PARCLIP_HUR.train.neg_90706		-
chr14	21974535	21974556	PARCLIP_HUR.train.neg_25994		-
chr21	45511439	45511465	PARCLIP_HUR.train.neg_66140		+
chr12	110744063	110744082	PARCLIP_HUR.train.neg_15430		+
chr20	10635561	10635575	PARCLIP_HUR.train.neg_61723		-
chr19	58842207	58842236	PARCLIP_HUR.train.neg_52333		+
chr13	46731096	46731116	PARCLIP_HUR.train.neg_21985		-
chr18	40579038	40579061	PARCLIP_HUR.train.neg_48501		-
chr17	4258832	4258854	PARCLIP_HUR.train.neg_41740		-
chr22	42256822	42256848	PARCLIP_HUR.train.neg_71483		+
chr20	39316618	39316640	PARCLIP_HUR.train.neg_62739		-
chr9	136198243	136198268	PARCLIP_HUR.train.neg_106255		-
chr19	36369287	36369333	PARCLIP_HUR.train.neg_50915		+
chr22	24956811	24956839	PARCLIP_HUR.train.neg_69917		+
chr4	10100974	10101000	PARCLIP_HUR.train.neg_81475		-
chr12	105241029	105241046	PARCLIP_HUR.train.neg_17569		-
chr4	84361060	84361086	PARCLIP_HUR.train.neg_82402		-
chr5	6739493	6739528	PARCLIP_HUR.train.neg_83450		+
chr15	55944592	55944616	PARCLIP_HUR.train.neg_32048		-
chr21	18884948	18884970	PARCLIP_HUR.train.neg_64014		+
chr14	89715005	89715030	PARCLIP_HUR.train.neg_27835		-
chr13	38399539	38399560	PARCLIP_HUR.train.neg_21599		-
chr21	45773632	45773650	PARCLIP_HUR.train.neg_66204		+
chr4	2927487	2927512	PARCLIP_HUR.train.neg_79043		+
chr6	75950308	75950332	PARCLIP_HUR.train.neg_91350		-
chr7	54832921	54832940	PARCLIP_HUR.train.neg_93144		+
chr22	38935123	38935141	PARCLIP_HUR.train.neg_73823		-
chr4	78468977	78469012	PARCLIP_HUR.train.neg_80121		+
chr9	94831015	94831050	PARCLIP_HUR.train.neg_105314		-
chr14	65398159	65398186	PARCLIP_HUR.train.neg_24595		+
chr20	30817524	30817551	PARCLIP_HUR.train.neg_59566		+
chr15	101360771	101360790	PARCLIP_HUR.train.neg_30948		+
chr9	99593586	99593608	PARCLIP_HUR.train.neg_105486		-
chr3	32542686	32542705	PARCLIP_HUR.train.neg_77259		-
chr4	81120600	81120629	PARCLIP_HUR.train.neg_80196		+
chr21	40553928	40553948	PARCLIP_HUR.train.neg_68377		-
chr6	154810910	154810931	PARCLIP_HUR.train.neg_92181		-
chr12	97515244	97515279	PARCLIP_HUR.train.neg_15177		+
chr8	38852050	38852074	PARCLIP_HUR.train.neg_100200		-
chr1	185114218	185114244	PARCLIP_HUR.train.neg_3494		-
chr3	49802888	49802910	PARCLIP_HUR.train.neg_77685		-
chr15	72883347	72883371	PARCLIP_HUR.train.neg_29976		+
chr18	6886156	6886179	PARCLIP_HUR.train.neg_44463		+
chr20	6094056	6094085	PARCLIP_HUR.train.neg_61674		-
chr1	149675114	149675137	PARCLIP_HUR.train.neg_1490		+
chr18	49060972	49061000	PARCLIP_HUR.train.neg_46089		+
chrY	14847021	14847049	PARCLIP_HUR.train.neg_111346		+
chr15	79634830	79634860	PARCLIP_HUR.train.neg_30311		+
chr5	71521071	71521106	PARCLIP_HUR.train.neg_86387		-
chr9	14650012	14650034	PARCLIP_HUR.train.neg_104323		-
chr15	74455935	74455963	PARCLIP_HUR.train.neg_32761		-
chr4	88132704	88132728	PARCLIP_HUR.train.neg_82464		-
chr13	21730855	21730878	PARCLIP_HUR.train.neg_20911		-
chrX	20153760	20153789	PARCLIP_HUR.train.neg_109255		-
chr10	53675668	53675693	PARCLIP_HUR.train.neg_4481		+
chr19	23980199	23980223	PARCLIP_HUR.train.neg_50652		+
chr8	145097304	145097328	PARCLIP_HUR.train.neg_99478		+
chr16	30863629	30863649	PARCLIP_HUR.train.neg_37329		-
chr17	28545643	28545670	PARCLIP_HUR.train.neg_42365		-
chr5	89824189	89824211	PARCLIP_HUR.train.neg_86685		-
chr17	17056958	17056979	PARCLIP_HUR.train.neg_39112		+
chrX	40029970	40029995	PARCLIP_HUR.train.neg_109447		-
chr22	35670149	35670174	PARCLIP_HUR.train.neg_70749		+
chr18	21128502	21128524	PARCLIP_HUR.train.neg_47802		-
chr8	97264159	97264179	PARCLIP_HUR.train.neg_101031		-
chr8	144462261	144462306	PARCLIP_HUR.train.neg_99435		+
chr8	75235230	75235277	PARCLIP_HUR.train.neg_98550		+
chr5	176460983	176461009	PARCLIP_HUR.train.neg_85475		+
chr21	26967607	26967635	PARCLIP_HUR.train.neg_67053		-
chr22	42661647	42661668	PARCLIP_HUR.train.neg_74194		-
chr20	30562040	30562074	PARCLIP_HUR.train.neg_59517		+
chr3	99842953	99842975	PARCLIP_HUR.train.neg_76054		+
chr4	56268437	56268462	PARCLIP_HUR.train.neg_79821		+
chr20	6013796	6013826	PARCLIP_HUR.train.neg_58817		+
chr13	47365331	47365352	PARCLIP_HUR.train.neg_22014		-
chr1	84994001	84994025	PARCLIP_HUR.train.neg_1087		+
chr21	47736703	47736732	PARCLIP_HUR.train.neg_69217		-
chr10	128158698	128158722	PARCLIP_HUR.train.neg_8338		-
chr6	20143565	20143592	PARCLIP_HUR.train.neg_90317		-
chr17	27314673	27314699	PARCLIP_HUR.train.neg_42325		-
chr16	74661653	74661674	PARCLIP_HUR.train.neg_38200		-
chr14	64599179	64599206	PARCLIP_HUR.train.neg_27132		-
chr5	89755714	89755735	PARCLIP_HUR.train.neg_86667		-
chr1	165787390	165787416	PARCLIP_HUR.train.neg_3425		-
chr21	40779949	40779976	PARCLIP_HUR.train.neg_68459		-
chr17	33897489	33897510	PARCLIP_HUR.train.neg_39752		+
chr16	10443922	10443943	PARCLIP_HUR.train.neg_33896		+
chr22	27763827	27763851	PARCLIP_HUR.train.neg_70223		+
chr18	31742320	31742340	PARCLIP_HUR.train.neg_48242		-
chr18	1333845	1333859	PARCLIP_HUR.train.neg_47140		-
chr16	1442175	1442194	PARCLIP_HUR.train.neg_36250		-
chrY	16913857	16913882	PARCLIP_HUR.train.neg_114153		-
chr12	124222439	124222469	PARCLIP_HUR.train.neg_15736		+
chr12	79759307	79759331	PARCLIP_HUR.train.neg_17286		-
chr12	6614931	6614954	PARCLIP_HUR.train.neg_13456		+
chr6	64422791	64422814	PARCLIP_HUR.train.neg_89047		+
chr22	41240937	41240972	PARCLIP_HUR.train.neg_73957		-
chr19	18590575	18590610	PARCLIP_HUR.train.neg_53365		-
chr8	39006167	39006202	PARCLIP_HUR.train.neg_97967		+
chr8	61464651	61464675	PARCLIP_HUR.train.neg_98308		+
chrX	23871507	23871542	PARCLIP_HUR.train.neg_109309		-
chr21	40861844	40861865	PARCLIP_HUR.train.neg_65503		+
chr2	71213857	71213881	PARCLIP_HUR.train.neg_57609		-
chr16	67230199	67230220	PARCLIP_HUR.train.neg_35342		+
chr4	102246962	102246997	PARCLIP_HUR.train.neg_82631		-
chr13	46795055	46795073	PARCLIP_HUR.train.neg_19176		+
chr12	62913700	62913720	PARCLIP_HUR.train.neg_14693		+
chrM	12228	12303	PARCLIP_HUR.train.neg_106422		+
chr10	50688923	50688948	PARCLIP_HUR.train.neg_6997		-
chr3	194375404	194375449	PARCLIP_HUR.train.neg_78829		-
chr17	46380190	46380212	PARCLIP_HUR.train.neg_40443		+
chr4	275825	275851	PARCLIP_HUR.train.neg_81208		-
chr7	156755496	156755521	PARCLIP_HUR.train.neg_94672		+
chr12	48071975	48072014	PARCLIP_HUR.train.neg_16629		-
chrX	20059443	20059469	PARCLIP_HUR.train.neg_109233		-
chr13	36758741	36758762	PARCLIP_HUR.train.neg_21465		-
chr14	52464366	52464388	PARCLIP_HUR.train.neg_24077		+
chr18	12431023	12431050	PARCLIP_HUR.train.neg_44863		+
chr9	27441769	27441798	PARCLIP_HUR.train.neg_104525		-
chr3	34581734	34581758	PARCLIP_HUR.train.neg_77321		-
chrY	7587016	7587042	PARCLIP_HUR.train.neg_113266		-
chr18	19193168	19193196	PARCLIP_HUR.train.neg_45068		+
chr16	23704208	23704229	PARCLIP_HUR.train.neg_37076		-
chr17	48562653	48562680	PARCLIP_HUR.train.neg_40544		+
chr15	49761537	49761561	PARCLIP_HUR.train.neg_31831		-
chrX	47773141	47773167	PARCLIP_HUR.train.neg_107338		+
chr7	107550593	107550622	PARCLIP_HUR.train.neg_94098		+
chr10	75272938	75272964	PARCLIP_HUR.train.neg_4885		+
chr14	45708265	45708312	PARCLIP_HUR.train.neg_26558		-
chr8	17036248	17036266	PARCLIP_HUR.train.neg_97264		+
chr17	12692106	12692130	PARCLIP_HUR.train.neg_42021		-
chr1	16861436	16861457	PARCLIP_HUR.train.neg_2064		-
chr15	41576494	41576511	PARCLIP_HUR.train.neg_28787		+
chr13	52122361	52122383	PARCLIP_HUR.train.neg_19493		+
chr15	23291718	23291741	PARCLIP_HUR.train.neg_31033		-
chr21	18010309	18010341	PARCLIP_HUR.train.neg_63999		+
chr5	37823229	37823249	PARCLIP_HUR.train.neg_85937		-
chr17	56286987	56287005	PARCLIP_HUR.train.neg_43398		-
chr1	93788599	93788626	PARCLIP_HUR.train.neg_2976		-
chr17	64872927	64872951	PARCLIP_HUR.train.neg_41018		+
chr13	26723118	26723143	PARCLIP_HUR.train.neg_21118		-
chr17	77001746	77001774	PARCLIP_HUR.train.neg_43952		-
chrX	134155971	134155997	PARCLIP_HUR.train.neg_110985		-
chr7	117457977	117458001	PARCLIP_HUR.train.neg_96492		-
chr4	78217244	78217278	PARCLIP_HUR.train.neg_80112		+
chr19	37097271	37097317	PARCLIP_HUR.train.neg_50987		+
chrY	16955636	16955660	PARCLIP_HUR.train.neg_113233		+
chr20	49575646	49575674	PARCLIP_HUR.train.neg_60657		+
chrX	55750477	55750500	PARCLIP_HUR.train.neg_107621		+
chr6	116664226	116664258	PARCLIP_HUR.train.neg_89519		+
chr4	96325303	96325324	PARCLIP_HUR.train.neg_82528		-
chr17	29238481	29238502	PARCLIP_HUR.train.neg_39551		+
chr22	38264335	38264361	PARCLIP_HUR.train.neg_70952		+
chr21	47740732	47740752	PARCLIP_HUR.train.neg_69225		-
chr7	100861477	100861511	PARCLIP_HUR.train.neg_93941		+
chr12	121136294	121136315	PARCLIP_HUR.train.neg_15615		+
chr11	19182519	19182541	PARCLIP_HUR.train.neg_8863		+
chr14	102804584	102804604	PARCLIP_HUR.train.neg_25672		+
chrX	51488792	51488812	PARCLIP_HUR.train.neg_107494		+
chr10	105531045	105531070	PARCLIP_HUR.train.neg_7975		-
chr8	22915900	22915926	PARCLIP_HUR.train.neg_99861		-
chr16	3076858	3076884	PARCLIP_HUR.train.neg_33727		+
chr15	90818702	90818729	PARCLIP_HUR.train.neg_30684		+
chr10	6871087	6871108	PARCLIP_HUR.train.neg_3770		+
chr11	62541343	62541371	PARCLIP_HUR.train.neg_9544		+
chr12	65085764	65085786	PARCLIP_HUR.train.neg_14746		+
chr14	51801031	51801051	PARCLIP_HUR.train.neg_24008		+
chr1	109579770	109579791	PARCLIP_HUR.train.neg_3075		-
chr4	1976466	1976497	PARCLIP_HUR.train.neg_78999		+
chr10	33616321	33616351	PARCLIP_HUR.train.neg_6763		-
chr12	102051770	102051788	PARCLIP_HUR.train.neg_15245		+
chr5	43504355	43504386	PARCLIP_HUR.train.neg_86076		-
chrY	14885032	14885052	PARCLIP_HUR.train.neg_111494		+
chr9	37084571	37084618	PARCLIP_HUR.train.neg_102325		+
chr7	106837897	106837915	PARCLIP_HUR.train.neg_94074		+
chr22	43239114	43239142	PARCLIP_HUR.train.neg_74261		-
chr9	79116599	79116625	PARCLIP_HUR.train.neg_102670		+
chr22	46932785	46932806	PARCLIP_HUR.train.neg_74478		-
chr7	14002166	14002194	PARCLIP_HUR.train.neg_94982		-
chr11	28137022	28137047	PARCLIP_HUR.train.neg_8946		+
chr19	16236204	16236250	PARCLIP_HUR.train.neg_50281		+
chr19	47230173	47230191	PARCLIP_HUR.train.neg_54391		-
chr14	21569466	21569502	PARCLIP_HUR.train.neg_25899		-
chr4	91582879	91582908	PARCLIP_HUR.train.neg_80365		+
chr21	46282007	46282032	PARCLIP_HUR.train.neg_68930		-
chr20	21297896	21297917	PARCLIP_HUR.train.neg_59305		+
chr4	123274389	123274410	PARCLIP_HUR.train.neg_80751		+
chrY	16699298	16699322	PARCLIP_HUR.train.neg_112651		+
chr19	38570695	38570716	PARCLIP_HUR.train.neg_51135		+
chr15	101180409	101180433	PARCLIP_HUR.train.neg_30933		+
chr21	37601654	37601677	PARCLIP_HUR.train.neg_65024		+
chr1	161056120	161056137	PARCLIP_HUR.train.neg_3408		-
chr9	99408973	99409000	PARCLIP_HUR.train.neg_105464		-
chr10	112009367	112009393	PARCLIP_HUR.train.neg_5733		+
chr1	117690293	117690319	PARCLIP_HUR.train.neg_3199		-
chr16	56966293	56966317	PARCLIP_HUR.train.neg_35145		+
chr20	60743998	60744023	PARCLIP_HUR.train.neg_61103		+
chr16	75055974	75056000	PARCLIP_HUR.train.neg_35720		+
chr15	59139029	59139057	PARCLIP_HUR.train.neg_29427		+
chr9	141059518	141059539	PARCLIP_HUR.train.neg_104138		+
chr20	17969761	17969793	PARCLIP_HUR.train.neg_59112		+
chr4	32124527	32124564	PARCLIP_HUR.train.neg_79483		+
chr10	46939434	46939463	PARCLIP_HUR.train.neg_6956		-
chr16	72800875	72800910	PARCLIP_HUR.train.neg_35696		+
chr16	69148569	69148605	PARCLIP_HUR.train.neg_35498		+
chr12	31246318	31246340	PARCLIP_HUR.train.neg_14012		+
chr12	122378949	122378968	PARCLIP_HUR.train.neg_15643		+
chr20	31491510	31491531	PARCLIP_HUR.train.neg_59673		+
chr4	129199034	129199060	PARCLIP_HUR.train.neg_82988		-
chr6	36069092	36069113	PARCLIP_HUR.train.neg_88529		+
chr22	20931079	20931108	PARCLIP_HUR.train.neg_69536		+
chr21	17218392	17218419	PARCLIP_HUR.train.neg_63904		+
chr9	135558164	135558191	PARCLIP_HUR.train.neg_104009		+
chr17	26670553	26670582	PARCLIP_HUR.train.neg_39376		+
chr9	95503681	95503716	PARCLIP_HUR.train.neg_105348		-
chrY	21175323	21175349	PARCLIP_HUR.train.neg_114518		-
chr9	112022513	112022544	PARCLIP_HUR.train.neg_105724		-
chr9	101916356	101916374	PARCLIP_HUR.train.neg_103129		+
chr15	52303840	52303872	PARCLIP_HUR.train.neg_31942		-
chrX	130924839	130924870	PARCLIP_HUR.train.neg_110856		-
chrY	14957031	14957060	PARCLIP_HUR.train.neg_111787		+
chr21	18912330	18912360	PARCLIP_HUR.train.neg_64035		+
chr14	50787056	50787083	PARCLIP_HUR.train.neg_23974		+
chr5	139629235	139629256	PARCLIP_HUR.train.neg_87232		-
chr22	49154578	49154605	PARCLIP_HUR.train.neg_71883		+
chrX	70707325	70707361	PARCLIP_HUR.train.neg_107841		+
chr6	74352709	74352732	PARCLIP_HUR.train.neg_91335		-
chr16	3636374	3636412	PARCLIP_HUR.train.neg_36414		-
chr20	43023064	43023088	PARCLIP_HUR.train.neg_62890		-
chr20	48127055	48127089	PARCLIP_HUR.train.neg_63268		-
chrX	70768203	70768230	PARCLIP_HUR.train.neg_107849		+
chr4	25895161	25895200	PARCLIP_HUR.train.neg_79408		+
chr4	13439100	13439135	PARCLIP_HUR.train.neg_81505		-
chr20	62356899	62356958	PARCLIP_HUR.train.neg_61238		+
chr22	46470083	46470107	PARCLIP_HUR.train.neg_71721		+
chr7	23557650	23557671	PARCLIP_HUR.train.neg_95105		-
chr6	123121913	123121944	PARCLIP_HUR.train.neg_89601		+
chr10	70966295	70966333	PARCLIP_HUR.train.neg_4738		+
chr13	20540271	20540293	PARCLIP_HUR.train.neg_18148		+
chr13	36931581	36931604	PARCLIP_HUR.train.neg_18711		+
chr22	36626330	36626354	PARCLIP_HUR.train.neg_73467		-
chr3	47961913	47961948	PARCLIP_HUR.train.neg_77555		-
chr19	57743207	57743234	PARCLIP_HUR.train.neg_52177		+
chr9	110071313	110071343	PARCLIP_HUR.train.neg_103361		+
chr13	50262540	50262574	PARCLIP_HUR.train.neg_22164		-
chr8	95566271	95566297	PARCLIP_HUR.train.neg_98831		+
chr5	153268099	153268118	PARCLIP_HUR.train.neg_87392		-
chr12	42717973	42717992	PARCLIP_HUR.train.neg_16539		-
chr20	6079614	6079637	PARCLIP_HUR.train.neg_61667		-
chr8	17927573	17927599	PARCLIP_HUR.train.neg_99806		-
chr1	153924861	153924883	PARCLIP_HUR.train.neg_3305		-
chr19	35304337	35304363	PARCLIP_HUR.train.neg_53751		-
chr15	42836712	42836735	PARCLIP_HUR.train.neg_28908		+
chr10	120836583	120836617	PARCLIP_HUR.train.neg_8175		-
chr2	47981764	47981787	PARCLIP_HUR.train.neg_55544		+
chr10	72185219	72185240	PARCLIP_HUR.train.neg_4792		+
chrX	14919487	14919516	PARCLIP_HUR.train.neg_106635		+
chr18	77683856	77683882	PARCLIP_HUR.train.neg_49546		-
chr22	32894613	32894637	PARCLIP_HUR.train.neg_70681		+
chr4	3029055	3029082	PARCLIP_HUR.train.neg_79052		+
chr8	86322893	86322921	PARCLIP_HUR.train.neg_98675		+
chr10	22268887	22268906	PARCLIP_HUR.train.neg_6523		-
chr10	38462385	38462410	PARCLIP_HUR.train.neg_4263		+
chr20	21493498	21493522	PARCLIP_HUR.train.neg_61943		-
chr4	15704864	15704889	PARCLIP_HUR.train.neg_79234		+
chrX	13715918	13715936	PARCLIP_HUR.train.neg_106584		+
chrX	129819107	129819130	PARCLIP_HUR.train.neg_110837		-
chr9	140982128	140982150	PARCLIP_HUR.train.neg_104134		+
chr19	5971468	5971493	PARCLIP_HUR.train.neg_52752		-
chr3	43613292	43613310	PARCLIP_HUR.train.neg_77417		-
chr5	36214014	36214049	PARCLIP_HUR.train.neg_85897		-
chr13	96599496	96599517	PARCLIP_HUR.train.neg_22752		-
chr4	41021917	41021935	PARCLIP_HUR.train.neg_81791		-
chr15	77721973	77721995	PARCLIP_HUR.train.neg_30190		+
chr13	32975398	32975411	PARCLIP_HUR.train.neg_21409		-
chrX	69002800	69002819	PARCLIP_HUR.train.neg_107732		+
chr8	95902737	95902758	PARCLIP_HUR.train.neg_100997		-
chr12	21754421	21754446	PARCLIP_HUR.train.neg_16226		-
chr15	60654356	60654375	PARCLIP_HUR.train.neg_32225		-
chrX	122353753	122353774	PARCLIP_HUR.train.neg_108531		+
chr19	52434766	52434786	PARCLIP_HUR.train.neg_51822		+
chrX	102110522	102110548	PARCLIP_HUR.train.neg_108186		+
chr4	8140423	8140444	PARCLIP_HUR.train.neg_81454		-
chr17	35866137	35866172	PARCLIP_HUR.train.neg_39895		+
chr2	145274581	145274600	PARCLIP_HUR.train.neg_58182		-
chr16	30930973	30931000	PARCLIP_HUR.train.neg_37339		-
chr14	103798446	103798469	PARCLIP_HUR.train.neg_28153		-
chr6	91293794	91293821	PARCLIP_HUR.train.neg_91558		-
chr15	52184077	52184099	PARCLIP_HUR.train.neg_29328		+
chr15	51057952	51057975	PARCLIP_HUR.train.neg_31905		-
chr10	33337124	33337159	PARCLIP_HUR.train.neg_4212		+
chr17	26669257	26669282	PARCLIP_HUR.train.neg_39375		+
chr4	16799505	16799530	PARCLIP_HUR.train.neg_81585		-
chr12	77165131	77165155	PARCLIP_HUR.train.neg_14983		+
chrY	14899918	14899945	PARCLIP_HUR.train.neg_111554		+
chr19	14100617	14100645	PARCLIP_HUR.train.neg_53148		-
chr14	81618732	81618755	PARCLIP_HUR.train.neg_27717		-
chrY	15924964	15924989	PARCLIP_HUR.train.neg_112106		+
chr2	29404252	29404276	PARCLIP_HUR.train.neg_55277		+
chr20	25675265	25675288	PARCLIP_HUR.train.neg_62106		-
chr14	23958629	23958645	PARCLIP_HUR.train.neg_23355		+
chrY	14968273	14968291	PARCLIP_HUR.train.neg_111840		+
chr8	191264	191282	PARCLIP_HUR.train.neg_96958		+
chr4	15685753	15685778	PARCLIP_HUR.train.neg_79229		+
chr21	46194184	46194205	PARCLIP_HUR.train.neg_68834		-
chr16	2743924	2743945	PARCLIP_HUR.train.neg_33666		+
chr22	42608593	42608615	PARCLIP_HUR.train.neg_74185		-
chr20	61573298	61573320	PARCLIP_HUR.train.neg_61196		+
chr10	124781374	124781395	PARCLIP_HUR.train.neg_5954		+
chr20	24970257	24970290	PARCLIP_HUR.train.neg_62012		-
chr15	44606156	44606184	PARCLIP_HUR.train.neg_29048		+
chr18	23892206	23892227	PARCLIP_HUR.train.neg_45343		+
chr11	70248549	70248580	PARCLIP_HUR.train.neg_9864		+
chr15	66634707	66634735	PARCLIP_HUR.train.neg_32514		-
chr3	63798337	63798372	PARCLIP_HUR.train.neg_77879		-
chr1	29308537	29308559	PARCLIP_HUR.train.neg_460		+
chrY	15976899	15976917	PARCLIP_HUR.train.neg_112301		+
chr15	63592018	63592053	PARCLIP_HUR.train.neg_29577		+
chr1	54514733	54514762	PARCLIP_HUR.train.neg_2708		-
chr13	31151192	31151212	PARCLIP_HUR.train.neg_21377		-
chr22	50663207	50663229	PARCLIP_HUR.train.neg_74504		-
chr4	139801038	139801059	PARCLIP_HUR.train.neg_83050		-
chr18	47314909	47314937	PARCLIP_HUR.train.neg_48806		-
chr13	111269967	111269992	PARCLIP_HUR.train.neg_20436		+
chr7	155443752	155443788	PARCLIP_HUR.train.neg_94667		+
chr20	1365950	1365972	PARCLIP_HUR.train.neg_61395		-
chr22	38497767	38497790	PARCLIP_HUR.train.neg_73697		-
chr13	45704226	45704254	PARCLIP_HUR.train.neg_19108		+
chr21	46211218	46211243	PARCLIP_HUR.train.neg_68852		-
chr15	40865390	40865412	PARCLIP_HUR.train.neg_28740		+
chr1	45795482	45795517	PARCLIP_HUR.train.neg_2556		-
chr18	40675004	40675034	PARCLIP_HUR.train.neg_48509		-
chr22	19321004	19321030	PARCLIP_HUR.train.neg_72307		-
chrY	13500375	13500395	PARCLIP_HUR.train.neg_113742		-
chr5	43310251	43310279	PARCLIP_HUR.train.neg_86060		-
chr21	37706058	37706084	PARCLIP_HUR.train.neg_65055		+
chr12	71573542	71573568	PARCLIP_HUR.train.neg_17171		-
chr14	68713865	68713890	PARCLIP_HUR.train.neg_24711		+
chr5	49717602	49717632	PARCLIP_HUR.train.neg_86104		-
chr22	45395153	45395172	PARCLIP_HUR.train.neg_74394		-
chr10	46132068	46132088	PARCLIP_HUR.train.neg_6926		-
chr12	32284445	32284464	PARCLIP_HUR.train.neg_14041		+
chr8	68040846	68040873	PARCLIP_HUR.train.neg_98421		+
chrX	20219923	20219942	PARCLIP_HUR.train.neg_109276		-
chr15	62136877	62136904	PARCLIP_HUR.train.neg_29502		+
chr14	24700030	24700065	PARCLIP_HUR.train.neg_26199		-
chr7	94173649	94173684	PARCLIP_HUR.train.neg_93695		+
chr7	74124171	74124200	PARCLIP_HUR.train.neg_93394		+
chr18	699425	699445	PARCLIP_HUR.train.neg_47097		-
chr5	16407679	16407701	PARCLIP_HUR.train.neg_85692		-
chr14	56080023	56080052	PARCLIP_HUR.train.neg_24245		+
chr10	32916865	32916892	PARCLIP_HUR.train.neg_4199		+
chr22	40628897	40628920	PARCLIP_HUR.train.neg_71242		+
chr19	17208055	17208083	PARCLIP_HUR.train.neg_53311		-
chr13	45569719	45569743	PARCLIP_HUR.train.neg_19080		+
chr5	60316838	60316862	PARCLIP_HUR.train.neg_83967		+
chr4	162817122	162817140	PARCLIP_HUR.train.neg_83228		-
chr10	7840860	7840881	PARCLIP_HUR.train.neg_3780		+
chr21	27118478	27118520	PARCLIP_HUR.train.neg_64339		+
chr14	99693312	99693335	PARCLIP_HUR.train.neg_28045		-
chr19	10765680	10765707	PARCLIP_HUR.train.neg_50031		+
chr18	9183716	9183751	PARCLIP_HUR.train.neg_44576		+
chrX	48835277	48835305	PARCLIP_HUR.train.neg_109662		-
chrX	102040308	102040339	PARCLIP_HUR.train.neg_108181		+
chrX	46706251	46706280	PARCLIP_HUR.train.neg_107206		+
chr2	10267026	10267046	PARCLIP_HUR.train.neg_55015		+
chr10	32119039	32119064	PARCLIP_HUR.train.neg_6720		-
chr16	57754539	57754562	PARCLIP_HUR.train.neg_35207		+
chr15	44919095	44919119	PARCLIP_HUR.train.neg_31671		-
chr12	80139628	80139657	PARCLIP_HUR.train.neg_15001		+
chr20	20009005	20009028	PARCLIP_HUR.train.neg_59259		+
chr2	8862416	8862439	PARCLIP_HUR.train.neg_56833		-
chr22	38603003	38603023	PARCLIP_HUR.train.neg_71039		+
chr21	46932862	46932880	PARCLIP_HUR.train.neg_69038		-
chr22	40471997	40472026	PARCLIP_HUR.train.neg_71221		+
chr19	43769762	43769782	PARCLIP_HUR.train.neg_54177		-
chr15	56727152	56727173	PARCLIP_HUR.train.neg_32083		-
chr1	23608381	23608403	PARCLIP_HUR.train.neg_2142		-
chr16	30870444	30870471	PARCLIP_HUR.train.neg_37331		-
chr12	57176312	57176340	PARCLIP_HUR.train.neg_14587		+
chr13	21314111	21314139	PARCLIP_HUR.train.neg_20836		-
chr21	37539591	37539612	PARCLIP_HUR.train.neg_64999		+
chrX	23691679	23691702	PARCLIP_HUR.train.neg_106875		+
chr12	70449618	70449639	PARCLIP_HUR.train.neg_17154		-
chr1	31752637	31752665	PARCLIP_HUR.train.neg_2297		-
chr4	4239395	4239424	PARCLIP_HUR.train.neg_81354		-
chr12	69073333	69073355	PARCLIP_HUR.train.neg_17149		-
chr4	147635644	147635675	PARCLIP_HUR.train.neg_83141		-
chr15	75187842	75187861	PARCLIP_HUR.train.neg_30109		+
chr20	39931209	39931227	PARCLIP_HUR.train.neg_62770		-
chr16	85939298	85939328	PARCLIP_HUR.train.neg_35986		+
chr21	34782909	34782935	PARCLIP_HUR.train.neg_64753		+
chr15	72819566	72819595	PARCLIP_HUR.train.neg_29958		+
chr6	84778440	84778465	PARCLIP_HUR.train.neg_89243		+
chrY	14894065	14894092	PARCLIP_HUR.train.neg_111530		+
chrY	13503744	13503766	PARCLIP_HUR.train.neg_113783		-
chr19	22821498	22821524	PARCLIP_HUR.train.neg_50631		+
chr5	139840562	139840593	PARCLIP_HUR.train.neg_85174		+
chr19	50000927	50000948	PARCLIP_HUR.train.neg_51711		+
chr9	66460897	66460910	PARCLIP_HUR.train.neg_102457		+
chr1	168054050	168054075	PARCLIP_HUR.train.neg_3437		-
chr17	20882902	20882925	PARCLIP_HUR.train.neg_39307		+
chr19	4786208	4786236	PARCLIP_HUR.train.neg_52702		-
chr3	42651736	42651750	PARCLIP_HUR.train.neg_75407		+
chr6	30650347	30650364	PARCLIP_HUR.train.neg_90570		-
chr17	78254574	78254609	PARCLIP_HUR.train.neg_41394		+
chr13	64643727	64643750	PARCLIP_HUR.train.neg_22361		-
chr8	22951405	22951432	PARCLIP_HUR.train.neg_97502		+
chr16	19409433	19409455	PARCLIP_HUR.train.neg_36867		-
chr12	110586068	110586097	PARCLIP_HUR.train.neg_15414		+
chr20	18015603	18015638	PARCLIP_HUR.train.neg_61836		-
chr22	29738501	29738533	PARCLIP_HUR.train.neg_72952		-
chr21	47915263	47915285	PARCLIP_HUR.train.neg_66566		+
chr8	42320458	42320486	PARCLIP_HUR.train.neg_100255		-
chr9	34227102	34227129	PARCLIP_HUR.train.neg_102163		+
chr10	53156425	53156450	PARCLIP_HUR.train.neg_4473		+
chr21	33048663	33048684	PARCLIP_HUR.train.neg_67551		-
chr5	55270156	55270176	PARCLIP_HUR.train.neg_86186		-
chr6	7296342	7296372	PARCLIP_HUR.train.neg_87700		+
chr5	44774235	44774259	PARCLIP_HUR.train.neg_86093		-
chr16	89282549	89282575	PARCLIP_HUR.train.neg_38629		-
chr4	105403984	105404008	PARCLIP_HUR.train.neg_82681		-
chr9	35839271	35839290	PARCLIP_HUR.train.neg_102257		+
chr10	126288129	126288159	PARCLIP_HUR.train.neg_5985		+
chr17	40755573	40755597	PARCLIP_HUR.train.neg_42857		-
chr7	35143416	35143436	PARCLIP_HUR.train.neg_95335		-
chr19	39998246	39998267	PARCLIP_HUR.train.neg_51243		+
chr3	20210024	20210046	PARCLIP_HUR.train.neg_77136		-
chr7	138873142	138873179	PARCLIP_HUR.train.neg_94468		+
chr11	31637629	31637647	PARCLIP_HUR.train.neg_9002		+
chr12	133698826	133698848	PARCLIP_HUR.train.neg_18119		-
chr6	110083920	110083955	PARCLIP_HUR.train.neg_89418		+
chr22	42247050	42247076	PARCLIP_HUR.train.neg_71480		+
chr12	14919939	14919961	PARCLIP_HUR.train.neg_16189		-
chr1	28539104	28539129	PARCLIP_HUR.train.neg_2263		-
chr15	49868064	49868099	PARCLIP_HUR.train.neg_31842		-
chr22	17169913	17169936	PARCLIP_HUR.train.neg_69266		+
chr14	72437376	72437405	PARCLIP_HUR.train.neg_24881		+
chr3	159709942	159709972	PARCLIP_HUR.train.neg_76664		+
chr17	42235131	42235153	PARCLIP_HUR.train.neg_40254		+
chr13	37583440	37583470	PARCLIP_HUR.train.neg_18818		+
chr7	4841405	4841425	PARCLIP_HUR.train.neg_94810		-
chr5	107047739	107047758	PARCLIP_HUR.train.neg_86826		-
chr11	43222860	43222889	PARCLIP_HUR.train.neg_11730		-
chr7	129944004	129944028	PARCLIP_HUR.train.neg_94356		+
chr20	61484385	61484417	PARCLIP_HUR.train.neg_63710		-
chr21	33041114	33041143	PARCLIP_HUR.train.neg_64517		+
chrY	14837899	14837934	PARCLIP_HUR.train.neg_111307		+
chr2	73212957	73212986	PARCLIP_HUR.train.neg_57632		-
chr12	131299871	131299894	PARCLIP_HUR.train.neg_18099		-
chr5	60117264	60117283	PARCLIP_HUR.train.neg_86266		-
chrX	11779643	11779664	PARCLIP_HUR.train.neg_106515		+
chr3	170279705	170279727	PARCLIP_HUR.train.neg_78711		-
chr10	116635161	116635185	PARCLIP_HUR.train.neg_5843		+
chrX	24204172	24204207	PARCLIP_HUR.train.neg_106911		+
chr17	42267586	42267612	PARCLIP_HUR.train.neg_40262		+
chr11	2682534	2682559	PARCLIP_HUR.train.neg_11034		-
chr7	2384788	2384814	PARCLIP_HUR.train.neg_94793		-
chr8	128752284	128752325	PARCLIP_HUR.train.neg_99355		+
chr11	85723532	85723556	PARCLIP_HUR.train.neg_12647		-
chr7	156479913	156479942	PARCLIP_HUR.train.neg_96935		-
chr21	27338153	27338175	PARCLIP_HUR.train.neg_67132		-
chr16	68229715	68229746	PARCLIP_HUR.train.neg_35419		+
chr3	72983719	72983755	PARCLIP_HUR.train.neg_75914		+
chr2	20135032	20135052	PARCLIP_HUR.train.neg_56954		-
chr9	10178525	10178553	PARCLIP_HUR.train.neg_104296		-
chr19	40967965	40967991	PARCLIP_HUR.train.neg_54087		-
chr21	47661859	47661883	PARCLIP_HUR.train.neg_66468		+
chr9	140481370	140481405	PARCLIP_HUR.train.neg_106363		-
chr15	64063055	64063076	PARCLIP_HUR.train.neg_32324		-
chr16	3272548	3272571	PARCLIP_HUR.train.neg_36382		-
chr14	89330231	89330255	PARCLIP_HUR.train.neg_25254		+
chr4	141799237	141799261	PARCLIP_HUR.train.neg_83082		-
chr5	14477459	14477479	PARCLIP_HUR.train.neg_83539		+
chr11	32643036	32643059	PARCLIP_HUR.train.neg_11612		-
chr1	237063207	237063235	PARCLIP_HUR.train.neg_1848		+
chr19	46869189	46869213	PARCLIP_HUR.train.neg_51557		+
chr17	36933803	36933827	PARCLIP_HUR.train.neg_42594		-
chrX	134185094	134185118	PARCLIP_HUR.train.neg_110988		-
chr17	2229999	2230017	PARCLIP_HUR.train.neg_41643		-
chr5	162900869	162900894	PARCLIP_HUR.train.neg_85388		+
chr19	58117204	58117239	PARCLIP_HUR.train.neg_52256		+
chr22	42034032	42034063	PARCLIP_HUR.train.neg_71412		+
chr20	11871529	11871552	PARCLIP_HUR.train.neg_58968		+
chr10	75072731	75072752	PARCLIP_HUR.train.neg_7375		-
chr10	27292025	27292054	PARCLIP_HUR.train.neg_6604		-
chr5	40833146	40833166	PARCLIP_HUR.train.neg_86024		-
chr10	22608598	22608619	PARCLIP_HUR.train.neg_4047		+
chr19	4220430	4220471	PARCLIP_HUR.train.neg_49846		+
chr8	38598032	38598058	PARCLIP_HUR.train.neg_97916		+
chr16	74526703	74526738	PARCLIP_HUR.train.neg_38188		-
chr17	61495529	61495556	PARCLIP_HUR.train.neg_40916		+
chr12	98923237	98923263	PARCLIP_HUR.train.neg_15184		+
chrY	16834001	16834026	PARCLIP_HUR.train.neg_112972		+
chr13	50684129	50684144	PARCLIP_HUR.train.neg_19424		+
chr1	11874331	11874351	PARCLIP_HUR.train.neg_154		+
chr15	98483105	98483129	PARCLIP_HUR.train.neg_30868		+
chr22	41744340	41744364	PARCLIP_HUR.train.neg_71385		+
chr22	21464192	21464217	PARCLIP_HUR.train.neg_69632		+
chr19	39804765	39804787	PARCLIP_HUR.train.neg_54001		-
chr8	105451373	105451394	PARCLIP_HUR.train.neg_101257		-
chr5	138595256	138595278	PARCLIP_HUR.train.neg_87217		-
chr14	31516256	31516278	PARCLIP_HUR.train.neg_23540		+
chr3	156422550	156422573	PARCLIP_HUR.train.neg_76631		+
chr15	72576886	72576919	PARCLIP_HUR.train.neg_29940		+
chr8	37383017	37383064	PARCLIP_HUR.train.neg_100140		-
chr1	29573723	29573751	PARCLIP_HUR.train.neg_465		+
chr9	75782176	75782202	PARCLIP_HUR.train.neg_102612		+
chrX	46536111	46536131	PARCLIP_HUR.train.neg_109534		-
chr16	89912645	89912668	PARCLIP_HUR.train.neg_36105		+
chr20	6017788	6017807	PARCLIP_HUR.train.neg_58820		+
chr4	111064480	111064505	PARCLIP_HUR.train.neg_82793		-
chr7	100952677	100952697	PARCLIP_HUR.train.neg_93952		+
chr2	26456522	26456539	PARCLIP_HUR.train.neg_57053		-
chr4	36075458	36075493	PARCLIP_HUR.train.neg_81709		-
chr11	94334878	94334904	PARCLIP_HUR.train.neg_10346		+
chr6	97345679	97345699	PARCLIP_HUR.train.neg_91594		-
chr16	47319727	47319756	PARCLIP_HUR.train.neg_37464		-
chr17	7750172	7750196	PARCLIP_HUR.train.neg_38904		+
chr21	43427864	43427885	PARCLIP_HUR.train.neg_68614		-
chr7	5543081	5543107	PARCLIP_HUR.train.neg_94842		-
chr12	64480572	64480593	PARCLIP_HUR.train.neg_14719		+
chr17	57753394	57753421	PARCLIP_HUR.train.neg_43459		-
chr2	201302889	201302924	PARCLIP_HUR.train.neg_56638		+
chr17	6851996	6852017	PARCLIP_HUR.train.neg_41847		-
chr5	80488027	80488047	PARCLIP_HUR.train.neg_84472		+
chr6	43145967	43145988	PARCLIP_HUR.train.neg_88763		+
chr22	38637382	38637403	PARCLIP_HUR.train.neg_73739		-
chr22	33199512	33199535	PARCLIP_HUR.train.neg_70682		+
chr17	29365357	29365381	PARCLIP_HUR.train.neg_39577		+
chr14	64173573	64173594	PARCLIP_HUR.train.neg_27122		-
chr20	31022616	31022635	PARCLIP_HUR.train.neg_59599		+
chr11	3007369	3007394	PARCLIP_HUR.train.neg_11054		-
chr20	5800111	5800148	PARCLIP_HUR.train.neg_58774		+
chr13	76423655	76423681	PARCLIP_HUR.train.neg_19777		+
chr11	826717	826739	PARCLIP_HUR.train.neg_8477		+
chr13	74475124	74475159	PARCLIP_HUR.train.neg_22494		-
chr13	99186261	99186290	PARCLIP_HUR.train.neg_22779		-
chr18	20462229	20462255	PARCLIP_HUR.train.neg_45156		+
chr19	19791780	19791815	PARCLIP_HUR.train.neg_50487		+
chr16	88073057	88073084	PARCLIP_HUR.train.neg_36037		+
chr6	30219810	30219832	PARCLIP_HUR.train.neg_90541		-
chr16	70814691	70814718	PARCLIP_HUR.train.neg_38040		-
chr2	1833084	1833104	PARCLIP_HUR.train.neg_56784		-
chr11	17359088	17359113	PARCLIP_HUR.train.neg_8812		+
chr12	12781824	12781852	PARCLIP_HUR.train.neg_13680		+
chr21	47692088	47692113	PARCLIP_HUR.train.neg_69173		-
chr15	23375913	23375933	PARCLIP_HUR.train.neg_31044		-
chr17	42390472	42390492	PARCLIP_HUR.train.neg_42961		-
chrY	13515501	13515564	PARCLIP_HUR.train.neg_113926		-
chr21	33651362	33651384	PARCLIP_HUR.train.neg_64572		+
chr9	33259725	33259760	PARCLIP_HUR.train.neg_104636		-
chr18	75180684	75180714	PARCLIP_HUR.train.neg_46803		+
chr22	25022286	25022309	PARCLIP_HUR.train.neg_69934		+
chr17	38388860	38388890	PARCLIP_HUR.train.neg_40014		+
chr9	100873149	100873177	PARCLIP_HUR.train.neg_105565		-
chr6	24573058	24573080	PARCLIP_HUR.train.neg_90354		-
chr12	50837210	50837233	PARCLIP_HUR.train.neg_14299		+
chr4	39568638	39568662	PARCLIP_HUR.train.neg_79616		+
chr10	51033687	51033716	PARCLIP_HUR.train.neg_7005		-
chr19	12467007	12467029	PARCLIP_HUR.train.neg_53047		-
chrY	16879093	16879124	PARCLIP_HUR.train.neg_113052		+
chr5	6610674	6610694	PARCLIP_HUR.train.neg_85609		-
chr22	50262451	50262470	PARCLIP_HUR.train.neg_71903		+
chr20	31422368	31422405	PARCLIP_HUR.train.neg_59630		+
chr21	40800015	40800036	PARCLIP_HUR.train.neg_68481		-
chr20	39317584	39317604	PARCLIP_HUR.train.neg_62744		-
chr17	7405284	7405309	PARCLIP_HUR.train.neg_38877		+
chr9	22004514	22004548	PARCLIP_HUR.train.neg_104463		-
chrX	13726058	13726083	PARCLIP_HUR.train.neg_106594		+
chr14	77589327	77589345	PARCLIP_HUR.train.neg_25146		+
chr3	122855246	122855267	PARCLIP_HUR.train.neg_76329		+
chr10	106090934	106090954	PARCLIP_HUR.train.neg_7993		-
chr2	100085650	100085672	PARCLIP_HUR.train.neg_57884		-
chr5	96109350	96109378	PARCLIP_HUR.train.neg_86745		-
chr16	20824924	20824953	PARCLIP_HUR.train.neg_36886		-
chr10	56199791	56199815	PARCLIP_HUR.train.neg_7070		-
chr7	43724985	43725006	PARCLIP_HUR.train.neg_95473		-
chr2	190627889	190627911	PARCLIP_HUR.train.neg_56612		+
chr18	33066634	33066657	PARCLIP_HUR.train.neg_48320		-
chr19	8007691	8007709	PARCLIP_HUR.train.neg_52812		-
chr7	33363438	33363462	PARCLIP_HUR.train.neg_92867		+
chr8	52844625	52844660	PARCLIP_HUR.train.neg_98179		+
chr20	37038920	37038944	PARCLIP_HUR.train.neg_62700		-
chr5	179047111	179047136	PARCLIP_HUR.train.neg_87548		-
chr6	160204977	160204999	PARCLIP_HUR.train.neg_92216		-
chr14	100030078	100030100	PARCLIP_HUR.train.neg_28073		-
chr4	78789410	78789433	PARCLIP_HUR.train.neg_80135		+
chr12	101801292	101801323	PARCLIP_HUR.train.neg_17500		-
chr2	37525320	37525347	PARCLIP_HUR.train.neg_57181		-
chr15	22989874	22989902	PARCLIP_HUR.train.neg_28276		+
chr10	46629596	46629623	PARCLIP_HUR.train.neg_6943		-
chr7	26408725	26408751	PARCLIP_HUR.train.neg_92750		+
chr16	21983824	21983845	PARCLIP_HUR.train.neg_34302		+
chr14	53131417	53131441	PARCLIP_HUR.train.neg_26812		-
chr8	22526212	22526238	PARCLIP_HUR.train.neg_99853		-
chr16	3023360	3023380	PARCLIP_HUR.train.neg_36359		-
chr9	15440176	15440205	PARCLIP_HUR.train.neg_101935		+
chrX	19438930	19438960	PARCLIP_HUR.train.neg_109191		-
chr7	66780421	66780441	PARCLIP_HUR.train.neg_93340		+
chr6	27327333	27327353	PARCLIP_HUR.train.neg_90432		-
chr14	29235562	29235584	PARCLIP_HUR.train.neg_23455		+
chr12	21921255	21921277	PARCLIP_HUR.train.neg_16238		-
chr2	98610372	98610400	PARCLIP_HUR.train.neg_57839		-
chr22	21357645	21357668	PARCLIP_HUR.train.neg_69600		+
chr9	73029173	73029197	PARCLIP_HUR.train.neg_104903		-
chr4	136988	137014	PARCLIP_HUR.train.neg_78875		+
chr11	74704487	74704517	PARCLIP_HUR.train.neg_9998		+
chr3	32536926	32536956	PARCLIP_HUR.train.neg_77254		-
chr22	21799376	21799396	PARCLIP_HUR.train.neg_69678		+
chr8	106159681	106159706	PARCLIP_HUR.train.neg_101269		-
chr15	77240368	77240391	PARCLIP_HUR.train.neg_30187		+
chr20	35705895	35705918	PARCLIP_HUR.train.neg_62642		-
chr15	44834544	44834566	PARCLIP_HUR.train.neg_29079		+
chr15	52332031	52332055	PARCLIP_HUR.train.neg_29345		+
chr14	37139859	37139884	PARCLIP_HUR.train.neg_23727		+
chr4	177067778	177067804	PARCLIP_HUR.train.neg_81146		+
chr21	45558191	45558215	PARCLIP_HUR.train.neg_66192		+
chr19	37978919	37978970	PARCLIP_HUR.train.neg_51099		+
chr15	29502644	29502666	PARCLIP_HUR.train.neg_31107		-
chr20	60839728	60839751	PARCLIP_HUR.train.neg_61134		+
chr21	17185277	17185297	PARCLIP_HUR.train.neg_63898		+
chr21	18934828	18934862	PARCLIP_HUR.train.neg_64052		+
chr10	89472174	89472210	PARCLIP_HUR.train.neg_5181		+
chr13	39624083	39624120	PARCLIP_HUR.train.neg_18887		+
chr13	45699853	45699877	PARCLIP_HUR.train.neg_19107		+
chr6	51581312	51581355	PARCLIP_HUR.train.neg_91170		-
chr14	105480934	105480952	PARCLIP_HUR.train.neg_28228		-
chr4	48814284	48814315	PARCLIP_HUR.train.neg_79736		+
chr15	55840823	55840848	PARCLIP_HUR.train.neg_32035		-
chr13	20302464	20302492	PARCLIP_HUR.train.neg_20739		-
chr13	21609231	21609255	PARCLIP_HUR.train.neg_20897		-
chr14	52228619	52228638	PARCLIP_HUR.train.neg_24068		+
chr2	38798923	38798941	PARCLIP_HUR.train.neg_57198		-
chr16	75025207	75025226	PARCLIP_HUR.train.neg_38233		-
chr5	6489926	6489955	PARCLIP_HUR.train.neg_83435		+
chr19	56603891	56603920	PARCLIP_HUR.train.neg_54787		-
chr19	4427346	4427370	PARCLIP_HUR.train.neg_49865		+
chr9	104166844	104166863	PARCLIP_HUR.train.neg_103231		+
chr20	44434033	44434053	PARCLIP_HUR.train.neg_60403		+
chr10	99386010	99386035	PARCLIP_HUR.train.neg_7765		-
chr12	6206501	6206527	PARCLIP_HUR.train.neg_15952		-
chr2	149176798	149176824	PARCLIP_HUR.train.neg_56412		+
chr6	39893549	39893567	PARCLIP_HUR.train.neg_90975		-
chr8	21948697	21948725	PARCLIP_HUR.train.neg_97413		+
chr14	24017128	24017148	PARCLIP_HUR.train.neg_23375		+
chr17	10078553	10078573	PARCLIP_HUR.train.neg_41975		-
chrY	15996588	15996611	PARCLIP_HUR.train.neg_112382		+
chr9	36225179	36225200	PARCLIP_HUR.train.neg_104754		-
chr17	19239094	19239123	PARCLIP_HUR.train.neg_39246		+
chr4	141292016	141292032	PARCLIP_HUR.train.neg_80920		+
chr17	65223944	65223968	PARCLIP_HUR.train.neg_43649		-
chr21	46700763	46700783	PARCLIP_HUR.train.neg_69016		-
chrX	134186169	134186191	PARCLIP_HUR.train.neg_110996		-
chr9	139370741	139370764	PARCLIP_HUR.train.neg_106319		-
chr8	61516909	61516935	PARCLIP_HUR.train.neg_98317		+
chrY	16883144	16883175	PARCLIP_HUR.train.neg_113063		+
chr16	81666321	81666351	PARCLIP_HUR.train.neg_35902		+
chr12	77424451	77424471	PARCLIP_HUR.train.neg_17275		-
chr3	48560360	48560382	PARCLIP_HUR.train.neg_77590		-
chr21	38510884	38510905	PARCLIP_HUR.train.neg_65225		+
chr11	62556694	62556720	PARCLIP_HUR.train.neg_9559		+
chr16	20897906	20897928	PARCLIP_HUR.train.neg_36904		-
chr12	121753457	121753482	PARCLIP_HUR.train.neg_17929		-
chr12	30864917	30864938	PARCLIP_HUR.train.neg_16391		-
chrY	16652131	16652155	PARCLIP_HUR.train.neg_112547		+
chr20	47857730	47857760	PARCLIP_HUR.train.neg_63246		-
chrX	48923153	48923183	PARCLIP_HUR.train.neg_107428		+
chr15	48624446	48624470	PARCLIP_HUR.train.neg_29175		+
chr1	161722432	161722452	PARCLIP_HUR.train.neg_1615		+
chr2	118674829	118674858	PARCLIP_HUR.train.neg_58001		-
chr17	42259717	42259755	PARCLIP_HUR.train.neg_42944		-
chr21	45100568	45100594	PARCLIP_HUR.train.neg_65974		+
chr9	35507786	35507814	PARCLIP_HUR.train.neg_102202		+
chr22	25994366	25994389	PARCLIP_HUR.train.neg_70007		+
chr6	119219326	119219345	PARCLIP_HUR.train.neg_89566		+
chr13	75872807	75872832	PARCLIP_HUR.train.neg_22506		-
chr18	45435859	45435881	PARCLIP_HUR.train.neg_48729		-
chr4	144137840	144137859	PARCLIP_HUR.train.neg_80958		+
chr8	47504276	47504298	PARCLIP_HUR.train.neg_100296		-
chr11	93538085	93538104	PARCLIP_HUR.train.neg_10309		+
chr1	70694140	70694166	PARCLIP_HUR.train.neg_983		+
chr3	38459639	38459666	PARCLIP_HUR.train.neg_75286		+
chr4	71841938	71841959	PARCLIP_HUR.train.neg_79992		+
chr16	89662007	89662033	PARCLIP_HUR.train.neg_36096		+
chr12	99045531	99045559	PARCLIP_HUR.train.neg_15195		+
chr1	41535540	41535560	PARCLIP_HUR.train.neg_2501		-
chr5	69483349	69483372	PARCLIP_HUR.train.neg_86370		-
chr22	31373794	31373822	PARCLIP_HUR.train.neg_70513		+
chr14	93691818	93691854	PARCLIP_HUR.train.neg_25366		+
chr4	4246879	4246910	PARCLIP_HUR.train.neg_81362		-
chr6	31115074	31115101	PARCLIP_HUR.train.neg_90609		-
chr3	5191252	5191272	PARCLIP_HUR.train.neg_74684		+
chr13	31887138	31887168	PARCLIP_HUR.train.neg_18596		+
chr19	39924907	39924943	PARCLIP_HUR.train.neg_54009		-
chr4	185619645	185619667	PARCLIP_HUR.train.neg_83325		-
chr16	72815192	72815221	PARCLIP_HUR.train.neg_35702		+
chrY	15974039	15974076	PARCLIP_HUR.train.neg_112292		+
chr19	58998037	58998056	PARCLIP_HUR.train.neg_54911		-
chr18	71816966	71816997	PARCLIP_HUR.train.neg_46690		+
chr20	34304030	34304050	PARCLIP_HUR.train.neg_62457		-
chr6	7281559	7281582	PARCLIP_HUR.train.neg_87694		+
chr18	67379654	67379686	PARCLIP_HUR.train.neg_46660		+
chr2	89113700	89113722	PARCLIP_HUR.train.neg_57766		-
chr17	10603336	10603365	PARCLIP_HUR.train.neg_38958		+
chr14	51830059	51830078	PARCLIP_HUR.train.neg_24030		+
chr7	43713594	43713625	PARCLIP_HUR.train.neg_95472		-
chr15	48621884	48621906	PARCLIP_HUR.train.neg_31764		-
chrY	21216846	21216864	PARCLIP_HUR.train.neg_114621		-
chr19	52979234	52979257	PARCLIP_HUR.train.neg_51908		+
chr6	62465767	62465796	PARCLIP_HUR.train.neg_91278		-
chr6	107761429	107761455	PARCLIP_HUR.train.neg_91722		-
chr3	122542806	122542831	PARCLIP_HUR.train.neg_76319		+
chr21	34147512	34147547	PARCLIP_HUR.train.neg_64592		+
chr8	68981365	68981391	PARCLIP_HUR.train.neg_98435		+
chr12	22538132	22538167	PARCLIP_HUR.train.neg_16258		-
chr13	41159871	41159894	PARCLIP_HUR.train.neg_21680		-
chr6	145062423	145062452	PARCLIP_HUR.train.neg_89786		+
chr9	38623140	38623162	PARCLIP_HUR.train.neg_102428		+
chr4	42055002	42055022	PARCLIP_HUR.train.neg_79694		+
chr17	42806832	42806874	PARCLIP_HUR.train.neg_40272		+
chr4	33837072	33837098	PARCLIP_HUR.train.neg_81696		-
chr6	7541490	7541508	PARCLIP_HUR.train.neg_90142		-
chr13	20403248	20403271	PARCLIP_HUR.train.neg_20757		-
chr11	47269457	47269484	PARCLIP_HUR.train.neg_11776		-
chr6	133136686	133136706	PARCLIP_HUR.train.neg_89655		+
chr9	134390966	134390990	PARCLIP_HUR.train.neg_103997		+
chr16	4860653	4860670	PARCLIP_HUR.train.neg_36536		-
chr2	44146313	44146337	PARCLIP_HUR.train.neg_57265		-
chr16	67686520	67686547	PARCLIP_HUR.train.neg_35384		+
chr7	120446518	120446551	PARCLIP_HUR.train.neg_96500		-
chr21	47933289	47933309	PARCLIP_HUR.train.neg_66574		+
chr5	21959294	21959322	PARCLIP_HUR.train.neg_85738		-
chr2	71572560	71572582	PARCLIP_HUR.train.neg_55870		+
chr20	45852291	45852313	PARCLIP_HUR.train.neg_63158		-
chr2	239352006	239352030	PARCLIP_HUR.train.neg_56744		+
chr3	151096553	151096579	PARCLIP_HUR.train.neg_76601		+
chr16	82088537	82088561	PARCLIP_HUR.train.neg_38396		-
chr6	148174976	148174997	PARCLIP_HUR.train.neg_89814		+
chr8	17354799	17354833	PARCLIP_HUR.train.neg_97292		+
chr3	169700803	169700832	PARCLIP_HUR.train.neg_76702		+
chr6	11546188	11546213	PARCLIP_HUR.train.neg_87803		+
chr10	99370537	99370562	PARCLIP_HUR.train.neg_5430		+
chrY	7585320	7585340	PARCLIP_HUR.train.neg_113257		-
chr5	78998263	78998298	PARCLIP_HUR.train.neg_84418		+
chr10	75440740	75440769	PARCLIP_HUR.train.neg_7397		-
chrY	14915862	14915888	PARCLIP_HUR.train.neg_111627		+
chr6	79590256	79590282	PARCLIP_HUR.train.neg_89159		+
chr15	29640942	29640960	PARCLIP_HUR.train.neg_31108		-
chr11	6702137	6702171	PARCLIP_HUR.train.neg_11181		-
chr15	100858448	100858474	PARCLIP_HUR.train.neg_33360		-
chr11	116850066	116850083	PARCLIP_HUR.train.neg_13055		-
chr18	481970	481995	PARCLIP_HUR.train.neg_47078		-
chr7	99039935	99039957	PARCLIP_HUR.train.neg_93794		+
chr22	42509438	42509466	PARCLIP_HUR.train.neg_71544		+
chr16	82167144	82167166	PARCLIP_HUR.train.neg_38403		-
chr19	56158377	56158408	PARCLIP_HUR.train.neg_52063		+
chr20	37397821	37397842	PARCLIP_HUR.train.neg_60075		+
chr4	6418370	6418391	PARCLIP_HUR.train.neg_81413		-
chr14	73959835	73959856	PARCLIP_HUR.train.neg_24949		+
chrX	49157775	49157795	PARCLIP_HUR.train.neg_107445		+
chr21	46272482	46272508	PARCLIP_HUR.train.neg_68913		-
chr15	85327251	85327272	PARCLIP_HUR.train.neg_30471		+
chr11	96031972	96031998	PARCLIP_HUR.train.neg_12782		-
chr11	43447556	43447573	PARCLIP_HUR.train.neg_9209		+
chr14	53161889	53161913	PARCLIP_HUR.train.neg_26826		-
chr6	26544767	26544793	PARCLIP_HUR.train.neg_88087		+
chr19	1462449	1462480	PARCLIP_HUR.train.neg_52456		-
chr18	9783464	9783484	PARCLIP_HUR.train.neg_44678		+
chr6	82411003	82411026	PARCLIP_HUR.train.neg_91398		-
chr11	100920039	100920063	PARCLIP_HUR.train.neg_12803		-
chr17	36867874	36867898	PARCLIP_HUR.train.neg_39920		+
chrX	24217237	24217261	PARCLIP_HUR.train.neg_106917		+
chr19	52975037	52975059	PARCLIP_HUR.train.neg_51907		+
chr9	4663992	4664013	PARCLIP_HUR.train.neg_101831		+
chr10	15138135	15138161	PARCLIP_HUR.train.neg_6327		-
chr6	36173626	36173647	PARCLIP_HUR.train.neg_88532		+
chr13	19837925	19837950	PARCLIP_HUR.train.neg_20728		-
chr11	14037597	14037624	PARCLIP_HUR.train.neg_8761		+
chr19	37618176	37618211	PARCLIP_HUR.train.neg_51053		+
chr18	61085175	61085198	PARCLIP_HUR.train.neg_49255		-
chr8	56681844	56681869	PARCLIP_HUR.train.neg_100401		-
chr8	97707004	97707024	PARCLIP_HUR.train.neg_98947		+
chr18	47805513	47805539	PARCLIP_HUR.train.neg_48915		-
chr17	37595730	37595756	PARCLIP_HUR.train.neg_42647		-
chr16	16198000	16198022	PARCLIP_HUR.train.neg_34117		+
chr15	76630522	76630541	PARCLIP_HUR.train.neg_30165		+
chrY	15981283	15981310	PARCLIP_HUR.train.neg_112320		+
chr2	106380117	106380137	PARCLIP_HUR.train.neg_56156		+
chr1	10499082	10499103	PARCLIP_HUR.train.neg_127		+
chr16	86583745	86583775	PARCLIP_HUR.train.neg_38549		-
chrY	21150566	21150587	PARCLIP_HUR.train.neg_114461		-
chr22	26854764	26854807	PARCLIP_HUR.train.neg_72741		-
chr4	65858221	65858243	PARCLIP_HUR.train.neg_82099		-
chrY	16732837	16732867	PARCLIP_HUR.train.neg_112732		+
chr11	108243673	108243694	PARCLIP_HUR.train.neg_12928		-
chr2	130702460	130702482	PARCLIP_HUR.train.neg_56329		+
chr19	2851493	2851515	PARCLIP_HUR.train.neg_49744		+
chr10	23493604	23493621	PARCLIP_HUR.train.neg_6544		-
chrX	110215682	110215711	PARCLIP_HUR.train.neg_108358		+
chr9	70452439	70452465	PARCLIP_HUR.train.neg_104869		-
chr15	77360237	77360261	PARCLIP_HUR.train.neg_32896		-
chr22	51048586	51048612	PARCLIP_HUR.train.neg_72078		+
chr12	51320616	51320644	PARCLIP_HUR.train.neg_14326		+
chr18	23605847	23605867	PARCLIP_HUR.train.neg_47907		-
chr3	113207108	113207129	PARCLIP_HUR.train.neg_78181		-
chr16	2258791	2258826	PARCLIP_HUR.train.neg_33604		+
chr6	111414252	111414277	PARCLIP_HUR.train.neg_89461		+
chr22	19033874	19033896	PARCLIP_HUR.train.neg_72242		-
chr11	89024641	89024662	PARCLIP_HUR.train.neg_10272		+
chr5	35716609	35716635	PARCLIP_HUR.train.neg_83712		+
chr11	33374209	33374230	PARCLIP_HUR.train.neg_9091		+
chr10	38465982	38466010	PARCLIP_HUR.train.neg_4267		+
chr15	37217709	37217729	PARCLIP_HUR.train.neg_31315		-
chr14	69401647	69401673	PARCLIP_HUR.train.neg_27251		-
chr10	70366829	70366848	PARCLIP_HUR.train.neg_4639		+
chr7	56058624	56058647	PARCLIP_HUR.train.neg_93176		+
chr18	43809223	43809261	PARCLIP_HUR.train.neg_45919		+
chr19	47113522	47113541	PARCLIP_HUR.train.neg_51573		+
chr3	9993898	9993918	PARCLIP_HUR.train.neg_76952		-
chr1	155110572	155110595	PARCLIP_HUR.train.neg_1572		+
chr2	19556416	19556437	PARCLIP_HUR.train.neg_56945		-
chr15	52620967	52621002	PARCLIP_HUR.train.neg_31965		-
chr17	30226384	30226403	PARCLIP_HUR.train.neg_42394		-
chr4	177021277	177021308	PARCLIP_HUR.train.neg_81142		+
chr22	42732012	42732054	PARCLIP_HUR.train.neg_74206		-
chrX	122441101	122441137	PARCLIP_HUR.train.neg_108535		+
chr2	68527668	68527695	PARCLIP_HUR.train.neg_57541		-
chr7	127052924	127052949	PARCLIP_HUR.train.neg_96587		-
chr8	38025124	38025144	PARCLIP_HUR.train.neg_100171		-
chr3	28371679	28371701	PARCLIP_HUR.train.neg_77220		-
chr14	93751442	93751473	PARCLIP_HUR.train.neg_27976		-
chr7	6078762	6078786	PARCLIP_HUR.train.neg_94884		-
chr6	30670407	30670432	PARCLIP_HUR.train.neg_90580		-
chr21	45174150	45174175	PARCLIP_HUR.train.neg_66041		+
chr16	75673888	75673922	PARCLIP_HUR.train.neg_38279		-
chr19	40539666	40539700	PARCLIP_HUR.train.neg_54050		-
chr13	31143431	31143460	PARCLIP_HUR.train.neg_21375		-
chr11	4130943	4130971	PARCLIP_HUR.train.neg_8527		+
chr15	76197312	76197336	PARCLIP_HUR.train.neg_30149		+
chr13	67632898	67632921	PARCLIP_HUR.train.neg_22378		-
chr7	100109459	100109490	PARCLIP_HUR.train.neg_93890		+
chr9	119321830	119321853	PARCLIP_HUR.train.neg_103553		+
chr16	56969277	56969301	PARCLIP_HUR.train.neg_35148		+
chr2	62068824	62068852	PARCLIP_HUR.train.neg_57464		-
chr13	33933821	33933843	PARCLIP_HUR.train.neg_21451		-
chr10	1079128	1079156	PARCLIP_HUR.train.neg_3640		+
chr18	2563844	2563873	PARCLIP_HUR.train.neg_47218		-
chr12	120179518	120179545	PARCLIP_HUR.train.neg_17845		-
chrX	49710691	49710710	PARCLIP_HUR.train.neg_107450		+
chr19	46285432	46285461	PARCLIP_HUR.train.neg_54374		-
chr4	1744925	1744945	PARCLIP_HUR.train.neg_78983		+
chr20	34309607	34309627	PARCLIP_HUR.train.neg_62460		-
chr10	124163374	124163395	PARCLIP_HUR.train.neg_5927		+
chr13	52723112	52723141	PARCLIP_HUR.train.neg_22266		-
chr11	60907116	60907133	PARCLIP_HUR.train.neg_11962		-
chr21	18980349	18980380	PARCLIP_HUR.train.neg_66866		-
chr3	9840483	9840503	PARCLIP_HUR.train.neg_74766		+
chr13	51992723	51992748	PARCLIP_HUR.train.neg_22244		-
chr11	47164659	47164682	PARCLIP_HUR.train.neg_9302		+
chr6	170110983	170111013	PARCLIP_HUR.train.neg_92266		-
chr13	36785783	36785803	PARCLIP_HUR.train.neg_21470		-
chr10	106112007	106112028	PARCLIP_HUR.train.neg_8000		-
chr18	23900578	23900600	PARCLIP_HUR.train.neg_45344		+
chr13	25845217	25845243	PARCLIP_HUR.train.neg_21105		-
chr20	30820646	30820672	PARCLIP_HUR.train.neg_59571		+
chr21	44306375	44306400	PARCLIP_HUR.train.neg_65861		+
chr9	134052549	134052584	PARCLIP_HUR.train.neg_103983		+
chr14	96002308	96002332	PARCLIP_HUR.train.neg_25452		+
chr2	121989606	121989630	PARCLIP_HUR.train.neg_58018		-
chr6	135751028	135751064	PARCLIP_HUR.train.neg_92027		-
chr11	62011431	62011456	PARCLIP_HUR.train.neg_9511		+
chr14	53814084	53814119	PARCLIP_HUR.train.neg_24129		+
chr10	126663961	126663988	PARCLIP_HUR.train.neg_6005		+
chr22	35428699	35428723	PARCLIP_HUR.train.neg_73391		-
chr16	67290530	67290565	PARCLIP_HUR.train.neg_35358		+
chr12	56661898	56661922	PARCLIP_HUR.train.neg_14553		+
chr1	70089394	70089417	PARCLIP_HUR.train.neg_974		+
chr10	32174812	32174842	PARCLIP_HUR.train.neg_6727		-
chr16	75106199	75106218	PARCLIP_HUR.train.neg_35728		+
chr12	95317777	95317812	PARCLIP_HUR.train.neg_17390		-
chr15	41669606	41669627	PARCLIP_HUR.train.neg_28818		+
chr21	44834515	44834539	PARCLIP_HUR.train.neg_68707		-
chr8	122642333	122642352	PARCLIP_HUR.train.neg_101446		-
chr22	31615511	31615538	PARCLIP_HUR.train.neg_70521		+
chr8	95892701	95892721	PARCLIP_HUR.train.neg_100992		-
chr9	99527703	99527739	PARCLIP_HUR.train.neg_105477		-
chr16	31105187	31105206	PARCLIP_HUR.train.neg_37356		-
chr11	14377205	14377225	PARCLIP_HUR.train.neg_11351		-
chr11	61100515	61100546	PARCLIP_HUR.train.neg_11979		-
chr12	124437650	124437670	PARCLIP_HUR.train.neg_18044		-
chr13	50041784	50041801	PARCLIP_HUR.train.neg_19344		+
chr1	183090543	183090566	PARCLIP_HUR.train.neg_1731		+
chr10	102304048	102304082	PARCLIP_HUR.train.neg_5514		+
chr8	22968810	22968831	PARCLIP_HUR.train.neg_97506		+
chr22	38137762	38137792	PARCLIP_HUR.train.neg_70912		+
chr9	35516240	35516259	PARCLIP_HUR.train.neg_102204		+
chr4	108932279	108932304	PARCLIP_HUR.train.neg_80565		+
chr20	29612395	29612425	PARCLIP_HUR.train.neg_59455		+
chr17	17673964	17673988	PARCLIP_HUR.train.neg_39130		+
chr10	124895836	124895855	PARCLIP_HUR.train.neg_5960		+
chr17	59913853	59913877	PARCLIP_HUR.train.neg_43516		-
chr11	17395584	17395613	PARCLIP_HUR.train.neg_8820		+
chr8	81633194	81633217	PARCLIP_HUR.train.neg_100726		-
chr17	55165128	55165148	PARCLIP_HUR.train.neg_40680		+
chr12	50042885	50042911	PARCLIP_HUR.train.neg_16706		-
chr4	47989890	47989911	PARCLIP_HUR.train.neg_79718		+
chr17	7212732	7212761	PARCLIP_HUR.train.neg_38863		+
chr20	47694495	47694520	PARCLIP_HUR.train.neg_60530		+
chr2	62333993	62334018	PARCLIP_HUR.train.neg_57479		-
chr9	4662976	4662997	PARCLIP_HUR.train.neg_101826		+
chr18	67163196	67163231	PARCLIP_HUR.train.neg_49312		-
chr17	53806509	53806529	PARCLIP_HUR.train.neg_43311		-
chr16	31718631	31718652	PARCLIP_HUR.train.neg_34787		+
chr19	56885499	56885522	PARCLIP_HUR.train.neg_52095		+
chr7	16685167	16685188	PARCLIP_HUR.train.neg_95004		-
chrX	23802774	23802798	PARCLIP_HUR.train.neg_106890		+
chr15	72587641	72587666	PARCLIP_HUR.train.neg_29943		+
chr21	43637534	43637559	PARCLIP_HUR.train.neg_65749		+
chr1	74741964	74741983	PARCLIP_HUR.train.neg_1005		+
chr10	125232321	125232342	PARCLIP_HUR.train.neg_5976		+
chr10	119780910	119780944	PARCLIP_HUR.train.neg_8145		-
chr22	30340278	30340295	PARCLIP_HUR.train.neg_70404		+
chr16	57825647	57825666	PARCLIP_HUR.train.neg_37685		-
chr21	45102802	45102826	PARCLIP_HUR.train.neg_65978		+
chr22	45572837	45572861	PARCLIP_HUR.train.neg_71656		+
chr21	30389769	30389789	PARCLIP_HUR.train.neg_67399		-
chrY	13521026	13521049	PARCLIP_HUR.train.neg_113993		-
chr19	49821217	49821254	PARCLIP_HUR.train.neg_54509		-
chr6	36072501	36072522	PARCLIP_HUR.train.neg_88530		+
chr22	26838164	26838199	PARCLIP_HUR.train.neg_70122		+
chr8	133599871	133599898	PARCLIP_HUR.train.neg_101576		-
chr20	3961172	3961199	PARCLIP_HUR.train.neg_61530		-
chr19	58586842	58586872	PARCLIP_HUR.train.neg_52312		+
chr21	26559742	26559773	PARCLIP_HUR.train.neg_66964		-
chr4	110349185	110349210	PARCLIP_HUR.train.neg_82768		-
chr21	40191603	40191632	PARCLIP_HUR.train.neg_65404		+
chrX	42321104	42321124	PARCLIP_HUR.train.neg_107125		+
chr15	50393340	50393368	PARCLIP_HUR.train.neg_31860		-
chr7	77295222	77295245	PARCLIP_HUR.train.neg_95887		-
chr16	31050947	31050974	PARCLIP_HUR.train.neg_34722		+
chr20	3991491	3991525	PARCLIP_HUR.train.neg_61541		-
chr21	34934257	34934282	PARCLIP_HUR.train.neg_64823		+
chr12	85692736	85692759	PARCLIP_HUR.train.neg_15067		+
chr21	37553990	37554008	PARCLIP_HUR.train.neg_65004		+
chr6	14124356	14124378	PARCLIP_HUR.train.neg_87845		+
chrY	21183719	21183739	PARCLIP_HUR.train.neg_114540		-
chr11	67168392	67168413	PARCLIP_HUR.train.neg_12291		-
chr20	1357625	1357647	PARCLIP_HUR.train.neg_61383		-
chr6	41756466	41756488	PARCLIP_HUR.train.neg_88689		+
chr7	102430676	102430705	PARCLIP_HUR.train.neg_93999		+
chr13	31734664	31734691	PARCLIP_HUR.train.neg_21406		-
chr6	70484930	70484960	PARCLIP_HUR.train.neg_91298		-
chr4	56376159	56376188	PARCLIP_HUR.train.neg_82003		-
chr16	30750647	30750679	PARCLIP_HUR.train.neg_34700		+
chr6	119291860	119291876	PARCLIP_HUR.train.neg_91890		-
chr20	57241148	57241189	PARCLIP_HUR.train.neg_60898		+
chr14	53361770	53361801	PARCLIP_HUR.train.neg_26845		-
chr13	74490298	74490328	PARCLIP_HUR.train.neg_22497		-
chr22	38368436	38368462	PARCLIP_HUR.train.neg_71011		+
chr4	106599711	106599731	PARCLIP_HUR.train.neg_80521		+
chr12	49951871	49951892	PARCLIP_HUR.train.neg_16698		-
chr16	68329956	68329981	PARCLIP_HUR.train.neg_35442		+
chr13	35865359	35865386	PARCLIP_HUR.train.neg_18677		+
chr8	81056887	81056907	PARCLIP_HUR.train.neg_100715		-
chr10	105761928	105761954	PARCLIP_HUR.train.neg_5695		+
chrX	123009986	123010006	PARCLIP_HUR.train.neg_108544		+
chr5	9752104	9752126	PARCLIP_HUR.train.neg_85635		-
chr18	55288104	55288126	PARCLIP_HUR.train.neg_49079		-
chr7	94297070	94297091	PARCLIP_HUR.train.neg_93702		+
chr20	17958540	17958570	PARCLIP_HUR.train.neg_59106		+
chr17	53907501	53907536	PARCLIP_HUR.train.neg_40643		+
chr12	58107166	58107186	PARCLIP_HUR.train.neg_14656		+
chr3	137792479	137792499	PARCLIP_HUR.train.neg_78505		-
chr11	68683093	68683119	PARCLIP_HUR.train.neg_9821		+
chr4	108944416	108944435	PARCLIP_HUR.train.neg_80568		+
chr12	16644933	16644952	PARCLIP_HUR.train.neg_13773		+
chrY	16871433	16871456	PARCLIP_HUR.train.neg_113038		+
chr14	69600946	69600966	PARCLIP_HUR.train.neg_27273		-
chr10	124725143	124725174	PARCLIP_HUR.train.neg_5941		+
chr7	98727715	98727741	PARCLIP_HUR.train.neg_96165		-
chr17	10594050	10594078	PARCLIP_HUR.train.neg_41988		-
chr20	49184519	49184545	PARCLIP_HUR.train.neg_60632		+
chr1	93921260	93921283	PARCLIP_HUR.train.neg_1159		+
chr20	33197305	33197332	PARCLIP_HUR.train.neg_62319		-
chr3	37372115	37372143	PARCLIP_HUR.train.neg_75246		+
chr4	87802397	87802415	PARCLIP_HUR.train.neg_82446		-
chr4	96113031	96113052	PARCLIP_HUR.train.neg_82523		-
chr21	20015101	20015128	PARCLIP_HUR.train.neg_64161		+
chr21	35162083	35162107	PARCLIP_HUR.train.neg_64878		+
chr18	47315585	47315621	PARCLIP_HUR.train.neg_48807		-
chr10	25814204	25814231	PARCLIP_HUR.train.neg_4093		+
chr13	25736687	25736713	PARCLIP_HUR.train.neg_21064		-
chrY	21073263	21073284	PARCLIP_HUR.train.neg_114265		-
chr22	24959220	24959240	PARCLIP_HUR.train.neg_69918		+
chr16	3726595	3726614	PARCLIP_HUR.train.neg_36433		-
chr7	79099198	79099224	PARCLIP_HUR.train.neg_93506		+
chr5	95088807	95088833	PARCLIP_HUR.train.neg_84635		+
chr9	4693530	4693558	PARCLIP_HUR.train.neg_101842		+
chr1	5955231	5955250	PARCLIP_HUR.train.neg_1962		-
chr10	74921166	74921196	PARCLIP_HUR.train.neg_7359		-
chr13	38309758	38309793	PARCLIP_HUR.train.neg_21589		-
chr10	62660631	62660648	PARCLIP_HUR.train.neg_7136		-
chr15	43945167	43945190	PARCLIP_HUR.train.neg_31646		-
chrX	18484170	18484189	PARCLIP_HUR.train.neg_106747		+
chr21	15755060	15755095	PARCLIP_HUR.train.neg_66749		-
chr1	40658379	40658405	PARCLIP_HUR.train.neg_634		+
chr3	145877361	145877388	PARCLIP_HUR.train.neg_78580		-
chr2	233525952	233525973	PARCLIP_HUR.train.neg_56728		+
chr19	40507372	40507397	PARCLIP_HUR.train.neg_51253		+
chrX	133819524	133819545	PARCLIP_HUR.train.neg_110953		-
chr11	128501724	128501759	PARCLIP_HUR.train.neg_13211		-
chr15	66807067	66807090	PARCLIP_HUR.train.neg_32547		-
chr12	107250920	107250941	PARCLIP_HUR.train.neg_15350		+
chr7	138551094	138551121	PARCLIP_HUR.train.neg_96776		-
chr19	10406980	10407000	PARCLIP_HUR.train.neg_50007		+
chr14	52091960	52091981	PARCLIP_HUR.train.neg_24043		+
chr6	80974745	80974768	PARCLIP_HUR.train.neg_89190		+
chr16	58117028	58117061	PARCLIP_HUR.train.neg_37705		-
chr17	5391517	5391538	PARCLIP_HUR.train.neg_38831		+
chr15	40471071	40471101	PARCLIP_HUR.train.neg_28682		+
chrY	14830567	14830590	PARCLIP_HUR.train.neg_111277		+
chr22	31992733	31992754	PARCLIP_HUR.train.neg_70576		+
chr10	112690426	112690446	PARCLIP_HUR.train.neg_5762		+
chr19	13200009	13200032	PARCLIP_HUR.train.neg_50214		+
chr6	136977530	136977555	PARCLIP_HUR.train.neg_92052		-
chr12	13058428	13058456	PARCLIP_HUR.train.neg_13705		+
chr14	38061641	38061663	PARCLIP_HUR.train.neg_26463		-
chrY	16802705	16802730	PARCLIP_HUR.train.neg_112878		+
chr21	44527280	44527299	PARCLIP_HUR.train.neg_68705		-
chr18	34666270	34666293	PARCLIP_HUR.train.neg_45754		+
chr19	38219647	38219682	PARCLIP_HUR.train.neg_53962		-
chr21	32521087	32521106	PARCLIP_HUR.train.neg_67508		-
chr6	31636648	31636671	PARCLIP_HUR.train.neg_88362		+
chr19	54376714	54376738	PARCLIP_HUR.train.neg_51980		+
chr21	28817895	28817915	PARCLIP_HUR.train.neg_67240		-
chr9	38621375	38621401	PARCLIP_HUR.train.neg_102421		+
chr10	105151579	105151601	PARCLIP_HUR.train.neg_7964		-
chr8	119465201	119465237	PARCLIP_HUR.train.neg_101393		-
chr2	62109208	62109227	PARCLIP_HUR.train.neg_57474		-
chr18	663806	663829	PARCLIP_HUR.train.neg_44173		+
chr9	139300620	139300654	PARCLIP_HUR.train.neg_106299		-
chr13	53038973	53038995	PARCLIP_HUR.train.neg_19550		+
chr22	41266417	41266452	PARCLIP_HUR.train.neg_71283		+
chr18	29131651	29131683	PARCLIP_HUR.train.neg_48099		-
chr12	56347063	56347089	PARCLIP_HUR.train.neg_14494		+
chr6	53924494	53924521	PARCLIP_HUR.train.neg_88977		+
chr10	72602065	72602093	PARCLIP_HUR.train.neg_4812		+
chrY	13502911	13502950	PARCLIP_HUR.train.neg_113771		-
chrY	16931831	16931853	PARCLIP_HUR.train.neg_113160		+
chrX	128708172	128708192	PARCLIP_HUR.train.neg_108575		+
chr8	95438729	95438753	PARCLIP_HUR.train.neg_100971		-
chrX	100651847	100651870	PARCLIP_HUR.train.neg_108102		+
chr4	74903779	74903806	PARCLIP_HUR.train.neg_82215		-
chr5	43043804	43043854	PARCLIP_HUR.train.neg_83798		+
chr4	103468293	103468314	PARCLIP_HUR.train.neg_80491		+
chr13	44459119	44459150	PARCLIP_HUR.train.neg_19034		+
chr17	26812807	26812835	PARCLIP_HUR.train.neg_42257		-
chr6	15399876	15399894	PARCLIP_HUR.train.neg_87858		+
chr6	159059724	159059749	PARCLIP_HUR.train.neg_92198		-
chr13	95273022	95273057	PARCLIP_HUR.train.neg_19973		+
chr6	33289703	33289725	PARCLIP_HUR.train.neg_90816		-
chr13	42846339	42846364	PARCLIP_HUR.train.neg_18976		+
chrX	71479267	71479289	PARCLIP_HUR.train.neg_110072		-
chr8	38022493	38022512	PARCLIP_HUR.train.neg_100170		-
chr10	51589336	51589364	PARCLIP_HUR.train.neg_4431		+
chr6	15403689	15403709	PARCLIP_HUR.train.neg_87859		+
chr22	30687822	30687848	PARCLIP_HUR.train.neg_73012		-
chr16	74226396	74226420	PARCLIP_HUR.train.neg_38159		-
chr17	26976205	26976224	PARCLIP_HUR.train.neg_42275		-
chr17	8419648	8419673	PARCLIP_HUR.train.neg_41945		-
chr16	53524060	53524081	PARCLIP_HUR.train.neg_35058		+
chr1	202739653	202739681	PARCLIP_HUR.train.neg_3515		-
chr22	19806654	19806676	PARCLIP_HUR.train.neg_72370		-
chr8	136496813	136496836	PARCLIP_HUR.train.neg_99400		+
chr9	37429880	37429893	PARCLIP_HUR.train.neg_102358		+
chr16	75547345	75547363	PARCLIP_HUR.train.neg_38253		-
chr12	93772793	93772817	PARCLIP_HUR.train.neg_15081		+
chr17	2145558	2145586	PARCLIP_HUR.train.neg_41637		-
chr3	140998710	140998735	PARCLIP_HUR.train.neg_76518		+
chr9	131147564	131147592	PARCLIP_HUR.train.neg_103807		+
chr20	38663575	38663596	PARCLIP_HUR.train.neg_60148		+
chr3	88193177	88193198	PARCLIP_HUR.train.neg_75961		+
chr11	14291426	14291450	PARCLIP_HUR.train.neg_11336		-
chr7	87494329	87494348	PARCLIP_HUR.train.neg_96003		-
chr19	58497248	58497269	PARCLIP_HUR.train.neg_54877		-
chr16	56976149	56976176	PARCLIP_HUR.train.neg_35156		+
chr11	69837774	69837803	PARCLIP_HUR.train.neg_9840		+
chr12	6858432	6858461	PARCLIP_HUR.train.neg_16019		-
chr6	53685990	53686015	PARCLIP_HUR.train.neg_88966		+
chr7	56124902	56124922	PARCLIP_HUR.train.neg_93185		+
chr16	19559280	19559305	PARCLIP_HUR.train.neg_34188		+
chr14	45555077	45555102	PARCLIP_HUR.train.neg_23866		+
chr10	27810999	27811021	PARCLIP_HUR.train.neg_4144		+
chr1	68964219	68964242	PARCLIP_HUR.train.neg_968		+
chr10	32155908	32155929	PARCLIP_HUR.train.neg_6726		-
chr8	98830255	98830284	PARCLIP_HUR.train.neg_98982		+
chr22	32346462	32346487	PARCLIP_HUR.train.neg_70620		+
chr2	38968085	38968106	PARCLIP_HUR.train.neg_55398		+
chr21	46353625	46353648	PARCLIP_HUR.train.neg_68961		-
chr19	36035304	36035325	PARCLIP_HUR.train.neg_53773		-
chr15	25119418	25119441	PARCLIP_HUR.train.neg_28299		+
chr21	44840247	44840266	PARCLIP_HUR.train.neg_68728		-
chr20	47904543	47904578	PARCLIP_HUR.train.neg_60557		+
chr13	28712217	28712290	PARCLIP_HUR.train.neg_21270		-
chr6	3748333	3748368	PARCLIP_HUR.train.neg_90093		-
chrY	16811794	16811829	PARCLIP_HUR.train.neg_112907		+
chr14	67549941	67549963	PARCLIP_HUR.train.neg_24645		+
chr12	54411449	54411481	PARCLIP_HUR.train.neg_14421		+
chr10	32787090	32787113	PARCLIP_HUR.train.neg_4195		+
chrY	16755696	16755713	PARCLIP_HUR.train.neg_112778		+
chrY	21217689	21217709	PARCLIP_HUR.train.neg_114625		-
chr22	44234190	44234212	PARCLIP_HUR.train.neg_74321		-
chr22	50557737	50557771	PARCLIP_HUR.train.neg_71959		+
chr21	40800278	40800314	PARCLIP_HUR.train.neg_68482		-
chr1	29521716	29521738	PARCLIP_HUR.train.neg_2285		-
chr6	30308909	30308935	PARCLIP_HUR.train.neg_88259		+
chr11	111932020	111932048	PARCLIP_HUR.train.neg_10561		+
chr8	33335519	33335543	PARCLIP_HUR.train.neg_100107		-
chr19	1591887	1591905	PARCLIP_HUR.train.neg_52475		-
chr14	23566370	23566414	PARCLIP_HUR.train.neg_23303		+
chr13	76102670	76102705	PARCLIP_HUR.train.neg_22529		-
chr12	56747258	56747278	PARCLIP_HUR.train.neg_16917		-
chr9	99756707	99756741	PARCLIP_HUR.train.neg_105506		-
chr16	315897	315928	PARCLIP_HUR.train.neg_33472		+
chr7	103324739	103324759	PARCLIP_HUR.train.neg_96315		-
chr22	18226825	18226844	PARCLIP_HUR.train.neg_72182		-
chr12	50395739	50395758	PARCLIP_HUR.train.neg_16724		-
chrX	13752304	13752371	PARCLIP_HUR.train.neg_109056		-
chr11	20660626	20660656	PARCLIP_HUR.train.neg_8899		+
chr22	40487490	40487517	PARCLIP_HUR.train.neg_71224		+
chr14	53175703	53175724	PARCLIP_HUR.train.neg_24101		+
chr20	55156642	55156664	PARCLIP_HUR.train.neg_60787		+
chr2	228164632	228164667	PARCLIP_HUR.train.neg_56711		+
chr17	46130440	46130462	PARCLIP_HUR.train.neg_40417		+
chr22	31326863	31326894	PARCLIP_HUR.train.neg_73119		-
chrX	77004672	77004695	PARCLIP_HUR.train.neg_110232		-
chr12	65231351	65231378	PARCLIP_HUR.train.neg_14750		+
chr14	52228475	52228499	PARCLIP_HUR.train.neg_24067		+
chr13	36803932	36803962	PARCLIP_HUR.train.neg_21475		-
chr15	30335888	30335911	PARCLIP_HUR.train.neg_31149		-
chrY	16657294	16657318	PARCLIP_HUR.train.neg_112553		+
chr11	17379927	17379952	PARCLIP_HUR.train.neg_8815		+
chr13	29988294	29988323	PARCLIP_HUR.train.neg_18540		+
chr12	46627507	46627528	PARCLIP_HUR.train.neg_16611		-
chr8	15396690	15396717	PARCLIP_HUR.train.neg_97247		+
chr2	153565357	153565377	PARCLIP_HUR.train.neg_58209		-
chr22	34074569	34074597	PARCLIP_HUR.train.neg_73353		-
chr18	13730014	13730038	PARCLIP_HUR.train.neg_44989		+
chr8	59043734	59043752	PARCLIP_HUR.train.neg_98281		+
chr4	155463395	155463418	PARCLIP_HUR.train.neg_83187		-
chr15	34176127	34176152	PARCLIP_HUR.train.neg_31194		-
chr14	57733676	57733698	PARCLIP_HUR.train.neg_26944		-
chr18	33552141	33552171	PARCLIP_HUR.train.neg_45653		+
chr18	43441997	43442018	PARCLIP_HUR.train.neg_48547		-
chr7	150077505	150077528	PARCLIP_HUR.train.neg_94610		+
chr20	61846485	61846517	PARCLIP_HUR.train.neg_63747		-
chr6	109222776	109222803	PARCLIP_HUR.train.neg_89400		+
chr3	45776065	45776089	PARCLIP_HUR.train.neg_75517		+
chr5	159489224	159489243	PARCLIP_HUR.train.neg_87448		-
chr5	85916451	85916483	PARCLIP_HUR.train.neg_84537		+
chr13	96363378	96363399	PARCLIP_HUR.train.neg_20010		+
chr12	24002920	24002939	PARCLIP_HUR.train.neg_16284		-
chr15	49062376	49062407	PARCLIP_HUR.train.neg_31794		-
chr7	2395720	2395742	PARCLIP_HUR.train.neg_92322		+
chr4	109539319	109539343	PARCLIP_HUR.train.neg_82756		-
chr22	40762113	40762136	PARCLIP_HUR.train.neg_71261		+
chr3	8189508	8189538	PARCLIP_HUR.train.neg_76896		-
chr3	129818155	129818174	PARCLIP_HUR.train.neg_78444		-
chr6	33284132	33284163	PARCLIP_HUR.train.neg_90803		-
chr15	49062862	49062885	PARCLIP_HUR.train.neg_31795		-
chr1	26291599	26291623	PARCLIP_HUR.train.neg_2222		-
chr5	86701604	86701631	PARCLIP_HUR.train.neg_86634		-
chr15	52430117	52430143	PARCLIP_HUR.train.neg_31955		-
chr20	50752392	50752415	PARCLIP_HUR.train.neg_63450		-
chr17	80842913	80842925	PARCLIP_HUR.train.neg_41493		+
chr6	37869709	37869730	PARCLIP_HUR.train.neg_88617		+
chr15	43662313	43662341	PARCLIP_HUR.train.neg_28994		+
chr11	129746119	129746142	PARCLIP_HUR.train.neg_13230		-
chr21	34707624	34707647	PARCLIP_HUR.train.neg_64708		+
chr8	52838135	52838161	PARCLIP_HUR.train.neg_98174		+
chr15	62135654	62135682	PARCLIP_HUR.train.neg_29500		+
chr18	32884769	32884793	PARCLIP_HUR.train.neg_45621		+
chr18	70901365	70901401	PARCLIP_HUR.train.neg_49414		-
chr17	74161310	74161334	PARCLIP_HUR.train.neg_43831		-
chr3	111201911	111201930	PARCLIP_HUR.train.neg_76190		+
chr22	19823691	19823717	PARCLIP_HUR.train.neg_72381		-
chr12	80112441	80112469	PARCLIP_HUR.train.neg_14996		+
chrX	41034960	41034984	PARCLIP_HUR.train.neg_107091		+
chr14	24035844	24035866	PARCLIP_HUR.train.neg_23394		+
chr1	3806723	3806748	PARCLIP_HUR.train.neg_1955		-
chr10	74035410	74035440	PARCLIP_HUR.train.neg_4859		+
chr4	139937272	139937292	PARCLIP_HUR.train.neg_80874		+
chr17	36368774	36368800	PARCLIP_HUR.train.neg_42573		-
chr19	40556110	40556138	PARCLIP_HUR.train.neg_54052		-
chr15	77226005	77226035	PARCLIP_HUR.train.neg_30176		+
chr14	55857903	55857927	PARCLIP_HUR.train.neg_26929		-
chr21	34122828	34122854	PARCLIP_HUR.train.neg_67801		-
chr10	88196334	88196360	PARCLIP_HUR.train.neg_7522		-
chr22	42297953	42297983	PARCLIP_HUR.train.neg_71507		+
chr1	54421857	54421893	PARCLIP_HUR.train.neg_846		+
chr7	21496049	21496078	PARCLIP_HUR.train.neg_92632		+
chr21	34157625	34157646	PARCLIP_HUR.train.neg_64596		+
chr21	33039439	33039462	PARCLIP_HUR.train.neg_64507		+
chr16	10755777	10755805	PARCLIP_HUR.train.neg_36623		-
chr9	70434036	70434060	PARCLIP_HUR.train.neg_104865		-
chr14	19683422	19683445	PARCLIP_HUR.train.neg_23167		+
chr19	44920232	44920267	PARCLIP_HUR.train.neg_54280		-
chr8	11321408	11321434	PARCLIP_HUR.train.neg_99689		-
chr14	75358156	75358192	PARCLIP_HUR.train.neg_25093		+
chr16	98252	98275	PARCLIP_HUR.train.neg_36183		-
chr22	26593683	26593706	PARCLIP_HUR.train.neg_70066		+
chr14	85905864	85905884	PARCLIP_HUR.train.neg_27761		-
chr10	105418798	105418832	PARCLIP_HUR.train.neg_7973		-
chr7	132530758	132530784	PARCLIP_HUR.train.neg_94399		+
chr13	108339850	108339867	PARCLIP_HUR.train.neg_23008		-
chr4	89190111	89190131	PARCLIP_HUR.train.neg_82490		-
chr10	105926861	105926889	PARCLIP_HUR.train.neg_7983		-
chrX	12817872	12817893	PARCLIP_HUR.train.neg_106551		+
chr4	39456274	39456295	PARCLIP_HUR.train.neg_81733		-
chr3	73536677	73536694	PARCLIP_HUR.train.neg_78014		-
chr15	35278614	35278635	PARCLIP_HUR.train.neg_31296		-
chrY	21146346	21146381	PARCLIP_HUR.train.neg_114455		-
chr17	29444210	29444242	PARCLIP_HUR.train.neg_39580		+
chr20	20688096	20688118	PARCLIP_HUR.train.neg_61926		-
chr10	11184371	11184395	PARCLIP_HUR.train.neg_3815		+
chr8	130953409	130953435	PARCLIP_HUR.train.neg_101552		-
chrX	16860567	16860589	PARCLIP_HUR.train.neg_106706		+
chr2	3354671	3354707	PARCLIP_HUR.train.neg_56808		-
chr2	32914975	32915004	PARCLIP_HUR.train.neg_55320		+
chr22	42982809	42982843	PARCLIP_HUR.train.neg_74237		-
chr10	13342472	13342499	PARCLIP_HUR.train.neg_6248		-
chr21	33646530	33646557	PARCLIP_HUR.train.neg_67657		-
chr11	809976	810001	PARCLIP_HUR.train.neg_8464		+
chr13	39598657	39598678	PARCLIP_HUR.train.neg_21612		-
chr11	61212056	61212086	PARCLIP_HUR.train.neg_9484		+
chr10	6188007	6188026	PARCLIP_HUR.train.neg_3735		+
chr18	1395983	1396005	PARCLIP_HUR.train.neg_47151		-
chr22	23497677	23497698	PARCLIP_HUR.train.neg_69799		+
chr18	6117777	6117798	PARCLIP_HUR.train.neg_47376		-
chr6	13360098	13360119	PARCLIP_HUR.train.neg_90216		-
chr3	51975788	51975807	PARCLIP_HUR.train.neg_77716		-
chr22	43439036	43439084	PARCLIP_HUR.train.neg_71560		+
chr20	34326397	34326421	PARCLIP_HUR.train.neg_62470		-
chr21	23344657	23344676	PARCLIP_HUR.train.neg_66955		-
chr4	85511494	85511530	PARCLIP_HUR.train.neg_80267		+
chr21	34314168	34314197	PARCLIP_HUR.train.neg_67841		-
chr1	26527796	26527821	PARCLIP_HUR.train.neg_362		+
chr14	24452755	24452776	PARCLIP_HUR.train.neg_26166		-
chr15	28997196	28997233	PARCLIP_HUR.train.neg_28377		+
chr4	14385424	14385453	PARCLIP_HUR.train.neg_81536		-
chr9	37457180	37457200	PARCLIP_HUR.train.neg_104786		-
chr8	61498943	61498968	PARCLIP_HUR.train.neg_98311		+
chr5	80894256	80894277	PARCLIP_HUR.train.neg_86596		-
chr8	75905791	75905818	PARCLIP_HUR.train.neg_98570		+
chr5	102856438	102856467	PARCLIP_HUR.train.neg_86792		-
chr2	161326169	161326203	PARCLIP_HUR.train.neg_58233		-
chrX	39917272	39917304	PARCLIP_HUR.train.neg_109439		-
chr15	41584164	41584188	PARCLIP_HUR.train.neg_28795		+
chr2	1660487	1660530	PARCLIP_HUR.train.neg_56777		-
chr10	80963218	80963242	PARCLIP_HUR.train.neg_5006		+
chr14	36771047	36771076	PARCLIP_HUR.train.neg_26427		-
chr20	62925586	62925606	PARCLIP_HUR.train.neg_61288		+
chrX	103431212	103431235	PARCLIP_HUR.train.neg_108238		+
chr1	179800887	179800903	PARCLIP_HUR.train.neg_3482		-
chr10	103346111	103346134	PARCLIP_HUR.train.neg_7879		-
chr4	71574497	71574523	PARCLIP_HUR.train.neg_79974		+
chr13	48611963	48611985	PARCLIP_HUR.train.neg_19222		+
chr21	44314049	44314064	PARCLIP_HUR.train.neg_65878		+
chr22	31062174	31062195	PARCLIP_HUR.train.neg_70446		+
chr7	148906440	148906460	PARCLIP_HUR.train.neg_94591		+
chr12	65195044	65195072	PARCLIP_HUR.train.neg_14748		+
chr4	120959433	120959452	PARCLIP_HUR.train.neg_82889		-
chr15	67052554	67052581	PARCLIP_HUR.train.neg_29712		+
chr14	45463944	45463964	PARCLIP_HUR.train.neg_23852		+
chr18	57567885	57567907	PARCLIP_HUR.train.neg_46413		+
chr21	46359556	46359578	PARCLIP_HUR.train.neg_68987		-
chr10	6627054	6627086	PARCLIP_HUR.train.neg_3755		+
chr18	51688614	51688640	PARCLIP_HUR.train.neg_48958		-
chr19	20301566	20301601	PARCLIP_HUR.train.neg_50532		+
chr12	102073407	102073431	PARCLIP_HUR.train.neg_15248		+
chr22	45189090	45189108	PARCLIP_HUR.train.neg_71627		+
chr6	84935894	84935918	PARCLIP_HUR.train.neg_91441		-
chrY	16828522	16828544	PARCLIP_HUR.train.neg_112952		+
chr17	38570414	38570433	PARCLIP_HUR.train.neg_42710		-
chr18	3299794	3299829	PARCLIP_HUR.train.neg_44342		+
chr19	47685883	47685911	PARCLIP_HUR.train.neg_51603		+
chr1	19923987	19924011	PARCLIP_HUR.train.neg_252		+
chr8	117295028	117295052	PARCLIP_HUR.train.neg_101353		-
chr6	32937606	32937627	PARCLIP_HUR.train.neg_88408		+
chr17	37665812	37665836	PARCLIP_HUR.train.neg_39973		+
chr9	33253530	33253552	PARCLIP_HUR.train.neg_104630		-
chr5	74405811	74405845	PARCLIP_HUR.train.neg_86448		-
chr1	101463751	101463777	PARCLIP_HUR.train.neg_3044		-
chr18	48434313	48434340	PARCLIP_HUR.train.neg_46018		+
chr18	20289849	20289871	PARCLIP_HUR.train.neg_47727		-
chr15	49170586	49170605	PARCLIP_HUR.train.neg_29192		+
chr9	127746266	127746285	PARCLIP_HUR.train.neg_106027		-
chr3	120045160	120045195	PARCLIP_HUR.train.neg_78254		-
chrX	55186242	55186267	PARCLIP_HUR.train.neg_109878		-
chrX	96254607	96254642	PARCLIP_HUR.train.neg_108057		+
chrX	13740626	13740653	PARCLIP_HUR.train.neg_109038		-
chr12	89897003	89897024	PARCLIP_HUR.train.neg_17359		-
chr14	79919464	79919487	PARCLIP_HUR.train.neg_25184		+
chr1	229670815	229670840	PARCLIP_HUR.train.neg_3574		-
chr5	138443267	138443293	PARCLIP_HUR.train.neg_87214		-
chr10	51751252	51751270	PARCLIP_HUR.train.neg_4436		+
chr5	140059594	140059628	PARCLIP_HUR.train.neg_87258		-
chr14	90473697	90473722	PARCLIP_HUR.train.neg_25271		+
chr19	16977810	16977845	PARCLIP_HUR.train.neg_50304		+
chr7	3392975	3392997	PARCLIP_HUR.train.neg_92348		+
chr16	30979125	30979146	PARCLIP_HUR.train.neg_34714		+
chrY	14907926	14907952	PARCLIP_HUR.train.neg_111592		+
chr7	66000515	66000550	PARCLIP_HUR.train.neg_95731		-
chr19	3115066	3115092	PARCLIP_HUR.train.neg_49764		+
chrX	102031941	102031968	PARCLIP_HUR.train.neg_108180		+
chr22	37420444	37420467	PARCLIP_HUR.train.neg_70834		+
chr15	89621722	89621744	PARCLIP_HUR.train.neg_30590		+
chr22	23425772	23425795	PARCLIP_HUR.train.neg_69772		+
chrY	15982390	15982411	PARCLIP_HUR.train.neg_112327		+
chr19	10994682	10994711	PARCLIP_HUR.train.neg_50075		+
chrY	13515430	13515449	PARCLIP_HUR.train.neg_113925		-
chr14	27255628	27255649	PARCLIP_HUR.train.neg_26237		-
chr16	5186521	5186547	PARCLIP_HUR.train.neg_33845		+
chr1	118499156	118499176	PARCLIP_HUR.train.neg_1402		+
chr20	2458532	2458551	PARCLIP_HUR.train.neg_61428		-
chr10	45496098	45496139	PARCLIP_HUR.train.neg_4375		+
chr16	70286215	70286237	PARCLIP_HUR.train.neg_37973		-
chr7	2819475	2819500	PARCLIP_HUR.train.neg_94802		-
chr6	13630442	13630476	PARCLIP_HUR.train.neg_90233		-
chrX	70285352	70285372	PARCLIP_HUR.train.neg_110035		-
chrY	13517490	13517512	PARCLIP_HUR.train.neg_113948		-
chr5	31639802	31639823	PARCLIP_HUR.train.neg_83647		+
chr19	13851270	13851294	PARCLIP_HUR.train.neg_50228		+
chr6	33283072	33283100	PARCLIP_HUR.train.neg_90798		-
chr9	108031486	108031506	PARCLIP_HUR.train.neg_103298		+
chr21	41397766	41397793	PARCLIP_HUR.train.neg_68496		-
chr19	47912557	47912585	PARCLIP_HUR.train.neg_54424		-
chr13	41926718	41926746	PARCLIP_HUR.train.neg_18944		+
chr6	99997962	99997984	PARCLIP_HUR.train.neg_91652		-
chr8	25206662	25206697	PARCLIP_HUR.train.neg_97554		+
chr13	101597171	101597197	PARCLIP_HUR.train.neg_20288		+
chr11	105946338	105946375	PARCLIP_HUR.train.neg_10442		+
chr7	151689922	151689957	PARCLIP_HUR.train.neg_94634		+
chr14	50724681	50724701	PARCLIP_HUR.train.neg_26693		-
chr10	74237870	74237894	PARCLIP_HUR.train.neg_7332		-
chrY	14946301	14946327	PARCLIP_HUR.train.neg_111746		+
chr3	50038308	50038335	PARCLIP_HUR.train.neg_75626		+
chr5	43630837	43630863	PARCLIP_HUR.train.neg_83812		+
chrX	134155839	134155861	PARCLIP_HUR.train.neg_110984		-
chr6	36462110	36462145	PARCLIP_HUR.train.neg_90895		-
chr1	150374500	150374527	PARCLIP_HUR.train.neg_1510		+
chr15	22949709	22949732	PARCLIP_HUR.train.neg_28270		+
chrX	102106291	102106314	PARCLIP_HUR.train.neg_108185		+
chr21	33524715	33524736	PARCLIP_HUR.train.neg_67617		-
chr5	102474134	102474164	PARCLIP_HUR.train.neg_84707		+
chr13	48546165	48546186	PARCLIP_HUR.train.neg_22029		-
chr1	9837280	9837314	PARCLIP_HUR.train.neg_2005		-
chr4	116029677	116029697	PARCLIP_HUR.train.neg_82847		-
chr11	65063437	65063463	PARCLIP_HUR.train.neg_9677		+
chr15	70380215	70380237	PARCLIP_HUR.train.neg_32611		-
chr3	52726895	52726914	PARCLIP_HUR.train.neg_75685		+
chr1	33742019	33742044	PARCLIP_HUR.train.neg_532		+
chr11	2408883	2408906	PARCLIP_HUR.train.neg_8503		+
chr19	4188968	4188999	PARCLIP_HUR.train.neg_49841		+
chr5	43629767	43629792	PARCLIP_HUR.train.neg_83811		+
chrY	14961998	14962029	PARCLIP_HUR.train.neg_111818		+
chr17	33564232	33564258	PARCLIP_HUR.train.neg_42475		-
chr22	39259628	39259654	PARCLIP_HUR.train.neg_73868		-
chr12	12698725	12698751	PARCLIP_HUR.train.neg_16162		-
chr1	160206249	160206271	PARCLIP_HUR.train.neg_3396		-
chr11	31921171	31921196	PARCLIP_HUR.train.neg_9014		+
chr8	98824010	98824027	PARCLIP_HUR.train.neg_98980		+
chr5	78614171	78614193	PARCLIP_HUR.train.neg_84402		+
chr9	109648980	109648999	PARCLIP_HUR.train.neg_103350		+
chr9	34437963	34437989	PARCLIP_HUR.train.neg_104682		-
chr4	85820686	85820714	PARCLIP_HUR.train.neg_82430		-
chr11	896869	896899	PARCLIP_HUR.train.neg_11008		-
chr13	113858684	113858711	PARCLIP_HUR.train.neg_23119		-
chr11	1324340	1324375	PARCLIP_HUR.train.neg_11018		-
chr18	67778454	67778477	PARCLIP_HUR.train.neg_49381		-
chr17	38191120	38191150	PARCLIP_HUR.train.neg_42694		-
chr18	72983076	72983108	PARCLIP_HUR.train.neg_46751		+
chrX	23371352	23371388	PARCLIP_HUR.train.neg_106850		+
chr19	57838333	57838346	PARCLIP_HUR.train.neg_52212		+
chrY	16912106	16912157	PARCLIP_HUR.train.neg_114130		-
chr9	107537987	107538016	PARCLIP_HUR.train.neg_103294		+
chr16	53471016	53471037	PARCLIP_HUR.train.neg_35039		+
chr22	46665499	46665523	PARCLIP_HUR.train.neg_71781		+
chr16	30438316	30438339	PARCLIP_HUR.train.neg_37291		-
chrX	46940486	46940511	PARCLIP_HUR.train.neg_107234		+
chr21	47738064	47738099	PARCLIP_HUR.train.neg_69220		-
chr21	37448854	37448889	PARCLIP_HUR.train.neg_68129		-
chr20	3298835	3298858	PARCLIP_HUR.train.neg_61506		-
chr6	49527019	49527042	PARCLIP_HUR.train.neg_88912		+
chr16	52490498	52490533	PARCLIP_HUR.train.neg_37533		-
chrX	118708650	118708678	PARCLIP_HUR.train.neg_108473		+
chr5	618201	618225	PARCLIP_HUR.train.neg_83396		+
chr4	65238105	65238125	PARCLIP_HUR.train.neg_82086		-
chr14	50696080	50696101	PARCLIP_HUR.train.neg_26684		-
chr20	3599126	3599152	PARCLIP_HUR.train.neg_58665		+
chr2	95838873	95838898	PARCLIP_HUR.train.neg_56022		+
chrY	13524540	13524567	PARCLIP_HUR.train.neg_114038		-
chr14	93651980	93651999	PARCLIP_HUR.train.neg_25348		+
chr12	118808510	118808530	PARCLIP_HUR.train.neg_17844		-
chr10	7409657	7409692	PARCLIP_HUR.train.neg_6181		-
chrX	153019359	153019387	PARCLIP_HUR.train.neg_111112		-
chr17	71289737	71289760	PARCLIP_HUR.train.neg_43745		-
chr19	20279162	20279184	PARCLIP_HUR.train.neg_50527		+
chr21	44518143	44518167	PARCLIP_HUR.train.neg_68680		-
chr7	80024870	80024898	PARCLIP_HUR.train.neg_93534		+
chr14	63360378	63360402	PARCLIP_HUR.train.neg_27086		-
chr4	99793732	99793771	PARCLIP_HUR.train.neg_82544		-
chr1	26800930	26800951	PARCLIP_HUR.train.neg_371		+
chr20	24571053	24571075	PARCLIP_HUR.train.neg_59382		+
chr10	33274662	33274684	PARCLIP_HUR.train.neg_4206		+
chr3	75784813	75784840	PARCLIP_HUR.train.neg_78025		-
chr15	72868366	72868396	PARCLIP_HUR.train.neg_29963		+
chr14	75251366	75251385	PARCLIP_HUR.train.neg_25079		+
chr7	6796158	6796186	PARCLIP_HUR.train.neg_92457		+
chr7	128409918	128409937	PARCLIP_HUR.train.neg_94318		+
chr5	131886920	131886938	PARCLIP_HUR.train.neg_87064		-
chrY	16783750	16783776	PARCLIP_HUR.train.neg_112841		+
chr8	65535889	65535910	PARCLIP_HUR.train.neg_100478		-
chrX	150158367	150158389	PARCLIP_HUR.train.neg_108841		+
chr17	29238232	29238261	PARCLIP_HUR.train.neg_39549		+
chr10	46970401	46970425	PARCLIP_HUR.train.neg_6975		-
chr4	13597839	13597868	PARCLIP_HUR.train.neg_81531		-
chr18	42601641	42601664	PARCLIP_HUR.train.neg_45835		+
chr13	102875444	102875465	PARCLIP_HUR.train.neg_22915		-
chrY	15906229	15906251	PARCLIP_HUR.train.neg_112025		+
chr6	33377259	33377298	PARCLIP_HUR.train.neg_88449		+
chr18	8190942	8190965	PARCLIP_HUR.train.neg_44494		+
chr18	65369743	65369761	PARCLIP_HUR.train.neg_46625		+
chr16	74364014	74364035	PARCLIP_HUR.train.neg_38172		-
chr20	54973218	54973241	PARCLIP_HUR.train.neg_60733		+
chr16	2946246	2946268	PARCLIP_HUR.train.neg_33707		+
chr19	56655348	56655375	PARCLIP_HUR.train.neg_52081		+
chr3	29697162	29697190	PARCLIP_HUR.train.neg_75135		+
chr6	150267375	150267400	PARCLIP_HUR.train.neg_89849		+
chr7	19132407	19132430	PARCLIP_HUR.train.neg_95020		-
chr12	57969576	57969611	PARCLIP_HUR.train.neg_14640		+
chr15	41010503	41010526	PARCLIP_HUR.train.neg_28764		+
chr6	36505317	36505337	PARCLIP_HUR.train.neg_90900		-
chr21	33973117	33973136	PARCLIP_HUR.train.neg_67735		-
chr21	43497793	43497819	PARCLIP_HUR.train.neg_65691		+
chr13	110422171	110422197	PARCLIP_HUR.train.neg_23039		-
chr6	34385687	34385709	PARCLIP_HUR.train.neg_90842		-
chr9	99356764	99356792	PARCLIP_HUR.train.neg_105455		-
chr19	46123843	46123866	PARCLIP_HUR.train.neg_54343		-
chr10	29866233	29866263	PARCLIP_HUR.train.neg_6658		-
chr8	119507578	119507598	PARCLIP_HUR.train.neg_101394		-
chr17	53802672	53802692	PARCLIP_HUR.train.neg_43307		-
chr11	111937205	111937226	PARCLIP_HUR.train.neg_13000		-
chr18	8617665	8617683	PARCLIP_HUR.train.neg_44518		+
chrX	20095493	20095512	PARCLIP_HUR.train.neg_109241		-
chr5	6476601	6476626	PARCLIP_HUR.train.neg_83429		+
chr6	31803697	31803719	PARCLIP_HUR.train.neg_88376		+
chrY	16821571	16821594	PARCLIP_HUR.train.neg_112929		+
chr21	40784340	40784367	PARCLIP_HUR.train.neg_68463		-
chrX	7064038	7064060	PARCLIP_HUR.train.neg_108963		-
chr19	19982091	19982121	PARCLIP_HUR.train.neg_50500		+
chr11	69841842	69841871	PARCLIP_HUR.train.neg_9841		+
chr19	44979010	44979035	PARCLIP_HUR.train.neg_54285		-
chr15	42722386	42722413	PARCLIP_HUR.train.neg_31530		-
chr6	52134966	52134996	PARCLIP_HUR.train.neg_91179		-
chr19	53385428	53385454	PARCLIP_HUR.train.neg_54656		-
chr16	18802576	18802596	PARCLIP_HUR.train.neg_36837		-
chr5	6722681	6722704	PARCLIP_HUR.train.neg_83446		+
chr7	66768660	66768695	PARCLIP_HUR.train.neg_93329		+
chr1	54873189	54873216	PARCLIP_HUR.train.neg_2719		-
chr14	59962444	59962479	PARCLIP_HUR.train.neg_24423		+
chr15	64294316	64294344	PARCLIP_HUR.train.neg_32335		-
chr15	52651221	52651243	PARCLIP_HUR.train.neg_31968		-
chr3	8583903	8583935	PARCLIP_HUR.train.neg_74720		+
chr9	136894212	136894227	PARCLIP_HUR.train.neg_104028		+
chr8	67481766	67481796	PARCLIP_HUR.train.neg_100509		-
chr17	32161871	32161906	PARCLIP_HUR.train.neg_42428		-
chr19	14763695	14763725	PARCLIP_HUR.train.neg_53224		-
chr14	60738461	60738488	PARCLIP_HUR.train.neg_24453		+
chr15	48897606	48897625	PARCLIP_HUR.train.neg_31786		-
chr4	87580587	87580611	PARCLIP_HUR.train.neg_80293		+
chr12	58145206	58145228	PARCLIP_HUR.train.neg_17022		-
chr3	23960972	23960994	PARCLIP_HUR.train.neg_75063		+
chr3	30775131	30775149	PARCLIP_HUR.train.neg_77228		-
chr13	28541183	28541218	PARCLIP_HUR.train.neg_21234		-
chr22	49195545	49195567	PARCLIP_HUR.train.neg_71888		+
chr17	81047593	81047622	PARCLIP_HUR.train.neg_41508		+
chr17	5257667	5257688	PARCLIP_HUR.train.neg_38813		+
chrX	38013679	38013702	PARCLIP_HUR.train.neg_109405		-
chr13	30418921	30418956	PARCLIP_HUR.train.neg_21337		-
chr4	1939511	1939544	PARCLIP_HUR.train.neg_78994		+
chr6	31592668	31592695	PARCLIP_HUR.train.neg_88348		+
chr21	45163447	45163469	PARCLIP_HUR.train.neg_66028		+
chrX	129226398	129226419	PARCLIP_HUR.train.neg_110806		-
chr14	24701002	24701024	PARCLIP_HUR.train.neg_26201		-
chr21	43258213	43258247	PARCLIP_HUR.train.neg_68564		-
chr7	99228186	99228205	PARCLIP_HUR.train.neg_93847		+
chr15	85380434	85380458	PARCLIP_HUR.train.neg_30487		+
chr11	118646089	118646115	PARCLIP_HUR.train.neg_13097		-
chr6	43739588	43739615	PARCLIP_HUR.train.neg_88813		+
chr9	120554681	120554706	PARCLIP_HUR.train.neg_103576		+
chr20	36675167	36675202	PARCLIP_HUR.train.neg_60029		+
chr22	20077069	20077104	PARCLIP_HUR.train.neg_69454		+
chrX	150158347	150158364	PARCLIP_HUR.train.neg_108840		+
chr14	42873353	42873383	PARCLIP_HUR.train.neg_23828		+
chr13	26852260	26852281	PARCLIP_HUR.train.neg_18339		+
chr11	102321916	102321945	PARCLIP_HUR.train.neg_12816		-
chr18	12314775	12314800	PARCLIP_HUR.train.neg_44803		+
chr2	226314762	226314791	PARCLIP_HUR.train.neg_56705		+
chr10	35363578	35363607	PARCLIP_HUR.train.neg_6793		-
chr20	36136141	36136162	PARCLIP_HUR.train.neg_62651		-
chr19	44006738	44006760	PARCLIP_HUR.train.neg_54188		-
chrY	13505161	13505186	PARCLIP_HUR.train.neg_113800		-
chrX	47895731	47895749	PARCLIP_HUR.train.neg_109604		-
chr3	9990628	9990663	PARCLIP_HUR.train.neg_76948		-
chr15	68996797	68996822	PARCLIP_HUR.train.neg_29814		+
chr5	69356685	69356715	PARCLIP_HUR.train.neg_84160		+
chrY	21195656	21195678	PARCLIP_HUR.train.neg_114565		-
chr10	62539306	62539332	PARCLIP_HUR.train.neg_4537		+
chr20	48154855	48154876	PARCLIP_HUR.train.neg_63280		-
chr21	43964786	43964811	PARCLIP_HUR.train.neg_65829		+
chr13	111974206	111974230	PARCLIP_HUR.train.neg_20494		+
chr15	56724386	56724405	PARCLIP_HUR.train.neg_32079		-
chr2	8862175	8862210	PARCLIP_HUR.train.neg_56830		-
chr16	66726616	66726636	PARCLIP_HUR.train.neg_37818		-
chr10	1058936	1058967	PARCLIP_HUR.train.neg_3633		+
chr15	76852325	76852363	PARCLIP_HUR.train.neg_32881		-
chr21	46378686	46378710	PARCLIP_HUR.train.neg_66287		+
chr14	50072025	50072047	PARCLIP_HUR.train.neg_23915		+
chr1	18490041	18490074	PARCLIP_HUR.train.neg_235		+
chr13	50149257	50149279	PARCLIP_HUR.train.neg_22141		-
chr12	121789605	121789625	PARCLIP_HUR.train.neg_17932		-
chr22	34461715	34461746	PARCLIP_HUR.train.neg_70719		+
chr12	29489732	29489756	PARCLIP_HUR.train.neg_14004		+
chr12	56511606	56511623	PARCLIP_HUR.train.neg_14530		+
chr11	31079904	31079922	PARCLIP_HUR.train.neg_11575		-
chr3	53157981	53158002	PARCLIP_HUR.train.neg_77775		-
chrX	149989137	149989172	PARCLIP_HUR.train.neg_111092		-
chr10	45590270	45590293	PARCLIP_HUR.train.neg_6897		-
chrY	21076754	21076782	PARCLIP_HUR.train.neg_114272		-
chr19	5947388	5947412	PARCLIP_HUR.train.neg_52745		-
chr11	125930329	125930357	PARCLIP_HUR.train.neg_13188		-
chr16	19545917	19545940	PARCLIP_HUR.train.neg_34180		+
chr12	74707806	74707835	PARCLIP_HUR.train.neg_17196		-
chr19	21484575	21484605	PARCLIP_HUR.train.neg_53502		-
chr7	96764804	96764827	PARCLIP_HUR.train.neg_93727		+
chr9	20911795	20911826	PARCLIP_HUR.train.neg_102010		+
chr10	62098449	62098478	PARCLIP_HUR.train.neg_7119		-
chr13	23982826	23982846	PARCLIP_HUR.train.neg_20988		-
chr6	36479476	36479500	PARCLIP_HUR.train.neg_90897		-
chr19	53228156	53228179	PARCLIP_HUR.train.neg_54641		-
chr8	139807384	139807406	PARCLIP_HUR.train.neg_101626		-
chr14	100039514	100039542	PARCLIP_HUR.train.neg_28075		-
chr21	40651014	40651050	PARCLIP_HUR.train.neg_68409		-
chr2	65464726	65464747	PARCLIP_HUR.train.neg_55757		+
chr22	39428212	39428250	PARCLIP_HUR.train.neg_71137		+
chr7	134787310	134787329	PARCLIP_HUR.train.neg_96729		-
chr9	97985432	97985457	PARCLIP_HUR.train.neg_105391		-
chr10	73036574	73036596	PARCLIP_HUR.train.neg_4827		+
chr10	73579828	73579847	PARCLIP_HUR.train.neg_7299		-
chrX	91447481	91447502	PARCLIP_HUR.train.neg_108048		+
chr17	9192594	9192620	PARCLIP_HUR.train.neg_41957		-
chr14	45427065	45427091	PARCLIP_HUR.train.neg_26525		-
chr15	72278839	72278865	PARCLIP_HUR.train.neg_29918		+
chr15	96700690	96700711	PARCLIP_HUR.train.neg_33308		-
chr3	52750510	52750533	PARCLIP_HUR.train.neg_77761		-
chr22	19450643	19450667	PARCLIP_HUR.train.neg_72341		-
chr22	24471226	24471246	PARCLIP_HUR.train.neg_69864		+
chr5	154153714	154153739	PARCLIP_HUR.train.neg_85328		+
chr3	48219007	48219031	PARCLIP_HUR.train.neg_77569		-
chr18	5893644	5893666	PARCLIP_HUR.train.neg_47354		-
chr4	26619809	26619837	PARCLIP_HUR.train.neg_79432		+
chr12	50232727	50232773	PARCLIP_HUR.train.neg_16716		-
chr6	107084523	107084544	PARCLIP_HUR.train.neg_89363		+
chr17	66268688	66268714	PARCLIP_HUR.train.neg_43677		-
chr9	90341415	90341447	PARCLIP_HUR.train.neg_102855		+
chr20	31961722	31961750	PARCLIP_HUR.train.neg_62194		-
chr6	10891478	10891504	PARCLIP_HUR.train.neg_87764		+
chr18	1036269	1036293	PARCLIP_HUR.train.neg_44194		+
chr14	69368930	69368957	PARCLIP_HUR.train.neg_27245		-
chr22	26826065	26826087	PARCLIP_HUR.train.neg_70097		+
chr11	117392265	117392288	PARCLIP_HUR.train.neg_13064		-
chr12	122196028	122196047	PARCLIP_HUR.train.neg_15633		+
chr19	44419492	44419520	PARCLIP_HUR.train.neg_54233		-
chr9	33033836	33033871	PARCLIP_HUR.train.neg_102099		+
chr14	92442014	92442037	PARCLIP_HUR.train.neg_27913		-
chr18	60250618	60250640	PARCLIP_HUR.train.neg_46545		+
chr18	9589188	9589212	PARCLIP_HUR.train.neg_44662		+
chr8	37611223	37611241	PARCLIP_HUR.train.neg_97839		+
chr11	20419257	20419277	PARCLIP_HUR.train.neg_8877		+
chrY	14903546	14903576	PARCLIP_HUR.train.neg_111574		+
chr11	66027222	66027245	PARCLIP_HUR.train.neg_12224		-
chr1	28325036	28325060	PARCLIP_HUR.train.neg_2255		-
chr20	33967382	33967407	PARCLIP_HUR.train.neg_62430		-
chr16	31286663	31286694	PARCLIP_HUR.train.neg_34773		+
chr19	41124231	41124255	PARCLIP_HUR.train.neg_51300		+
chr16	66643038	66643061	PARCLIP_HUR.train.neg_35294		+
chr13	92000932	92000953	PARCLIP_HUR.train.neg_19897		+
chr4	52904196	52904217	PARCLIP_HUR.train.neg_81965		-
chr8	16046326	16046349	PARCLIP_HUR.train.neg_99752		-
chr7	23208407	23208431	PARCLIP_HUR.train.neg_92668		+
chr5	175380391	175380415	PARCLIP_HUR.train.neg_87512		-
chr16	67787058	67787082	PARCLIP_HUR.train.neg_37878		-
chrX	131174849	131174873	PARCLIP_HUR.train.neg_108632		+
chrX	57492250	57492273	PARCLIP_HUR.train.neg_107681		+
chr15	44121764	44121799	PARCLIP_HUR.train.neg_29031		+
chr8	67992987	67993006	PARCLIP_HUR.train.neg_100536		-
chr22	50354443	50354467	PARCLIP_HUR.train.neg_71924		+
chr12	50862548	50862578	PARCLIP_HUR.train.neg_14301		+
chr2	48121344	48121367	PARCLIP_HUR.train.neg_57319		-
chr10	99228477	99228499	PARCLIP_HUR.train.neg_7753		-
chr10	103541429	103541449	PARCLIP_HUR.train.neg_7887		-
chr10	104529233	104529268	PARCLIP_HUR.train.neg_5632		+
chr20	30867286	30867319	PARCLIP_HUR.train.neg_59575		+
chr17	27703022	27703048	PARCLIP_HUR.train.neg_39419		+
chr5	40786813	40786836	PARCLIP_HUR.train.neg_86016		-
chr18	19177636	19177667	PARCLIP_HUR.train.neg_47672		-
chr14	61949719	61949745	PARCLIP_HUR.train.neg_24495		+
chr7	128096025	128096049	PARCLIP_HUR.train.neg_94298		+
chr7	14026356	14026381	PARCLIP_HUR.train.neg_94985		-
chr16	31191886	31191915	PARCLIP_HUR.train.neg_34755		+
chr7	34792057	34792082	PARCLIP_HUR.train.neg_95322		-
chr21	34838989	34839010	PARCLIP_HUR.train.neg_67897		-
chr5	75021307	75021339	PARCLIP_HUR.train.neg_84324		+
chr17	4069544	4069582	PARCLIP_HUR.train.neg_38771		+
chr1	53157735	53157764	PARCLIP_HUR.train.neg_2668		-
chr22	38572561	38572581	PARCLIP_HUR.train.neg_73712		-
chr8	23117132	23117155	PARCLIP_HUR.train.neg_97512		+
chr8	18418506	18418530	PARCLIP_HUR.train.neg_99817		-
chr14	75379982	75380011	PARCLIP_HUR.train.neg_27507		-
chr22	43008022	43008049	PARCLIP_HUR.train.neg_74258		-
chr7	21973547	21973580	PARCLIP_HUR.train.neg_95044		-
chr22	17636391	17636420	PARCLIP_HUR.train.neg_72138		-
chr14	20928918	20928950	PARCLIP_HUR.train.neg_25884		-
chr2	172302764	172302791	PARCLIP_HUR.train.neg_56524		+
chrX	49738642	49738676	PARCLIP_HUR.train.neg_107459		+
chr9	101353220	101353244	PARCLIP_HUR.train.neg_105578		-
chr7	10972723	10972745	PARCLIP_HUR.train.neg_94952		-
chr12	7053892	7053914	PARCLIP_HUR.train.neg_13509		+
chr18	5895321	5895358	PARCLIP_HUR.train.neg_47365		-
chr8	24193812	24193838	PARCLIP_HUR.train.neg_99899		-
chr7	68844806	68844831	PARCLIP_HUR.train.neg_95767		-
chr13	28233677	28233702	PARCLIP_HUR.train.neg_18463		+
chr2	128642683	128642718	PARCLIP_HUR.train.neg_58081		-
chr5	69331867	69331892	PARCLIP_HUR.train.neg_84153		+
chr15	45939249	45939284	PARCLIP_HUR.train.neg_29154		+
chr13	36932022	36932054	PARCLIP_HUR.train.neg_18713		+
chr16	28966688	28966720	PARCLIP_HUR.train.neg_34560		+
chr16	57795745	57795764	PARCLIP_HUR.train.neg_37678		-
chr7	135272850	135272875	PARCLIP_HUR.train.neg_94438		+
chr22	28323663	28323681	PARCLIP_HUR.train.neg_70231		+
chr13	48910227	48910253	PARCLIP_HUR.train.neg_19278		+
chr2	8880355	8880385	PARCLIP_HUR.train.neg_56837		-
chr17	50091569	50091594	PARCLIP_HUR.train.neg_43286		-
chr11	32619546	32619571	PARCLIP_HUR.train.neg_9036		+
chr6	43747740	43747769	PARCLIP_HUR.train.neg_88818		+
chr17	11186405	11186427	PARCLIP_HUR.train.neg_38969		+
chrY	16660400	16660430	PARCLIP_HUR.train.neg_112557		+
chr22	37415796	37415834	PARCLIP_HUR.train.neg_70817		+
chr4	146420267	146420292	PARCLIP_HUR.train.neg_80987		+
chr15	72317773	72317796	PARCLIP_HUR.train.neg_29926		+
chr15	66030061	66030081	PARCLIP_HUR.train.neg_32475		-
chr5	52380484	52380509	PARCLIP_HUR.train.neg_83865		+
chr5	156554814	156554840	PARCLIP_HUR.train.neg_87418		-
chr10	26293175	26293198	PARCLIP_HUR.train.neg_4101		+
chr19	2123735	2123752	PARCLIP_HUR.train.neg_52530		-
chr9	37214837	37214863	PARCLIP_HUR.train.neg_102341		+
chr15	40315188	40315214	PARCLIP_HUR.train.neg_28676		+
chr15	58900128	58900147	PARCLIP_HUR.train.neg_32146		-
chr8	19818876	19818896	PARCLIP_HUR.train.neg_97376		+
chr14	51805012	51805034	PARCLIP_HUR.train.neg_24012		+
chr4	15584736	15584765	PARCLIP_HUR.train.neg_79228		+
chr4	174250157	174250177	PARCLIP_HUR.train.neg_83274		-
chr5	115169954	115169989	PARCLIP_HUR.train.neg_86952		-
chr9	85175284	85175315	PARCLIP_HUR.train.neg_102770		+
chr17	28493068	28493103	PARCLIP_HUR.train.neg_39445		+
chr20	32576520	32576539	PARCLIP_HUR.train.neg_62258		-
chr2	39002662	39002693	PARCLIP_HUR.train.neg_55407		+
chr19	37025051	37025094	PARCLIP_HUR.train.neg_50971		+
chrX	106888854	106888893	PARCLIP_HUR.train.neg_108292		+
chr14	104180558	104180578	PARCLIP_HUR.train.neg_28171		-
chr17	6387158	6387177	PARCLIP_HUR.train.neg_41804		-
chr14	92618259	92618294	PARCLIP_HUR.train.neg_25334		+
chr18	59542550	59542575	PARCLIP_HUR.train.neg_49159		-
chr14	95721544	95721566	PARCLIP_HUR.train.neg_28011		-
chrX	80385821	80385843	PARCLIP_HUR.train.neg_110279		-
chr11	74068143	74068165	PARCLIP_HUR.train.neg_12437		-
chr9	98252719	98252738	PARCLIP_HUR.train.neg_105407		-
chr12	58143611	58143641	PARCLIP_HUR.train.neg_14665		+
chr6	39168287	39168312	PARCLIP_HUR.train.neg_90954		-
chr6	31115733	31115752	PARCLIP_HUR.train.neg_90610		-
chr3	43736914	43736938	PARCLIP_HUR.train.neg_75435		+
chr10	82110356	82110388	PARCLIP_HUR.train.neg_5058		+
chr17	7747345	7747381	PARCLIP_HUR.train.neg_38902		+
chr21	30010694	30010713	PARCLIP_HUR.train.neg_67275		-
chr21	16407995	16408046	PARCLIP_HUR.train.neg_66818		-
chr21	36817077	36817102	PARCLIP_HUR.train.neg_68056		-
chr8	96025761	96025780	PARCLIP_HUR.train.neg_98898		+
chr8	375839	375874	PARCLIP_HUR.train.neg_96970		+
chrY	16946344	16946364	PARCLIP_HUR.train.neg_113207		+
chr21	26977476	26977506	PARCLIP_HUR.train.neg_67073		-
chr22	36711213	36711237	PARCLIP_HUR.train.neg_73503		-
chr3	20111553	20111574	PARCLIP_HUR.train.neg_75038		+
chr3	126179958	126179984	PARCLIP_HUR.train.neg_78371		-
chr12	30866858	30866882	PARCLIP_HUR.train.neg_16394		-
chr17	40970058	40970092	PARCLIP_HUR.train.neg_42882		-
chr5	135509801	135509820	PARCLIP_HUR.train.neg_85117		+
chr14	23748268	23748295	PARCLIP_HUR.train.neg_26118		-
chr4	39069704	39069724	PARCLIP_HUR.train.neg_79589		+
chr14	23739263	23739284	PARCLIP_HUR.train.neg_23324		+
chr1	117746385	117746406	PARCLIP_HUR.train.neg_3201		-
chr4	48345579	48345616	PARCLIP_HUR.train.neg_79724		+
chrX	16753480	16753502	PARCLIP_HUR.train.neg_106676		+
chrY	16822484	16822513	PARCLIP_HUR.train.neg_112932		+
chr10	102891452	102891469	PARCLIP_HUR.train.neg_5538		+
chr7	65616264	65616285	PARCLIP_HUR.train.neg_93291		+
chr8	91976423	91976441	PARCLIP_HUR.train.neg_100871		-
chrY	14950844	14950870	PARCLIP_HUR.train.neg_111765		+
chr19	36808176	36808199	PARCLIP_HUR.train.neg_53807		-
chr9	22451377	22451406	PARCLIP_HUR.train.neg_102033		+
chr1	186346861	186346884	PARCLIP_HUR.train.neg_1741		+
chr16	56623435	56623463	PARCLIP_HUR.train.neg_35107		+
chrY	14924749	14924769	PARCLIP_HUR.train.neg_111660		+
chr22	41233861	41233893	PARCLIP_HUR.train.neg_73955		-
chr7	158697275	158697308	PARCLIP_HUR.train.neg_94686		+
chrY	16866376	16866397	PARCLIP_HUR.train.neg_113030		+
chr17	76198809	76198835	PARCLIP_HUR.train.neg_41320		+
chr1	65276791	65276821	PARCLIP_HUR.train.neg_933		+
chr19	4024130	4024165	PARCLIP_HUR.train.neg_49833		+
chrX	46328615	46328641	PARCLIP_HUR.train.neg_107167		+
chr17	78936813	78936840	PARCLIP_HUR.train.neg_41421		+
chr5	158769480	158769500	PARCLIP_HUR.train.neg_85369		+
chr3	99980118	99980138	PARCLIP_HUR.train.neg_76065		+
chr22	29359205	29359229	PARCLIP_HUR.train.neg_70300		+
chr17	33324442	33324465	PARCLIP_HUR.train.neg_39723		+
chr21	47563995	47564017	PARCLIP_HUR.train.neg_69088		-
chr22	32538873	32538903	PARCLIP_HUR.train.neg_70660		+
chr10	102880572	102880596	PARCLIP_HUR.train.neg_7863		-
chr18	12099019	12099047	PARCLIP_HUR.train.neg_44777		+
chr7	86815894	86815918	PARCLIP_HUR.train.neg_93553		+
chr19	57010769	57010785	PARCLIP_HUR.train.neg_52121		+
chr18	43135851	43135875	PARCLIP_HUR.train.neg_45867		+
chr10	25756240	25756264	PARCLIP_HUR.train.neg_4091		+
chr15	51899741	51899769	PARCLIP_HUR.train.neg_31917		-
chr21	28213414	28213434	PARCLIP_HUR.train.neg_67188		-
chr7	154736523	154736541	PARCLIP_HUR.train.neg_94652		+
chr12	25082588	25082618	PARCLIP_HUR.train.neg_16301		-
chr6	21024528	21024547	PARCLIP_HUR.train.neg_87962		+
chr22	42277987	42278007	PARCLIP_HUR.train.neg_71495		+
chr5	87703429	87703447	PARCLIP_HUR.train.neg_84562		+
chr15	75671864	75671890	PARCLIP_HUR.train.neg_32827		-
chr3	58068939	58068974	PARCLIP_HUR.train.neg_75774		+
chr4	110290038	110290061	PARCLIP_HUR.train.neg_82764		-
chr7	91967789	91967813	PARCLIP_HUR.train.neg_93636		+
chr8	132924956	132924980	PARCLIP_HUR.train.neg_99370		+
chr4	36299434	36299455	PARCLIP_HUR.train.neg_79497		+
chr3	149308098	149308120	PARCLIP_HUR.train.neg_78597		-
chr4	57353979	57354010	PARCLIP_HUR.train.neg_79890		+
chr18	74185126	74185157	PARCLIP_HUR.train.neg_49527		-
chr15	84749535	84749562	PARCLIP_HUR.train.neg_30444		+
chr20	13768173	13768200	PARCLIP_HUR.train.neg_58985		+
chr10	76878475	76878506	PARCLIP_HUR.train.neg_4965		+
chr9	127998707	127998728	PARCLIP_HUR.train.neg_106044		-
chr17	33255083	33255110	PARCLIP_HUR.train.neg_42432		-
chr9	86284717	86284742	PARCLIP_HUR.train.neg_105077		-
chr8	23183559	23183587	PARCLIP_HUR.train.neg_99876		-
chr19	47285170	47285192	PARCLIP_HUR.train.neg_54399		-
chr6	31631298	31631323	PARCLIP_HUR.train.neg_90650		-
chr7	103450458	103450493	PARCLIP_HUR.train.neg_96318		-
chr12	102577410	102577430	PARCLIP_HUR.train.neg_15269		+
chr18	9264394	9264426	PARCLIP_HUR.train.neg_44593		+
chr1	70682985	70683013	PARCLIP_HUR.train.neg_981		+
chr14	37197260	37197290	PARCLIP_HUR.train.neg_26440		-
chrX	128717123	128717153	PARCLIP_HUR.train.neg_108580		+
chr21	43426808	43426835	PARCLIP_HUR.train.neg_68613		-
chr14	75261638	75261661	PARCLIP_HUR.train.neg_25081		+
chr16	69196443	69196465	PARCLIP_HUR.train.neg_35501		+
chr4	90167549	90167571	PARCLIP_HUR.train.neg_82508		-
chr5	53470732	53470756	PARCLIP_HUR.train.neg_86134		-
chr5	34100503	34100529	PARCLIP_HUR.train.neg_85846		-
chr2	30374514	30374544	PARCLIP_HUR.train.neg_55279		+
chr4	144354527	144354564	PARCLIP_HUR.train.neg_80968		+
chr14	31456084	31456100	PARCLIP_HUR.train.neg_26264		-
chr21	34142151	34142179	PARCLIP_HUR.train.neg_67826		-
chrX	73381778	73381802	PARCLIP_HUR.train.neg_110156		-
chr5	32765636	32765663	PARCLIP_HUR.train.neg_83674		+
chr1	24106914	24106934	PARCLIP_HUR.train.neg_299		+
chr2	681642	681662	PARCLIP_HUR.train.neg_54951		+
chr20	48445552	48445578	PARCLIP_HUR.train.neg_60564		+
chr4	73961347	73961376	PARCLIP_HUR.train.neg_82197		-
chr20	31353224	31353242	PARCLIP_HUR.train.neg_59602		+
chr10	38306812	38306844	PARCLIP_HUR.train.neg_4235		+
chr4	41586889	41586924	PARCLIP_HUR.train.neg_79661		+
chr10	51375061	51375090	PARCLIP_HUR.train.neg_4407		+
chr18	2571091	2571121	PARCLIP_HUR.train.neg_47222		-
chr19	56899501	56899529	PARCLIP_HUR.train.neg_52101		+
chr20	42088979	42089010	PARCLIP_HUR.train.neg_60185		+
chr20	52844052	52844083	PARCLIP_HUR.train.neg_60724		+
chr18	12583989	12584016	PARCLIP_HUR.train.neg_47503		-
chr18	51107940	51107969	PARCLIP_HUR.train.neg_46140		+
chr13	111369711	111369758	PARCLIP_HUR.train.neg_20462		+
chr17	60484933	60484960	PARCLIP_HUR.train.neg_40872		+
chr12	119895177	119895200	PARCLIP_HUR.train.neg_15551		+
chr19	40332785	40332811	PARCLIP_HUR.train.neg_54045		-
chr22	42288160	42288186	PARCLIP_HUR.train.neg_71501		+
chr20	44991442	44991469	PARCLIP_HUR.train.neg_63088		-
chr7	36417248	36417267	PARCLIP_HUR.train.neg_95388		-
chr5	63617667	63617691	PARCLIP_HUR.train.neg_84000		+
chr17	45047731	45047759	PARCLIP_HUR.train.neg_40353		+
chrX	100601798	100601817	PARCLIP_HUR.train.neg_110398		-
chrX	91785638	91785663	PARCLIP_HUR.train.neg_108050		+
chr18	47315932	47315962	PARCLIP_HUR.train.neg_48808		-
chr18	32880396	32880421	PARCLIP_HUR.train.neg_45613		+
chr18	63505288	63505308	PARCLIP_HUR.train.neg_46610		+
chr18	67976175	67976202	PARCLIP_HUR.train.neg_46680		+
chr11	32710384	32710411	PARCLIP_HUR.train.neg_11616		-
chr13	42175186	42175209	PARCLIP_HUR.train.neg_21830		-
chrX	13774476	13774511	PARCLIP_HUR.train.neg_106607		+
chr2	112563074	112563098	PARCLIP_HUR.train.neg_57973		-
chr9	111867876	111867914	PARCLIP_HUR.train.neg_105720		-
chr12	111015094	111015111	PARCLIP_HUR.train.neg_17710		-
chr17	48133560	48133585	PARCLIP_HUR.train.neg_40497		+
chr21	47704775	47704794	PARCLIP_HUR.train.neg_69184		-
chr8	146001650	146001674	PARCLIP_HUR.train.neg_101737		-
chr11	18768414	18768437	PARCLIP_HUR.train.neg_11465		-
chr8	143312383	143312404	PARCLIP_HUR.train.neg_101674		-
chrX	91260819	91260840	PARCLIP_HUR.train.neg_108043		+
chr3	66405187	66405211	PARCLIP_HUR.train.neg_75873		+
chr17	44410535	44410565	PARCLIP_HUR.train.neg_43045		-
chrY	14932920	14932939	PARCLIP_HUR.train.neg_111693		+
chr10	30593709	30593744	PARCLIP_HUR.train.neg_6684		-
chr14	23791130	23791153	PARCLIP_HUR.train.neg_23340		+
chr14	68139528	68139548	PARCLIP_HUR.train.neg_27213		-
chr16	31718979	31719022	PARCLIP_HUR.train.neg_34788		+
chr10	25179399	25179423	PARCLIP_HUR.train.neg_6573		-
chr9	36146125	36146146	PARCLIP_HUR.train.neg_102279		+
chr6	90515178	90515211	PARCLIP_HUR.train.neg_91538		-
chr16	75571407	75571425	PARCLIP_HUR.train.neg_38258		-
chr12	124134587	124134608	PARCLIP_HUR.train.neg_15721		+
chr11	10233595	10233627	PARCLIP_HUR.train.neg_11263		-
chr1	212971583	212971606	PARCLIP_HUR.train.neg_1786		+
chr3	101144964	101144993	PARCLIP_HUR.train.neg_78109		-
chr12	62972525	62972551	PARCLIP_HUR.train.neg_14696		+
chr19	19421382	19421407	PARCLIP_HUR.train.neg_53425		-
chr1	46728959	46728994	PARCLIP_HUR.train.neg_2597		-
chr15	27241504	27241530	PARCLIP_HUR.train.neg_28337		+
chr20	5126625	5126650	PARCLIP_HUR.train.neg_58748		+
chr5	153385752	153385784	PARCLIP_HUR.train.neg_87395		-
chr14	102727634	102727669	PARCLIP_HUR.train.neg_28124		-
chr7	148851863	148851885	PARCLIP_HUR.train.neg_94582		+
chr18	21033997	21034016	PARCLIP_HUR.train.neg_45188		+
chr16	4572994	4573020	PARCLIP_HUR.train.neg_36502		-
chr22	41705626	41705646	PARCLIP_HUR.train.neg_71372		+
chrX	71674232	71674253	PARCLIP_HUR.train.neg_110086		-
chr3	64889037	64889063	PARCLIP_HUR.train.neg_75860		+
chr6	4026267	4026302	PARCLIP_HUR.train.neg_87666		+
chr6	89970877	89970897	PARCLIP_HUR.train.neg_91493		-
chr8	11720170	11720199	PARCLIP_HUR.train.neg_99703		-
chr11	134219197	134219230	PARCLIP_HUR.train.neg_10966		+
chr12	21600573	21600608	PARCLIP_HUR.train.neg_13842		+
chr14	104379526	104379550	PARCLIP_HUR.train.neg_28185		-
chr16	5133577	5133597	PARCLIP_HUR.train.neg_33836		+
chrX	130899408	130899428	PARCLIP_HUR.train.neg_110854		-
chr6	38661076	38661097	PARCLIP_HUR.train.neg_90934		-
chr19	12289248	12289270	PARCLIP_HUR.train.neg_50170		+
chr12	100728446	100728470	PARCLIP_HUR.train.neg_15218		+
chr17	15632091	15632129	PARCLIP_HUR.train.neg_39045		+
chr9	34675353	34675378	PARCLIP_HUR.train.neg_102176		+
chr8	8070290	8070310	PARCLIP_HUR.train.neg_99623		-
chr2	62064581	62064615	PARCLIP_HUR.train.neg_57462		-
chr4	1939777	1939812	PARCLIP_HUR.train.neg_78995		+
chr20	32300707	32300731	PARCLIP_HUR.train.neg_62238		-
chr18	29443749	29443768	PARCLIP_HUR.train.neg_48148		-
chr9	12778073	12778099	PARCLIP_HUR.train.neg_101909		+
chr15	72883990	72884015	PARCLIP_HUR.train.neg_29982		+
chr10	134143370	134143390	PARCLIP_HUR.train.neg_8386		-
chr9	37755607	37755642	PARCLIP_HUR.train.neg_102388		+
chr13	111136097	111136121	PARCLIP_HUR.train.neg_20429		+
chr15	52179121	52179147	PARCLIP_HUR.train.neg_29324		+
chr2	97442733	97442761	PARCLIP_HUR.train.neg_56055		+
chr19	50426057	50426073	PARCLIP_HUR.train.neg_54536		-
chr10	121554436	121554471	PARCLIP_HUR.train.neg_5888		+
chr14	95641496	95641553	PARCLIP_HUR.train.neg_25443		+
chr2	47233134	47233155	PARCLIP_HUR.train.neg_55518		+
chrX	108787423	108787450	PARCLIP_HUR.train.neg_108347		+
chr11	35196365	35196400	PARCLIP_HUR.train.neg_9123		+
chr12	51735850	51735873	PARCLIP_HUR.train.neg_16796		-
chr8	42253801	42253821	PARCLIP_HUR.train.neg_98062		+
chr19	14203303	14203326	PARCLIP_HUR.train.neg_53166		-
chr17	3711177	3711196	PARCLIP_HUR.train.neg_41694		-
chr5	54645841	54645864	PARCLIP_HUR.train.neg_83918		+
chr7	11621030	11621065	PARCLIP_HUR.train.neg_94964		-
chr16	58155297	58155323	PARCLIP_HUR.train.neg_37711		-
chr11	27184211	27184238	PARCLIP_HUR.train.neg_11521		-
chr21	40948185	40948217	PARCLIP_HUR.train.neg_65526		+
chr18	2562500	2562536	PARCLIP_HUR.train.neg_47216		-
chr4	3299144	3299164	PARCLIP_HUR.train.neg_79070		+
chr3	156412973	156412997	PARCLIP_HUR.train.neg_76627		+
chr8	126022413	126022437	PARCLIP_HUR.train.neg_99325		+
chr5	112348231	112348250	PARCLIP_HUR.train.neg_84783		+
chr21	29843315	29843339	PARCLIP_HUR.train.neg_67250		-
chr20	56918799	56918815	PARCLIP_HUR.train.neg_60854		+
chr3	121165590	121165619	PARCLIP_HUR.train.neg_78276		-
chr3	108306085	108306116	PARCLIP_HUR.train.neg_78159		-
chr9	140472226	140472251	PARCLIP_HUR.train.neg_106358		-
chr14	45497368	45497392	PARCLIP_HUR.train.neg_23858		+
chr15	58821906	58821928	PARCLIP_HUR.train.neg_29411		+
chr1	111690525	111690560	PARCLIP_HUR.train.neg_1316		+
chr19	36112100	36112132	PARCLIP_HUR.train.neg_50866		+
chr12	6655475	6655489	PARCLIP_HUR.train.neg_15974		-
chr13	113432869	113432889	PARCLIP_HUR.train.neg_20525		+
chr16	74923380	74923398	PARCLIP_HUR.train.neg_38220		-
chr2	159495293	159495313	PARCLIP_HUR.train.neg_56466		+
chr10	76289242	76289271	PARCLIP_HUR.train.neg_4945		+
chr16	5105989	5106008	PARCLIP_HUR.train.neg_33826		+
chr8	67550328	67550347	PARCLIP_HUR.train.neg_100521		-
chr4	120191735	120191767	PARCLIP_HUR.train.neg_80708		+
chr15	89641797	89641818	PARCLIP_HUR.train.neg_30594		+
chr11	62538861	62538903	PARCLIP_HUR.train.neg_12083		-
chr8	38850329	38850350	PARCLIP_HUR.train.neg_100196		-
chr9	5930413	5930434	PARCLIP_HUR.train.neg_104235		-
chr19	56860679	56860713	PARCLIP_HUR.train.neg_54802		-
chr10	44148413	44148432	PARCLIP_HUR.train.neg_4356		+
chr20	24969107	24969142	PARCLIP_HUR.train.neg_62010		-
chr6	30529540	30529570	PARCLIP_HUR.train.neg_88281		+
chr9	110048985	110049008	PARCLIP_HUR.train.neg_103355		+
chr14	39855155	39855194	PARCLIP_HUR.train.neg_23808		+
chr5	135519401	135519422	PARCLIP_HUR.train.neg_85118		+
chr1	25117778	25117804	PARCLIP_HUR.train.neg_327		+
chr8	17151570	17151593	PARCLIP_HUR.train.neg_97290		+
chr3	125993964	125993984	PARCLIP_HUR.train.neg_76353		+
chr1	216729485	216729503	PARCLIP_HUR.train.neg_3544		-
chr22	22673083	22673109	PARCLIP_HUR.train.neg_69766		+
chr20	12287721	12287740	PARCLIP_HUR.train.neg_61744		-
chr1	226012234	226012269	PARCLIP_HUR.train.neg_1820		+
chr13	95874735	95874756	PARCLIP_HUR.train.neg_22714		-
chr7	101692833	101692860	PARCLIP_HUR.train.neg_93972		+
chr10	7376785	7376809	PARCLIP_HUR.train.neg_6179		-
chr16	84604058	84604085	PARCLIP_HUR.train.neg_38473		-
chr20	35851917	35851957	PARCLIP_HUR.train.neg_59961		+
chr1	155889852	155889875	PARCLIP_HUR.train.neg_3358		-
chr9	92109185	92109211	PARCLIP_HUR.train.neg_105260		-
chr11	63471663	63471689	PARCLIP_HUR.train.neg_9578		+
chr1	53321318	53321353	PARCLIP_HUR.train.neg_832		+
chr1	230820463	230820492	PARCLIP_HUR.train.neg_1835		+
chrX	18732649	18732680	PARCLIP_HUR.train.neg_106767		+
chr18	31450193	31450220	PARCLIP_HUR.train.neg_48221		-
chr15	100596253	100596280	PARCLIP_HUR.train.neg_33353		-
chr7	1572741	1572776	PARCLIP_HUR.train.neg_92303		+
chrY	15895902	15895925	PARCLIP_HUR.train.neg_111981		+
chr3	55660726	55660751	PARCLIP_HUR.train.neg_77803		-
chr22	35520123	35520148	PARCLIP_HUR.train.neg_73398		-
chr19	8376458	8376476	PARCLIP_HUR.train.neg_52824		-
chr10	51769528	51769546	PARCLIP_HUR.train.neg_4446		+
chr18	46225258	46225286	PARCLIP_HUR.train.neg_45946		+
chr10	38465537	38465562	PARCLIP_HUR.train.neg_4266		+
chr11	58364848	58364868	PARCLIP_HUR.train.neg_9387		+
chr5	1500059	1500086	PARCLIP_HUR.train.neg_85572		-
chr21	15745919	15745942	PARCLIP_HUR.train.neg_66731		-
chr9	33943643	33943678	PARCLIP_HUR.train.neg_104644		-
chr17	18904932	18904960	PARCLIP_HUR.train.neg_42188		-
chr18	77787225	77787256	PARCLIP_HUR.train.neg_49579		-
chr22	39902528	39902547	PARCLIP_HUR.train.neg_71195		+
chrX	154314334	154314363	PARCLIP_HUR.train.neg_108908		+
chr2	202102703	202102730	PARCLIP_HUR.train.neg_56648		+
chr17	65487813	65487837	PARCLIP_HUR.train.neg_41031		+
chr7	41782137	41782162	PARCLIP_HUR.train.neg_93023		+
chr6	11125116	11125130	PARCLIP_HUR.train.neg_87789		+
chr7	95611967	95611986	PARCLIP_HUR.train.neg_93724		+
chr4	169633664	169633694	PARCLIP_HUR.train.neg_81117		+
chr18	19407897	19407921	PARCLIP_HUR.train.neg_47715		-
chr1	120499577	120499604	PARCLIP_HUR.train.neg_3229		-
chr22	20853031	20853057	PARCLIP_HUR.train.neg_69504		+
chr21	34338829	34338852	PARCLIP_HUR.train.neg_67849		-
chr8	48877513	48877538	PARCLIP_HUR.train.neg_98142		+
chr16	80259744	80259772	PARCLIP_HUR.train.neg_38324		-
chr15	74757790	74757811	PARCLIP_HUR.train.neg_30037		+
chr7	90082943	90082965	PARCLIP_HUR.train.neg_93602		+
chrY	14925128	14925149	PARCLIP_HUR.train.neg_111663		+
chr4	74608739	74608767	PARCLIP_HUR.train.neg_80026		+
chr14	100240215	100240236	PARCLIP_HUR.train.neg_25555		+
chr22	50355198	50355220	PARCLIP_HUR.train.neg_71932		+
chr5	86566154	86566176	PARCLIP_HUR.train.neg_84538		+
chr9	33915670	33915690	PARCLIP_HUR.train.neg_102151		+
chr7	39632998	39633026	PARCLIP_HUR.train.neg_92969		+
chr5	68505129	68505151	PARCLIP_HUR.train.neg_84092		+
chr16	9002437	9002461	PARCLIP_HUR.train.neg_36579		-
chr8	98833868	98833896	PARCLIP_HUR.train.neg_98983		+
chr2	49248033	49248079	PARCLIP_HUR.train.neg_57332		-
chr19	3056706	3056730	PARCLIP_HUR.train.neg_52596		-
chr11	34325441	34325461	PARCLIP_HUR.train.neg_11659		-
chr22	24712113	24712149	PARCLIP_HUR.train.neg_69890		+
chr14	100725703	100725737	PARCLIP_HUR.train.neg_25590		+
chr16	65268021	65268058	PARCLIP_HUR.train.neg_35261		+
chr21	37837309	37837331	PARCLIP_HUR.train.neg_65125		+
chr20	3805308	3805332	PARCLIP_HUR.train.neg_58688		+
chr7	152492018	152492044	PARCLIP_HUR.train.neg_94649		+
chr20	46286834	46286860	PARCLIP_HUR.train.neg_63192		-
chr18	37029929	37029947	PARCLIP_HUR.train.neg_48436		-
chr3	43443234	43443263	PARCLIP_HUR.train.neg_75430		+
chr2	132119498	132119524	PARCLIP_HUR.train.neg_58118		-
chr5	154347623	154347645	PARCLIP_HUR.train.neg_85337		+
chr5	152000644	152000673	PARCLIP_HUR.train.neg_87388		-
chr18	8255007	8255026	PARCLIP_HUR.train.neg_44499		+
chr15	100756450	100756478	PARCLIP_HUR.train.neg_33356		-
chr13	73642859	73642877	PARCLIP_HUR.train.neg_19720		+
chr15	35229416	35229441	PARCLIP_HUR.train.neg_31278		-
chrX	108785352	108785387	PARCLIP_HUR.train.neg_108343		+
chr8	31887456	31887486	PARCLIP_HUR.train.neg_97748		+
chr8	80677677	80677703	PARCLIP_HUR.train.neg_100696		-
chr14	27268225	27268257	PARCLIP_HUR.train.neg_26239		-
chr15	29094471	29094495	PARCLIP_HUR.train.neg_28394		+
chr13	24352955	24352987	PARCLIP_HUR.train.neg_20998		-
chr11	44212721	44212739	PARCLIP_HUR.train.neg_9269		+
chr3	152553567	152553614	PARCLIP_HUR.train.neg_76607		+
chr13	79174548	79174583	PARCLIP_HUR.train.neg_22610		-
chr18	77948152	77948182	PARCLIP_HUR.train.neg_49587		-
chr20	33380982	33381005	PARCLIP_HUR.train.neg_62349		-
chr20	45317290	45317309	PARCLIP_HUR.train.neg_63150		-
chr9	95405288	95405309	PARCLIP_HUR.train.neg_105342		-
chr21	47563703	47563724	PARCLIP_HUR.train.neg_69086		-
chr10	101378678	101378705	PARCLIP_HUR.train.neg_7806		-
chr13	50079020	50079041	PARCLIP_HUR.train.neg_19364		+
chr14	89805677	89805696	PARCLIP_HUR.train.neg_27838		-
chr21	45556043	45556079	PARCLIP_HUR.train.neg_66188		+
chr12	69762280	69762298	PARCLIP_HUR.train.neg_14857		+
chr18	2669938	2669957	PARCLIP_HUR.train.neg_44250		+
chr9	68440829	68440850	PARCLIP_HUR.train.neg_104837		-
chr3	105240676	105240703	PARCLIP_HUR.train.neg_76148		+
chr12	58192551	58192575	PARCLIP_HUR.train.neg_17036		-
chr15	52107247	52107269	PARCLIP_HUR.train.neg_29315		+
chr19	5631940	5631968	PARCLIP_HUR.train.neg_49889		+
chr13	75968097	75968120	PARCLIP_HUR.train.neg_22513		-
chr14	35005579	35005610	PARCLIP_HUR.train.neg_26344		-
chr3	128217111	128217135	PARCLIP_HUR.train.neg_76392		+
chr13	50067049	50067072	PARCLIP_HUR.train.neg_19357		+
chrY	13508160	13508182	PARCLIP_HUR.train.neg_113836		-
chr11	31720448	31720475	PARCLIP_HUR.train.neg_9007		+
chr20	29612875	29612908	PARCLIP_HUR.train.neg_59456		+
chr8	38803243	38803262	PARCLIP_HUR.train.neg_97934		+
chr15	30783878	30783913	PARCLIP_HUR.train.neg_28416		+
chr17	65953296	65953317	PARCLIP_HUR.train.neg_41063		+
chr5	102885889	102885929	PARCLIP_HUR.train.neg_86800		-
chr15	78788730	78788759	PARCLIP_HUR.train.neg_30241		+
chr12	56742240	56742263	PARCLIP_HUR.train.neg_16915		-
chr17	62871527	62871547	PARCLIP_HUR.train.neg_43612		-
chr11	63795584	63795605	PARCLIP_HUR.train.neg_12150		-
chr3	14211798	14211828	PARCLIP_HUR.train.neg_77034		-
chr6	30036222	30036251	PARCLIP_HUR.train.neg_88239		+
chr18	9946886	9946909	PARCLIP_HUR.train.neg_44714		+
chr4	87940574	87940601	PARCLIP_HUR.train.neg_80307		+
chr21	35270542	35270569	PARCLIP_HUR.train.neg_67979		-
chr3	93805323	93805344	PARCLIP_HUR.train.neg_75997		+
chr7	63775091	63775112	PARCLIP_HUR.train.neg_93201		+
chr5	130697417	130697439	PARCLIP_HUR.train.neg_85012		+
chr9	104297099	104297120	PARCLIP_HUR.train.neg_103235		+
chr22	35452748	35452771	PARCLIP_HUR.train.neg_73397		-
chr9	95623618	95623635	PARCLIP_HUR.train.neg_105357		-
chr4	2712330	2712350	PARCLIP_HUR.train.neg_79021		+
chr11	57416568	57416589	PARCLIP_HUR.train.neg_9355		+
chr18	29870243	29870278	PARCLIP_HUR.train.neg_45436		+
chr20	20001863	20001887	PARCLIP_HUR.train.neg_59245		+
chrX	55758778	55758807	PARCLIP_HUR.train.neg_107625		+
chr15	59759573	59759600	PARCLIP_HUR.train.neg_29468		+
chr21	27367834	27367852	PARCLIP_HUR.train.neg_67139		-
chr8	11639218	11639239	PARCLIP_HUR.train.neg_97196		+
chrY	14945365	14945386	PARCLIP_HUR.train.neg_111740		+
chr1	85154761	85154778	PARCLIP_HUR.train.neg_2881		-
chr4	44295584	44295652	PARCLIP_HUR.train.neg_81840		-
chr19	45960944	45960962	PARCLIP_HUR.train.neg_54325		-
chr19	37876223	37876256	PARCLIP_HUR.train.neg_51086		+
chr16	67640581	67640605	PARCLIP_HUR.train.neg_35371		+
chr13	20796181	20796229	PARCLIP_HUR.train.neg_20805		-
chr19	44245496	44245514	PARCLIP_HUR.train.neg_54210		-
chr15	75190550	75190576	PARCLIP_HUR.train.neg_30112		+
chr7	121736173	121736192	PARCLIP_HUR.train.neg_96518		-
chr22	22667253	22667275	PARCLIP_HUR.train.neg_69758		+
chr1	205691883	205691917	PARCLIP_HUR.train.neg_3528		-
chr7	106826201	106826222	PARCLIP_HUR.train.neg_94070		+
chr8	124817360	124817384	PARCLIP_HUR.train.neg_99281		+
chr5	83755774	83755799	PARCLIP_HUR.train.neg_84524		+
chr8	124051017	124051051	PARCLIP_HUR.train.neg_101453		-
chr18	21049847	21049882	PARCLIP_HUR.train.neg_45204		+
chr10	46236765	46236781	PARCLIP_HUR.train.neg_4387		+
chr7	6043122	6043145	PARCLIP_HUR.train.neg_94876		-
chr7	135366331	135366361	PARCLIP_HUR.train.neg_94450		+
chr21	46230673	46230696	PARCLIP_HUR.train.neg_68874		-
chrX	138788266	138788296	PARCLIP_HUR.train.neg_111070		-
chr13	96113183	96113211	PARCLIP_HUR.train.neg_19986		+
chr20	35546195	35546217	PARCLIP_HUR.train.neg_62601		-
chr22	30734404	30734423	PARCLIP_HUR.train.neg_73045		-
chr7	27188233	27188268	PARCLIP_HUR.train.neg_92756		+
chr3	32449938	32449962	PARCLIP_HUR.train.neg_75171		+
chr6	39188902	39188929	PARCLIP_HUR.train.neg_90960		-
chr22	20848996	20849019	PARCLIP_HUR.train.neg_72441		-
chr8	105427405	105427432	PARCLIP_HUR.train.neg_101254		-
chr18	702855	702885	PARCLIP_HUR.train.neg_47100		-
chr5	76347247	76347282	PARCLIP_HUR.train.neg_84361		+
chr18	9261178	9261202	PARCLIP_HUR.train.neg_44592		+
chr22	44893436	44893467	PARCLIP_HUR.train.neg_74362		-
chr22	41565325	41565346	PARCLIP_HUR.train.neg_73973		-
chr21	35180825	35180849	PARCLIP_HUR.train.neg_64883		+
chr10	68356369	68356398	PARCLIP_HUR.train.neg_7179		-
chr19	47910734	47910754	PARCLIP_HUR.train.neg_54422		-
chr12	54403555	54403580	PARCLIP_HUR.train.neg_14419		+
chr5	68515883	68515909	PARCLIP_HUR.train.neg_84098		+
chr4	47464975	47464997	PARCLIP_HUR.train.neg_81891		-
chr1	40008195	40008216	PARCLIP_HUR.train.neg_2455		-
chr13	98608778	98608796	PARCLIP_HUR.train.neg_20093		+
chr6	31119661	31119686	PARCLIP_HUR.train.neg_90614		-
chr5	76912911	76912934	PARCLIP_HUR.train.neg_86498		-
chr22	16161378	16161405	PARCLIP_HUR.train.neg_72101		-
chrX	10664921	10664942	PARCLIP_HUR.train.neg_108985		-
chr7	103009455	103009482	PARCLIP_HUR.train.neg_94026		+
chr4	99259785	99259816	PARCLIP_HUR.train.neg_80439		+
chr9	16837931	16837953	PARCLIP_HUR.train.neg_104372		-
chrY	14895112	14895137	PARCLIP_HUR.train.neg_111533		+
chr19	20197070	20197097	PARCLIP_HUR.train.neg_50518		+
chr18	47911349	47911389	PARCLIP_HUR.train.neg_45999		+
chr1	47825979	47825999	PARCLIP_HUR.train.neg_787		+
chr6	28354305	28354328	PARCLIP_HUR.train.neg_90460		-
chr17	19224815	19224839	PARCLIP_HUR.train.neg_39244		+
chr5	90669883	90669912	PARCLIP_HUR.train.neg_86687		-
chrX	16887087	16887110	PARCLIP_HUR.train.neg_109153		-
chr8	9497370	9497391	PARCLIP_HUR.train.neg_97119		+
chr3	111220349	111220374	PARCLIP_HUR.train.neg_76193		+
chr11	502996	503026	PARCLIP_HUR.train.neg_10973		-
chr5	126161386	126161417	PARCLIP_HUR.train.neg_84954		+
chrX	107623096	107623115	PARCLIP_HUR.train.neg_110526		-
chrX	48383611	48383630	PARCLIP_HUR.train.neg_107349		+
chr6	42019330	42019351	PARCLIP_HUR.train.neg_88690		+
chr15	76142390	76142414	PARCLIP_HUR.train.neg_30134		+
chr7	19609559	19609583	PARCLIP_HUR.train.neg_92626		+
chr4	1357992	1358026	PARCLIP_HUR.train.neg_78965		+
chr21	19989009	19989031	PARCLIP_HUR.train.neg_64129		+
chr13	48828263	48828288	PARCLIP_HUR.train.neg_19265		+
chr16	602886	602914	PARCLIP_HUR.train.neg_33513		+
chr8	48884351	48884372	PARCLIP_HUR.train.neg_98146		+
chr9	69224902	69224929	PARCLIP_HUR.train.neg_104855		-
chr22	29168972	29169003	PARCLIP_HUR.train.neg_70261		+
chr21	39409438	39409466	PARCLIP_HUR.train.neg_68280		-
chr2	25184026	25184047	PARCLIP_HUR.train.neg_57016		-
chr4	144714480	144714504	PARCLIP_HUR.train.neg_80978		+
chr22	34473392	34473416	PARCLIP_HUR.train.neg_70721		+
chr20	50345088	50345120	PARCLIP_HUR.train.neg_63436		-
chr7	124562570	124562605	PARCLIP_HUR.train.neg_96571		-
chr16	11879207	11879223	PARCLIP_HUR.train.neg_36699		-
chr3	185366418	185366446	PARCLIP_HUR.train.neg_78787		-
chr22	31723093	31723117	PARCLIP_HUR.train.neg_73148		-
chr18	61004615	61004633	PARCLIP_HUR.train.neg_49221		-
chr3	25643653	25643688	PARCLIP_HUR.train.neg_77171		-
chr21	37851272	37851296	PARCLIP_HUR.train.neg_65136		+
chrY	15970671	15970699	PARCLIP_HUR.train.neg_112278		+
chr22	23650833	23650851	PARCLIP_HUR.train.neg_69830		+
chrX	53244303	53244338	PARCLIP_HUR.train.neg_109771		-
chr17	46975572	46975599	PARCLIP_HUR.train.neg_43166		-
chr4	106622520	106622555	PARCLIP_HUR.train.neg_82714		-
chr9	123942451	123942475	PARCLIP_HUR.train.neg_105894		-
chr22	43007565	43007588	PARCLIP_HUR.train.neg_74257		-
chr20	3124351	3124377	PARCLIP_HUR.train.neg_61487		-
chr15	41775719	41775743	PARCLIP_HUR.train.neg_28834		+
chr3	25683431	25683461	PARCLIP_HUR.train.neg_77180		-
chr11	102324271	102324294	PARCLIP_HUR.train.neg_12817		-
chr13	41563572	41563594	PARCLIP_HUR.train.neg_21743		-
chr21	45755426	45755454	PARCLIP_HUR.train.neg_68811		-
chr18	4005547	4005571	PARCLIP_HUR.train.neg_47272		-
chr10	75042336	75042361	PARCLIP_HUR.train.neg_7371		-
chr9	35106647	35106675	PARCLIP_HUR.train.neg_104718		-
chrY	16725645	16725668	PARCLIP_HUR.train.neg_112711		+
chr8	26363654	26363685	PARCLIP_HUR.train.neg_99950		-
chr10	88108325	88108343	PARCLIP_HUR.train.neg_7518		-
chrY	7634526	7634556	PARCLIP_HUR.train.neg_113512		-
chr12	29490241	29490263	PARCLIP_HUR.train.neg_14005		+
chr4	111354146	111354187	PARCLIP_HUR.train.neg_80606		+
chr5	145847525	145847548	PARCLIP_HUR.train.neg_85254		+
chr11	129956580	129956603	PARCLIP_HUR.train.neg_10907		+
chrY	15956215	15956245	PARCLIP_HUR.train.neg_112218		+
chr19	21344356	21344379	PARCLIP_HUR.train.neg_50596		+
chr5	52376837	52376854	PARCLIP_HUR.train.neg_83864		+
chr11	10799797	10799828	PARCLIP_HUR.train.neg_8714		+
chr3	48839301	48839326	PARCLIP_HUR.train.neg_77636		-
chr12	8246268	8246289	PARCLIP_HUR.train.neg_13560		+
chr11	10541951	10541986	PARCLIP_HUR.train.neg_11272		-
chr8	135810492	135810516	PARCLIP_HUR.train.neg_101615		-
chr15	92474223	92474245	PARCLIP_HUR.train.neg_30775		+
chr13	25875787	25875808	PARCLIP_HUR.train.neg_18300		+
chr8	52818386	52818416	PARCLIP_HUR.train.neg_98170		+
chr18	54274991	54275014	PARCLIP_HUR.train.neg_49015		-
chr13	95269743	95269765	PARCLIP_HUR.train.neg_19972		+
chr21	23330400	23330431	PARCLIP_HUR.train.neg_66933		-
chrX	119010162	119010197	PARCLIP_HUR.train.neg_108497		+
chr4	74963743	74963763	PARCLIP_HUR.train.neg_82220		-
chr6	105773606	105773633	PARCLIP_HUR.train.neg_91693		-
chr17	3627427	3627451	PARCLIP_HUR.train.neg_38761		+
chr16	3497752	3497783	PARCLIP_HUR.train.neg_33740		+
chrY	7659110	7659132	PARCLIP_HUR.train.neg_113614		-
chr17	78981225	78981253	PARCLIP_HUR.train.neg_41429		+
chr12	104529737	104529762	PARCLIP_HUR.train.neg_17563		-
chr2	61154276	61154303	PARCLIP_HUR.train.neg_55672		+
chr16	3018259	3018283	PARCLIP_HUR.train.neg_36353		-
chrX	47016942	47016967	PARCLIP_HUR.train.neg_107256		+
chr16	3490275	3490303	PARCLIP_HUR.train.neg_36408		-
chr20	54968665	54968683	PARCLIP_HUR.train.neg_60726		+
chr1	58719780	58719803	PARCLIP_HUR.train.neg_2743		-
chr12	12912543	12912578	PARCLIP_HUR.train.neg_13696		+
chr12	124094900	124094918	PARCLIP_HUR.train.neg_15711		+
chr11	47270299	47270321	PARCLIP_HUR.train.neg_11777		-
chr16	11679786	11679812	PARCLIP_HUR.train.neg_36662		-
chr7	66220059	66220089	PARCLIP_HUR.train.neg_93306		+
chr22	42049006	42049036	PARCLIP_HUR.train.neg_71425		+
chrY	16020143	16020169	PARCLIP_HUR.train.neg_112476		+
chr7	6248470	6248493	PARCLIP_HUR.train.neg_94901		-
chr2	150435587	150435616	PARCLIP_HUR.train.neg_58191		-
chr17	5390311	5390346	PARCLIP_HUR.train.neg_38825		+
chr9	4732342	4732365	PARCLIP_HUR.train.neg_104209		-
chr16	30093793	30093816	PARCLIP_HUR.train.neg_34658		+
chr18	59799438	59799466	PARCLIP_HUR.train.neg_49177		-
chr10	117477966	117477993	PARCLIP_HUR.train.neg_5863		+
chr10	124746620	124746641	PARCLIP_HUR.train.neg_5946		+
chr3	139241541	139241561	PARCLIP_HUR.train.neg_78534		-
chr9	85117442	85117473	PARCLIP_HUR.train.neg_102766		+
chr14	68169502	68169519	PARCLIP_HUR.train.neg_24688		+
chr18	51886441	51886464	PARCLIP_HUR.train.neg_46175		+
chr11	71173343	71173367	PARCLIP_HUR.train.neg_9877		+
chr18	50467769	50467796	PARCLIP_HUR.train.neg_46114		+
chr22	25909946	25909968	PARCLIP_HUR.train.neg_70000		+
chr1	40969975	40969999	PARCLIP_HUR.train.neg_2487		-
chrX	52996439	52996465	PARCLIP_HUR.train.neg_109748		-
chr3	129213784	129213816	PARCLIP_HUR.train.neg_76421		+
chr7	120183875	120183902	PARCLIP_HUR.train.neg_94224		+
chr18	28596356	28596391	PARCLIP_HUR.train.neg_48026		-
chr11	129989884	129989912	PARCLIP_HUR.train.neg_10913		+
chr14	31389333	31389363	PARCLIP_HUR.train.neg_26261		-
chr6	122738433	122738456	PARCLIP_HUR.train.neg_89587		+
chr5	71988340	71988361	PARCLIP_HUR.train.neg_86399		-
chr9	127378323	127378345	PARCLIP_HUR.train.neg_106010		-
chr11	35185761	35185782	PARCLIP_HUR.train.neg_9122		+
chr3	93798688	93798711	PARCLIP_HUR.train.neg_75996		+
chr14	29235908	29235935	PARCLIP_HUR.train.neg_23458		+
chr11	86658586	86658606	PARCLIP_HUR.train.neg_12652		-
chr22	41855911	41855939	PARCLIP_HUR.train.neg_74052		-
chr14	24703048	24703075	PARCLIP_HUR.train.neg_23422		+
chr8	48881426	48881451	PARCLIP_HUR.train.neg_98143		+
chr21	46700852	46700880	PARCLIP_HUR.train.neg_69017		-
chr3	145830946	145830970	PARCLIP_HUR.train.neg_78575		-
chr5	44781909	44781930	PARCLIP_HUR.train.neg_86094		-
chr6	57038408	57038432	PARCLIP_HUR.train.neg_89016		+
chrX	85281049	85281077	PARCLIP_HUR.train.neg_110317		-
chr10	17748629	17748651	PARCLIP_HUR.train.neg_3975		+
chr22	29663424	29663458	PARCLIP_HUR.train.neg_72944		-
chr5	43300653	43300674	PARCLIP_HUR.train.neg_86059		-
chr19	55764561	55764585	PARCLIP_HUR.train.neg_54762		-
chr21	44271963	44271987	PARCLIP_HUR.train.neg_68625		-
chr4	10076718	10076754	PARCLIP_HUR.train.neg_81471		-
chr19	44419094	44419116	PARCLIP_HUR.train.neg_54232		-
chr16	77475401	77475429	PARCLIP_HUR.train.neg_35792		+
chr15	57112396	57112416	PARCLIP_HUR.train.neg_32123		-
chr8	124097644	124097668	PARCLIP_HUR.train.neg_99255		+
chr13	114145323	114145352	PARCLIP_HUR.train.neg_20594		+
chr18	67829601	67829628	PARCLIP_HUR.train.neg_49388		-
chr16	81353602	81353628	PARCLIP_HUR.train.neg_35868		+
chr11	26294061	26294089	PARCLIP_HUR.train.neg_8936		+
chr22	34437179	34437196	PARCLIP_HUR.train.neg_70715		+
chr21	33973284	33973304	PARCLIP_HUR.train.neg_67736		-
chr20	31953001	31953020	PARCLIP_HUR.train.neg_62185		-
chr20	55170620	55170648	PARCLIP_HUR.train.neg_60807		+
chr16	53498047	53498067	PARCLIP_HUR.train.neg_35046		+
chr6	39826500	39826544	PARCLIP_HUR.train.neg_88639		+
chr5	139724245	139724269	PARCLIP_HUR.train.neg_87244		-
chr3	126294209	126294233	PARCLIP_HUR.train.neg_78374		-
chr1	12366359	12366391	PARCLIP_HUR.train.neg_165		+
chr10	76152850	76152885	PARCLIP_HUR.train.neg_4939		+
chr6	42943285	42943305	PARCLIP_HUR.train.neg_91065		-
chr5	166788611	166788646	PARCLIP_HUR.train.neg_85395		+
chr4	151947	151966	PARCLIP_HUR.train.neg_78881		+
chr12	58225723	58225750	PARCLIP_HUR.train.neg_17052		-
chr22	39090073	39090092	PARCLIP_HUR.train.neg_73850		-
chr11	62459051	62459077	PARCLIP_HUR.train.neg_12058		-
chr13	46550834	46550861	PARCLIP_HUR.train.neg_21964		-
chr16	21662693	21662720	PARCLIP_HUR.train.neg_34290		+
chrX	46532855	46532880	PARCLIP_HUR.train.neg_109532		-
chr22	38230941	38230973	PARCLIP_HUR.train.neg_73650		-
chrX	85155774	85155793	PARCLIP_HUR.train.neg_110303		-
chrY	7591375	7591396	PARCLIP_HUR.train.neg_113287		-
chr18	47017517	47017556	PARCLIP_HUR.train.neg_48800		-
chr7	77518581	77518603	PARCLIP_HUR.train.neg_93491		+
chr15	79606600	79606622	PARCLIP_HUR.train.neg_30306		+
chr19	35256074	35256097	PARCLIP_HUR.train.neg_53741		-
chr19	58319405	58319430	PARCLIP_HUR.train.neg_54848		-
chr13	52594246	52594281	PARCLIP_HUR.train.neg_19524		+
chr12	96389772	96389807	PARCLIP_HUR.train.neg_17449		-
chr10	12265293	12265314	PARCLIP_HUR.train.neg_3871		+
chr7	16650526	16650546	PARCLIP_HUR.train.neg_94997		-
chr6	24835681	24835709	PARCLIP_HUR.train.neg_90374		-
chr11	58297867	58297902	PARCLIP_HUR.train.neg_11896		-
chr15	82665384	82665410	PARCLIP_HUR.train.neg_30384		+
chr22	38320252	38320276	PARCLIP_HUR.train.neg_70991		+
chr21	34929958	34929977	PARCLIP_HUR.train.neg_64820		+
chr9	34434900	34434934	PARCLIP_HUR.train.neg_104681		-
chr16	81011748	81011776	PARCLIP_HUR.train.neg_38370		-
chr8	19211957	19211980	PARCLIP_HUR.train.neg_97342		+
chr16	58029204	58029227	PARCLIP_HUR.train.neg_37693		-
chr20	47765152	47765174	PARCLIP_HUR.train.neg_63230		-
chr1	241798171	241798189	PARCLIP_HUR.train.neg_3594		-
chr22	18221291	18221313	PARCLIP_HUR.train.neg_72173		-
chr15	74778755	74778775	PARCLIP_HUR.train.neg_32779		-
chr4	3174190	3174225	PARCLIP_HUR.train.neg_79059		+
chr18	67678763	67678787	PARCLIP_HUR.train.neg_49372		-
chr14	21867630	21867654	PARCLIP_HUR.train.neg_25948		-
chr4	71827758	71827793	PARCLIP_HUR.train.neg_79991		+
chr21	37584492	37584516	PARCLIP_HUR.train.neg_65016		+
chr4	46782361	46782383	PARCLIP_HUR.train.neg_81873		-
chr6	90121980	90122011	PARCLIP_HUR.train.neg_91521		-
chr18	32856557	32856578	PARCLIP_HUR.train.neg_48261		-
chrX	100378629	100378658	PARCLIP_HUR.train.neg_108089		+
chr9	88690519	88690540	PARCLIP_HUR.train.neg_105165		-
chr21	45451407	45451435	PARCLIP_HUR.train.neg_66115		+
chr17	79879706	79879730	PARCLIP_HUR.train.neg_44081		-
chr15	30783949	30783970	PARCLIP_HUR.train.neg_28417		+
chr6	18255860	18255882	PARCLIP_HUR.train.neg_90303		-
chr16	70758790	70758824	PARCLIP_HUR.train.neg_38035		-
chr18	13733224	13733254	PARCLIP_HUR.train.neg_44991		+
chr8	86167893	86167916	PARCLIP_HUR.train.neg_98658		+
chr8	54823052	54823083	PARCLIP_HUR.train.neg_98191		+
chr2	231388020	231388048	PARCLIP_HUR.train.neg_58456		-
chr5	140973016	140973038	PARCLIP_HUR.train.neg_87274		-
chr1	184039599	184039626	PARCLIP_HUR.train.neg_1733		+
chr5	25273323	25273352	PARCLIP_HUR.train.neg_83622		+
chr16	28355956	28355978	PARCLIP_HUR.train.neg_37175		-
chr15	59230196	59230218	PARCLIP_HUR.train.neg_29432		+
chr7	7606579	7606603	PARCLIP_HUR.train.neg_92482		+
chr1	24700702	24700732	PARCLIP_HUR.train.neg_2186		-
chr12	120749530	120749552	PARCLIP_HUR.train.neg_15579		+
chr5	102612394	102612422	PARCLIP_HUR.train.neg_84712		+
chr14	96000501	96000521	PARCLIP_HUR.train.neg_28019		-
chr10	126392945	126392965	PARCLIP_HUR.train.neg_8287		-
chr9	88887177	88887203	PARCLIP_HUR.train.neg_105197		-
chr8	95946701	95946722	PARCLIP_HUR.train.neg_101003		-
chr5	243233	243260	PARCLIP_HUR.train.neg_83369		+
chr5	177576286	177576305	PARCLIP_HUR.train.neg_85487		+
chr20	32695572	32695596	PARCLIP_HUR.train.neg_62286		-
chr13	100230691	100230747	PARCLIP_HUR.train.neg_20184		+
chr9	106878846	106878875	PARCLIP_HUR.train.neg_103259		+
chr16	4769578	4769598	PARCLIP_HUR.train.neg_36515		-
chr8	81974326	81974352	PARCLIP_HUR.train.neg_100737		-
chr1	10202796	10202831	PARCLIP_HUR.train.neg_118		+
chr9	37821266	37821284	PARCLIP_HUR.train.neg_102401		+
chr21	31282457	31282481	PARCLIP_HUR.train.neg_67487		-
chr13	113182864	113182888	PARCLIP_HUR.train.neg_23098		-
chr12	51388581	51388600	PARCLIP_HUR.train.neg_16754		-
chrX	129897953	129897981	PARCLIP_HUR.train.neg_110841		-
chr13	73325251	73325275	PARCLIP_HUR.train.neg_19676		+
chr10	14561807	14561826	PARCLIP_HUR.train.neg_6288		-
chr14	21460253	21460288	PARCLIP_HUR.train.neg_23244		+
chr12	43772724	43772745	PARCLIP_HUR.train.neg_16556		-
chrY	16941091	16941111	PARCLIP_HUR.train.neg_113192		+
chr15	34622771	34622792	PARCLIP_HUR.train.neg_31240		-
chr5	96137554	96137589	PARCLIP_HUR.train.neg_86748		-
chr19	55877399	55877427	PARCLIP_HUR.train.neg_54775		-
chr15	31274607	31274637	PARCLIP_HUR.train.neg_31163		-
chr17	76382898	76382916	PARCLIP_HUR.train.neg_41347		+
chr6	143829283	143829318	PARCLIP_HUR.train.neg_92103		-
chrX	91176438	91176463	PARCLIP_HUR.train.neg_108041		+
chr7	54822637	54822664	PARCLIP_HUR.train.neg_95647		-
chr12	82785588	82785614	PARCLIP_HUR.train.neg_15031		+
chr20	57604992	57605020	PARCLIP_HUR.train.neg_63595		-
chr20	35724357	35724376	PARCLIP_HUR.train.neg_62648		-
chr16	53505420	53505447	PARCLIP_HUR.train.neg_35049		+
chr22	19320664	19320688	PARCLIP_HUR.train.neg_72306		-
chr20	57601628	57601652	PARCLIP_HUR.train.neg_63583		-
chr5	60457275	60457303	PARCLIP_HUR.train.neg_86292		-
chr11	73471252	73471273	PARCLIP_HUR.train.neg_12416		-
chr18	46716260	46716288	PARCLIP_HUR.train.neg_48766		-
chr22	19437547	19437568	PARCLIP_HUR.train.neg_72332		-
chr15	44844637	44844660	PARCLIP_HUR.train.neg_29084		+
chr9	86601217	86601237	PARCLIP_HUR.train.neg_102772		+
chr9	135561296	135561318	PARCLIP_HUR.train.neg_104011		+
chr3	128199358	128199380	PARCLIP_HUR.train.neg_78403		-
chr21	30257067	30257088	PARCLIP_HUR.train.neg_67319		-
chr13	39614333	39614353	PARCLIP_HUR.train.neg_18867		+
chr6	52889694	52889715	PARCLIP_HUR.train.neg_91200		-
chr8	98826628	98826648	PARCLIP_HUR.train.neg_98981		+
chr15	90819539	90819563	PARCLIP_HUR.train.neg_30686		+
chr13	75947960	75947980	PARCLIP_HUR.train.neg_22512		-
chr20	32698854	32698883	PARCLIP_HUR.train.neg_62291		-
chr13	73286832	73286857	PARCLIP_HUR.train.neg_22429		-
chr7	39714351	39714380	PARCLIP_HUR.train.neg_92979		+
chr12	95327622	95327657	PARCLIP_HUR.train.neg_17392		-
chr21	23347279	23347311	PARCLIP_HUR.train.neg_66960		-
chr12	57994171	57994191	PARCLIP_HUR.train.neg_14647		+
chr18	51801902	51801929	PARCLIP_HUR.train.neg_46157		+
chr18	48415476	48415500	PARCLIP_HUR.train.neg_46012		+
chr9	123972400	123972422	PARCLIP_HUR.train.neg_105902		-
chr18	40415050	40415075	PARCLIP_HUR.train.neg_48490		-
chr7	41724479	41724497	PARCLIP_HUR.train.neg_95443		-
chr6	150118382	150118407	PARCLIP_HUR.train.neg_89844		+
chr18	22904149	22904173	PARCLIP_HUR.train.neg_47903		-
chr2	31285247	31285266	PARCLIP_HUR.train.neg_57109		-
chr16	2318229	2318249	PARCLIP_HUR.train.neg_36327		-
chr19	7993699	7993717	PARCLIP_HUR.train.neg_52805		-
chr12	20711694	20711721	PARCLIP_HUR.train.neg_13818		+
chr18	34145682	34145716	PARCLIP_HUR.train.neg_45720		+
chr19	35170719	35170744	PARCLIP_HUR.train.neg_50833		+
chr11	811783	811809	PARCLIP_HUR.train.neg_8470		+
chr10	105096494	105096516	PARCLIP_HUR.train.neg_7958		-
chr8	2550484	2550510	PARCLIP_HUR.train.neg_99544		-
chr8	125651893	125651912	PARCLIP_HUR.train.neg_101515		-
chr7	6291568	6291594	PARCLIP_HUR.train.neg_94904		-
chr11	87820799	87820830	PARCLIP_HUR.train.neg_12667		-
chrX	47014007	47014034	PARCLIP_HUR.train.neg_107254		+
chr7	105088212	105088248	PARCLIP_HUR.train.neg_96349		-
chrX	21875601	21875624	PARCLIP_HUR.train.neg_106820		+
chrX	100725076	100725104	PARCLIP_HUR.train.neg_108121		+
chr21	43672246	43672273	PARCLIP_HUR.train.neg_65766		+
chr15	92579121	92579148	PARCLIP_HUR.train.neg_30785		+
chrX	103430808	103430839	PARCLIP_HUR.train.neg_108237		+
chr11	58892290	58892315	PARCLIP_HUR.train.neg_9425		+
chr20	52219925	52219950	PARCLIP_HUR.train.neg_63480		-
chr18	12879657	12879679	PARCLIP_HUR.train.neg_47567		-
chr9	95868510	95868531	PARCLIP_HUR.train.neg_102928		+
chr11	33108299	33108319	PARCLIP_HUR.train.neg_11622		-
chr16	23855537	23855560	PARCLIP_HUR.train.neg_34414		+
chr22	24570171	24570203	PARCLIP_HUR.train.neg_69884		+
chr13	101843582	101843604	PARCLIP_HUR.train.neg_22876		-
chr12	57928454	57928478	PARCLIP_HUR.train.neg_17003		-
chr10	75105968	75105988	PARCLIP_HUR.train.neg_7379		-
chr2	113371053	113371083	PARCLIP_HUR.train.neg_56239		+
chr6	30691154	30691178	PARCLIP_HUR.train.neg_88305		+
chr22	39428082	39428117	PARCLIP_HUR.train.neg_71136		+
chr18	45440310	45440336	PARCLIP_HUR.train.neg_48731		-
chr16	29807808	29807834	PARCLIP_HUR.train.neg_34596		+
chr21	38627760	38627781	PARCLIP_HUR.train.neg_68251		-
chr4	54992323	54992352	PARCLIP_HUR.train.neg_79796		+
chr14	35183060	35183086	PARCLIP_HUR.train.neg_26369		-
chr8	24180958	24180983	PARCLIP_HUR.train.neg_97540		+
chr7	101545253	101545269	PARCLIP_HUR.train.neg_93968		+
chrY	14893704	14893732	PARCLIP_HUR.train.neg_111528		+
chr3	49985573	49985593	PARCLIP_HUR.train.neg_75620		+
chr4	19899665	19899690	PARCLIP_HUR.train.neg_79312		+
chrX	14921622	14921645	PARCLIP_HUR.train.neg_106636		+
chr13	113213392	113213421	PARCLIP_HUR.train.neg_23102		-
chr10	42932479	42932505	PARCLIP_HUR.train.neg_6813		-
chr1	168202674	168202697	PARCLIP_HUR.train.neg_1658		+
chr8	144819635	144819655	PARCLIP_HUR.train.neg_99460		+
chr19	53580641	53580667	PARCLIP_HUR.train.neg_54670		-
chr18	55248060	55248087	PARCLIP_HUR.train.neg_49049		-
chr20	49538769	49538794	PARCLIP_HUR.train.neg_63378		-
chr20	45704201	45704222	PARCLIP_HUR.train.neg_60470		+
chr22	39078317	39078343	PARCLIP_HUR.train.neg_71098		+
chr9	114147929	114147953	PARCLIP_HUR.train.neg_105749		-
chr17	35587752	35587781	PARCLIP_HUR.train.neg_42543		-
chr18	21656484	21656514	PARCLIP_HUR.train.neg_45256		+
chr21	40193590	40193625	PARCLIP_HUR.train.neg_65409		+
chr12	56506278	56506313	PARCLIP_HUR.train.neg_14521		+
chr11	16725723	16725747	PARCLIP_HUR.train.neg_8799		+
chr19	42370015	42370037	PARCLIP_HUR.train.neg_51352		+
chr1	24484612	24484627	PARCLIP_HUR.train.neg_2177		-
chr22	29496270	29496291	PARCLIP_HUR.train.neg_70322		+
chr16	15962703	15962724	PARCLIP_HUR.train.neg_36795		-
chr4	122742517	122742544	PARCLIP_HUR.train.neg_82931		-
chr4	103240428	103240449	PARCLIP_HUR.train.neg_82638		-
chr15	69151181	69151204	PARCLIP_HUR.train.neg_29821		+
chr15	57056530	57056552	PARCLIP_HUR.train.neg_32116		-
chr11	65765374	65765397	PARCLIP_HUR.train.neg_12215		-
chr21	46353541	46353562	PARCLIP_HUR.train.neg_68960		-
chr13	44457785	44457811	PARCLIP_HUR.train.neg_19031		+
chr11	134276301	134276324	PARCLIP_HUR.train.neg_13282		-
chr22	19440616	19440639	PARCLIP_HUR.train.neg_72335		-
chr10	120440796	120440819	PARCLIP_HUR.train.neg_8157		-
chr14	102926420	102926442	PARCLIP_HUR.train.neg_25684		+
chr8	62079856	62079886	PARCLIP_HUR.train.neg_98331		+
chr6	107004811	107004835	PARCLIP_HUR.train.neg_89358		+
chr16	81048584	81048606	PARCLIP_HUR.train.neg_35841		+
chr5	134016275	134016302	PARCLIP_HUR.train.neg_85067		+
chr11	46722584	46722605	PARCLIP_HUR.train.neg_9285		+
chr15	68383121	68383148	PARCLIP_HUR.train.neg_29772		+
chr8	79622932	79622952	PARCLIP_HUR.train.neg_98616		+
chr5	134907637	134907656	PARCLIP_HUR.train.neg_85096		+
chr6	170697943	170697962	PARCLIP_HUR.train.neg_89993		+
chr20	37039982	37040009	PARCLIP_HUR.train.neg_62701		-
chr15	92477449	92477469	PARCLIP_HUR.train.neg_30777		+
chr9	15441155	15441177	PARCLIP_HUR.train.neg_101936		+
chr17	74530581	74530612	PARCLIP_HUR.train.neg_43865		-
chr20	16732474	16732505	PARCLIP_HUR.train.neg_59036		+
chr11	119205423	119205452	PARCLIP_HUR.train.neg_10752		+
chr13	34432058	34432080	PARCLIP_HUR.train.neg_18659		+
chr6	90077403	90077422	PARCLIP_HUR.train.neg_91510		-
chr9	115551707	115551729	PARCLIP_HUR.train.neg_103451		+
chr16	75792497	75792521	PARCLIP_HUR.train.neg_35779		+
chr17	36977107	36977131	PARCLIP_HUR.train.neg_42605		-
chr8	37555904	37555925	PARCLIP_HUR.train.neg_97820		+
chr17	1619861	1619887	PARCLIP_HUR.train.neg_41623		-
chrX	71859959	71859983	PARCLIP_HUR.train.neg_110105		-
chr7	45051494	45051514	PARCLIP_HUR.train.neg_93113		+
chr20	34269715	34269734	PARCLIP_HUR.train.neg_62446		-
chr6	112053225	112053248	PARCLIP_HUR.train.neg_91816		-
chr15	66836997	66837023	PARCLIP_HUR.train.neg_29701		+
chrY	16804790	16804816	PARCLIP_HUR.train.neg_112881		+
chr16	4313374	4313393	PARCLIP_HUR.train.neg_36481		-
chr13	80910531	80910559	PARCLIP_HUR.train.neg_22666		-
chr15	72522169	72522192	PARCLIP_HUR.train.neg_32688		-
chrX	115071331	115071361	PARCLIP_HUR.train.neg_110615		-
chr10	6846544	6846571	PARCLIP_HUR.train.neg_3765		+
chr6	134561262	134561285	PARCLIP_HUR.train.neg_92007		-
chr21	45527346	45527376	PARCLIP_HUR.train.neg_66146		+
chr7	5273062	5273090	PARCLIP_HUR.train.neg_92395		+
chrX	135333243	135333263	PARCLIP_HUR.train.neg_111033		-
chrX	48855697	48855726	PARCLIP_HUR.train.neg_109672		-
chr22	45386747	45386760	PARCLIP_HUR.train.neg_74392		-
chr12	72071948	72071969	PARCLIP_HUR.train.neg_14919		+
chr3	88133306	88133327	PARCLIP_HUR.train.neg_78057		-
chr7	56509628	56509648	PARCLIP_HUR.train.neg_95683		-
chr22	41608416	41608438	PARCLIP_HUR.train.neg_71352		+
chr22	35329028	35329052	PARCLIP_HUR.train.neg_73367		-
chr16	30456626	30456647	PARCLIP_HUR.train.neg_37308		-
chr21	36267573	36267613	PARCLIP_HUR.train.neg_68029		-
chr4	152591229	152591282	PARCLIP_HUR.train.neg_81025		+
chr11	123521976	123521999	PARCLIP_HUR.train.neg_13144		-
chr12	41806067	41806090	PARCLIP_HUR.train.neg_16497		-
chr16	80925732	80925754	PARCLIP_HUR.train.neg_38368		-
chr14	57070518	57070543	PARCLIP_HUR.train.neg_24294		+
chr7	11548864	11548899	PARCLIP_HUR.train.neg_92519		+
chr11	6470290	6470325	PARCLIP_HUR.train.neg_11147		-
chr1	28719395	28719433	PARCLIP_HUR.train.neg_426		+
chr15	40567283	40567303	PARCLIP_HUR.train.neg_28698		+
chrY	16643580	16643602	PARCLIP_HUR.train.neg_112530		+
chr9	75176802	75176824	PARCLIP_HUR.train.neg_102587		+
chr21	45094848	45094877	PARCLIP_HUR.train.neg_65968		+
chr6	34971677	34971702	PARCLIP_HUR.train.neg_88494		+
chr9	33929940	33929973	PARCLIP_HUR.train.neg_104642		-
chr12	118493461	118493498	PARCLIP_HUR.train.neg_17832		-
chr12	27110338	27110362	PARCLIP_HUR.train.neg_13921		+
chr1	110846897	110846919	PARCLIP_HUR.train.neg_3090		-
chr2	48236409	48236433	PARCLIP_HUR.train.neg_57322		-
chr16	22464630	22464662	PARCLIP_HUR.train.neg_34340		+
chr16	50117750	50117772	PARCLIP_HUR.train.neg_34934		+
chr18	19175000	19175021	PARCLIP_HUR.train.neg_47670		-
chr14	27592641	27592668	PARCLIP_HUR.train.neg_23446		+
chrX	135276031	135276054	PARCLIP_HUR.train.neg_108752		+
chr17	64243327	64243351	PARCLIP_HUR.train.neg_43643		-
chr13	99395580	99395616	PARCLIP_HUR.train.neg_22800		-
chr1	76258826	76258853	PARCLIP_HUR.train.neg_1022		+
chr8	124518137	124518164	PARCLIP_HUR.train.neg_101478		-
chr22	42239054	42239075	PARCLIP_HUR.train.neg_71477		+
chr22	41225080	41225107	PARCLIP_HUR.train.neg_73947		-
chr18	7835928	7835977	PARCLIP_HUR.train.neg_44482		+
chr14	39594677	39594703	PARCLIP_HUR.train.neg_23773		+
chr6	3230561	3230581	PARCLIP_HUR.train.neg_90075		-
chrY	16911644	16911698	PARCLIP_HUR.train.neg_114124		-
chr17	49363710	49363740	PARCLIP_HUR.train.neg_40598		+
chr14	23495396	23495422	PARCLIP_HUR.train.neg_26087		-
chr9	128002352	128002376	PARCLIP_HUR.train.neg_106050		-
chr5	72895336	72895364	PARCLIP_HUR.train.neg_84255		+
chr5	94856672	94856698	PARCLIP_HUR.train.neg_86731		-
chr10	28156118	28156141	PARCLIP_HUR.train.neg_6636		-
chr10	27450217	27450237	PARCLIP_HUR.train.neg_4129		+
chrY	15888074	15888098	PARCLIP_HUR.train.neg_111941		+
chr19	36127301	36127330	PARCLIP_HUR.train.neg_50874		+
chr17	17104592	17104618	PARCLIP_HUR.train.neg_42109		-
chr19	37140367	37140401	PARCLIP_HUR.train.neg_53865		-
chr7	76192015	76192042	PARCLIP_HUR.train.neg_93449		+
chr4	16740383	16740402	PARCLIP_HUR.train.neg_81581		-
chr18	67193940	67193963	PARCLIP_HUR.train.neg_46649		+
chr13	99584485	99584509	PARCLIP_HUR.train.neg_22812		-
chr19	50281964	50281987	PARCLIP_HUR.train.neg_51757		+
chr5	69479579	69479601	PARCLIP_HUR.train.neg_86369		-
chr14	24017947	24017976	PARCLIP_HUR.train.neg_26151		-
chr12	9563652	9563680	PARCLIP_HUR.train.neg_16086		-
chr5	159470387	159470411	PARCLIP_HUR.train.neg_85381		+
chr11	28982045	28982067	PARCLIP_HUR.train.neg_8973		+
chr14	35491463	35491490	PARCLIP_HUR.train.neg_23662		+
chr3	69473625	69473644	PARCLIP_HUR.train.neg_77949		-
chr3	156647479	156647501	PARCLIP_HUR.train.neg_76635		+
chr3	52029359	52029382	PARCLIP_HUR.train.neg_77731		-
chr9	109753404	109753435	PARCLIP_HUR.train.neg_103353		+
chr2	49377355	49377379	PARCLIP_HUR.train.neg_57340		-
chr6	170869835	170869865	PARCLIP_HUR.train.neg_89996		+
chr21	45788998	45789031	PARCLIP_HUR.train.neg_66214		+
chr1	109563184	109563206	PARCLIP_HUR.train.neg_3074		-
chr17	39709165	39709186	PARCLIP_HUR.train.neg_42751		-
chr18	65393807	65393827	PARCLIP_HUR.train.neg_46631		+
chr18	160742	160771	PARCLIP_HUR.train.neg_44147		+
chr18	51116070	51116105	PARCLIP_HUR.train.neg_46147		+
chr4	170908622	170908649	PARCLIP_HUR.train.neg_83260		-
chr8	32857393	32857418	PARCLIP_HUR.train.neg_97754		+
chr10	65344123	65344143	PARCLIP_HUR.train.neg_4599		+
chr17	59959567	59959598	PARCLIP_HUR.train.neg_43518		-
chr22	50548004	50548032	PARCLIP_HUR.train.neg_71955		+
chr1	40982206	40982225	PARCLIP_HUR.train.neg_664		+
chr21	15441946	15441967	PARCLIP_HUR.train.neg_63830		+
chr8	74204986	74205009	PARCLIP_HUR.train.neg_100630		-
chr5	177635502	177635521	PARCLIP_HUR.train.neg_85495		+
chr18	20967691	20967712	PARCLIP_HUR.train.neg_47772		-
chr12	121001503	121001525	PARCLIP_HUR.train.neg_15606		+
chr11	117987799	117987826	PARCLIP_HUR.train.neg_10670		+
chr7	4711853	4711875	PARCLIP_HUR.train.neg_92364		+
chr10	120816481	120816504	PARCLIP_HUR.train.neg_8171		-
chr21	46232105	46232133	PARCLIP_HUR.train.neg_68880		-
chr22	36873295	36873321	PARCLIP_HUR.train.neg_73555		-
chr21	41101763	41101791	PARCLIP_HUR.train.neg_65598		+
chr8	57093871	57093893	PARCLIP_HUR.train.neg_100420		-
chr16	23301329	23301350	PARCLIP_HUR.train.neg_34348		+
chr21	37813189	37813224	PARCLIP_HUR.train.neg_65115		+
chr8	73637264	73637282	PARCLIP_HUR.train.neg_98485		+
chr3	45934993	45935019	PARCLIP_HUR.train.neg_77482		-
chr3	98620224	98620242	PARCLIP_HUR.train.neg_78089		-
chr20	35386986	35387011	PARCLIP_HUR.train.neg_62549		-
chr17	40827802	40827827	PARCLIP_HUR.train.neg_42866		-
chr16	12106972	12106994	PARCLIP_HUR.train.neg_33954		+
chr16	18584857	18584869	PARCLIP_HUR.train.neg_34122		+
chr5	21745414	21745438	PARCLIP_HUR.train.neg_83609		+
chrY	14928440	14928463	PARCLIP_HUR.train.neg_111678		+
chr10	27230126	27230169	PARCLIP_HUR.train.neg_6601		-
chr20	400028	400048	PARCLIP_HUR.train.neg_58503		+
chr22	42985691	42985715	PARCLIP_HUR.train.neg_74238		-
chr11	28300375	28300400	PARCLIP_HUR.train.neg_8958		+
chr1	146746426	146746444	PARCLIP_HUR.train.neg_1473		+
chr7	74282008	74282038	PARCLIP_HUR.train.neg_95823		-
chr13	79205998	79206024	PARCLIP_HUR.train.neg_22630		-
chr13	39620571	39620592	PARCLIP_HUR.train.neg_18879		+
chrX	48807384	48807418	PARCLIP_HUR.train.neg_109651		-
chr20	10413238	10413256	PARCLIP_HUR.train.neg_61714		-
chr1	33125483	33125513	PARCLIP_HUR.train.neg_522		+
chrY	15874102	15874126	PARCLIP_HUR.train.neg_111888		+
chr20	35232103	35232128	PARCLIP_HUR.train.neg_59939		+
chr18	12340993	12341019	PARCLIP_HUR.train.neg_44828		+
chr7	102405467	102405495	PARCLIP_HUR.train.neg_93996		+
chr1	42717119	42717149	PARCLIP_HUR.train.neg_2508		-
chr1	160175154	160175181	PARCLIP_HUR.train.neg_1601		+
chr14	69434685	69434708	PARCLIP_HUR.train.neg_27256		-
chr3	88205329	88205352	PARCLIP_HUR.train.neg_75967		+
chrX	19736241	19736267	PARCLIP_HUR.train.neg_109208		-
chr10	118814558	118814580	PARCLIP_HUR.train.neg_8119		-
chr21	43533806	43533855	PARCLIP_HUR.train.neg_65721		+
chr2	37869443	37869468	PARCLIP_HUR.train.neg_57186		-
chr11	17402287	17402316	PARCLIP_HUR.train.neg_8822		+
chr10	103921528	103921545	PARCLIP_HUR.train.neg_5580		+
chr18	72919223	72919260	PARCLIP_HUR.train.neg_49474		-
chr3	20085481	20085511	PARCLIP_HUR.train.neg_75036		+
chr4	108833492	108833512	PARCLIP_HUR.train.neg_80550		+
chr21	38201473	38201493	PARCLIP_HUR.train.neg_68148		-
chr14	74610068	74610090	PARCLIP_HUR.train.neg_25023		+
chr7	79800899	79800917	PARCLIP_HUR.train.neg_93516		+
chr21	47571126	47571155	PARCLIP_HUR.train.neg_69116		-
chr22	45810575	45810610	PARCLIP_HUR.train.neg_71667		+
chr8	47520173	47520191	PARCLIP_HUR.train.neg_100304		-
chr20	43008411	43008438	PARCLIP_HUR.train.neg_62863		-
chr15	59421166	59421189	PARCLIP_HUR.train.neg_29460		+
chr16	89643591	89643621	PARCLIP_HUR.train.neg_36080		+
chr15	65712195	65712229	PARCLIP_HUR.train.neg_32447		-
chr12	44293809	44293831	PARCLIP_HUR.train.neg_14149		+
chr5	10607315	10607336	PARCLIP_HUR.train.neg_83529		+
chr13	28726673	28726693	PARCLIP_HUR.train.neg_18473		+
chr4	8474878	8474913	PARCLIP_HUR.train.neg_79194		+
chr4	14855416	14855439	PARCLIP_HUR.train.neg_81557		-
chr14	75516226	75516252	PARCLIP_HUR.train.neg_27528		-
chr5	95077631	95077655	PARCLIP_HUR.train.neg_84634		+
chr20	44718563	44718588	PARCLIP_HUR.train.neg_63062		-
chr12	25266770	25266796	PARCLIP_HUR.train.neg_16302		-
chr12	7347391	7347413	PARCLIP_HUR.train.neg_13526		+
chr11	9328460	9328481	PARCLIP_HUR.train.neg_11252		-
chr18	77679704	77679751	PARCLIP_HUR.train.neg_49543		-
chr19	44604072	44604094	PARCLIP_HUR.train.neg_51450		+
chrY	16845895	16845931	PARCLIP_HUR.train.neg_112994		+
chr18	20546295	20546330	PARCLIP_HUR.train.neg_45161		+
chr12	51014412	51014440	PARCLIP_HUR.train.neg_14310		+
chr10	103876671	103876694	PARCLIP_HUR.train.neg_7922		-
chr19	2858630	2858663	PARCLIP_HUR.train.neg_49747		+
chr7	79779863	79779883	PARCLIP_HUR.train.neg_93513		+
chr22	44221172	44221191	PARCLIP_HUR.train.neg_74313		-
chr16	74090967	74090989	PARCLIP_HUR.train.neg_38149		-
chr11	6470024	6470052	PARCLIP_HUR.train.neg_11146		-
chrY	13507174	13507205	PARCLIP_HUR.train.neg_113826		-
chr9	107582293	107582327	PARCLIP_HUR.train.neg_105669		-
chr12	104474547	104474570	PARCLIP_HUR.train.neg_15296		+
chr6	44223827	44223848	PARCLIP_HUR.train.neg_91109		-
chr8	144810055	144810080	PARCLIP_HUR.train.neg_101717		-
chr12	70634808	70634828	PARCLIP_HUR.train.neg_17160		-
chr22	50269459	50269495	PARCLIP_HUR.train.neg_71908		+
chr8	96150656	96150675	PARCLIP_HUR.train.neg_98904		+
chr18	43811315	43811339	PARCLIP_HUR.train.neg_45921		+
chr4	108768183	108768207	PARCLIP_HUR.train.neg_80543		+
chrX	15346088	15346116	PARCLIP_HUR.train.neg_109111		-
chr19	55543252	55543269	PARCLIP_HUR.train.neg_54717		-
chr20	48807674	48807697	PARCLIP_HUR.train.neg_60607		+
chr20	15391294	15391321	PARCLIP_HUR.train.neg_59010		+
chr5	95990424	95990451	PARCLIP_HUR.train.neg_84644		+
chrX	119300304	119300330	PARCLIP_HUR.train.neg_110701		-
chr21	46214049	46214070	PARCLIP_HUR.train.neg_68856		-
chr17	74556215	74556244	PARCLIP_HUR.train.neg_41284		+
chr4	128682210	128682235	PARCLIP_HUR.train.neg_80811		+
chr4	37854991	37855022	PARCLIP_HUR.train.neg_79533		+
chr4	120986422	120986451	PARCLIP_HUR.train.neg_82902		-
chr9	26935777	26935799	PARCLIP_HUR.train.neg_104508		-
chr4	25156153	25156173	PARCLIP_HUR.train.neg_81680		-
chr7	54820893	54820930	PARCLIP_HUR.train.neg_95646		-
chr9	128567420	128567449	PARCLIP_HUR.train.neg_103683		+
chr15	58731808	58731837	PARCLIP_HUR.train.neg_29404		+
chr21	34906144	34906162	PARCLIP_HUR.train.neg_67937		-
chr12	98628413	98628440	PARCLIP_HUR.train.neg_17466		-
chr19	28381872	28381896	PARCLIP_HUR.train.neg_50687		+
chr10	75535344	75535365	PARCLIP_HUR.train.neg_4901		+
chr22	19883730	19883768	PARCLIP_HUR.train.neg_72401		-
chr8	42750722	42750762	PARCLIP_HUR.train.neg_100289		-
chr1	77535608	77535628	PARCLIP_HUR.train.neg_1037		+
chr7	86639145	86639166	PARCLIP_HUR.train.neg_95969		-
chr13	21588526	21588555	PARCLIP_HUR.train.neg_20892		-
chr13	25030791	25030819	PARCLIP_HUR.train.neg_21034		-
chr21	31194997	31195020	PARCLIP_HUR.train.neg_67477		-
chr17	27048134	27048153	PARCLIP_HUR.train.neg_39413		+
chr7	66773672	66773692	PARCLIP_HUR.train.neg_93335		+
chrX	23804130	23804153	PARCLIP_HUR.train.neg_106896		+
chr21	43949651	43949671	PARCLIP_HUR.train.neg_65815		+
chr14	55532547	55532569	PARCLIP_HUR.train.neg_24217		+
chr13	49595352	49595372	PARCLIP_HUR.train.neg_19297		+
chr22	45812694	45812720	PARCLIP_HUR.train.neg_71670		+
chrY	15907360	15907381	PARCLIP_HUR.train.neg_112031		+
chr8	74220922	74220944	PARCLIP_HUR.train.neg_98524		+
chr12	27403034	27403061	PARCLIP_HUR.train.neg_13935		+
chr15	43432033	43432054	PARCLIP_HUR.train.neg_28955		+
chr15	30064846	30064870	PARCLIP_HUR.train.neg_31120		-
chr12	9559337	9559356	PARCLIP_HUR.train.neg_16082		-
chr1	101339524	101339552	PARCLIP_HUR.train.neg_3036		-
chr18	24167261	24167286	PARCLIP_HUR.train.neg_47952		-
chr20	25658930	25658949	PARCLIP_HUR.train.neg_62092		-
chr5	14816128	14816155	PARCLIP_HUR.train.neg_85686		-
chr1	171754520	171754542	PARCLIP_HUR.train.neg_1679		+
chr1	84597494	84597518	PARCLIP_HUR.train.neg_1071		+
chr14	100524166	100524212	PARCLIP_HUR.train.neg_25573		+
chr15	89619473	89619496	PARCLIP_HUR.train.neg_30588		+
chr16	23574490	23574527	PARCLIP_HUR.train.neg_34366		+
chrY	14933797	14933828	PARCLIP_HUR.train.neg_111697		+
chr5	140040595	140040620	PARCLIP_HUR.train.neg_85185		+
chr9	625841	625869	PARCLIP_HUR.train.neg_101791		+
chr6	31560672	31560687	PARCLIP_HUR.train.neg_90642		-
chr15	51265465	51265497	PARCLIP_HUR.train.neg_29279		+
chr21	47210337	47210359	PARCLIP_HUR.train.neg_66419		+
chr17	35378647	35378678	PARCLIP_HUR.train.neg_39864		+
chr15	63545934	63545956	PARCLIP_HUR.train.neg_29566		+
chr9	125820116	125820138	PARCLIP_HUR.train.neg_103613		+
chr18	57824	57844	PARCLIP_HUR.train.neg_46995		-
chr8	118111359	118111377	PARCLIP_HUR.train.neg_99198		+
chr1	150055814	150055833	PARCLIP_HUR.train.neg_1494		+
chrX	70710782	70710807	PARCLIP_HUR.train.neg_107842		+
chr8	82001903	82001930	PARCLIP_HUR.train.neg_100738		-
chr8	79613763	79613787	PARCLIP_HUR.train.neg_98614		+
chr6	69845594	69845615	PARCLIP_HUR.train.neg_89060		+
chr3	13415449	13415489	PARCLIP_HUR.train.neg_77018		-
chr21	15406585	15406606	PARCLIP_HUR.train.neg_63812		+
chr21	41756685	41756719	PARCLIP_HUR.train.neg_68515		-
chr16	89567255	89567280	PARCLIP_HUR.train.neg_36074		+
chr18	3326548	3326568	PARCLIP_HUR.train.neg_44357		+
chr14	39647320	39647353	PARCLIP_HUR.train.neg_23785		+
chr18	77770465	77770484	PARCLIP_HUR.train.neg_49574		-
chr8	92073496	92073516	PARCLIP_HUR.train.neg_100888		-
chr5	141714574	141714593	PARCLIP_HUR.train.neg_85228		+
chr13	78332052	78332077	PARCLIP_HUR.train.neg_19818		+
chr21	47682473	47682491	PARCLIP_HUR.train.neg_69162		-
chr17	77483445	77483467	PARCLIP_HUR.train.neg_43962		-
chr8	97286715	97286741	PARCLIP_HUR.train.neg_98927		+
chr1	149821965	149821989	PARCLIP_HUR.train.neg_3263		-
chr14	31642180	31642199	PARCLIP_HUR.train.neg_26282		-
chr22	20082410	20082441	PARCLIP_HUR.train.neg_69460		+
chr16	87867667	87867693	PARCLIP_HUR.train.neg_38577		-
chr21	19190401	19190431	PARCLIP_HUR.train.neg_66909		-
chr10	103879240	103879262	PARCLIP_HUR.train.neg_7924		-
chr6	44113616	44113634	PARCLIP_HUR.train.neg_88829		+
chr10	125161204	125161232	PARCLIP_HUR.train.neg_5973		+
chr18	54380524	54380559	PARCLIP_HUR.train.neg_46223		+
chrX	13752624	13752655	PARCLIP_HUR.train.neg_109057		-
chr13	36843389	36843410	PARCLIP_HUR.train.neg_21481		-
chr21	33963880	33963902	PARCLIP_HUR.train.neg_67727		-
chr9	126786769	126786803	PARCLIP_HUR.train.neg_103628		+
chr10	119783058	119783079	PARCLIP_HUR.train.neg_8146		-
chr4	52943261	52943286	PARCLIP_HUR.train.neg_79775		+
chr12	123202475	123202510	PARCLIP_HUR.train.neg_17979		-
chr17	36938674	36938705	PARCLIP_HUR.train.neg_42598		-
chr13	21250929	21250955	PARCLIP_HUR.train.neg_18182		+
chr15	34796287	34796315	PARCLIP_HUR.train.neg_31260		-
chr10	119070893	119070917	PARCLIP_HUR.train.neg_8130		-
chrY	16759932	16759955	PARCLIP_HUR.train.neg_112788		+
chr15	40843816	40843842	PARCLIP_HUR.train.neg_31426		-
chr9	37430185	37430220	PARCLIP_HUR.train.neg_102359		+
chr10	82120487	82120507	PARCLIP_HUR.train.neg_5066		+
chr19	12732912	12732938	PARCLIP_HUR.train.neg_50187		+
chr22	29178343	29178368	PARCLIP_HUR.train.neg_70275		+
chr19	7249215	7249239	PARCLIP_HUR.train.neg_52799		-
chr9	71680066	71680087	PARCLIP_HUR.train.neg_102526		+
chr15	65705454	65705477	PARCLIP_HUR.train.neg_32444		-
chr10	69669147	69669173	PARCLIP_HUR.train.neg_4625		+
chr5	180627390	180627419	PARCLIP_HUR.train.neg_87574		-
chr17	57854160	57854182	PARCLIP_HUR.train.neg_40809		+
chrY	16923870	16923920	PARCLIP_HUR.train.neg_113142		+
chr22	38230376	38230399	PARCLIP_HUR.train.neg_73647		-
chr11	31434706	31434728	PARCLIP_HUR.train.neg_8996		+
chr10	99186155	99186178	PARCLIP_HUR.train.neg_5408		+
chrX	115035123	115035173	PARCLIP_HUR.train.neg_110609		-
chr18	18920541	18920562	PARCLIP_HUR.train.neg_45055		+
chrY	13518956	13518982	PARCLIP_HUR.train.neg_113967		-
chr19	34921192	34921213	PARCLIP_HUR.train.neg_50826		+
chr20	60638647	60638674	PARCLIP_HUR.train.neg_63679		-
chr1	167511721	167511750	PARCLIP_HUR.train.neg_3435		-
chr18	30653120	30653141	PARCLIP_HUR.train.neg_48205		-
chrX	47327556	47327575	PARCLIP_HUR.train.neg_109556		-
chrX	70792867	70792887	PARCLIP_HUR.train.neg_107857		+
chr18	73413687	73413722	PARCLIP_HUR.train.neg_49488		-
chr12	104441774	104441803	PARCLIP_HUR.train.neg_17549		-
chr5	4496509	4496530	PARCLIP_HUR.train.neg_85590		-
chr12	58140535	58140556	PARCLIP_HUR.train.neg_14660		+
chrX	118973079	118973107	PARCLIP_HUR.train.neg_110674		-
chr6	75954390	75954417	PARCLIP_HUR.train.neg_91351		-
chr6	160155296	160155315	PARCLIP_HUR.train.neg_89937		+
chr6	30248508	30248536	PARCLIP_HUR.train.neg_88250		+
chr15	64325257	64325276	PARCLIP_HUR.train.neg_32341		-
chr21	28212830	28212858	PARCLIP_HUR.train.neg_67184		-
chr13	48811277	48811306	PARCLIP_HUR.train.neg_19246		+
chr16	53660950	53660972	PARCLIP_HUR.train.neg_37553		-
chr4	121763439	121763458	PARCLIP_HUR.train.neg_82915		-
chr19	52916697	52916724	PARCLIP_HUR.train.neg_51904		+
chr19	33110154	33110179	PARCLIP_HUR.train.neg_53648		-
chr1	228680304	228680327	PARCLIP_HUR.train.neg_1829		+
chr1	217207715	217207727	PARCLIP_HUR.train.neg_3545		-
chr10	27471353	27471383	PARCLIP_HUR.train.neg_4139		+
chr21	39349027	39349049	PARCLIP_HUR.train.neg_68269		-
chr21	46226181	46226210	PARCLIP_HUR.train.neg_68862		-
chr14	95999284	95999333	PARCLIP_HUR.train.neg_28014		-
chr16	69778721	69778745	PARCLIP_HUR.train.neg_37945		-
chr21	42166661	42166680	PARCLIP_HUR.train.neg_68533		-
chr3	52445436	52445454	PARCLIP_HUR.train.neg_75665		+
chr12	49049107	49049133	PARCLIP_HUR.train.neg_16657		-
chr22	38887700	38887731	PARCLIP_HUR.train.neg_73787		-
chr7	6732836	6732858	PARCLIP_HUR.train.neg_94918		-
chr22	42336738	42336762	PARCLIP_HUR.train.neg_74130		-
chr17	2223962	2223991	PARCLIP_HUR.train.neg_38728		+
chr21	47656950	47656980	PARCLIP_HUR.train.neg_66458		+
chr16	81051184	81051210	PARCLIP_HUR.train.neg_38380		-
chr18	60009891	60009916	PARCLIP_HUR.train.neg_46485		+
chrX	109442976	109443006	PARCLIP_HUR.train.neg_110562		-
chrY	14839343	14839362	PARCLIP_HUR.train.neg_111309		+
chr8	27998263	27998286	PARCLIP_HUR.train.neg_97637		+
chr20	44991405	44991438	PARCLIP_HUR.train.neg_63087		-
chr3	180320296	180320321	PARCLIP_HUR.train.neg_76764		+
chr22	41662218	41662249	PARCLIP_HUR.train.neg_74008		-
chr13	28220338	28220369	PARCLIP_HUR.train.neg_18456		+
chr19	34832041	34832064	PARCLIP_HUR.train.neg_50817		+
chr17	55069273	55069297	PARCLIP_HUR.train.neg_40670		+
chr16	13243369	13243392	PARCLIP_HUR.train.neg_33973		+
chr3	125751603	125751629	PARCLIP_HUR.train.neg_78367		-
chr3	93715570	93715599	PARCLIP_HUR.train.neg_75986		+
chr14	21462594	21462613	PARCLIP_HUR.train.neg_23249		+
chr5	133293220	133293240	PARCLIP_HUR.train.neg_87106		-
chr10	103549012	103549034	PARCLIP_HUR.train.neg_7895		-
chr13	50159626	50159656	PARCLIP_HUR.train.neg_22144		-
chr20	16721279	16721302	PARCLIP_HUR.train.neg_59028		+
chr8	104320770	104320795	PARCLIP_HUR.train.neg_99090		+
chr12	56212856	56212880	PARCLIP_HUR.train.neg_14470		+
chr2	62077512	62077533	PARCLIP_HUR.train.neg_57467		-
chr17	29224731	29224757	PARCLIP_HUR.train.neg_42382		-
chr10	72312786	72312807	PARCLIP_HUR.train.neg_4803		+
chr14	19682844	19682877	PARCLIP_HUR.train.neg_23166		+
chr7	77340788	77340824	PARCLIP_HUR.train.neg_93474		+
chr5	175821990	175822009	PARCLIP_HUR.train.neg_85469		+
chr6	37322125	37322150	PARCLIP_HUR.train.neg_88592		+
chrX	154509854	154509876	PARCLIP_HUR.train.neg_111176		-
chr11	18386222	18386246	PARCLIP_HUR.train.neg_8853		+
chr2	45827895	45827929	PARCLIP_HUR.train.neg_57277		-
chrX	101979804	101979824	PARCLIP_HUR.train.neg_108163		+
chr19	19782693	19782717	PARCLIP_HUR.train.neg_50479		+
chrX	123864362	123864392	PARCLIP_HUR.train.neg_110757		-
chr18	32719581	32719611	PARCLIP_HUR.train.neg_45569		+
chr13	21596095	21596113	PARCLIP_HUR.train.neg_20894		-
chr21	46215140	46215166	PARCLIP_HUR.train.neg_68857		-
chr18	46935894	46935912	PARCLIP_HUR.train.neg_48776		-
chr6	133135824	133135856	PARCLIP_HUR.train.neg_89651		+
chr4	146764762	146764784	PARCLIP_HUR.train.neg_83133		-
chr6	31830127	31830148	PARCLIP_HUR.train.neg_90679		-
chr22	38306519	38306539	PARCLIP_HUR.train.neg_70972		+
chr1	38009232	38009262	PARCLIP_HUR.train.neg_2410		-
chr7	143733	143758	PARCLIP_HUR.train.neg_94701		-
chr19	40929594	40929618	PARCLIP_HUR.train.neg_54068		-
chr13	38444133	38444159	PARCLIP_HUR.train.neg_21602		-
chr3	111149997	111150023	PARCLIP_HUR.train.neg_76186		+
chr9	74491817	74491853	PARCLIP_HUR.train.neg_104938		-
chr21	11022321	11022343	PARCLIP_HUR.train.neg_66721		-
chr8	17935799	17935818	PARCLIP_HUR.train.neg_99811		-
chr4	81838778	81838808	PARCLIP_HUR.train.neg_80211		+
chrX	29070145	29070171	PARCLIP_HUR.train.neg_106966		+
chr4	133043226	133043251	PARCLIP_HUR.train.neg_83007		-
chr17	5391096	5391117	PARCLIP_HUR.train.neg_38829		+
chr15	89662738	89662762	PARCLIP_HUR.train.neg_30597		+
chr3	118691510	118691534	PARCLIP_HUR.train.neg_78220		-
chr11	65108918	65108941	PARCLIP_HUR.train.neg_9684		+
chr10	135320339	135320371	PARCLIP_HUR.train.neg_6091		+
chr18	23620225	23620253	PARCLIP_HUR.train.neg_47914		-
chr11	82172397	82172418	PARCLIP_HUR.train.neg_12545		-
chr5	37219454	37219489	PARCLIP_HUR.train.neg_85923		-
chr21	40823483	40823505	PARCLIP_HUR.train.neg_65471		+
chr1	150930199	150930226	PARCLIP_HUR.train.neg_1515		+
chr11	61566530	61566556	PARCLIP_HUR.train.neg_9496		+
chr12	104457236	104457262	PARCLIP_HUR.train.neg_17553		-
chr18	43033698	43033718	PARCLIP_HUR.train.neg_48523		-
chr21	30435329	30435364	PARCLIP_HUR.train.neg_67423		-
chr22	42172449	42172470	PARCLIP_HUR.train.neg_71453		+
chr13	97898037	97898062	PARCLIP_HUR.train.neg_20051		+
chr20	48558272	48558295	PARCLIP_HUR.train.neg_60584		+
chr14	23544566	23544600	PARCLIP_HUR.train.neg_26102		-
chr4	145961368	145961391	PARCLIP_HUR.train.neg_83115		-
chr8	6586064	6586093	PARCLIP_HUR.train.neg_97078		+
chr13	48618569	48618593	PARCLIP_HUR.train.neg_19236		+
chr12	44193936	44193960	PARCLIP_HUR.train.neg_16586		-
chr1	38570263	38570282	PARCLIP_HUR.train.neg_599		+
chr16	2314695	2314723	PARCLIP_HUR.train.neg_36324		-
chr20	57482470	57482490	PARCLIP_HUR.train.neg_60928		+
chr1	87199378	87199399	PARCLIP_HUR.train.neg_1100		+
chr5	81681457	81681478	PARCLIP_HUR.train.neg_84501		+
chr1	57131774	57131804	PARCLIP_HUR.train.neg_860		+
chr6	24515149	24515179	PARCLIP_HUR.train.neg_87993		+
chr11	134159226	134159255	PARCLIP_HUR.train.neg_10955		+
chr12	66645066	66645087	PARCLIP_HUR.train.neg_14788		+
chr7	126404342	126404367	PARCLIP_HUR.train.neg_96578		-
chr17	66111515	66111535	PARCLIP_HUR.train.neg_41089		+
chr3	53364968	53364989	PARCLIP_HUR.train.neg_77780		-
chr22	23504709	23504729	PARCLIP_HUR.train.neg_69806		+
chr11	63747696	63747727	PARCLIP_HUR.train.neg_9626		+
chr17	26701908	26701931	PARCLIP_HUR.train.neg_39393		+
chr15	62241285	62241310	PARCLIP_HUR.train.neg_32281		-
chr9	86518573	86518594	PARCLIP_HUR.train.neg_105106		-
chr18	2548482	2548504	PARCLIP_HUR.train.neg_47203		-
chr1	224329456	224329485	PARCLIP_HUR.train.neg_1814		+
chr13	100308827	100308856	PARCLIP_HUR.train.neg_20199		+
chr14	55342803	55342833	PARCLIP_HUR.train.neg_26890		-
chr22	34507426	34507450	PARCLIP_HUR.train.neg_70731		+
chr3	43135191	43135213	PARCLIP_HUR.train.neg_77404		-
chr20	13472070	13472094	PARCLIP_HUR.train.neg_61782		-
chr14	58829454	58829483	PARCLIP_HUR.train.neg_24390		+
chr16	21125502	21125524	PARCLIP_HUR.train.neg_36929		-
chr15	34585883	34585906	PARCLIP_HUR.train.neg_31233		-
chr13	79209035	79209057	PARCLIP_HUR.train.neg_22634		-
chr7	7703781	7703801	PARCLIP_HUR.train.neg_94939		-
chr21	19166056	19166074	PARCLIP_HUR.train.neg_66896		-
chr6	108573508	108573529	PARCLIP_HUR.train.neg_91738		-
chr8	37903142	37903163	PARCLIP_HUR.train.neg_97865		+
chrX	118132995	118133018	PARCLIP_HUR.train.neg_108454		+
chr7	107104483	107104505	PARCLIP_HUR.train.neg_96404		-
chr13	96651215	96651250	PARCLIP_HUR.train.neg_22758		-
chrX	102840480	102840501	PARCLIP_HUR.train.neg_108206		+
chr8	37964697	37964725	PARCLIP_HUR.train.neg_97870		+
chrY	7592114	7592150	PARCLIP_HUR.train.neg_113292		-
chrY	16860862	16860881	PARCLIP_HUR.train.neg_113019		+
chr6	39681020	39681055	PARCLIP_HUR.train.neg_90970		-
chr22	40756554	40756576	PARCLIP_HUR.train.neg_71258		+
chr18	29090615	29090636	PARCLIP_HUR.train.neg_45361		+
chr9	102684238	102684263	PARCLIP_HUR.train.neg_105602		-
chr17	34851971	34851995	PARCLIP_HUR.train.neg_39826		+
chr15	59060365	59060390	PARCLIP_HUR.train.neg_32161		-
chr12	106502067	106502086	PARCLIP_HUR.train.neg_17581		-
chr13	79173922	79173957	PARCLIP_HUR.train.neg_22606		-
chr21	46270538	46270567	PARCLIP_HUR.train.neg_68909		-
chr2	166796923	166796945	PARCLIP_HUR.train.neg_58253		-
chr5	16424418	16424449	PARCLIP_HUR.train.neg_85695		-
chr15	43486162	43486197	PARCLIP_HUR.train.neg_28976		+
chrX	95964432	95964453	PARCLIP_HUR.train.neg_108053		+
chrX	111085094	111085114	PARCLIP_HUR.train.neg_110578		-
chr1	226012676	226012699	PARCLIP_HUR.train.neg_1821		+
chr22	38322698	38322722	PARCLIP_HUR.train.neg_70995		+
chr19	54374449	54374471	PARCLIP_HUR.train.neg_51976		+
chr17	40376564	40376587	PARCLIP_HUR.train.neg_42821		-
chr21	34844104	34844135	PARCLIP_HUR.train.neg_67905		-
chr22	29128333	29128354	PARCLIP_HUR.train.neg_72893		-
chr20	62238566	62238586	PARCLIP_HUR.train.neg_63761		-
chr17	5017670	5017691	PARCLIP_HUR.train.neg_38787		+
chr7	139210729	139210755	PARCLIP_HUR.train.neg_94482		+
chr1	20833307	20833325	PARCLIP_HUR.train.neg_2102		-
chr16	87436918	87436939	PARCLIP_HUR.train.neg_36023		+
chr12	51319908	51319932	PARCLIP_HUR.train.neg_14325		+
chr9	88854349	88854369	PARCLIP_HUR.train.neg_105183		-
chr14	45444477	45444500	PARCLIP_HUR.train.neg_26527		-
chr17	5323071	5323096	PARCLIP_HUR.train.neg_38815		+
chr9	37425804	37425839	PARCLIP_HUR.train.neg_102353		+
chr2	65965125	65965147	PARCLIP_HUR.train.neg_55773		+
chr3	44781414	44781440	PARCLIP_HUR.train.neg_77454		-
chr8	11204789	11204819	PARCLIP_HUR.train.neg_97164		+
chr4	55588225	55588249	PARCLIP_HUR.train.neg_79805		+
chrY	16006508	16006538	PARCLIP_HUR.train.neg_112411		+
chr9	35851996	35852024	PARCLIP_HUR.train.neg_102263		+
chr5	43685626	43685652	PARCLIP_HUR.train.neg_83818		+
chr2	48758503	48758524	PARCLIP_HUR.train.neg_55570		+
chr13	41308485	41308509	PARCLIP_HUR.train.neg_21690		-
chrY	21237814	21237843	PARCLIP_HUR.train.neg_114681		-
chr15	101813099	101813121	PARCLIP_HUR.train.neg_33408		-
chr2	128937212	128937248	PARCLIP_HUR.train.neg_56317		+
chr12	121858801	121858823	PARCLIP_HUR.train.neg_15629		+
chr20	49547410	49547436	PARCLIP_HUR.train.neg_63385		-
chr21	40752202	40752221	PARCLIP_HUR.train.neg_65417		+
chr17	65988013	65988036	PARCLIP_HUR.train.neg_43666		-
chr19	21631313	21631337	PARCLIP_HUR.train.neg_50608		+
chr22	45199261	45199280	PARCLIP_HUR.train.neg_71632		+
chr21	46383070	46383099	PARCLIP_HUR.train.neg_66295		+
chr19	2049084	2049105	PARCLIP_HUR.train.neg_52520		-
chr12	58140989	58141029	PARCLIP_HUR.train.neg_14661		+
chr15	23832052	23832074	PARCLIP_HUR.train.neg_28284		+
chr6	42613312	42613334	PARCLIP_HUR.train.neg_88703		+
chr14	104198777	104198798	PARCLIP_HUR.train.neg_25763		+
chr15	67734142	67734172	PARCLIP_HUR.train.neg_32565		-
chr5	64750642	64750659	PARCLIP_HUR.train.neg_86314		-
chr1	1760173	1760199	PARCLIP_HUR.train.neg_1940		-
chr15	89171261	89171283	PARCLIP_HUR.train.neg_30548		+
chr17	30547921	30547942	PARCLIP_HUR.train.neg_39642		+
chr5	115306891	115306922	PARCLIP_HUR.train.neg_84813		+
chr12	123249810	123249832	PARCLIP_HUR.train.neg_15671		+
chr22	26396460	26396486	PARCLIP_HUR.train.neg_70060		+
chr17	41767019	41767051	PARCLIP_HUR.train.neg_40234		+
chr22	20082563	20082609	PARCLIP_HUR.train.neg_69461		+
chr11	109991941	109991971	PARCLIP_HUR.train.neg_10509		+
chr22	39064219	39064246	PARCLIP_HUR.train.neg_71083		+
chr8	143743396	143743428	PARCLIP_HUR.train.neg_101685		-
chr1	75190933	75190953	PARCLIP_HUR.train.neg_2844		-
chr19	36241595	36241648	PARCLIP_HUR.train.neg_50902		+
chrX	154779172	154779193	PARCLIP_HUR.train.neg_111195		-
chr14	81768420	81768454	PARCLIP_HUR.train.neg_27734		-
chr14	53115123	53115151	PARCLIP_HUR.train.neg_26806		-
chr10	56381522	56381551	PARCLIP_HUR.train.neg_7073		-
chr11	28104399	28104418	PARCLIP_HUR.train.neg_11565		-
chr18	48940015	48940035	PARCLIP_HUR.train.neg_46077		+
chr18	33703787	33703815	PARCLIP_HUR.train.neg_48369		-
chr17	29070939	29070965	PARCLIP_HUR.train.neg_39522		+
chr3	132374969	132374994	PARCLIP_HUR.train.neg_76439		+
chr8	126287050	126287070	PARCLIP_HUR.train.neg_99335		+
chr18	47315983	47316005	PARCLIP_HUR.train.neg_48809		-
chr2	44035347	44035369	PARCLIP_HUR.train.neg_55472		+
chr15	48606642	48606663	PARCLIP_HUR.train.neg_31748		-
chr18	9570423	9570444	PARCLIP_HUR.train.neg_47433		-
chr8	91003389	91003407	PARCLIP_HUR.train.neg_100843		-
chr18	60002143	60002172	PARCLIP_HUR.train.neg_46481		+
chr8	59362624	59362646	PARCLIP_HUR.train.neg_98294		+
chr15	43623455	43623490	PARCLIP_HUR.train.neg_28978		+
chr10	51761616	51761644	PARCLIP_HUR.train.neg_4443		+
chr15	48618976	48619005	PARCLIP_HUR.train.neg_31759		-
chr6	34849728	34849756	PARCLIP_HUR.train.neg_90867		-
chr2	136873764	136873782	PARCLIP_HUR.train.neg_58160		-
chr11	66028113	66028136	PARCLIP_HUR.train.neg_12230		-
chr22	40569959	40569980	PARCLIP_HUR.train.neg_71233		+
chr13	30085833	30085857	PARCLIP_HUR.train.neg_21294		-
chr8	6490719	6490740	PARCLIP_HUR.train.neg_99586		-
chrX	54029911	54029938	PARCLIP_HUR.train.neg_109809		-
chr22	28348698	28348728	PARCLIP_HUR.train.neg_70245		+
chr10	91524647	91524673	PARCLIP_HUR.train.neg_5229		+
chr16	88771727	88771773	PARCLIP_HUR.train.neg_38616		-
chr16	77631453	77631472	PARCLIP_HUR.train.neg_35803		+
chr6	42946015	42946040	PARCLIP_HUR.train.neg_91066		-
chr1	168378815	168378844	PARCLIP_HUR.train.neg_3441		-
chr19	54694891	54694910	PARCLIP_HUR.train.neg_51993		+
chr9	17686957	17686977	PARCLIP_HUR.train.neg_101975		+
chr14	23781748	23781783	PARCLIP_HUR.train.neg_23329		+
chr4	77057622	77057644	PARCLIP_HUR.train.neg_82276		-
chr20	62561158	62561180	PARCLIP_HUR.train.neg_61273		+
chr8	66533862	66533884	PARCLIP_HUR.train.neg_100494		-
chr3	32530637	32530657	PARCLIP_HUR.train.neg_77252		-
chrY	16831208	16831229	PARCLIP_HUR.train.neg_112960		+
chr10	121509116	121509138	PARCLIP_HUR.train.neg_5883		+
chr19	54658140	54658175	PARCLIP_HUR.train.neg_51991		+
chr13	111567050	111567073	PARCLIP_HUR.train.neg_23090		-
chr13	48808321	48808344	PARCLIP_HUR.train.neg_19242		+
chr9	110251525	110251553	PARCLIP_HUR.train.neg_105679		-
chr20	45936642	45936670	PARCLIP_HUR.train.neg_63174		-
chrY	16937760	16937808	PARCLIP_HUR.train.neg_113182		+
chr16	69867148	69867180	PARCLIP_HUR.train.neg_35570		+
chr10	81110957	81110983	PARCLIP_HUR.train.neg_5016		+
chr11	126132366	126132395	PARCLIP_HUR.train.neg_10877		+
chr3	125233584	125233606	PARCLIP_HUR.train.neg_78357		-
chr19	59061293	59061313	PARCLIP_HUR.train.neg_52372		+
chr18	21016054	21016082	PARCLIP_HUR.train.neg_47784		-
chr18	22727173	22727204	PARCLIP_HUR.train.neg_47877		-
chr2	77749404	77749422	PARCLIP_HUR.train.neg_57692		-
chr1	1607562	1607581	PARCLIP_HUR.train.neg_1923		-
chr17	6017761	6017784	PARCLIP_HUR.train.neg_38840		+
chr3	43143231	43143258	PARCLIP_HUR.train.neg_77410		-
chr18	47608073	47608097	PARCLIP_HUR.train.neg_48858		-
chr7	90340822	90340843	PARCLIP_HUR.train.neg_93606		+
chr2	16939611	16939633	PARCLIP_HUR.train.neg_55058		+
chr19	46893580	46893602	PARCLIP_HUR.train.neg_51560		+
chr12	8467822	8467857	PARCLIP_HUR.train.neg_16062		-
chr20	42934517	42934537	PARCLIP_HUR.train.neg_62848		-
chr22	20798839	20798865	PARCLIP_HUR.train.neg_72416		-
chr22	31665906	31665933	PARCLIP_HUR.train.neg_70546		+
chr15	44853971	44853987	PARCLIP_HUR.train.neg_29091		+
chr13	96257720	96257748	PARCLIP_HUR.train.neg_22726		-
chr17	81051343	81051365	PARCLIP_HUR.train.neg_41512		+
chr6	11448963	11449009	PARCLIP_HUR.train.neg_87796		+
chr7	35710262	35710291	PARCLIP_HUR.train.neg_95356		-
chr21	43533144	43533176	PARCLIP_HUR.train.neg_65720		+
chr16	50762179	50762209	PARCLIP_HUR.train.neg_34994		+
chr19	37322041	37322076	PARCLIP_HUR.train.neg_53895		-
chr3	30725067	30725091	PARCLIP_HUR.train.neg_75150		+
chr10	11604383	11604415	PARCLIP_HUR.train.neg_6209		-
chr2	97641460	97641484	PARCLIP_HUR.train.neg_57824		-
chr11	77491928	77491964	PARCLIP_HUR.train.neg_12498		-
chr1	148585889	148585918	PARCLIP_HUR.train.neg_1479		+
chr21	30421031	30421051	PARCLIP_HUR.train.neg_64404		+
chr18	20445182	20445208	PARCLIP_HUR.train.neg_47741		-
chr19	38057705	38057740	PARCLIP_HUR.train.neg_51112		+
chr17	80487972	80487990	PARCLIP_HUR.train.neg_41469		+
chr6	24661225	24661253	PARCLIP_HUR.train.neg_90360		-
chr21	33403047	33403083	PARCLIP_HUR.train.neg_64557		+
chr7	104885996	104886020	PARCLIP_HUR.train.neg_96346		-
chr3	48748086	48748115	PARCLIP_HUR.train.neg_77627		-
chr20	60590589	60590624	PARCLIP_HUR.train.neg_63671		-
chr4	110736966	110737001	PARCLIP_HUR.train.neg_80594		+
chr12	76421583	76421615	PARCLIP_HUR.train.neg_17240		-
chr21	44444242	44444263	PARCLIP_HUR.train.neg_65941		+
chr20	33128294	33128318	PARCLIP_HUR.train.neg_59781		+
chr10	104575825	104575850	PARCLIP_HUR.train.neg_5641		+
chr3	44665629	44665656	PARCLIP_HUR.train.neg_75457		+
chr10	111681546	111681575	PARCLIP_HUR.train.neg_8019		-
chr14	51713910	51713934	PARCLIP_HUR.train.neg_23998		+
chr2	32760084	32760108	PARCLIP_HUR.train.neg_55318		+
chr14	50553375	50553397	PARCLIP_HUR.train.neg_26644		-
chr19	46271528	46271550	PARCLIP_HUR.train.neg_54371		-
chr6	117828475	117828495	PARCLIP_HUR.train.neg_89547		+
chr9	26885323	26885357	PARCLIP_HUR.train.neg_104497		-
chrX	118378361	118378385	PARCLIP_HUR.train.neg_108470		+
chr11	65765796	65765836	PARCLIP_HUR.train.neg_12217		-
chr7	29149254	29149275	PARCLIP_HUR.train.neg_95231		-
chr8	52781388	52781414	PARCLIP_HUR.train.neg_100338		-
chr22	31375181	31375202	PARCLIP_HUR.train.neg_70517		+
chrX	40012830	40012853	PARCLIP_HUR.train.neg_109445		-
chr14	74247530	74247552	PARCLIP_HUR.train.neg_27444		-
chr3	38412510	38412532	PARCLIP_HUR.train.neg_75279		+
chr10	15897011	15897025	PARCLIP_HUR.train.neg_6385		-
chr6	26199266	26199306	PARCLIP_HUR.train.neg_90393		-
chrY	7621303	7621328	PARCLIP_HUR.train.neg_113448		-
chr11	35009793	35009812	PARCLIP_HUR.train.neg_9114		+
chr14	74362334	74362358	PARCLIP_HUR.train.neg_24970		+
chr3	123959441	123959467	PARCLIP_HUR.train.neg_76344		+
chr6	37142965	37142994	PARCLIP_HUR.train.neg_88584		+
chr22	22022697	22022725	PARCLIP_HUR.train.neg_69725		+
chr12	7996567	7996590	PARCLIP_HUR.train.neg_16052		-
chr17	59905376	59905399	PARCLIP_HUR.train.neg_43515		-
chr1	68670923	68670950	PARCLIP_HUR.train.neg_2805		-
chr8	124515285	124515310	PARCLIP_HUR.train.neg_101476		-
chr14	34523703	34523754	PARCLIP_HUR.train.neg_23642		+
chr6	75839932	75839965	PARCLIP_HUR.train.neg_91342		-
chr22	26835073	26835098	PARCLIP_HUR.train.neg_70113		+
chr17	66109635	66109657	PARCLIP_HUR.train.neg_41085		+
chr9	131667858	131667878	PARCLIP_HUR.train.neg_103872		+
chr11	8131661	8131693	PARCLIP_HUR.train.neg_11200		-
chr10	70281708	70281727	PARCLIP_HUR.train.neg_7266		-
chr4	152541531	152541560	PARCLIP_HUR.train.neg_81016		+
chr1	113589143	113589161	PARCLIP_HUR.train.neg_1351		+
chr21	37709087	37709109	PARCLIP_HUR.train.neg_65057		+
chr18	33581503	33581520	PARCLIP_HUR.train.neg_48335		-
chr19	19781237	19781259	PARCLIP_HUR.train.neg_50475		+
chr5	64910810	64910845	PARCLIP_HUR.train.neg_86327		-
chr17	10626322	10626348	PARCLIP_HUR.train.neg_42003		-
chr18	10838370	10838401	PARCLIP_HUR.train.neg_47455		-
chr16	28305052	28305081	PARCLIP_HUR.train.neg_34500		+
chr18	12666626	12666643	PARCLIP_HUR.train.neg_47517		-
chr13	27205323	27205347	PARCLIP_HUR.train.neg_21150		-
chr19	7981609	7981631	PARCLIP_HUR.train.neg_49932		+
chr21	26318131	26318157	PARCLIP_HUR.train.neg_64295		+
chr22	17170384	17170405	PARCLIP_HUR.train.neg_69267		+
chr10	43640211	43640239	PARCLIP_HUR.train.neg_4298		+
chr22	22306313	22306341	PARCLIP_HUR.train.neg_72570		-
chr19	12780065	12780091	PARCLIP_HUR.train.neg_53075		-
chr7	107975789	107975811	PARCLIP_HUR.train.neg_96419		-
chr19	12517899	12517918	PARCLIP_HUR.train.neg_53056		-
chr8	74222145	74222169	PARCLIP_HUR.train.neg_98525		+
chr10	60064764	60064784	PARCLIP_HUR.train.neg_4505		+
chr22	22024968	22024986	PARCLIP_HUR.train.neg_69729		+
chr10	1070360	1070396	PARCLIP_HUR.train.neg_3638		+
chr6	84748146	84748172	PARCLIP_HUR.train.neg_89238		+
chr7	131007941	131007969	PARCLIP_HUR.train.neg_96699		-
chr13	25495183	25495214	PARCLIP_HUR.train.neg_21061		-
chr21	35772082	35772109	PARCLIP_HUR.train.neg_64986		+
chr2	48570586	48570608	PARCLIP_HUR.train.neg_55552		+
chr8	74229849	74229884	PARCLIP_HUR.train.neg_98531		+
chr1	54517017	54517052	PARCLIP_HUR.train.neg_2710		-
chr1	155654466	155654490	PARCLIP_HUR.train.neg_1580		+
chr19	38220407	38220443	PARCLIP_HUR.train.neg_53963		-
chr7	65605831	65605859	PARCLIP_HUR.train.neg_93289		+
chrX	70442709	70442728	PARCLIP_HUR.train.neg_107793		+
chr8	27634919	27634946	PARCLIP_HUR.train.neg_97615		+
chr12	58106881	58106908	PARCLIP_HUR.train.neg_14655		+
chr15	91744584	91744611	PARCLIP_HUR.train.neg_30769		+
chr1	16173110	16173130	PARCLIP_HUR.train.neg_2041		-
chr16	69364201	69364222	PARCLIP_HUR.train.neg_37936		-
chr10	81850918	81850941	PARCLIP_HUR.train.neg_5054		+
chr12	6666469	6666493	PARCLIP_HUR.train.neg_15977		-
chr19	40875815	40875836	PARCLIP_HUR.train.neg_51279		+
chr9	116712523	116712544	PARCLIP_HUR.train.neg_103495		+
chr5	134223603	134223628	PARCLIP_HUR.train.neg_85080		+
chr11	61556636	61556661	PARCLIP_HUR.train.neg_11991		-
chr9	104171085	104171120	PARCLIP_HUR.train.neg_103234		+
chr13	48830763	48830783	PARCLIP_HUR.train.neg_19270		+
chr22	24950036	24950057	PARCLIP_HUR.train.neg_72723		-
chr8	41352161	41352196	PARCLIP_HUR.train.neg_97980		+
chr1	153857677	153857712	PARCLIP_HUR.train.neg_3302		-
chr15	23011515	23011536	PARCLIP_HUR.train.neg_30982		-
chr6	144244343	144244369	PARCLIP_HUR.train.neg_89779		+
chr15	30774165	30774186	PARCLIP_HUR.train.neg_28410		+
chrX	48559183	48559205	PARCLIP_HUR.train.neg_107407		+
chr2	37324784	37324807	PARCLIP_HUR.train.neg_55360		+
chr22	21105323	21105341	PARCLIP_HUR.train.neg_72457		-
chr11	104828360	104828381	PARCLIP_HUR.train.neg_12846		-
chr13	114008645	114008668	PARCLIP_HUR.train.neg_23136		-
chr20	45317484	45317506	PARCLIP_HUR.train.neg_63152		-
chr21	45102844	45102883	PARCLIP_HUR.train.neg_65979		+
chr15	63422031	63422060	PARCLIP_HUR.train.neg_29545		+
chr13	27186969	27186993	PARCLIP_HUR.train.neg_21139		-
chr11	61182397	61182416	PARCLIP_HUR.train.neg_11988		-
chr17	28850358	28850381	PARCLIP_HUR.train.neg_39472		+
chr11	125442291	125442315	PARCLIP_HUR.train.neg_10843		+
chrY	7602663	7602677	PARCLIP_HUR.train.neg_113349		-
chr19	49072991	49073015	PARCLIP_HUR.train.neg_51649		+
chr4	57314852	57314879	PARCLIP_HUR.train.neg_79874		+
chr18	8273414	8273434	PARCLIP_HUR.train.neg_44501		+
chrY	15900993	15901028	PARCLIP_HUR.train.neg_112005		+
chr14	89067933	89067963	PARCLIP_HUR.train.neg_25236		+
chr11	118427816	118427839	PARCLIP_HUR.train.neg_13090		-
chr12	12826541	12826567	PARCLIP_HUR.train.neg_16166		-
chr15	51043848	51043875	PARCLIP_HUR.train.neg_31900		-
chr17	56165619	56165647	PARCLIP_HUR.train.neg_40706		+
chr10	64567462	64567497	PARCLIP_HUR.train.neg_4579		+
chr12	123062265	123062294	PARCLIP_HUR.train.neg_15658		+
chr17	79248953	79248977	PARCLIP_HUR.train.neg_44025		-
chr18	77489041	77489068	PARCLIP_HUR.train.neg_46890		+
chrX	73817678	73817701	PARCLIP_HUR.train.neg_110165		-
chr3	77140669	77140690	PARCLIP_HUR.train.neg_75926		+
chr19	36033228	36033254	PARCLIP_HUR.train.neg_53769		-
chr15	91551537	91551559	PARCLIP_HUR.train.neg_33265		-
chr8	38846980	38847006	PARCLIP_HUR.train.neg_100188		-
chr6	36866034	36866054	PARCLIP_HUR.train.neg_88571		+
chr6	32919372	32919397	PARCLIP_HUR.train.neg_90751		-
chr17	34204154	34204173	PARCLIP_HUR.train.neg_39808		+
chr5	138732527	138732549	PARCLIP_HUR.train.neg_87220		-
chr10	11866363	11866381	PARCLIP_HUR.train.neg_3824		+
chr10	53458076	53458096	PARCLIP_HUR.train.neg_7063		-
chrX	119359065	119359096	PARCLIP_HUR.train.neg_110707		-
chr13	108395692	108395719	PARCLIP_HUR.train.neg_23010		-
chr22	39078410	39078438	PARCLIP_HUR.train.neg_71099		+
chrY	14940812	14940871	PARCLIP_HUR.train.neg_111720		+
chr2	85837355	85837376	PARCLIP_HUR.train.neg_57719		-
chrY	14864829	14864856	PARCLIP_HUR.train.neg_111409		+
chr10	75595606	75595629	PARCLIP_HUR.train.neg_7412		-
chr2	297388	297413	PARCLIP_HUR.train.neg_54944		+
chr1	90055647	90055671	PARCLIP_HUR.train.neg_1112		+
chr17	48224475	48224497	PARCLIP_HUR.train.neg_43224		-
chrX	153714688	153714717	PARCLIP_HUR.train.neg_111160		-
chr15	45009964	45009982	PARCLIP_HUR.train.neg_29103		+
chr21	46237175	46237193	PARCLIP_HUR.train.neg_68898		-
chr3	42636317	42636338	PARCLIP_HUR.train.neg_75405		+
chr15	65709802	65709824	PARCLIP_HUR.train.neg_32446		-
chr15	32923571	32923598	PARCLIP_HUR.train.neg_28535		+
chr12	12844058	12844078	PARCLIP_HUR.train.neg_16170		-
chr20	48807481	48807516	PARCLIP_HUR.train.neg_60605		+
chr12	110432091	110432113	PARCLIP_HUR.train.neg_17678		-
chr15	26202482	26202508	PARCLIP_HUR.train.neg_28330		+
chr13	20344061	20344110	PARCLIP_HUR.train.neg_20745		-
chr5	76370384	76370410	PARCLIP_HUR.train.neg_86487		-
chr20	44496382	44496403	PARCLIP_HUR.train.neg_60429		+
chr1	153611856	153611879	PARCLIP_HUR.train.neg_1557		+
chrX	10827727	10827755	PARCLIP_HUR.train.neg_108995		-
chrY	16791749	16791767	PARCLIP_HUR.train.neg_112865		+
chr10	101092468	101092492	PARCLIP_HUR.train.neg_5462		+
chr4	57682679	57682701	PARCLIP_HUR.train.neg_82051		-
chr20	36701238	36701266	PARCLIP_HUR.train.neg_60037		+
chr1	15710577	15710596	PARCLIP_HUR.train.neg_189		+
chr11	30348741	30348773	PARCLIP_HUR.train.neg_8979		+
chr17	45206462	45206497	PARCLIP_HUR.train.neg_43098		-
chr9	75437693	75437717	PARCLIP_HUR.train.neg_102600		+
chr8	86333846	86333866	PARCLIP_HUR.train.neg_98677		+
chr13	52589796	52589814	PARCLIP_HUR.train.neg_19519		+
chr7	92165603	92165625	PARCLIP_HUR.train.neg_93658		+
chr20	25274574	25274599	PARCLIP_HUR.train.neg_59418		+
chrY	7660846	7660881	PARCLIP_HUR.train.neg_113622		-
chr2	75889806	75889827	PARCLIP_HUR.train.neg_57684		-
chr21	35520214	35520243	PARCLIP_HUR.train.neg_64918		+
chr18	668558	668583	PARCLIP_HUR.train.neg_44181		+
chr3	105258353	105258375	PARCLIP_HUR.train.neg_76152		+
chrX	47308592	47308621	PARCLIP_HUR.train.neg_109546		-
chr10	58117823	58117840	PARCLIP_HUR.train.neg_7079		-
chrY	16891230	16891245	PARCLIP_HUR.train.neg_113086		+
chr14	47724210	47724231	PARCLIP_HUR.train.neg_26572		-
chr13	52163860	52163880	PARCLIP_HUR.train.neg_19495		+
chr14	74372986	74373011	PARCLIP_HUR.train.neg_24974		+
chr19	41318026	41318045	PARCLIP_HUR.train.neg_51322		+
chr19	37342570	37342594	PARCLIP_HUR.train.neg_51034		+
chr14	21927491	21927518	PARCLIP_HUR.train.neg_25966		-
chrY	21124703	21124724	PARCLIP_HUR.train.neg_114400		-
chr8	81425296	81425331	PARCLIP_HUR.train.neg_98628		+
chr13	95901374	95901402	PARCLIP_HUR.train.neg_22716		-
chr17	65732758	65732779	PARCLIP_HUR.train.neg_41051		+
chr5	149377421	149377444	PARCLIP_HUR.train.neg_87361		-
chr20	8534511	8534528	PARCLIP_HUR.train.neg_58874		+
chr21	44844881	44844915	PARCLIP_HUR.train.neg_68743		-
chr8	1937586	1937608	PARCLIP_HUR.train.neg_97034		+
chr22	22846221	22846243	PARCLIP_HUR.train.neg_72604		-
chrX	49736226	49736261	PARCLIP_HUR.train.neg_107457		+
chr17	4149659	4149687	PARCLIP_HUR.train.neg_41731		-
chr20	43574806	43574830	PARCLIP_HUR.train.neg_62927		-
chr18	5243882	5243910	PARCLIP_HUR.train.neg_44402		+
chr11	85761711	85761736	PARCLIP_HUR.train.neg_12648		-
chr19	2071836	2071864	PARCLIP_HUR.train.neg_52521		-
chrY	16816251	16816286	PARCLIP_HUR.train.neg_112917		+
chr11	67059553	67059573	PARCLIP_HUR.train.neg_9785		+
chr15	83756400	83756422	PARCLIP_HUR.train.neg_30428		+
chr9	3624715	3624737	PARCLIP_HUR.train.neg_101818		+
chr1	177124527	177124553	PARCLIP_HUR.train.neg_3474		-
chr15	86740014	86740042	PARCLIP_HUR.train.neg_30520		+
chr9	14222585	14222607	PARCLIP_HUR.train.neg_104314		-
chr21	47620827	47620842	PARCLIP_HUR.train.neg_69136		-
chr6	131196119	131196154	PARCLIP_HUR.train.neg_91956		-
chr17	74731751	74731781	PARCLIP_HUR.train.neg_43892		-
chr9	23844615	23844650	PARCLIP_HUR.train.neg_102049		+
chr13	29857271	29857294	PARCLIP_HUR.train.neg_18532		+
chr17	40554551	40554570	PARCLIP_HUR.train.neg_42836		-
chr21	35967038	35967061	PARCLIP_HUR.train.neg_68012		-
chr18	47358749	47358779	PARCLIP_HUR.train.neg_45978		+
chr12	49522812	49522835	PARCLIP_HUR.train.neg_16690		-
chr7	36009357	36009384	PARCLIP_HUR.train.neg_92913		+
chr8	10583821	10583849	PARCLIP_HUR.train.neg_99669		-
chr18	67276867	67276889	PARCLIP_HUR.train.neg_49338		-
chr4	169808435	169808460	PARCLIP_HUR.train.neg_83250		-
chr17	42969004	42969026	PARCLIP_HUR.train.neg_43001		-
chr3	8808589	8808613	PARCLIP_HUR.train.neg_76915		-
chr22	24723506	24723541	PARCLIP_HUR.train.neg_69894		+
chr7	1609396	1609419	PARCLIP_HUR.train.neg_94760		-
chr7	130047929	130047954	PARCLIP_HUR.train.neg_96648		-
chr2	132501760	132501782	PARCLIP_HUR.train.neg_56363		+
chr19	57158410	57158432	PARCLIP_HUR.train.neg_52156		+
chrX	109582491	109582513	PARCLIP_HUR.train.neg_110571		-
chr14	53338317	53338338	PARCLIP_HUR.train.neg_26838		-
chr15	83604677	83604695	PARCLIP_HUR.train.neg_30417		+
chr21	10909852	10909872	PARCLIP_HUR.train.neg_66679		-
chr8	133586067	133586088	PARCLIP_HUR.train.neg_101573		-
chr19	12067517	12067541	PARCLIP_HUR.train.neg_50149		+
chr8	62398800	62398837	PARCLIP_HUR.train.neg_98346		+
chr13	51489100	51489120	PARCLIP_HUR.train.neg_19446		+
chr22	39077955	39077977	PARCLIP_HUR.train.neg_71094		+
chr4	140395400	140395430	PARCLIP_HUR.train.neg_80903		+
chr17	40975172	40975199	PARCLIP_HUR.train.neg_42884		-
chr19	40948778	40948811	PARCLIP_HUR.train.neg_54074		-
chrX	102612275	102612317	PARCLIP_HUR.train.neg_108204		+
chrX	70441898	70441951	PARCLIP_HUR.train.neg_107791		+
chr9	291701	291722	PARCLIP_HUR.train.neg_101778		+
chr18	9588391	9588426	PARCLIP_HUR.train.neg_44656		+
chr11	31786176	31786213	PARCLIP_HUR.train.neg_9009		+
chr21	33650903	33650931	PARCLIP_HUR.train.neg_67670		-
chr5	75740261	75740286	PARCLIP_HUR.train.neg_84331		+
chr7	111478489	111478510	PARCLIP_HUR.train.neg_96433		-
chr1	752461	752491	PARCLIP_HUR.train.neg_1870		-
chr19	15559908	15559932	PARCLIP_HUR.train.neg_53284		-
chr17	43603893	43603919	PARCLIP_HUR.train.neg_40315		+
chr1	62251147	62251181	PARCLIP_HUR.train.neg_888		+
chr20	44991557	44991576	PARCLIP_HUR.train.neg_63089		-
chr3	158305142	158305163	PARCLIP_HUR.train.neg_76649		+
chr12	41146614	41146645	PARCLIP_HUR.train.neg_14095		+
chr12	29517293	29517315	PARCLIP_HUR.train.neg_16370		-
chr13	26418076	26418111	PARCLIP_HUR.train.neg_18329		+
chr10	26227286	26227306	PARCLIP_HUR.train.neg_4097		+
chr19	11560274	11560302	PARCLIP_HUR.train.neg_50098		+
chr13	42731884	42731905	PARCLIP_HUR.train.neg_18965		+
chr14	64990596	64990618	PARCLIP_HUR.train.neg_24587		+
chr9	97186374	97186397	PARCLIP_HUR.train.neg_103010		+
chr17	4089223	4089244	PARCLIP_HUR.train.neg_41725		-
chrY	16945518	16945564	PARCLIP_HUR.train.neg_113206		+
chr6	134287513	134287532	PARCLIP_HUR.train.neg_89671		+
chrX	16813125	16813151	PARCLIP_HUR.train.neg_106693		+
chr20	54975113	54975136	PARCLIP_HUR.train.neg_60735		+
chr6	2769178	2769201	PARCLIP_HUR.train.neg_87629		+
chr9	88446733	88446751	PARCLIP_HUR.train.neg_102794		+
chr16	11867767	11867791	PARCLIP_HUR.train.neg_36694		-
chr22	31869454	31869475	PARCLIP_HUR.train.neg_73196		-
chr4	39770226	39770258	PARCLIP_HUR.train.neg_79628		+
chrY	14850556	14850594	PARCLIP_HUR.train.neg_111358		+
chr15	49171242	49171268	PARCLIP_HUR.train.neg_29197		+
chr4	57796928	57796957	PARCLIP_HUR.train.neg_79920		+
chr14	75504210	75504234	PARCLIP_HUR.train.neg_27520		-
chr4	39580442	39580463	PARCLIP_HUR.train.neg_79617		+
chrX	18616497	18616527	PARCLIP_HUR.train.neg_106758		+
chr12	3018790	3018809	PARCLIP_HUR.train.neg_13392		+
chr1	149758865	149758884	PARCLIP_HUR.train.neg_3258		-
chrX	21550710	21550737	PARCLIP_HUR.train.neg_106803		+
chr5	54519135	54519157	PARCLIP_HUR.train.neg_86148		-
chr18	32857904	32857938	PARCLIP_HUR.train.neg_48264		-
chr15	23189564	23189592	PARCLIP_HUR.train.neg_31013		-
chr10	103714505	103714532	PARCLIP_HUR.train.neg_7910		-
chr4	143550695	143550717	PARCLIP_HUR.train.neg_80950		+
chr4	8490724	8490745	PARCLIP_HUR.train.neg_79203		+
chr7	6522239	6522255	PARCLIP_HUR.train.neg_94913		-
chr20	25648119	25648142	PARCLIP_HUR.train.neg_59449		+
chr15	89180996	89181022	PARCLIP_HUR.train.neg_30555		+
chr9	22006144	22006167	PARCLIP_HUR.train.neg_104466		-
chr12	56753022	56753042	PARCLIP_HUR.train.neg_16920		-
chr5	72794498	72794513	PARCLIP_HUR.train.neg_84234		+
chr11	70227096	70227127	PARCLIP_HUR.train.neg_12346		-
chr10	31598730	31598751	PARCLIP_HUR.train.neg_6708		-
chr16	4799967	4799993	PARCLIP_HUR.train.neg_36521		-
chrX	128723426	128723450	PARCLIP_HUR.train.neg_108581		+
chr10	128161262	128161285	PARCLIP_HUR.train.neg_8339		-
chr15	72604323	72604345	PARCLIP_HUR.train.neg_29946		+
chr20	34284750	34284779	PARCLIP_HUR.train.neg_62450		-
chr4	103236679	103236708	PARCLIP_HUR.train.neg_82637		-
chr20	49157873	49157904	PARCLIP_HUR.train.neg_60625		+
chr2	27886000	27886019	PARCLIP_HUR.train.neg_57084		-
chr7	148851138	148851166	PARCLIP_HUR.train.neg_94581		+
chr10	1017987	1018022	PARCLIP_HUR.train.neg_6117		-
chr12	7976959	7976992	PARCLIP_HUR.train.neg_16050		-
chrX	41205704	41205726	PARCLIP_HUR.train.neg_107104		+
chr21	43426204	43426235	PARCLIP_HUR.train.neg_68612		-
chr17	54582260	54582294	PARCLIP_HUR.train.neg_40651		+
chr10	15069404	15069425	PARCLIP_HUR.train.neg_6312		-
chr17	29042255	29042290	PARCLIP_HUR.train.neg_39507		+
chr21	38619858	38619876	PARCLIP_HUR.train.neg_68239		-
chr16	4942671	4942690	PARCLIP_HUR.train.neg_36544		-
chr21	47920175	47920202	PARCLIP_HUR.train.neg_66569		+
chr4	32018406	32018432	PARCLIP_HUR.train.neg_79470		+
chrX	46401439	46401462	PARCLIP_HUR.train.neg_109528		-
chr22	31367316	31367335	PARCLIP_HUR.train.neg_70492		+
chr10	53457825	53457851	PARCLIP_HUR.train.neg_7062		-
chr2	39062540	39062569	PARCLIP_HUR.train.neg_57216		-
chr2	160624377	160624398	PARCLIP_HUR.train.neg_56474		+
chr17	40987503	40987533	PARCLIP_HUR.train.neg_40174		+
chr6	15265244	15265266	PARCLIP_HUR.train.neg_87852		+
chr21	44322044	44322066	PARCLIP_HUR.train.neg_65891		+
chr7	41744070	41744094	PARCLIP_HUR.train.neg_95450		-
chr20	32573249	32573275	PARCLIP_HUR.train.neg_62250		-
chr4	52959456	52959491	PARCLIP_HUR.train.neg_79778		+
chr11	92891260	92891294	PARCLIP_HUR.train.neg_12700		-
chr11	111754437	111754463	PARCLIP_HUR.train.neg_10539		+
chr15	43437126	43437147	PARCLIP_HUR.train.neg_28959		+
chr11	86659578	86659600	PARCLIP_HUR.train.neg_12654		-
chr10	120814902	120814938	PARCLIP_HUR.train.neg_8170		-
chr5	114565866	114565891	PARCLIP_HUR.train.neg_86905		-
chr1	67004772	67004800	PARCLIP_HUR.train.neg_951		+
chr21	37754220	37754250	PARCLIP_HUR.train.neg_65084		+
chr16	21828792	21828823	PARCLIP_HUR.train.neg_36961		-
chr2	136449403	136449439	PARCLIP_HUR.train.neg_56396		+
chr16	57789738	57789766	PARCLIP_HUR.train.neg_35220		+
chr4	120219605	120219629	PARCLIP_HUR.train.neg_82872		-
chrY	16024117	16024138	PARCLIP_HUR.train.neg_112491		+
chr20	37607253	37607280	PARCLIP_HUR.train.neg_60120		+
chr22	35361804	35361821	PARCLIP_HUR.train.neg_73375		-
chr22	31639294	31639321	PARCLIP_HUR.train.neg_70534		+
chr19	5588746	5588766	PARCLIP_HUR.train.neg_52722		-
chrY	13501031	13501060	PARCLIP_HUR.train.neg_113749		-
chr18	29453374	29453398	PARCLIP_HUR.train.neg_48151		-
chr15	89183313	89183337	PARCLIP_HUR.train.neg_30556		+
chr2	6125396	6125420	PARCLIP_HUR.train.neg_54976		+
chr15	42111538	42111565	PARCLIP_HUR.train.neg_28860		+
chr17	62496348	62496378	PARCLIP_HUR.train.neg_43585		-
chrY	15965550	15965572	PARCLIP_HUR.train.neg_112257		+
chr20	32306791	32306815	PARCLIP_HUR.train.neg_62245		-
chr11	3397611	3397634	PARCLIP_HUR.train.neg_11076		-
chr5	27423210	27423236	PARCLIP_HUR.train.neg_85764		-
chr19	344568	344591	PARCLIP_HUR.train.neg_52396		-
chr11	125452088	125452112	PARCLIP_HUR.train.neg_10854		+
chr18	23636001	23636029	PARCLIP_HUR.train.neg_47920		-
chr1	8378521	8378540	PARCLIP_HUR.train.neg_87		+
chr16	68279835	68279864	PARCLIP_HUR.train.neg_35422		+
chrX	5824550	5824574	PARCLIP_HUR.train.neg_108935		-
chr2	58799947	58799971	PARCLIP_HUR.train.neg_55652		+
chrY	14914194	14914237	PARCLIP_HUR.train.neg_111621		+
chrX	48452347	48452371	PARCLIP_HUR.train.neg_107389		+
chr9	3630283	3630315	PARCLIP_HUR.train.neg_101819		+
chr5	92752633	92752667	PARCLIP_HUR.train.neg_86695		-
chr11	47648166	47648188	PARCLIP_HUR.train.neg_11832		-
chr20	3993949	3993987	PARCLIP_HUR.train.neg_61545		-
chr18	32455791	32455814	PARCLIP_HUR.train.neg_45529		+
chr1	153935240	153935260	PARCLIP_HUR.train.neg_3314		-
chr22	41864382	41864403	PARCLIP_HUR.train.neg_74082		-
chr4	128884544	128884573	PARCLIP_HUR.train.neg_82984		-
chr13	40306150	40306173	PARCLIP_HUR.train.neg_18903		+
chr20	34635767	34635792	PARCLIP_HUR.train.neg_62482		-
chr3	132140243	132140269	PARCLIP_HUR.train.neg_76433		+
chr5	81387922	81387944	PARCLIP_HUR.train.neg_84489		+
chr14	52217467	52217488	PARCLIP_HUR.train.neg_24052		+
chr12	66708631	66708656	PARCLIP_HUR.train.neg_14790		+
chr20	25602070	25602092	PARCLIP_HUR.train.neg_62083		-
chrY	16753029	16753050	PARCLIP_HUR.train.neg_112771		+
chr7	25162648	25162669	PARCLIP_HUR.train.neg_95126		-
chr13	107961960	107961980	PARCLIP_HUR.train.neg_22996		-
chr17	29106673	29106697	PARCLIP_HUR.train.neg_42377		-
chr19	29699062	29699096	PARCLIP_HUR.train.neg_53618		-
chr12	49663289	49663312	PARCLIP_HUR.train.neg_14241		+
chr21	37052225	37052247	PARCLIP_HUR.train.neg_68066		-
chr7	42972890	42972917	PARCLIP_HUR.train.neg_93029		+
chr14	54874203	54874234	PARCLIP_HUR.train.neg_24147		+
chr21	40369756	40369779	PARCLIP_HUR.train.neg_68333		-
chr12	129278415	129278437	PARCLIP_HUR.train.neg_18074		-
chr16	85715377	85715405	PARCLIP_HUR.train.neg_38509		-
chr3	169496474	169496500	PARCLIP_HUR.train.neg_76692		+
chr14	55057603	55057622	PARCLIP_HUR.train.neg_24175		+
chr15	66784027	66784051	PARCLIP_HUR.train.neg_32530		-
chr2	65911334	65911362	PARCLIP_HUR.train.neg_55771		+
chr20	60580122	60580147	PARCLIP_HUR.train.neg_63668		-
chr2	173356645	173356674	PARCLIP_HUR.train.neg_56538		+
chr9	136229049	136229080	PARCLIP_HUR.train.neg_106263		-
chr20	33930596	33930624	PARCLIP_HUR.train.neg_62416		-
chr3	145947428	145947453	PARCLIP_HUR.train.neg_78583		-
chr10	19836302	19836326	PARCLIP_HUR.train.neg_4014		+
chr11	59575974	59575993	PARCLIP_HUR.train.neg_11950		-
chr18	45404107	45404135	PARCLIP_HUR.train.neg_48713		-
chr11	85378314	85378338	PARCLIP_HUR.train.neg_12613		-
chr16	23540112	23540135	PARCLIP_HUR.train.neg_37036		-
chr19	57155909	57155929	PARCLIP_HUR.train.neg_52154		+
chr5	94065527	94065549	PARCLIP_HUR.train.neg_84623		+
chr19	49118941	49118961	PARCLIP_HUR.train.neg_54467		-
chr13	52604953	52604983	PARCLIP_HUR.train.neg_19541		+
chr5	53665850	53665871	PARCLIP_HUR.train.neg_83883		+
chr12	69979153	69979188	PARCLIP_HUR.train.neg_14871		+
chrX	46456517	46456537	PARCLIP_HUR.train.neg_107199		+
chrX	48417793	48417814	PARCLIP_HUR.train.neg_107370		+
chr17	42753091	42753119	PARCLIP_HUR.train.neg_42977		-
chrX	100601134	100601152	PARCLIP_HUR.train.neg_110396		-
chr21	41047544	41047568	PARCLIP_HUR.train.neg_65551		+
chr21	17973821	17973850	PARCLIP_HUR.train.neg_63963		+
chr18	13006879	13006901	PARCLIP_HUR.train.neg_44926		+
chr21	18004690	18004714	PARCLIP_HUR.train.neg_63973		+
chrY	14842917	14842942	PARCLIP_HUR.train.neg_111326		+
chr15	58705500	58705524	PARCLIP_HUR.train.neg_29400		+
chr21	22437145	22437166	PARCLIP_HUR.train.neg_64179		+
chr21	38607390	38607420	PARCLIP_HUR.train.neg_65308		+
chr13	36913083	36913109	PARCLIP_HUR.train.neg_21503		-
chr5	115151820	115151842	PARCLIP_HUR.train.neg_86946		-
chr17	37357549	37357583	PARCLIP_HUR.train.neg_39957		+
chrX	44395915	44395939	PARCLIP_HUR.train.neg_109495		-
chr21	34777137	34777158	PARCLIP_HUR.train.neg_64749		+
chr18	47327883	47327897	PARCLIP_HUR.train.neg_48821		-
chr17	33582216	33582239	PARCLIP_HUR.train.neg_39744		+
chr4	78472381	78472403	PARCLIP_HUR.train.neg_80123		+
chr14	42137940	42137961	PARCLIP_HUR.train.neg_23811		+
chr4	108096763	108096784	PARCLIP_HUR.train.neg_82734		-
chr7	66801836	66801862	PARCLIP_HUR.train.neg_93347		+
chr14	105923287	105923314	PARCLIP_HUR.train.neg_25822		+
chr16	31892817	31892841	PARCLIP_HUR.train.neg_34828		+
chr19	10247007	10247022	PARCLIP_HUR.train.neg_52923		-
chr20	10232828	10232850	PARCLIP_HUR.train.neg_58936		+
chr11	61068191	61068211	PARCLIP_HUR.train.neg_11969		-
chr3	97516106	97516127	PARCLIP_HUR.train.neg_76024		+
chr7	66411736	66411767	PARCLIP_HUR.train.neg_93315		+
chr21	36501370	36501396	PARCLIP_HUR.train.neg_68036		-
chr8	146067382	146067409	PARCLIP_HUR.train.neg_99511		+
chr20	5534776	5534800	PARCLIP_HUR.train.neg_61620		-
chr7	97917587	97917609	PARCLIP_HUR.train.neg_93752		+
chrX	48413245	48413275	PARCLIP_HUR.train.neg_107365		+
chr1	54405365	54405393	PARCLIP_HUR.train.neg_2700		-
chr17	76195027	76195057	PARCLIP_HUR.train.neg_41318		+
chr19	33153342	33153359	PARCLIP_HUR.train.neg_53658		-
chr12	80128605	80128629	PARCLIP_HUR.train.neg_15000		+
chr11	76087248	76087268	PARCLIP_HUR.train.neg_12468		-
chrX	107839218	107839240	PARCLIP_HUR.train.neg_108318		+
chr11	94121961	94121983	PARCLIP_HUR.train.neg_12726		-
chr21	18006682	18006697	PARCLIP_HUR.train.neg_63980		+
chr19	41206784	41206813	PARCLIP_HUR.train.neg_54101		-
chr15	32912313	32912335	PARCLIP_HUR.train.neg_28525		+
chr7	136452647	136452675	PARCLIP_HUR.train.neg_96756		-
chrX	54840235	54840257	PARCLIP_HUR.train.neg_107614		+
chr22	30965591	30965614	PARCLIP_HUR.train.neg_73081		-
chr2	203785834	203785858	PARCLIP_HUR.train.neg_56659		+
chr1	29166710	29166734	PARCLIP_HUR.train.neg_455		+
chr8	27668547	27668582	PARCLIP_HUR.train.neg_99980		-
chr14	75230641	75230673	PARCLIP_HUR.train.neg_25074		+
chr19	1383749	1383790	PARCLIP_HUR.train.neg_49671		+
chr10	29967189	29967209	PARCLIP_HUR.train.neg_6662		-
chr10	28970090	28970109	PARCLIP_HUR.train.neg_4171		+
chr11	128351440	128351466	PARCLIP_HUR.train.neg_13202		-
chr17	42764358	42764381	PARCLIP_HUR.train.neg_42985		-
chr10	13738604	13738642	PARCLIP_HUR.train.neg_6277		-
chr3	128998389	128998427	PARCLIP_HUR.train.neg_76406		+
chr12	32891548	32891574	PARCLIP_HUR.train.neg_16450		-
chr11	61205949	61205969	PARCLIP_HUR.train.neg_9482		+
chr9	102861870	102861893	PARCLIP_HUR.train.neg_103178		+
chrY	16911299	16911325	PARCLIP_HUR.train.neg_113124		+
chr9	36393405	36393434	PARCLIP_HUR.train.neg_104766		-
chr7	27588835	27588877	PARCLIP_HUR.train.neg_95209		-
chr8	6395179	6395222	PARCLIP_HUR.train.neg_99576		-
chr3	142335433	142335456	PARCLIP_HUR.train.neg_76547		+
chr4	71704973	71704996	PARCLIP_HUR.train.neg_82179		-
chr17	28015062	28015080	PARCLIP_HUR.train.neg_39435		+
chr11	82645788	82645809	PARCLIP_HUR.train.neg_10101		+
chr1	120188921	120188947	PARCLIP_HUR.train.neg_3227		-
chr7	13945349	13945375	PARCLIP_HUR.train.neg_94975		-
chr2	26040390	26040416	PARCLIP_HUR.train.neg_57041		-
chr5	81639302	81639329	PARCLIP_HUR.train.neg_84497		+
chr19	1914126	1914157	PARCLIP_HUR.train.neg_49689		+
chr12	58158860	58158885	PARCLIP_HUR.train.neg_17025		-
chr4	178403765	178403789	PARCLIP_HUR.train.neg_81153		+
chr18	47406043	47406071	PARCLIP_HUR.train.neg_48844		-
chr1	92687291	92687314	PARCLIP_HUR.train.neg_1125		+
chr1	173423683	173423709	PARCLIP_HUR.train.neg_3461		-
chrX	14040451	14040475	PARCLIP_HUR.train.neg_109079		-
chr3	113568408	113568430	PARCLIP_HUR.train.neg_76252		+
chr19	40326890	40326913	PARCLIP_HUR.train.neg_54038		-
chr18	47353808	47353829	PARCLIP_HUR.train.neg_45974		+
chr16	85041838	85041861	PARCLIP_HUR.train.neg_38498		-
chr22	18613138	18613158	PARCLIP_HUR.train.neg_69381		+
chr2	64098144	64098180	PARCLIP_HUR.train.neg_55724		+
chr16	4898304	4898330	PARCLIP_HUR.train.neg_33803		+
chr21	47567655	47567680	PARCLIP_HUR.train.neg_69103		-
chr19	37295037	37295068	PARCLIP_HUR.train.neg_51024		+
chr17	30816779	30816810	PARCLIP_HUR.train.neg_39684		+
chrX	24515853	24515876	PARCLIP_HUR.train.neg_106930		+
chr17	78352925	78352951	PARCLIP_HUR.train.neg_41401		+
chr18	9338800	9338819	PARCLIP_HUR.train.neg_44596		+
chr1	46750237	46750266	PARCLIP_HUR.train.neg_2602		-
chr6	69423508	69423527	PARCLIP_HUR.train.neg_89054		+
chr21	30245417	30245436	PARCLIP_HUR.train.neg_67287		-
chr3	48701758	48701788	PARCLIP_HUR.train.neg_75569		+
chr16	57223365	57223386	PARCLIP_HUR.train.neg_35171		+
chr15	31091370	31091393	PARCLIP_HUR.train.neg_28464		+
chr11	28502593	28502618	PARCLIP_HUR.train.neg_8968		+
chr20	36686030	36686078	PARCLIP_HUR.train.neg_60031		+
chr12	57393545	57393574	PARCLIP_HUR.train.neg_16961		-
chr21	39467203	39467221	PARCLIP_HUR.train.neg_68300		-
chr16	71931627	71931651	PARCLIP_HUR.train.neg_35655		+
chr11	67186636	67186663	PARCLIP_HUR.train.neg_9794		+
chr7	35731224	35731241	PARCLIP_HUR.train.neg_95364		-
chr11	96031695	96031723	PARCLIP_HUR.train.neg_12781		-
chr19	3204056	3204094	PARCLIP_HUR.train.neg_49775		+
chr19	40787527	40787548	PARCLIP_HUR.train.neg_54067		-
chr20	10634695	10634723	PARCLIP_HUR.train.neg_61721		-
chr19	43730335	43730358	PARCLIP_HUR.train.neg_54170		-
chr12	58102670	58102692	PARCLIP_HUR.train.neg_14653		+
chr4	42516591	42516620	PARCLIP_HUR.train.neg_81829		-
chr21	26797233	26797258	PARCLIP_HUR.train.neg_67031		-
chr18	29436013	29436037	PARCLIP_HUR.train.neg_48146		-
chr7	26332412	26332435	PARCLIP_HUR.train.neg_92738		+
chr16	74664642	74664668	PARCLIP_HUR.train.neg_38201		-
chr7	55462480	55462505	PARCLIP_HUR.train.neg_93157		+
chr16	71930036	71930071	PARCLIP_HUR.train.neg_35654		+
chr7	22897629	22897651	PARCLIP_HUR.train.neg_92653		+
chr13	41919622	41919658	PARCLIP_HUR.train.neg_18939		+
chr1	40931957	40931983	PARCLIP_HUR.train.neg_658		+
chr10	75152098	75152124	PARCLIP_HUR.train.neg_7382		-
chr10	81519842	81519883	PARCLIP_HUR.train.neg_7485		-
chrX	69360795	69360819	PARCLIP_HUR.train.neg_107743		+
chr20	3878302	3878327	PARCLIP_HUR.train.neg_58697		+
chr17	673901	673946	PARCLIP_HUR.train.neg_41549		-
chr17	5015629	5015654	PARCLIP_HUR.train.neg_38782		+
chr22	38791798	38791833	PARCLIP_HUR.train.neg_73775		-
chr20	17405448	17405490	PARCLIP_HUR.train.neg_59067		+
chr16	66924538	66924558	PARCLIP_HUR.train.neg_35306		+
chr22	26848819	26848840	PARCLIP_HUR.train.neg_72737		-
chr1	40931516	40931554	PARCLIP_HUR.train.neg_655		+
chr4	62417315	62417336	PARCLIP_HUR.train.neg_79937		+
chr21	43974543	43974567	PARCLIP_HUR.train.neg_65835		+
chr20	62229598	62229624	PARCLIP_HUR.train.neg_63756		-
chrX	107917238	107917258	PARCLIP_HUR.train.neg_108322		+
chr8	118824849	118824885	PARCLIP_HUR.train.neg_101376		-
chr8	22373839	22373862	PARCLIP_HUR.train.neg_97469		+
chr18	32876889	32876918	PARCLIP_HUR.train.neg_45610		+
chr7	6016690	6016711	PARCLIP_HUR.train.neg_94863		-
chr13	92174931	92174949	PARCLIP_HUR.train.neg_19922		+
chr14	27246887	27246911	PARCLIP_HUR.train.neg_26235		-
chr18	55349758	55349790	PARCLIP_HUR.train.neg_46279		+
chrY	14840363	14840375	PARCLIP_HUR.train.neg_111311		+
chr18	47008120	47008155	PARCLIP_HUR.train.neg_48781		-
chr13	35934457	35934483	PARCLIP_HUR.train.neg_18682		+
chr13	27844545	27844568	PARCLIP_HUR.train.neg_18403		+
chr8	125552788	125552811	PARCLIP_HUR.train.neg_99303		+
chr3	119832210	119832228	PARCLIP_HUR.train.neg_76281		+
chr3	48805229	48805247	PARCLIP_HUR.train.neg_77634		-
chr16	58558867	58558885	PARCLIP_HUR.train.neg_37736		-
chr22	43364834	43364855	PARCLIP_HUR.train.neg_74276		-
chr20	11885507	11885536	PARCLIP_HUR.train.neg_58973		+
chr21	34432818	34432847	PARCLIP_HUR.train.neg_67869		-
chr7	101075984	101076014	PARCLIP_HUR.train.neg_93958		+
chr4	65861463	65861485	PARCLIP_HUR.train.neg_82100		-
chr9	17476707	17476742	PARCLIP_HUR.train.neg_101964		+
chr7	112506038	112506057	PARCLIP_HUR.train.neg_96449		-
chr8	117882369	117882404	PARCLIP_HUR.train.neg_101375		-
chr9	544334	544354	PARCLIP_HUR.train.neg_101789		+
chr7	150830738	150830762	PARCLIP_HUR.train.neg_94619		+
chr10	60018909	60018944	PARCLIP_HUR.train.neg_7092		-
chr8	118930556	118930590	PARCLIP_HUR.train.neg_101378		-
chr18	32334805	32334849	PARCLIP_HUR.train.neg_45517		+
chr17	57317875	57317896	PARCLIP_HUR.train.neg_40752		+
chr19	33885468	33885490	PARCLIP_HUR.train.neg_53707		-
chr13	43632091	43632118	PARCLIP_HUR.train.neg_19015		+
chr2	60759808	60759836	PARCLIP_HUR.train.neg_57441		-
chr6	3137085	3137107	PARCLIP_HUR.train.neg_87646		+
chrX	24964052	24964085	PARCLIP_HUR.train.neg_106961		+
chrY	14917672	14917692	PARCLIP_HUR.train.neg_111634		+
chr17	57786119	57786139	PARCLIP_HUR.train.neg_40802		+
chr7	5748807	5748836	PARCLIP_HUR.train.neg_94856		-
chr15	78930911	78930931	PARCLIP_HUR.train.neg_32928		-
chr4	151026452	151026468	PARCLIP_HUR.train.neg_81003		+
chr21	27102626	27102652	PARCLIP_HUR.train.neg_67111		-
chr17	74088096	74088117	PARCLIP_HUR.train.neg_43822		-
chr14	55520840	55520869	PARCLIP_HUR.train.neg_24207		+
chr16	77933774	77933798	PARCLIP_HUR.train.neg_35819		+
chr1	149673164	149673199	PARCLIP_HUR.train.neg_1488		+
chrX	70823789	70823817	PARCLIP_HUR.train.neg_107874		+
chr6	3339100	3339117	PARCLIP_HUR.train.neg_90080		-
chr18	29245276	29245306	PARCLIP_HUR.train.neg_48131		-
chr14	75201684	75201703	PARCLIP_HUR.train.neg_25073		+
chr19	36716518	36716543	PARCLIP_HUR.train.neg_50959		+
chr7	6743072	6743094	PARCLIP_HUR.train.neg_94923		-
chr11	17403589	17403609	PARCLIP_HUR.train.neg_8829		+
chr16	30370474	30370496	PARCLIP_HUR.train.neg_37271		-
chr22	18131325	18131348	PARCLIP_HUR.train.neg_69330		+
chr14	35477264	35477305	PARCLIP_HUR.train.neg_23655		+
chr20	3111093	3111121	PARCLIP_HUR.train.neg_61480		-
chr19	10819442	10819468	PARCLIP_HUR.train.neg_50050		+
chr1	65443570	65443599	PARCLIP_HUR.train.neg_2776		-
chrX	46380730	46380753	PARCLIP_HUR.train.neg_109521		-
chr12	6555784	6555814	PARCLIP_HUR.train.neg_15959		-
chr16	11787684	11787709	PARCLIP_HUR.train.neg_36677		-
chr2	29090871	29090906	PARCLIP_HUR.train.neg_57094		-
chr9	117354927	117354947	PARCLIP_HUR.train.neg_103509		+
chr8	55054659	55054680	PARCLIP_HUR.train.neg_98208		+
chr3	129820411	129820434	PARCLIP_HUR.train.neg_78446		-
chr3	45880157	45880179	PARCLIP_HUR.train.neg_77478		-
chr9	115773245	115773267	PARCLIP_HUR.train.neg_105801		-
chr16	75748331	75748356	PARCLIP_HUR.train.neg_35774		+
chr6	28264215	28264244	PARCLIP_HUR.train.neg_88203		+
chr18	30967065	30967084	PARCLIP_HUR.train.neg_48220		-
chr7	49911092	49911113	PARCLIP_HUR.train.neg_93141		+
chr18	48969362	48969387	PARCLIP_HUR.train.neg_46080		+
chr21	43948774	43948794	PARCLIP_HUR.train.neg_65814		+
chr11	9506305	9506327	PARCLIP_HUR.train.neg_8663		+
chr13	101052280	101052307	PARCLIP_HUR.train.neg_20259		+
chr21	33035075	33035102	PARCLIP_HUR.train.neg_64488		+
chr7	44917809	44917829	PARCLIP_HUR.train.neg_95547		-
chr13	49784795	49784818	PARCLIP_HUR.train.neg_22085		-
chr10	88463062	88463079	PARCLIP_HUR.train.neg_5129		+
chr16	19364930	19364952	PARCLIP_HUR.train.neg_36857		-
chr3	64813522	64813549	PARCLIP_HUR.train.neg_75858		+
chr20	5803914	5803934	PARCLIP_HUR.train.neg_58775		+
chr15	101138842	101138861	PARCLIP_HUR.train.neg_33390		-
chrX	51487603	51487665	PARCLIP_HUR.train.neg_107487		+
chr11	242836	242860	PARCLIP_HUR.train.neg_8409		+
chr10	17208483	17208508	PARCLIP_HUR.train.neg_6412		-
chr17	19860877	19860898	PARCLIP_HUR.train.neg_42203		-
chr17	62898650	62898672	PARCLIP_HUR.train.neg_40985		+
chr17	29062025	29062049	PARCLIP_HUR.train.neg_39519		+
chr22	32537259	32537302	PARCLIP_HUR.train.neg_70644		+
chr1	78047059	78047081	PARCLIP_HUR.train.neg_2852		-
chr5	127164306	127164328	PARCLIP_HUR.train.neg_84970		+
chr15	49731011	49731045	PARCLIP_HUR.train.neg_31827		-
chr2	197671814	197671839	PARCLIP_HUR.train.neg_58388		-
chr4	54917894	54917919	PARCLIP_HUR.train.neg_81994		-
chr7	100884067	100884091	PARCLIP_HUR.train.neg_96284		-
chr4	128959810	128959832	PARCLIP_HUR.train.neg_80838		+
chr9	104253234	104253263	PARCLIP_HUR.train.neg_105659		-
chr22	38120493	38120513	PARCLIP_HUR.train.neg_70908		+
chr17	18242513	18242536	PARCLIP_HUR.train.neg_42150		-
chr21	33647142	33647175	PARCLIP_HUR.train.neg_67660		-
chr16	89651080	89651103	PARCLIP_HUR.train.neg_36088		+
chrX	128651663	128651688	PARCLIP_HUR.train.neg_110773		-
chrX	102940310	102940333	PARCLIP_HUR.train.neg_110440		-
chr6	2902999	2903026	PARCLIP_HUR.train.neg_90043		-
chr17	60458092	60458115	PARCLIP_HUR.train.neg_40866		+
chr3	119092631	119092656	PARCLIP_HUR.train.neg_76267		+
chr19	1270920	1270944	PARCLIP_HUR.train.neg_49659		+
chr2	3625245	3625267	PARCLIP_HUR.train.neg_54964		+
chr17	56171426	56171467	PARCLIP_HUR.train.neg_40715		+
chr1	32102501	32102522	PARCLIP_HUR.train.neg_2305		-
chr21	38747375	38747399	PARCLIP_HUR.train.neg_65317		+
chr10	42977521	42977540	PARCLIP_HUR.train.neg_4284		+
chr3	184569414	184569442	PARCLIP_HUR.train.neg_76791		+
chr17	30600431	30600457	PARCLIP_HUR.train.neg_39651		+
chr21	38435889	38435909	PARCLIP_HUR.train.neg_68179		-
chr18	12545297	12545319	PARCLIP_HUR.train.neg_47497		-
chr5	133333418	133333432	PARCLIP_HUR.train.neg_87116		-
chr16	58031847	58031895	PARCLIP_HUR.train.neg_37699		-
chr20	31955487	31955509	PARCLIP_HUR.train.neg_62188		-
chr22	18565153	18565175	PARCLIP_HUR.train.neg_69354		+
chrX	147029721	147029750	PARCLIP_HUR.train.neg_108793		+
chr10	70773511	70773538	PARCLIP_HUR.train.neg_4713		+
chr12	100629281	100629305	PARCLIP_HUR.train.neg_15209		+
chr3	20023449	20023489	PARCLIP_HUR.train.neg_75034		+
chr18	29702251	29702271	PARCLIP_HUR.train.neg_45405		+
chr3	45758188	45758207	PARCLIP_HUR.train.neg_75515		+
chr22	41322591	41322613	PARCLIP_HUR.train.neg_71303		+
chr20	19571390	19571414	PARCLIP_HUR.train.neg_59233		+
chr5	110846145	110846157	PARCLIP_HUR.train.neg_86858		-
chr7	149189968	149189998	PARCLIP_HUR.train.neg_96880		-
chr10	72597646	72597668	PARCLIP_HUR.train.neg_4810		+
chr11	49904572	49904592	PARCLIP_HUR.train.neg_9331		+
chrY	14886674	14886701	PARCLIP_HUR.train.neg_111502		+
chr5	9811249	9811267	PARCLIP_HUR.train.neg_85640		-
chr11	116653812	116653837	PARCLIP_HUR.train.neg_13048		-
chr4	103989508	103989533	PARCLIP_HUR.train.neg_82670		-
chr20	58920665	58920692	PARCLIP_HUR.train.neg_61021		+
chrY	16755601	16755627	PARCLIP_HUR.train.neg_112777		+
chr20	60701071	60701094	PARCLIP_HUR.train.neg_61067		+
chr6	99998860	99998882	PARCLIP_HUR.train.neg_91653		-
chr20	31390757	31390778	PARCLIP_HUR.train.neg_59619		+
chr12	119934266	119934301	PARCLIP_HUR.train.neg_15552		+
chr1	9957633	9957654	PARCLIP_HUR.train.neg_2008		-
chr7	131222842	131222864	PARCLIP_HUR.train.neg_96706		-
chr9	140156912	140156932	PARCLIP_HUR.train.neg_104088		+
chr11	57472667	57472689	PARCLIP_HUR.train.neg_11874		-
chr8	116606907	116606930	PARCLIP_HUR.train.neg_101339		-
chr15	74773100	74773159	PARCLIP_HUR.train.neg_32772		-
chrX	53152496	53152519	PARCLIP_HUR.train.neg_107555		+
chr4	73983596	73983619	PARCLIP_HUR.train.neg_82199		-
chr1	40666275	40666297	PARCLIP_HUR.train.neg_635		+
chr21	37734642	37734659	PARCLIP_HUR.train.neg_65071		+
chr1	75174895	75174914	PARCLIP_HUR.train.neg_2840		-
chrX	48436644	48436667	PARCLIP_HUR.train.neg_107385		+
chr11	103678773	103678795	PARCLIP_HUR.train.neg_12840		-
chr21	33304187	33304206	PARCLIP_HUR.train.neg_64530		+
chr15	37201206	37201227	PARCLIP_HUR.train.neg_31312		-
chr8	118090186	118090215	PARCLIP_HUR.train.neg_99197		+
chr21	38607181	38607205	PARCLIP_HUR.train.neg_65307		+
chr16	90064803	90064824	PARCLIP_HUR.train.neg_36157		+
chr8	48744642	48744666	PARCLIP_HUR.train.neg_100314		-
chr9	17351987	17352010	PARCLIP_HUR.train.neg_101961		+
chr13	44968756	44968791	PARCLIP_HUR.train.neg_19074		+
chr5	154324778	154324801	PARCLIP_HUR.train.neg_85334		+
chr9	79487091	79487105	PARCLIP_HUR.train.neg_105005		-
chr19	35989297	35989324	PARCLIP_HUR.train.neg_53754		-
chrY	7667533	7667555	PARCLIP_HUR.train.neg_113650		-
chr1	26085747	26085769	PARCLIP_HUR.train.neg_345		+
chr12	76739476	76739507	PARCLIP_HUR.train.neg_17258		-
chr10	56335434	56335461	PARCLIP_HUR.train.neg_4489		+
chr21	19142145	19142165	PARCLIP_HUR.train.neg_66878		-
chr20	17560607	17560632	PARCLIP_HUR.train.neg_59084		+
chr20	35396525	35396546	PARCLIP_HUR.train.neg_62555		-
chr13	79912324	79912345	PARCLIP_HUR.train.neg_22647		-
chr19	19117413	19117450	PARCLIP_HUR.train.neg_53388		-
chr14	19689723	19689754	PARCLIP_HUR.train.neg_23168		+
chr5	137089167	137089199	PARCLIP_HUR.train.neg_87167		-
chr19	50151952	50151977	PARCLIP_HUR.train.neg_51728		+
chr11	93975900	93975924	PARCLIP_HUR.train.neg_10312		+
chr17	7818585	7818614	PARCLIP_HUR.train.neg_41925		-
chrX	131459080	131459107	PARCLIP_HUR.train.neg_108648		+
chr3	9934059	9934087	PARCLIP_HUR.train.neg_74783		+
chr16	19137514	19137536	PARCLIP_HUR.train.neg_34164		+
chr18	2918160	2918188	PARCLIP_HUR.train.neg_47224		-
chr9	133371901	133371927	PARCLIP_HUR.train.neg_103955		+
chr13	31199001	31199024	PARCLIP_HUR.train.neg_18549		+
chr13	49785236	49785311	PARCLIP_HUR.train.neg_22088		-
chr3	56708006	56708035	PARCLIP_HUR.train.neg_77824		-
chr13	107166980	107167025	PARCLIP_HUR.train.neg_22967		-
chr19	41873882	41873911	PARCLIP_HUR.train.neg_51341		+
chr15	57978876	57978899	PARCLIP_HUR.train.neg_29391		+
chr15	90551485	90551513	PARCLIP_HUR.train.neg_30642		+
chr12	82786283	82786312	PARCLIP_HUR.train.neg_15032		+
chr21	37444392	37444418	PARCLIP_HUR.train.neg_68120		-
chr6	33266206	33266225	PARCLIP_HUR.train.neg_90788		-
chr17	47410137	47410156	PARCLIP_HUR.train.neg_43193		-
chr7	74170700	74170721	PARCLIP_HUR.train.neg_95816		-
chr19	46117876	46117901	PARCLIP_HUR.train.neg_54340		-
chr3	179078389	179078410	PARCLIP_HUR.train.neg_76742		+
chr17	42123753	42123774	PARCLIP_HUR.train.neg_42926		-
chr16	54317811	54317833	PARCLIP_HUR.train.neg_37560		-
chr21	34845521	34845545	PARCLIP_HUR.train.neg_67906		-
chr17	59056421	59056449	PARCLIP_HUR.train.neg_40855		+
chr4	99407837	99407859	PARCLIP_HUR.train.neg_82537		-
chr21	38772130	38772157	PARCLIP_HUR.train.neg_65325		+
chr15	60326413	60326440	PARCLIP_HUR.train.neg_29481		+
chr16	89964622	89964644	PARCLIP_HUR.train.neg_36117		+
chr18	32875329	32875360	PARCLIP_HUR.train.neg_45608		+
chr22	27753318	27753345	PARCLIP_HUR.train.neg_70215		+
chr16	30456655	30456677	PARCLIP_HUR.train.neg_37309		-
chr19	41252292	41252314	PARCLIP_HUR.train.neg_54112		-
chrX	19389242	19389264	PARCLIP_HUR.train.neg_109187		-
chr3	108297636	108297654	PARCLIP_HUR.train.neg_78158		-
chrX	108780424	108780455	PARCLIP_HUR.train.neg_108336		+
chr7	112509529	112509553	PARCLIP_HUR.train.neg_96450		-
chr16	53509910	53509932	PARCLIP_HUR.train.neg_35050		+
chr11	63782354	63782378	PARCLIP_HUR.train.neg_12149		-
chr21	38785787	38785812	PARCLIP_HUR.train.neg_65332		+
chr16	4477608	4477633	PARCLIP_HUR.train.neg_33776		+
chr16	2795730	2795749	PARCLIP_HUR.train.neg_36346		-
chr21	44513726	44513749	PARCLIP_HUR.train.neg_68664		-
chr13	42263000	42263023	PARCLIP_HUR.train.neg_21840		-
chr10	5906126	5906149	PARCLIP_HUR.train.neg_6165		-
chr3	137925209	137925231	PARCLIP_HUR.train.neg_76489		+
chr12	132416643	132416668	PARCLIP_HUR.train.neg_15798		+
chrY	7610006	7610028	PARCLIP_HUR.train.neg_113395		-
chr13	42818459	42818492	PARCLIP_HUR.train.neg_18975		+
chr13	67742412	67742429	PARCLIP_HUR.train.neg_22383		-
chr20	57610777	57610799	PARCLIP_HUR.train.neg_63612		-
chr18	1887241	1887264	PARCLIP_HUR.train.neg_47155		-
chr9	72356715	72356741	PARCLIP_HUR.train.neg_104886		-
chr3	138262572	138262607	PARCLIP_HUR.train.neg_78524		-
chr6	31645227	31645248	PARCLIP_HUR.train.neg_90656		-
chr9	96213688	96213715	PARCLIP_HUR.train.neg_105383		-
chr14	93262512	93262547	PARCLIP_HUR.train.neg_25338		+
chr2	62067651	62067671	PARCLIP_HUR.train.neg_57463		-
chr7	130604587	130604613	PARCLIP_HUR.train.neg_94375		+
chr10	83659573	83659597	PARCLIP_HUR.train.neg_5090		+
chr22	38320870	38320900	PARCLIP_HUR.train.neg_70992		+
chr21	37857046	37857069	PARCLIP_HUR.train.neg_65141		+
chr19	9486231	9486266	PARCLIP_HUR.train.neg_49971		+
chr22	38656709	38656733	PARCLIP_HUR.train.neg_73750		-
chr20	57246330	57246350	PARCLIP_HUR.train.neg_60901		+
chr14	45667450	45667469	PARCLIP_HUR.train.neg_23906		+
chr16	69321746	69321771	PARCLIP_HUR.train.neg_35514		+
chr14	67848856	67848888	PARCLIP_HUR.train.neg_24682		+
chr6	142730748	142730778	PARCLIP_HUR.train.neg_89758		+
chr19	50908937	50908958	PARCLIP_HUR.train.neg_51775		+
chr10	44389307	44389326	PARCLIP_HUR.train.neg_4374		+
chrY	13499769	13499793	PARCLIP_HUR.train.neg_113734		-
chr7	63790509	63790530	PARCLIP_HUR.train.neg_93208		+
chr21	26967673	26967695	PARCLIP_HUR.train.neg_67054		-
chr20	62362456	62362478	PARCLIP_HUR.train.neg_61241		+
chr17	46191433	46191455	PARCLIP_HUR.train.neg_40430		+
chr5	80578202	80578225	PARCLIP_HUR.train.neg_86590		-
chr7	87205003	87205033	PARCLIP_HUR.train.neg_95996		-
chr18	4002937	4002971	PARCLIP_HUR.train.neg_47271		-
chr3	105565480	105565502	PARCLIP_HUR.train.neg_78131		-
chr12	122809087	122809114	PARCLIP_HUR.train.neg_17953		-
chr11	59365127	59365157	PARCLIP_HUR.train.neg_11931		-
chr19	55559704	55559730	PARCLIP_HUR.train.neg_54720		-
chr19	21125254	21125289	PARCLIP_HUR.train.neg_50567		+
chr17	54983653	54983680	PARCLIP_HUR.train.neg_43330		-
chr13	39277387	39277413	PARCLIP_HUR.train.neg_18837		+
chr7	74168236	74168258	PARCLIP_HUR.train.neg_93405		+
chr17	67604202	67604237	PARCLIP_HUR.train.neg_41133		+
chr1	1328630	1328651	PARCLIP_HUR.train.neg_1902		-
chr15	40954561	40954589	PARCLIP_HUR.train.neg_28756		+
chr16	19551249	19551273	PARCLIP_HUR.train.neg_34184		+
chr9	27462593	27462615	PARCLIP_HUR.train.neg_104529		-
chr1	36187441	36187475	PARCLIP_HUR.train.neg_2373		-
chrX	138182958	138183002	PARCLIP_HUR.train.neg_111061		-
chr20	48711481	48711514	PARCLIP_HUR.train.neg_63334		-
chr6	158590431	158590459	PARCLIP_HUR.train.neg_89911		+
chr5	79789510	79789530	PARCLIP_HUR.train.neg_84443		+
chr10	99950891	99950911	PARCLIP_HUR.train.neg_5454		+
chr13	46778151	46778167	PARCLIP_HUR.train.neg_21993		-
chr16	75184110	75184135	PARCLIP_HUR.train.neg_35737		+
chr7	112757104	112757134	PARCLIP_HUR.train.neg_96465		-
chrY	13506012	13506041	PARCLIP_HUR.train.neg_113810		-
chr19	2042203	2042226	PARCLIP_HUR.train.neg_52515		-
chr14	52219249	52219274	PARCLIP_HUR.train.neg_24057		+
chr17	34251648	34251675	PARCLIP_HUR.train.neg_42517		-
chr10	43955577	43955616	PARCLIP_HUR.train.neg_4324		+
chr20	50795196	50795226	PARCLIP_HUR.train.neg_63456		-
chr14	58671856	58671877	PARCLIP_HUR.train.neg_24345		+
chr8	140938245	140938275	PARCLIP_HUR.train.neg_101634		-
chr1	58026355	58026378	PARCLIP_HUR.train.neg_2741		-
chrX	10536668	10536699	PARCLIP_HUR.train.neg_108981		-
chr4	25166758	25166781	PARCLIP_HUR.train.neg_79366		+
chr12	114259902	114259920	PARCLIP_HUR.train.neg_17784		-
chrX	21612878	21612901	PARCLIP_HUR.train.neg_106807		+
chr7	143968214	143968234	PARCLIP_HUR.train.neg_96847		-
chr16	30735018	30735041	PARCLIP_HUR.train.neg_34694		+
chr8	120435775	120435798	PARCLIP_HUR.train.neg_99229		+
chr22	17579110	17579133	PARCLIP_HUR.train.neg_69274		+
chr10	26995140	26995164	PARCLIP_HUR.train.neg_4117		+
chr6	105448106	105448132	PARCLIP_HUR.train.neg_89351		+
chr4	40102557	40102581	PARCLIP_HUR.train.neg_79635		+
chr14	100548300	100548335	PARCLIP_HUR.train.neg_25574		+
chr5	5489661	5489682	PARCLIP_HUR.train.neg_83423		+
chr14	55532280	55532299	PARCLIP_HUR.train.neg_24216		+
chr7	132649139	132649167	PARCLIP_HUR.train.neg_96720		-
chr3	48367215	48367233	PARCLIP_HUR.train.neg_77581		-
chr19	19695042	19695072	PARCLIP_HUR.train.neg_53430		-
chr4	56725132	56725150	PARCLIP_HUR.train.neg_79831		+
chr3	129180585	129180606	PARCLIP_HUR.train.neg_76416		+
chr13	27825624	27825650	PARCLIP_HUR.train.neg_18380		+
chrX	129365922	129365947	PARCLIP_HUR.train.neg_110830		-
chr17	76336057	76336087	PARCLIP_HUR.train.neg_41340		+
chr10	21901574	21901590	PARCLIP_HUR.train.neg_4033		+
chr6	12026107	12026134	PARCLIP_HUR.train.neg_87811		+
chr7	82711525	82711550	PARCLIP_HUR.train.neg_95926		-
chr18	65272583	65272607	PARCLIP_HUR.train.neg_46620		+
chr22	28514190	28514211	PARCLIP_HUR.train.neg_72843		-
chr20	25646748	25646768	PARCLIP_HUR.train.neg_59448		+
chr5	56211705	56211724	PARCLIP_HUR.train.neg_83951		+
chr19	37083090	37083118	PARCLIP_HUR.train.neg_50984		+
chr12	7865080	7865107	PARCLIP_HUR.train.neg_13530		+
chr14	69694778	69694803	PARCLIP_HUR.train.neg_24734		+
chr2	88748256	88748278	PARCLIP_HUR.train.neg_57753		-
chr13	46736319	46736339	PARCLIP_HUR.train.neg_21986		-
chr13	31897639	31897660	PARCLIP_HUR.train.neg_18600		+
chr1	24707398	24707423	PARCLIP_HUR.train.neg_2187		-
chr11	18567199	18567220	PARCLIP_HUR.train.neg_11439		-
chr19	55779818	55779848	PARCLIP_HUR.train.neg_54765		-
chr9	100414837	100414859	PARCLIP_HUR.train.neg_103097		+
chr10	42973851	42973867	PARCLIP_HUR.train.neg_4281		+
chr17	21193588	21193608	PARCLIP_HUR.train.neg_39322		+
chr21	30251976	30252006	PARCLIP_HUR.train.neg_67306		-
chr11	86543817	86543849	PARCLIP_HUR.train.neg_10227		+
chr19	45692845	45692879	PARCLIP_HUR.train.neg_51514		+
chr8	86391015	86391039	PARCLIP_HUR.train.neg_98691		+
chr13	50072399	50072422	PARCLIP_HUR.train.neg_19361		+
chr19	57709822	57709850	PARCLIP_HUR.train.neg_52168		+
chr12	58142555	58142575	PARCLIP_HUR.train.neg_17019		-
chr16	71754839	71754866	PARCLIP_HUR.train.neg_38095		-
chr14	68181509	68181528	PARCLIP_HUR.train.neg_24695		+
chr21	37417601	37417626	PARCLIP_HUR.train.neg_68090		-
chr20	44690571	44690606	PARCLIP_HUR.train.neg_63040		-
chr19	3981532	3981567	PARCLIP_HUR.train.neg_52624		-
chr15	55872055	55872073	PARCLIP_HUR.train.neg_32041		-
chr2	102001329	102001351	PARCLIP_HUR.train.neg_57919		-
chr14	104397525	104397547	PARCLIP_HUR.train.neg_25765		+
chr20	30580455	30580481	PARCLIP_HUR.train.neg_59532		+
chr3	34579679	34579700	PARCLIP_HUR.train.neg_77317		-
chrX	153358993	153359013	PARCLIP_HUR.train.neg_111144		-
chr12	67664439	67664461	PARCLIP_HUR.train.neg_14798		+
chr1	52070142	52070163	PARCLIP_HUR.train.neg_798		+
chr18	32584275	32584310	PARCLIP_HUR.train.neg_45539		+
chr8	77893598	77893628	PARCLIP_HUR.train.neg_100684		-
chr8	97238766	97238798	PARCLIP_HUR.train.neg_101019		-
chr19	56899530	56899552	PARCLIP_HUR.train.neg_52102		+
chr16	29871782	29871806	PARCLIP_HUR.train.neg_37235		-
chr10	28210086	28210108	PARCLIP_HUR.train.neg_6641		-
chr16	79778022	79778045	PARCLIP_HUR.train.neg_38316		-
chr21	26606939	26606956	PARCLIP_HUR.train.neg_66975		-
chr10	38385692	38385713	PARCLIP_HUR.train.neg_4244		+
chr6	151583243	151583269	PARCLIP_HUR.train.neg_89863		+
chr15	77375433	77375461	PARCLIP_HUR.train.neg_32899		-
chr17	73215696	73215725	PARCLIP_HUR.train.neg_41246		+
chr14	57881597	57881621	PARCLIP_HUR.train.neg_24341		+
chr15	64716118	64716140	PARCLIP_HUR.train.neg_29627		+
chr12	65476515	65476541	PARCLIP_HUR.train.neg_17111		-
chr7	64376420	64376446	PARCLIP_HUR.train.neg_93239		+
chr22	36168996	36169017	PARCLIP_HUR.train.neg_73434		-
chr1	113535004	113535033	PARCLIP_HUR.train.neg_1346		+
chr12	57032687	57032704	PARCLIP_HUR.train.neg_16933		-
chr4	110379047	110379068	PARCLIP_HUR.train.neg_80587		+
chr19	44399533	44399554	PARCLIP_HUR.train.neg_54228		-
chr15	67536954	67536975	PARCLIP_HUR.train.neg_32561		-
chr9	127923641	127923669	PARCLIP_HUR.train.neg_106036		-
chr19	58912930	58912949	PARCLIP_HUR.train.neg_52353		+
chr20	45316713	45316741	PARCLIP_HUR.train.neg_63146		-
chr15	41940137	41940150	PARCLIP_HUR.train.neg_28835		+
chr8	109728298	109728323	PARCLIP_HUR.train.neg_101317		-
chr20	17435407	17435427	PARCLIP_HUR.train.neg_59070		+
chr14	50128311	50128329	PARCLIP_HUR.train.neg_26604		-
chr4	134887011	134887032	PARCLIP_HUR.train.neg_83013		-
chr5	92894372	92894397	PARCLIP_HUR.train.neg_86704		-
chr9	16451507	16451525	PARCLIP_HUR.train.neg_104362		-
chr7	45057621	45057648	PARCLIP_HUR.train.neg_93114		+
chr8	128860291	128860316	PARCLIP_HUR.train.neg_99360		+
chr9	111661339	111661360	PARCLIP_HUR.train.neg_105690		-
chr20	43882358	43882381	PARCLIP_HUR.train.neg_62964		-
chr11	33771720	33771743	PARCLIP_HUR.train.neg_11646		-
chr18	32268536	32268558	PARCLIP_HUR.train.neg_45511		+
chr6	159201407	159201434	PARCLIP_HUR.train.neg_92203		-
chr16	89850830	89850849	PARCLIP_HUR.train.neg_38656		-
chr13	28711022	28711042	PARCLIP_HUR.train.neg_21261		-
chr1	184663695	184663715	PARCLIP_HUR.train.neg_3491		-
chr9	37754889	37754911	PARCLIP_HUR.train.neg_102387		+
chr13	25948871	25948899	PARCLIP_HUR.train.neg_18316		+
chrY	16817337	16817356	PARCLIP_HUR.train.neg_112919		+
chr5	33098590	33098617	PARCLIP_HUR.train.neg_85813		-
chr10	28421016	28421042	PARCLIP_HUR.train.neg_6648		-
chr6	90547404	90547427	PARCLIP_HUR.train.neg_89287		+
chr9	35530026	35530052	PARCLIP_HUR.train.neg_102206		+
chr15	63844676	63844705	PARCLIP_HUR.train.neg_29597		+
chr21	38521345	38521372	PARCLIP_HUR.train.neg_65229		+
chr5	36209452	36209480	PARCLIP_HUR.train.neg_85895		-
chr16	14414591	14414613	PARCLIP_HUR.train.neg_34025		+
chr18	59724319	59724339	PARCLIP_HUR.train.neg_49165		-
chr11	85618748	85618778	PARCLIP_HUR.train.neg_10160		+
chr6	17603252	17603287	PARCLIP_HUR.train.neg_87905		+
chr21	33036572	33036601	PARCLIP_HUR.train.neg_64493		+
chr5	162871498	162871517	PARCLIP_HUR.train.neg_85387		+
chr18	12960721	12960747	PARCLIP_HUR.train.neg_44906		+
chr3	14481559	14481576	PARCLIP_HUR.train.neg_74918		+
chr3	125209435	125209459	PARCLIP_HUR.train.neg_78354		-
chr9	128053639	128053674	PARCLIP_HUR.train.neg_103669		+
chr2	8821325	8821356	PARCLIP_HUR.train.neg_54990		+
chr6	100001536	100001560	PARCLIP_HUR.train.neg_91654		-
chr19	44979047	44979076	PARCLIP_HUR.train.neg_54286		-
chr1	172884708	172884735	PARCLIP_HUR.train.neg_1692		+
chr10	46139536	46139563	PARCLIP_HUR.train.neg_6927		-
chr18	33707784	33707803	PARCLIP_HUR.train.neg_48373		-
chr22	46481730	46481750	PARCLIP_HUR.train.neg_71734		+
chr21	18977240	18977263	PARCLIP_HUR.train.neg_66863		-
chrX	48855058	48855086	PARCLIP_HUR.train.neg_109670		-
chr13	61081813	61081836	PARCLIP_HUR.train.neg_19648		+
chr12	57958140	57958163	PARCLIP_HUR.train.neg_14637		+
chr12	96338673	96338747	PARCLIP_HUR.train.neg_15135		+
chr14	35452091	35452120	PARCLIP_HUR.train.neg_23645		+
chr11	108003179	108003193	PARCLIP_HUR.train.neg_10485		+
chr19	49333092	49333111	PARCLIP_HUR.train.neg_54494		-
chr18	55126404	55126423	PARCLIP_HUR.train.neg_46253		+
chr13	100162355	100162376	PARCLIP_HUR.train.neg_20150		+
chr7	65444172	65444195	PARCLIP_HUR.train.neg_95706		-
chr14	30105046	30105068	PARCLIP_HUR.train.neg_26247		-
chr22	26637224	26637247	PARCLIP_HUR.train.neg_70071		+
chr11	66027369	66027394	PARCLIP_HUR.train.neg_12225		-
chr4	88312209	88312230	PARCLIP_HUR.train.neg_82471		-
chr19	44615014	44615035	PARCLIP_HUR.train.neg_54252		-
chr5	134079073	134079101	PARCLIP_HUR.train.neg_85071		+
chr16	86547697	86547729	PARCLIP_HUR.train.neg_36003		+
chr6	30174537	30174564	PARCLIP_HUR.train.neg_90537		-
chr4	89637359	89637386	PARCLIP_HUR.train.neg_80356		+
chr20	36332868	36332893	PARCLIP_HUR.train.neg_60008		+
chr20	3190681	3190710	PARCLIP_HUR.train.neg_58643		+
chr3	25001796	25001817	PARCLIP_HUR.train.neg_75088		+
chr10	127535915	127535950	PARCLIP_HUR.train.neg_6022		+
chr7	64840878	64840902	PARCLIP_HUR.train.neg_93256		+
chr18	74545402	74545427	PARCLIP_HUR.train.neg_46762		+
chr18	39895775	39895799	PARCLIP_HUR.train.neg_45795		+
chr11	57475745	57475765	PARCLIP_HUR.train.neg_11879		-
chr7	129327982	129328004	PARCLIP_HUR.train.neg_94340		+
chr21	46226006	46226037	PARCLIP_HUR.train.neg_68861		-
chr15	43749514	43749540	PARCLIP_HUR.train.neg_31624		-
chr3	15672966	15673001	PARCLIP_HUR.train.neg_74981		+
chr20	30576613	30576639	PARCLIP_HUR.train.neg_59526		+
chrX	47036100	47036120	PARCLIP_HUR.train.neg_107259		+
chr20	48569519	48569548	PARCLIP_HUR.train.neg_60599		+
chr14	58772609	58772636	PARCLIP_HUR.train.neg_24373		+
chr8	30693740	30693770	PARCLIP_HUR.train.neg_100074		-
chr14	93917635	93917665	PARCLIP_HUR.train.neg_25369		+
chrX	133980040	133980062	PARCLIP_HUR.train.neg_108682		+
chr10	75672292	75672313	PARCLIP_HUR.train.neg_4917		+
chrX	69916202	69916225	PARCLIP_HUR.train.neg_110020		-
chr15	68943266	68943292	PARCLIP_HUR.train.neg_29807		+
chr7	148587514	148587548	PARCLIP_HUR.train.neg_94575		+
chr3	28562718	28562753	PARCLIP_HUR.train.neg_75133		+
chr13	46544601	46544627	PARCLIP_HUR.train.neg_21961		-
chr16	29822406	29822441	PARCLIP_HUR.train.neg_34618		+
chr9	127925420	127925438	PARCLIP_HUR.train.neg_106037		-
chrX	129537842	129537869	PARCLIP_HUR.train.neg_108613		+
chr2	47145135	47145156	PARCLIP_HUR.train.neg_57293		-
chr12	48079006	48079024	PARCLIP_HUR.train.neg_16634		-
chr14	24425823	24425855	PARCLIP_HUR.train.neg_26162		-
chr18	47909530	47909561	PARCLIP_HUR.train.neg_45996		+
chr22	21924971	21924999	PARCLIP_HUR.train.neg_69689		+
chr17	688775	688807	PARCLIP_HUR.train.neg_38679		+
chr7	106811448	106811473	PARCLIP_HUR.train.neg_94066		+
chr13	41048048	41048067	PARCLIP_HUR.train.neg_21665		-
chr22	36633142	36633165	PARCLIP_HUR.train.neg_73486		-
chr3	47659578	47659600	PARCLIP_HUR.train.neg_77548		-
chr15	77728687	77728710	PARCLIP_HUR.train.neg_30192		+
chr10	70961485	70961517	PARCLIP_HUR.train.neg_4734		+
chr22	39903387	39903412	PARCLIP_HUR.train.neg_71196		+
chr9	80873840	80873868	PARCLIP_HUR.train.neg_102706		+
chr4	85911679	85911697	PARCLIP_HUR.train.neg_80284		+
chr10	114196220	114196248	PARCLIP_HUR.train.neg_8053		-
chr18	363450	363471	PARCLIP_HUR.train.neg_47048		-
chr10	7346224	7346247	PARCLIP_HUR.train.neg_6178		-
chr1	110643656	110643686	PARCLIP_HUR.train.neg_1303		+
chr12	81827821	81827847	PARCLIP_HUR.train.neg_15023		+
chr20	61518741	61518768	PARCLIP_HUR.train.neg_63721		-
chr16	83848291	83848310	PARCLIP_HUR.train.neg_35943		+
chr16	28175673	28175697	PARCLIP_HUR.train.neg_37158		-
chr19	11258155	11258187	PARCLIP_HUR.train.neg_52978		-
chr5	130784067	130784089	PARCLIP_HUR.train.neg_87046		-
chr22	50833144	50833179	PARCLIP_HUR.train.neg_72014		+
chrY	7611034	7611059	PARCLIP_HUR.train.neg_113397		-
chr9	115002636	115002658	PARCLIP_HUR.train.neg_105774		-
chr18	47565213	47565234	PARCLIP_HUR.train.neg_48855		-
chrY	16686725	16686752	PARCLIP_HUR.train.neg_112625		+
chr16	19383581	19383600	PARCLIP_HUR.train.neg_36863		-
chr4	78513446	78513472	PARCLIP_HUR.train.neg_80130		+
chr11	7470729	7470746	PARCLIP_HUR.train.neg_8585		+
chr17	27047700	27047720	PARCLIP_HUR.train.neg_39412		+
chr19	44116719	44116741	PARCLIP_HUR.train.neg_51410		+
chr20	55208201	55208227	PARCLIP_HUR.train.neg_60816		+
chrY	13501582	13501601	PARCLIP_HUR.train.neg_113756		-
chr22	38578619	38578642	PARCLIP_HUR.train.neg_73716		-
chr12	12387279	12387295	PARCLIP_HUR.train.neg_16141		-
chr19	18702467	18702497	PARCLIP_HUR.train.neg_50387		+
chr16	89869311	89869338	PARCLIP_HUR.train.neg_38660		-
chr21	38593828	38593858	PARCLIP_HUR.train.neg_65257		+
chr16	46832732	46832746	PARCLIP_HUR.train.neg_37422		-
chr15	74761509	74761531	PARCLIP_HUR.train.neg_30040		+
chr13	28813563	28813588	PARCLIP_HUR.train.neg_18486		+
chr14	35616317	35616339	PARCLIP_HUR.train.neg_23686		+
chr19	11558618	11558633	PARCLIP_HUR.train.neg_50097		+
chr22	45817072	45817099	PARCLIP_HUR.train.neg_71676		+
chr6	88230636	88230657	PARCLIP_HUR.train.neg_91467		-
chr13	52178834	52178855	PARCLIP_HUR.train.neg_19496		+
chr15	78816149	78816176	PARCLIP_HUR.train.neg_30250		+
chr19	11042358	11042385	PARCLIP_HUR.train.neg_50083		+
chr1	156692164	156692183	PARCLIP_HUR.train.neg_3374		-
chr6	32164294	32164322	PARCLIP_HUR.train.neg_90726		-
chr21	46219613	46219638	PARCLIP_HUR.train.neg_68860		-
chr15	101083271	101083283	PARCLIP_HUR.train.neg_33375		-
chr12	54408086	54408104	PARCLIP_HUR.train.neg_14420		+
chr19	44556725	44556760	PARCLIP_HUR.train.neg_51444		+
chr10	99093345	99093365	PARCLIP_HUR.train.neg_7742		-
chr2	38944610	38944630	PARCLIP_HUR.train.neg_55396		+
chr19	42521779	42521804	PARCLIP_HUR.train.neg_54144		-
chr9	140158457	140158486	PARCLIP_HUR.train.neg_104090		+
chr13	25841607	25841629	PARCLIP_HUR.train.neg_21104		-
chr11	76513303	76513329	PARCLIP_HUR.train.neg_10059		+
chr19	44110597	44110624	PARCLIP_HUR.train.neg_51406		+
chr3	107301602	107301640	PARCLIP_HUR.train.neg_76166		+
chr19	4054047	4054077	PARCLIP_HUR.train.neg_52632		-
chr21	30684568	30684597	PARCLIP_HUR.train.neg_64438		+
chr8	99042901	99042929	PARCLIP_HUR.train.neg_101035		-
chr22	47033554	47033573	PARCLIP_HUR.train.neg_71834		+
chr13	114203785	114203809	PARCLIP_HUR.train.neg_20610		+
chr21	40798528	40798557	PARCLIP_HUR.train.neg_68480		-
chr21	30914589	30914608	PARCLIP_HUR.train.neg_67447		-
chr11	118872861	118872885	PARCLIP_HUR.train.neg_10719		+
chr6	54808147	54808168	PARCLIP_HUR.train.neg_88992		+
chr15	42795136	42795166	PARCLIP_HUR.train.neg_28895		+
chr19	2736373	2736402	PARCLIP_HUR.train.neg_52563		-
chrX	46319329	46319350	PARCLIP_HUR.train.neg_107164		+
chr17	29243327	29243352	PARCLIP_HUR.train.neg_39559		+
chr19	2859115	2859138	PARCLIP_HUR.train.neg_49748		+
chr19	12221831	12221850	PARCLIP_HUR.train.neg_53018		-
chr19	2431803	2431837	PARCLIP_HUR.train.neg_52547		-
chr22	51019310	51019331	PARCLIP_HUR.train.neg_74553		-
chrY	15878402	15878429	PARCLIP_HUR.train.neg_111902		+
chr4	85416908	85416926	PARCLIP_HUR.train.neg_82421		-
chr7	32675556	32675616	PARCLIP_HUR.train.neg_92851		+
chr4	13467655	13467676	PARCLIP_HUR.train.neg_81511		-
chr6	149903920	149903938	PARCLIP_HUR.train.neg_89840		+
chr19	56943162	56943191	PARCLIP_HUR.train.neg_52110		+
chr9	131003806	131003828	PARCLIP_HUR.train.neg_103790		+
chrX	47016572	47016602	PARCLIP_HUR.train.neg_107255		+
chr8	145720709	145720733	PARCLIP_HUR.train.neg_99503		+
chr12	121452852	121452873	PARCLIP_HUR.train.neg_17921		-
chr19	56925428	56925454	PARCLIP_HUR.train.neg_52108		+
chr2	68324522	68324556	PARCLIP_HUR.train.neg_57531		-
chr22	44192762	44192785	PARCLIP_HUR.train.neg_74309		-
chr22	38598815	38598874	PARCLIP_HUR.train.neg_73730		-
chr22	24998072	24998101	PARCLIP_HUR.train.neg_69926		+
chr6	28329656	28329678	PARCLIP_HUR.train.neg_88214		+
chr6	19663391	19663414	PARCLIP_HUR.train.neg_90308		-
chr15	91416928	91416956	PARCLIP_HUR.train.neg_30742		+
chr15	88557094	88557121	PARCLIP_HUR.train.neg_33146		-
chr5	65436710	65436729	PARCLIP_HUR.train.neg_84039		+
chr14	55519164	55519187	PARCLIP_HUR.train.neg_24204		+
chr5	149758361	149758387	PARCLIP_HUR.train.neg_85285		+
chrX	20186132	20186159	PARCLIP_HUR.train.neg_109271		-
chrY	14902022	14902057	PARCLIP_HUR.train.neg_111565		+
chr8	125480805	125480840	PARCLIP_HUR.train.neg_101499		-
chr22	26764772	26764795	PARCLIP_HUR.train.neg_70094		+
chr15	76162536	76162556	PARCLIP_HUR.train.neg_30141		+
chr8	70581051	70581092	PARCLIP_HUR.train.neg_100572		-
chr12	94276787	94276823	PARCLIP_HUR.train.neg_15107		+
chr11	77117382	77117410	PARCLIP_HUR.train.neg_12474		-
chr16	74979093	74979128	PARCLIP_HUR.train.neg_38228		-
chr11	62483344	62483367	PARCLIP_HUR.train.neg_12066		-
chr13	61127582	61127603	PARCLIP_HUR.train.neg_19656		+
chr2	95844424	95844450	PARCLIP_HUR.train.neg_56024		+
chr3	36484956	36484987	PARCLIP_HUR.train.neg_75227		+
chr21	46287515	46287541	PARCLIP_HUR.train.neg_68940		-
chr19	58286742	58286765	PARCLIP_HUR.train.neg_52285		+
chr5	45092422	45092443	PARCLIP_HUR.train.neg_83835		+
chr11	60669080	60669102	PARCLIP_HUR.train.neg_11957		-
chr1	45875053	45875073	PARCLIP_HUR.train.neg_2565		-
chr13	92883443	92883462	PARCLIP_HUR.train.neg_19929		+
chr11	47116380	47116401	PARCLIP_HUR.train.neg_9299		+
chr11	134202536	134202552	PARCLIP_HUR.train.neg_10963		+
chr20	58523654	58523679	PARCLIP_HUR.train.neg_61003		+
chr14	51559345	51559363	PARCLIP_HUR.train.neg_26775		-
chr18	61665798	61665821	PARCLIP_HUR.train.neg_46588		+
chr22	39459581	39459609	PARCLIP_HUR.train.neg_71152		+
chr22	23496445	23496467	PARCLIP_HUR.train.neg_69797		+
chr17	46962959	46962980	PARCLIP_HUR.train.neg_43162		-
chr21	37889425	37889440	PARCLIP_HUR.train.neg_65157		+
chr15	69152320	69152340	PARCLIP_HUR.train.neg_29822		+
chrX	53019196	53019218	PARCLIP_HUR.train.neg_109756		-
chr4	82536181	82536206	PARCLIP_HUR.train.neg_82321		-
chr19	29149606	29149640	PARCLIP_HUR.train.neg_53614		-
chr5	141364344	141364366	PARCLIP_HUR.train.neg_85219		+
chr18	67790892	67790916	PARCLIP_HUR.train.neg_49384		-
chr16	1798174	1798197	PARCLIP_HUR.train.neg_33552		+
chr16	69461583	69461603	PARCLIP_HUR.train.neg_35530		+
chr3	132431876	132431908	PARCLIP_HUR.train.neg_78470		-
chr4	119023682	119023709	PARCLIP_HUR.train.neg_80670		+
chr16	30455523	30455543	PARCLIP_HUR.train.neg_37304		-
chr22	32493725	32493756	PARCLIP_HUR.train.neg_70639		+
chr3	178772625	178772647	PARCLIP_HUR.train.neg_78733		-
chr16	85695418	85695447	PARCLIP_HUR.train.neg_35973		+
chr3	9827298	9827318	PARCLIP_HUR.train.neg_74763		+
chrX	135589611	135589632	PARCLIP_HUR.train.neg_108763		+
chr12	26179649	26179670	PARCLIP_HUR.train.neg_13913		+
chr21	34824557	34824574	PARCLIP_HUR.train.neg_67886		-
chr8	55049734	55049756	PARCLIP_HUR.train.neg_98206		+
chr21	32511965	32511987	PARCLIP_HUR.train.neg_67507		-
chr5	60513251	60513293	PARCLIP_HUR.train.neg_83973		+
chr19	58318941	58318972	PARCLIP_HUR.train.neg_54847		-
chrX	38166675	38166700	PARCLIP_HUR.train.neg_109431		-
chr6	109227166	109227188	PARCLIP_HUR.train.neg_89401		+
chr11	33788401	33788429	PARCLIP_HUR.train.neg_11650		-
chrX	54009752	54009778	PARCLIP_HUR.train.neg_109805		-
chr4	76467695	76467727	PARCLIP_HUR.train.neg_80061		+
chrX	48594406	48594430	PARCLIP_HUR.train.neg_109624		-
chr14	56589477	56589506	PARCLIP_HUR.train.neg_24254		+
chr6	155576913	155576934	PARCLIP_HUR.train.neg_92184		-
chr10	129899327	129899355	PARCLIP_HUR.train.neg_8348		-
chr22	41245221	41245253	PARCLIP_HUR.train.neg_73962		-
chr21	40570429	40570455	PARCLIP_HUR.train.neg_68389		-
chr17	27283746	27283790	PARCLIP_HUR.train.neg_42320		-
chr17	33459834	33459857	PARCLIP_HUR.train.neg_42458		-
chr7	27132774	27132798	PARCLIP_HUR.train.neg_95163		-
chr9	16807509	16807531	PARCLIP_HUR.train.neg_104371		-
chr8	145090294	145090321	PARCLIP_HUR.train.neg_99470		+
chr18	54368166	54368193	PARCLIP_HUR.train.neg_46222		+
chr17	7404930	7404954	PARCLIP_HUR.train.neg_38876		+
chr21	35477377	35477404	PARCLIP_HUR.train.neg_64910		+
chr19	39423752	39423779	PARCLIP_HUR.train.neg_53991		-
chr12	16071323	16071349	PARCLIP_HUR.train.neg_13759		+
chr9	14281254	14281283	PARCLIP_HUR.train.neg_104318		-
chr5	35076543	35076568	PARCLIP_HUR.train.neg_85865		-
chr4	128904306	128904326	PARCLIP_HUR.train.neg_80832		+
chr19	58472837	58472866	PARCLIP_HUR.train.neg_54861		-
chr21	30424757	30424777	PARCLIP_HUR.train.neg_64416		+
chr8	68251023	68251041	PARCLIP_HUR.train.neg_100551		-
chr7	1040723	1040751	PARCLIP_HUR.train.neg_94735		-
chr10	46160478	46160505	PARCLIP_HUR.train.neg_6932		-
chr8	93740132	93740153	PARCLIP_HUR.train.neg_100931		-
chr6	109553342	109553364	PARCLIP_HUR.train.neg_89414		+
chr21	37902239	37902265	PARCLIP_HUR.train.neg_65160		+
chr8	124409134	124409156	PARCLIP_HUR.train.neg_101470		-
chr7	63999284	63999308	PARCLIP_HUR.train.neg_95688		-
chr6	13970453	13970480	PARCLIP_HUR.train.neg_87838		+
chr16	89174337	89174360	PARCLIP_HUR.train.neg_36050		+
chr8	8067158	8067179	PARCLIP_HUR.train.neg_99622		-
chr2	48030391	48030410	PARCLIP_HUR.train.neg_55546		+
chr17	79477512	79477530	PARCLIP_HUR.train.neg_44029		-
chr17	53250079	53250114	PARCLIP_HUR.train.neg_40636		+
chr18	4363427	4363448	PARCLIP_HUR.train.neg_47283		-
chr16	85940321	85940351	PARCLIP_HUR.train.neg_35988		+
chr3	45818543	45818565	PARCLIP_HUR.train.neg_77470		-
chr13	107158526	107158556	PARCLIP_HUR.train.neg_22963		-
chr21	23344608	23344632	PARCLIP_HUR.train.neg_66954		-
chr21	43424779	43424806	PARCLIP_HUR.train.neg_68610		-
chr13	41334852	41334882	PARCLIP_HUR.train.neg_21707		-
chr16	56776717	56776738	PARCLIP_HUR.train.neg_35132		+
chrX	119388007	119388034	PARCLIP_HUR.train.neg_108506		+
chrX	100663008	100663028	PARCLIP_HUR.train.neg_108111		+
chr12	48405105	48405129	PARCLIP_HUR.train.neg_14215		+
chr3	112726073	112726095	PARCLIP_HUR.train.neg_78167		-
chr15	42591782	42591807	PARCLIP_HUR.train.neg_28878		+
chr21	34236753	34236779	PARCLIP_HUR.train.neg_64636		+
chr3	132385038	132385057	PARCLIP_HUR.train.neg_76443		+
chr17	43585426	43585456	PARCLIP_HUR.train.neg_40309		+
chr8	74608915	74608942	PARCLIP_HUR.train.neg_100637		-
chr5	125969620	125969642	PARCLIP_HUR.train.neg_84946		+
chr22	41655161	41655182	PARCLIP_HUR.train.neg_74004		-
chr11	22645213	22645233	PARCLIP_HUR.train.neg_11496		-
chr17	30795831	30795855	PARCLIP_HUR.train.neg_39668		+
chr20	39723336	39723356	PARCLIP_HUR.train.neg_60175		+
chr17	61915951	61915971	PARCLIP_HUR.train.neg_43557		-
chr21	33084982	33085004	PARCLIP_HUR.train.neg_67578		-
chr16	53277138	53277162	PARCLIP_HUR.train.neg_35033		+
chr12	100579138	100579158	PARCLIP_HUR.train.neg_17488		-
chr9	34302132	34302155	PARCLIP_HUR.train.neg_104671		-
chr6	39817595	39817625	PARCLIP_HUR.train.neg_88637		+
chr15	42451068	42451088	PARCLIP_HUR.train.neg_31501		-
chrX	142572257	142572289	PARCLIP_HUR.train.neg_108782		+
chr14	38470590	38470610	PARCLIP_HUR.train.neg_23763		+
chr21	30315689	30315716	PARCLIP_HUR.train.neg_67334		-
chr19	49603033	49603055	PARCLIP_HUR.train.neg_51692		+
chrX	73057332	73057367	PARCLIP_HUR.train.neg_110140		-
chr4	144633593	144633628	PARCLIP_HUR.train.neg_80975		+
chr2	20199699	20199728	PARCLIP_HUR.train.neg_55073		+
chr8	6520588	6520619	PARCLIP_HUR.train.neg_99588		-
chr2	26042038	26042061	PARCLIP_HUR.train.neg_57043		-
chr11	9223696	9223730	PARCLIP_HUR.train.neg_11238		-
chr16	29556498	29556523	PARCLIP_HUR.train.neg_37225		-
chr12	109570132	109570152	PARCLIP_HUR.train.neg_15391		+
chr15	90819590	90819611	PARCLIP_HUR.train.neg_30687		+
chr18	12881381	12881406	PARCLIP_HUR.train.neg_47569		-
chr4	83790708	83790729	PARCLIP_HUR.train.neg_82369		-
chr22	38606084	38606107	PARCLIP_HUR.train.neg_71046		+
chr17	26685854	26685873	PARCLIP_HUR.train.neg_39384		+
chr2	38231696	38231716	PARCLIP_HUR.train.neg_55390		+
chrX	56792864	56792887	PARCLIP_HUR.train.neg_107659		+
chr20	42344054	42344077	PARCLIP_HUR.train.neg_60247		+
chr20	3191922	3191949	PARCLIP_HUR.train.neg_58645		+
chr10	96511153	96511177	PARCLIP_HUR.train.neg_5360		+
chr1	17202151	17202170	PARCLIP_HUR.train.neg_223		+
chr4	5671056	5671078	PARCLIP_HUR.train.neg_81392		-
chr15	63535084	63535106	PARCLIP_HUR.train.neg_29563		+
chr5	159535335	159535360	PARCLIP_HUR.train.neg_87452		-
chr4	83349729	83349750	PARCLIP_HUR.train.neg_82350		-
chr18	48942286	48942311	PARCLIP_HUR.train.neg_46078		+
chr16	61875805	61875827	PARCLIP_HUR.train.neg_37778		-
chrY	15933148	15933168	PARCLIP_HUR.train.neg_112144		+
chr15	30041854	30041878	PARCLIP_HUR.train.neg_31116		-
chr15	68463187	68463209	PARCLIP_HUR.train.neg_29778		+
chr22	51046987	51047012	PARCLIP_HUR.train.neg_72073		+
chr17	48434858	48434886	PARCLIP_HUR.train.neg_40525		+
chr8	89191296	89191319	PARCLIP_HUR.train.neg_100820		-
chr3	45690459	45690478	PARCLIP_HUR.train.neg_75511		+
chr22	38500365	38500386	PARCLIP_HUR.train.neg_73700		-
chr3	111555303	111555328	PARCLIP_HUR.train.neg_76204		+
chr21	43533102	43533128	PARCLIP_HUR.train.neg_65719		+
chrX	57018152	57018181	PARCLIP_HUR.train.neg_109895		-
chr20	13407258	13407284	PARCLIP_HUR.train.neg_61776		-
chr3	122408939	122408963	PARCLIP_HUR.train.neg_76314		+
chr16	47118420	47118439	PARCLIP_HUR.train.neg_37448		-
chr2	3622831	3622856	PARCLIP_HUR.train.neg_54961		+
chr8	37635518	37635537	PARCLIP_HUR.train.neg_97854		+
chr1	145043649	145043670	PARCLIP_HUR.train.neg_3240		-
chr22	30730971	30730994	PARCLIP_HUR.train.neg_73040		-
chr11	18506886	18506909	PARCLIP_HUR.train.neg_11425		-
chr8	99055361	99055387	PARCLIP_HUR.train.neg_101044		-
chr22	38790203	38790223	PARCLIP_HUR.train.neg_73773		-
chr11	130739448	130739469	PARCLIP_HUR.train.neg_13251		-
chr11	58303123	58303148	PARCLIP_HUR.train.neg_11899		-
chr1	100741663	100741694	PARCLIP_HUR.train.neg_1226		+
chr17	40560233	40560262	PARCLIP_HUR.train.neg_42838		-
chr22	43447900	43447927	PARCLIP_HUR.train.neg_71582		+
chr4	68288948	68288972	PARCLIP_HUR.train.neg_82103		-
chr22	21911948	21911970	PARCLIP_HUR.train.neg_69684		+
chrY	15975901	15975920	PARCLIP_HUR.train.neg_112297		+
chr1	149604806	149604831	PARCLIP_HUR.train.neg_1486		+
chr8	100339512	100339532	PARCLIP_HUR.train.neg_99017		+
chr1	156793027	156793049	PARCLIP_HUR.train.neg_1596		+
chr22	36923480	36923504	PARCLIP_HUR.train.neg_73612		-
chr10	22256471	22256490	PARCLIP_HUR.train.neg_6521		-
chr13	108953962	108953992	PARCLIP_HUR.train.neg_20391		+
chr7	129811010	129811024	PARCLIP_HUR.train.neg_96637		-
chr20	4854705	4854729	PARCLIP_HUR.train.neg_61552		-
chr4	1855406	1855432	PARCLIP_HUR.train.neg_81291		-
chr18	60842170	60842193	PARCLIP_HUR.train.neg_49199		-
chr15	30958753	30958774	PARCLIP_HUR.train.neg_28430		+
chr4	37851695	37851715	PARCLIP_HUR.train.neg_79529		+
chr14	74086178	74086207	PARCLIP_HUR.train.neg_27409		-
chr2	61414244	61414272	PARCLIP_HUR.train.neg_55700		+
chr8	1715743	1715761	PARCLIP_HUR.train.neg_97004		+
chr15	40089904	40089934	PARCLIP_HUR.train.neg_31384		-
chrY	13523514	13523571	PARCLIP_HUR.train.neg_114027		-
chr14	38645609	38645628	PARCLIP_HUR.train.neg_26486		-
chr21	18927766	18927792	PARCLIP_HUR.train.neg_64042		+
chr1	117654634	117654669	PARCLIP_HUR.train.neg_3198		-
chr7	40098083	40098105	PARCLIP_HUR.train.neg_92993		+
chr14	53373782	53373811	PARCLIP_HUR.train.neg_26847		-
chrY	16003612	16003641	PARCLIP_HUR.train.neg_112398		+
chr13	100617355	100617378	PARCLIP_HUR.train.neg_22850		-
chr7	1578951	1578973	PARCLIP_HUR.train.neg_92309		+
chr21	9938098	9938116	PARCLIP_HUR.train.neg_66657		-
chr13	100636825	100636863	PARCLIP_HUR.train.neg_20232		+
chr14	81263990	81264015	PARCLIP_HUR.train.neg_27704		-
chr14	51015015	51015040	PARCLIP_HUR.train.neg_26718		-
chr1	230457813	230457834	PARCLIP_HUR.train.neg_3575		-
chrY	16814250	16814275	PARCLIP_HUR.train.neg_112912		+
chr19	54695035	54695081	PARCLIP_HUR.train.neg_51994		+
chr20	29619161	29619185	PARCLIP_HUR.train.neg_59464		+
chr12	54069526	54069549	PARCLIP_HUR.train.neg_16828		-
chr8	42260734	42260752	PARCLIP_HUR.train.neg_98069		+
chr11	20510223	20510251	PARCLIP_HUR.train.neg_8887		+
chr3	33559834	33559862	PARCLIP_HUR.train.neg_77302		-
chr4	4243578	4243605	PARCLIP_HUR.train.neg_81358		-
chr12	123640097	123640119	PARCLIP_HUR.train.neg_17999		-
chr8	74336433	74336458	PARCLIP_HUR.train.neg_100632		-
chr8	130940542	130940565	PARCLIP_HUR.train.neg_101550		-
chr20	34638496	34638530	PARCLIP_HUR.train.neg_62491		-
chr16	66835193	66835213	PARCLIP_HUR.train.neg_37842		-
chr1	162566831	162566850	PARCLIP_HUR.train.neg_1626		+
chr7	108213484	108213505	PARCLIP_HUR.train.neg_94105		+
chr8	128748867	128748888	PARCLIP_HUR.train.neg_99347		+
chr13	34415371	34415389	PARCLIP_HUR.train.neg_18653		+
chr15	43485431	43485452	PARCLIP_HUR.train.neg_28975		+
chr17	47899332	47899351	PARCLIP_HUR.train.neg_40493		+
chr3	20153251	20153274	PARCLIP_HUR.train.neg_75043		+
chr6	41493352	41493386	PARCLIP_HUR.train.neg_91006		-
chr11	117222359	117222383	PARCLIP_HUR.train.neg_10655		+
chr17	44606641	44606666	PARCLIP_HUR.train.neg_43054		-
chr15	65950620	65950645	PARCLIP_HUR.train.neg_32469		-
chr12	25352180	25352204	PARCLIP_HUR.train.neg_13903		+
chr21	44845584	44845604	PARCLIP_HUR.train.neg_68747		-
chr13	50497131	50497151	PARCLIP_HUR.train.neg_22198		-
chr17	47081588	47081617	PARCLIP_HUR.train.neg_40474		+
chrX	103384201	103384222	PARCLIP_HUR.train.neg_110454		-
chr9	96362500	96362524	PARCLIP_HUR.train.neg_102951		+
chr17	73884764	73884787	PARCLIP_HUR.train.neg_43797		-
chrX	24206711	24206737	PARCLIP_HUR.train.neg_106912		+
chr1	119737627	119737646	PARCLIP_HUR.train.neg_1404		+
chr20	46338075	46338102	PARCLIP_HUR.train.neg_63202		-
chr1	8064811	8064835	PARCLIP_HUR.train.neg_1986		-
chr10	13521043	13521069	PARCLIP_HUR.train.neg_6269		-
chr6	26282304	26282323	PARCLIP_HUR.train.neg_90397		-
chr3	43135667	43135696	PARCLIP_HUR.train.neg_77405		-
chr19	32854163	32854186	PARCLIP_HUR.train.neg_50739		+
chr4	159722389	159722416	PARCLIP_HUR.train.neg_81082		+
chr7	11162110	11162133	PARCLIP_HUR.train.neg_92507		+
chr19	13054095	13054122	PARCLIP_HUR.train.neg_50208		+
chr16	1648767	1648793	PARCLIP_HUR.train.neg_36267		-
chr19	8069811	8069831	PARCLIP_HUR.train.neg_52821		-
chr2	86468215	86468239	PARCLIP_HUR.train.neg_57734		-
chr18	29869601	29869635	PARCLIP_HUR.train.neg_45430		+
chr4	140626630	140626650	PARCLIP_HUR.train.neg_80909		+
chr13	31719861	31719879	PARCLIP_HUR.train.neg_21392		-
chr14	99948206	99948230	PARCLIP_HUR.train.neg_25536		+
chr15	88046156	88046180	PARCLIP_HUR.train.neg_33129		-
chr1	204499472	204499504	PARCLIP_HUR.train.neg_1772		+
chr17	41119931	41119952	PARCLIP_HUR.train.neg_42896		-
chr12	108853694	108853716	PARCLIP_HUR.train.neg_17626		-
chr7	132371096	132371116	PARCLIP_HUR.train.neg_94392		+
chr22	44256610	44256635	PARCLIP_HUR.train.neg_74335		-
chr16	11437286	11437306	PARCLIP_HUR.train.neg_36639		-
chr22	47028589	47028624	PARCLIP_HUR.train.neg_71831		+
chr2	55033509	55033534	PARCLIP_HUR.train.neg_55625		+
chr13	103437268	103437306	PARCLIP_HUR.train.neg_22939		-
chr11	95557452	95557480	PARCLIP_HUR.train.neg_10381		+
chr4	298455	298490	PARCLIP_HUR.train.neg_81221		-
chr19	31778031	31778047	PARCLIP_HUR.train.neg_53624		-
chr12	44973810	44973839	PARCLIP_HUR.train.neg_16594		-
chr10	105762999	105763024	PARCLIP_HUR.train.neg_5696		+
chr10	105777106	105777127	PARCLIP_HUR.train.neg_5700		+
chr18	24155184	24155209	PARCLIP_HUR.train.neg_47947		-
chr4	61330	61359	PARCLIP_HUR.train.neg_78862		+
chr14	69766087	69766111	PARCLIP_HUR.train.neg_24751		+
chr22	21797115	21797135	PARCLIP_HUR.train.neg_69676		+
chr19	19393265	19393288	PARCLIP_HUR.train.neg_53417		-
chr2	135682715	135682750	PARCLIP_HUR.train.neg_56378		+
chr15	36096851	36096876	PARCLIP_HUR.train.neg_28577		+
chr15	76515018	76515046	PARCLIP_HUR.train.neg_32856		-
chr15	74786878	74786905	PARCLIP_HUR.train.neg_30055		+
chr18	34366416	34366437	PARCLIP_HUR.train.neg_48381		-
chr6	111922793	111922822	PARCLIP_HUR.train.neg_89492		+
chr6	18230847	18230867	PARCLIP_HUR.train.neg_90298		-
chr4	88354455	88354474	PARCLIP_HUR.train.neg_80311		+
chr14	23968882	23968902	PARCLIP_HUR.train.neg_23359		+
chr13	34416749	34416767	PARCLIP_HUR.train.neg_18654		+
chr13	31063834	31063856	PARCLIP_HUR.train.neg_21366		-
chr1	114422219	114422250	PARCLIP_HUR.train.neg_3159		-
chr10	25315440	25315458	PARCLIP_HUR.train.neg_4081		+
chr11	6252384	6252407	PARCLIP_HUR.train.neg_11144		-
chr5	11520965	11520988	PARCLIP_HUR.train.neg_85669		-
chr17	66726397	66726423	PARCLIP_HUR.train.neg_41130		+
chr16	79773620	79773638	PARCLIP_HUR.train.neg_38315		-
chr22	46569876	46569903	PARCLIP_HUR.train.neg_71752		+
chr15	43168589	43168628	PARCLIP_HUR.train.neg_31563		-
chr16	81517086	81517116	PARCLIP_HUR.train.neg_35896		+
chr10	97803516	97803544	PARCLIP_HUR.train.neg_5365		+
chr11	129742341	129742373	PARCLIP_HUR.train.neg_13229		-
chr16	56509868	56509888	PARCLIP_HUR.train.neg_35103		+
chrY	14881444	14881468	PARCLIP_HUR.train.neg_111476		+
chr9	92040599	92040623	PARCLIP_HUR.train.neg_105253		-
chr1	46747437	46747461	PARCLIP_HUR.train.neg_2601		-
chr9	22005082	22005112	PARCLIP_HUR.train.neg_104464		-
chr14	31508322	31508344	PARCLIP_HUR.train.neg_23539		+
chr2	109114966	109115003	PARCLIP_HUR.train.neg_56170		+
chr21	38272125	38272152	PARCLIP_HUR.train.neg_68162		-
chr22	33359666	33359688	PARCLIP_HUR.train.neg_73333		-
chr22	33200178	33200205	PARCLIP_HUR.train.neg_70683		+
chr20	42938198	42938227	PARCLIP_HUR.train.neg_62858		-
chr14	70201366	70201403	PARCLIP_HUR.train.neg_24814		+
chr3	141534022	141534047	PARCLIP_HUR.train.neg_76536		+
chr7	131854173	131854198	PARCLIP_HUR.train.neg_96709		-
chrY	21052879	21052905	PARCLIP_HUR.train.neg_114225		-
chrX	62751282	62751301	PARCLIP_HUR.train.neg_109935		-
chr11	9813855	9813875	PARCLIP_HUR.train.neg_8706		+
chr20	23613599	23613618	PARCLIP_HUR.train.neg_61982		-
chrX	100758229	100758254	PARCLIP_HUR.train.neg_108125		+
chr3	129818894	129818914	PARCLIP_HUR.train.neg_78445		-
chr19	44422180	44422205	PARCLIP_HUR.train.neg_54234		-
chr17	19175267	19175288	PARCLIP_HUR.train.neg_39237		+
chr20	34569674	34569696	PARCLIP_HUR.train.neg_59872		+
chr4	125101924	125101942	PARCLIP_HUR.train.neg_82944		-
chr22	18384898	18384926	PARCLIP_HUR.train.neg_72205		-
chr20	3915373	3915397	PARCLIP_HUR.train.neg_61517		-
chr8	26370357	26370378	PARCLIP_HUR.train.neg_99958		-
chrX	133558387	133558416	PARCLIP_HUR.train.neg_108660		+
chr14	31855160	31855178	PARCLIP_HUR.train.neg_26290		-
chr21	47679050	47679075	PARCLIP_HUR.train.neg_66495		+
chr3	30649686	30649713	PARCLIP_HUR.train.neg_75142		+
chr7	35856329	35856364	PARCLIP_HUR.train.neg_92889		+
chr18	67835914	67835940	PARCLIP_HUR.train.neg_49389		-
chrX	107964466	107964487	PARCLIP_HUR.train.neg_110532		-
chr15	55476261	55476296	PARCLIP_HUR.train.neg_31991		-
chr13	31208236	31208257	PARCLIP_HUR.train.neg_18555		+
chr15	67560351	67560373	PARCLIP_HUR.train.neg_29730		+
chr20	18284320	18284341	PARCLIP_HUR.train.neg_59135		+
chr12	77254496	77254515	PARCLIP_HUR.train.neg_17270		-
chr1	240436291	240436321	PARCLIP_HUR.train.neg_1851		+
chr14	75375059	75375084	PARCLIP_HUR.train.neg_27504		-
chr9	82395	82422	PARCLIP_HUR.train.neg_101761		+
chrX	34315662	34315683	PARCLIP_HUR.train.neg_109375		-
chr17	15143472	15143495	PARCLIP_HUR.train.neg_42045		-
chr1	78343686	78343714	PARCLIP_HUR.train.neg_1052		+
chr6	80365403	80365426	PARCLIP_HUR.train.neg_89172		+
chr20	61576960	61577003	PARCLIP_HUR.train.neg_61204		+
chr19	6590701	6590726	PARCLIP_HUR.train.neg_52785		-
chr10	80932604	80932628	PARCLIP_HUR.train.neg_5005		+
chr8	144728928	144728951	PARCLIP_HUR.train.neg_99454		+
chr19	49376809	49376828	PARCLIP_HUR.train.neg_51667		+
chr18	2757996	2758031	PARCLIP_HUR.train.neg_44261		+
chr18	24156050	24156075	PARCLIP_HUR.train.neg_47948		-
chr21	44836907	44836932	PARCLIP_HUR.train.neg_68719		-
chr13	37402506	37402525	PARCLIP_HUR.train.neg_18793		+
chr3	101467967	101467996	PARCLIP_HUR.train.neg_76121		+
chr1	85494312	85494333	PARCLIP_HUR.train.neg_2892		-
chr8	92189254	92189285	PARCLIP_HUR.train.neg_98792		+
chrX	102471183	102471218	PARCLIP_HUR.train.neg_108193		+
chr7	106737247	106737269	PARCLIP_HUR.train.neg_94058		+
chr5	8458768	8458788	PARCLIP_HUR.train.neg_83491		+
chr4	39590278	39590298	PARCLIP_HUR.train.neg_81759		-
chr20	24455230	24455248	PARCLIP_HUR.train.neg_59372		+
chr11	129823040	129823066	PARCLIP_HUR.train.neg_13238		-
chr14	20769237	20769267	PARCLIP_HUR.train.neg_25843		-
chr19	573517	573545	PARCLIP_HUR.train.neg_49601		+
chr18	29868175	29868202	PARCLIP_HUR.train.neg_45416		+
chr14	102355070	102355091	PARCLIP_HUR.train.neg_25620		+
chr18	2538085	2538111	PARCLIP_HUR.train.neg_47188		-
chr18	28617655	28617676	PARCLIP_HUR.train.neg_48040		-
chr6	27108422	27108439	PARCLIP_HUR.train.neg_90425		-
chr5	5481132	5481167	PARCLIP_HUR.train.neg_83422		+
chr15	42069891	42069909	PARCLIP_HUR.train.neg_28849		+
chr19	9672301	9672324	PARCLIP_HUR.train.neg_52870		-
chr8	133446723	133446742	PARCLIP_HUR.train.neg_101571		-
chrY	16704907	16704929	PARCLIP_HUR.train.neg_112665		+
chr2	29034751	29034783	PARCLIP_HUR.train.neg_55255		+
chr4	102127928	102127955	PARCLIP_HUR.train.neg_82621		-
chr13	113504239	113504262	PARCLIP_HUR.train.neg_20533		+
chr6	80728595	80728621	PARCLIP_HUR.train.neg_89180		+
chr15	91529760	91529784	PARCLIP_HUR.train.neg_33251		-
chr20	43541962	43542016	PARCLIP_HUR.train.neg_60327		+
chr13	98939117	98939143	PARCLIP_HUR.train.neg_20117		+
chr11	6238848	6238870	PARCLIP_HUR.train.neg_11133		-
chr17	33561239	33561261	PARCLIP_HUR.train.neg_42471		-
chr18	34373611	34373639	PARCLIP_HUR.train.neg_48389		-
chr11	111918396	111918427	PARCLIP_HUR.train.neg_10556		+
chr4	37300316	37300336	PARCLIP_HUR.train.neg_79506		+
chr5	137235505	137235526	PARCLIP_HUR.train.neg_85119		+
chr11	72770859	72770879	PARCLIP_HUR.train.neg_12395		-
chrX	14898260	14898280	PARCLIP_HUR.train.neg_106629		+
chr20	6091265	6091287	PARCLIP_HUR.train.neg_61673		-
chr1	110538085	110538107	PARCLIP_HUR.train.neg_1293		+
chr17	61908083	61908106	PARCLIP_HUR.train.neg_40959		+
chr12	13265829	13265860	PARCLIP_HUR.train.neg_13717		+
chr18	712555	712577	PARCLIP_HUR.train.neg_47104		-
chr16	58029918	58029949	PARCLIP_HUR.train.neg_37694		-
chr11	22841329	22841352	PARCLIP_HUR.train.neg_11503		-
chr15	30301339	30301361	PARCLIP_HUR.train.neg_31136		-
chr1	40930880	40930906	PARCLIP_HUR.train.neg_653		+
chr21	34944839	34944862	PARCLIP_HUR.train.neg_64839		+
chr9	125028312	125028334	PARCLIP_HUR.train.neg_103594		+
chr7	5661435	5661453	PARCLIP_HUR.train.neg_94851		-
chr3	130294807	130294831	PARCLIP_HUR.train.neg_76426		+
chr15	91551059	91551080	PARCLIP_HUR.train.neg_33264		-
chr7	22332538	22332561	PARCLIP_HUR.train.neg_95054		-
chr12	95903531	95903558	PARCLIP_HUR.train.neg_15126		+
chr5	175813252	175813272	PARCLIP_HUR.train.neg_87517		-
chr19	37388751	37388783	PARCLIP_HUR.train.neg_53904		-
chr21	46367649	46367674	PARCLIP_HUR.train.neg_66269		+
chr11	92919020	92919037	PARCLIP_HUR.train.neg_12704		-
chrY	7619042	7619066	PARCLIP_HUR.train.neg_113437		-
chr12	53328380	53328401	PARCLIP_HUR.train.neg_16798		-
chr8	99631467	99631494	PARCLIP_HUR.train.neg_101058		-
chr20	2128852	2128872	PARCLIP_HUR.train.neg_58595		+
chr10	94448286	94448306	PARCLIP_HUR.train.neg_5294		+
chr6	116681187	116681211	PARCLIP_HUR.train.neg_89520		+
chr11	110324657	110324681	PARCLIP_HUR.train.neg_10520		+
chr9	134929934	134929961	PARCLIP_HUR.train.neg_106218		-
chr18	5295624	5295645	PARCLIP_HUR.train.neg_47304		-
chr21	35002232	35002255	PARCLIP_HUR.train.neg_67953		-
chr19	581498	581522	PARCLIP_HUR.train.neg_49607		+
chrX	133913298	133913324	PARCLIP_HUR.train.neg_110963		-
chr20	32579841	32579863	PARCLIP_HUR.train.neg_62264		-
chr15	68947188	68947219	PARCLIP_HUR.train.neg_29808		+
chr20	62584109	62584134	PARCLIP_HUR.train.neg_63786		-
chrY	15979438	15979456	PARCLIP_HUR.train.neg_112313		+
chr1	95395989	95396013	PARCLIP_HUR.train.neg_1170		+
chr2	196842339	196842361	PARCLIP_HUR.train.neg_58383		-
chr22	22296597	22296626	PARCLIP_HUR.train.neg_72559		-
chrX	104516653	104516690	PARCLIP_HUR.train.neg_108252		+
chr22	26622576	26622599	PARCLIP_HUR.train.neg_70068		+
chr3	72568069	72568091	PARCLIP_HUR.train.neg_77989		-
chr15	74214741	74214776	PARCLIP_HUR.train.neg_32754		-
chr6	110092729	110092750	PARCLIP_HUR.train.neg_89420		+
chr7	76124462	76124484	PARCLIP_HUR.train.neg_93444		+
chrX	23402143	23402168	PARCLIP_HUR.train.neg_106857		+
chr4	56264445	56264465	PARCLIP_HUR.train.neg_79820		+
chrX	130937032	130937053	PARCLIP_HUR.train.neg_110859		-
chr19	14309676	14309710	PARCLIP_HUR.train.neg_53201		-
chrY	16906483	16906536	PARCLIP_HUR.train.neg_114056		-
chr18	29485303	29485322	PARCLIP_HUR.train.neg_48164		-
chr13	39614062	39614092	PARCLIP_HUR.train.neg_18866		+
chr16	74506476	74506511	PARCLIP_HUR.train.neg_38187		-
chr15	43446480	43446515	PARCLIP_HUR.train.neg_31587		-
chr14	69739799	69739821	PARCLIP_HUR.train.neg_24746		+
chr10	96532734	96532754	PARCLIP_HUR.train.neg_5361		+
chr17	67602937	67602963	PARCLIP_HUR.train.neg_41132		+
chr7	69402134	69402163	PARCLIP_HUR.train.neg_93354		+
chr8	137804624	137804645	PARCLIP_HUR.train.neg_99409		+
chr20	35816182	35816204	PARCLIP_HUR.train.neg_59947		+
chr6	32082814	32082836	PARCLIP_HUR.train.neg_90700		-
chr13	25739828	25739854	PARCLIP_HUR.train.neg_21072		-
chr21	43248745	43248770	PARCLIP_HUR.train.neg_68558		-
chr11	654120	654139	PARCLIP_HUR.train.neg_10982		-
chr5	205352	205374	PARCLIP_HUR.train.neg_85542		-
chr9	95627202	95627230	PARCLIP_HUR.train.neg_105359		-
chr15	43483619	43483651	PARCLIP_HUR.train.neg_28972		+
chr22	22315233	22315268	PARCLIP_HUR.train.neg_72576		-
chr9	37086270	37086297	PARCLIP_HUR.train.neg_102329		+
chr12	103841746	103841797	PARCLIP_HUR.train.neg_17532		-
chr1	114491453	114491470	PARCLIP_HUR.train.neg_1368		+
chr14	20151088	20151111	PARCLIP_HUR.train.neg_23179		+
chr12	125034554	125034573	PARCLIP_HUR.train.neg_18058		-
chr20	15421581	15421602	PARCLIP_HUR.train.neg_59011		+
chr14	36770013	36770035	PARCLIP_HUR.train.neg_26426		-
chr11	129781652	129781678	PARCLIP_HUR.train.neg_13236		-
chr3	15475037	15475059	PARCLIP_HUR.train.neg_77080		-
chr14	99902133	99902153	PARCLIP_HUR.train.neg_28055		-
chr22	31675398	31675418	PARCLIP_HUR.train.neg_70553		+
chr2	28621731	28621766	PARCLIP_HUR.train.neg_55247		+
chr17	41287635	41287658	PARCLIP_HUR.train.neg_40201		+
chr8	98987365	98987385	PARCLIP_HUR.train.neg_99000		+
chr16	81104554	81104582	PARCLIP_HUR.train.neg_38386		-
chr11	111723919	111723956	PARCLIP_HUR.train.neg_12997		-
chr22	41863674	41863697	PARCLIP_HUR.train.neg_74080		-
chr7	120490781	120490801	PARCLIP_HUR.train.neg_96505		-
chr22	19413258	19413290	PARCLIP_HUR.train.neg_72325		-
chr13	108158587	108158607	PARCLIP_HUR.train.neg_23001		-
chr16	31719688	31719716	PARCLIP_HUR.train.neg_34795		+
chr5	68720143	68720168	PARCLIP_HUR.train.neg_84119		+
chr18	58453136	58453159	PARCLIP_HUR.train.neg_49121		-
chr8	13554280	13554308	PARCLIP_HUR.train.neg_97233		+
chr13	25740069	25740089	PARCLIP_HUR.train.neg_21073		-
chr10	99477358	99477375	PARCLIP_HUR.train.neg_5443		+
chr19	11035668	11035695	PARCLIP_HUR.train.neg_52958		-
chr10	51589722	51589746	PARCLIP_HUR.train.neg_4432		+
chrX	47263071	47263088	PARCLIP_HUR.train.neg_107317		+
chr12	133295581	133295603	PARCLIP_HUR.train.neg_15825		+
chr8	73967707	73967731	PARCLIP_HUR.train.neg_98511		+
chr1	57068452	57068474	PARCLIP_HUR.train.neg_2738		-
chr16	27268906	27268932	PARCLIP_HUR.train.neg_37135		-
chr16	80867939	80867959	PARCLIP_HUR.train.neg_38360		-
chr3	36570171	36570203	PARCLIP_HUR.train.neg_75231		+
chr13	96663271	96663294	PARCLIP_HUR.train.neg_22762		-
chr8	141291414	141291441	PARCLIP_HUR.train.neg_101640		-
chr10	102309020	102309047	PARCLIP_HUR.train.neg_5515		+
chr17	21103961	21103985	PARCLIP_HUR.train.neg_42218		-
chr15	32948086	32948113	PARCLIP_HUR.train.neg_28546		+
chr8	21957740	21957757	PARCLIP_HUR.train.neg_97421		+
chr18	34649847	34649868	PARCLIP_HUR.train.neg_45751		+
chr19	37334289	37334307	PARCLIP_HUR.train.neg_53898		-
chr6	161629488	161629522	PARCLIP_HUR.train.neg_92219		-
chr22	23558814	23558835	PARCLIP_HUR.train.neg_69815		+
chr14	33296981	33297003	PARCLIP_HUR.train.neg_23610		+
chr9	99705393	99705415	PARCLIP_HUR.train.neg_105500		-
chr18	34609217	34609241	PARCLIP_HUR.train.neg_45748		+
chr1	45933087	45933113	PARCLIP_HUR.train.neg_2572		-
chr5	21766011	21766038	PARCLIP_HUR.train.neg_85733		-
chr9	123973385	123973424	PARCLIP_HUR.train.neg_105904		-
chr14	27622247	27622269	PARCLIP_HUR.train.neg_23448		+
chr12	122265748	122265771	PARCLIP_HUR.train.neg_15640		+
chr11	62010027	62010088	PARCLIP_HUR.train.neg_9504		+
chr7	49898768	49898786	PARCLIP_HUR.train.neg_93139		+
chr3	160276669	160276691	PARCLIP_HUR.train.neg_78672		-
chr8	95563901	95563935	PARCLIP_HUR.train.neg_100990		-
chrY	21196776	21196803	PARCLIP_HUR.train.neg_114568		-
chr2	54111358	54111388	PARCLIP_HUR.train.neg_57371		-
chr10	65347471	65347498	PARCLIP_HUR.train.neg_4600		+
chr7	99864275	99864296	PARCLIP_HUR.train.neg_96262		-
chr21	22410808	22410834	PARCLIP_HUR.train.neg_64176		+
chr12	56114132	56114179	PARCLIP_HUR.train.neg_14458		+
chr11	66680273	66680296	PARCLIP_HUR.train.neg_12278		-
chr7	112079031	112079056	PARCLIP_HUR.train.neg_94121		+
chr4	106535914	106535949	PARCLIP_HUR.train.neg_80516		+
chr21	46953826	46953851	PARCLIP_HUR.train.neg_69060		-
chr13	41894758	41894786	PARCLIP_HUR.train.neg_18929		+
chr8	64103801	64103824	PARCLIP_HUR.train.neg_98355		+
chr8	27150012	27150047	PARCLIP_HUR.train.neg_99962		-
chr22	50675089	50675112	PARCLIP_HUR.train.neg_74514		-
chr8	105599245	105599273	PARCLIP_HUR.train.neg_101267		-
chrY	21174329	21174351	PARCLIP_HUR.train.neg_114515		-
chr9	33072533	33072551	PARCLIP_HUR.train.neg_104615		-
chr12	124438514	124438540	PARCLIP_HUR.train.neg_18045		-
chr7	41731037	41731059	PARCLIP_HUR.train.neg_95446		-
chr16	29683326	29683356	PARCLIP_HUR.train.neg_34578		+
chrY	21136454	21136475	PARCLIP_HUR.train.neg_114434		-
chr19	40959340	40959367	PARCLIP_HUR.train.neg_54079		-
chr21	35886290	35886318	PARCLIP_HUR.train.neg_67980		-
chr16	56398410	56398437	PARCLIP_HUR.train.neg_37587		-
chr10	27440217	27440239	PARCLIP_HUR.train.neg_6622		-
chr5	114628741	114628765	PARCLIP_HUR.train.neg_86922		-
chr6	161485157	161485183	PARCLIP_HUR.train.neg_89965		+
chr13	51097727	51097747	PARCLIP_HUR.train.neg_19442		+
chr13	36920895	36920920	PARCLIP_HUR.train.neg_18699		+
chr3	39449487	39449523	PARCLIP_HUR.train.neg_75314		+
chrY	15898562	15898591	PARCLIP_HUR.train.neg_111997		+
chr3	87304429	87304450	PARCLIP_HUR.train.neg_75945		+
chr17	7982901	7982932	PARCLIP_HUR.train.neg_38908		+
chr22	31037490	31037512	PARCLIP_HUR.train.neg_70423		+
chr3	14163580	14163606	PARCLIP_HUR.train.neg_77026		-
chr18	12458226	12458248	PARCLIP_HUR.train.neg_47480		-
chrX	54050818	54050840	PARCLIP_HUR.train.neg_109814		-
chr12	93903371	93903403	PARCLIP_HUR.train.neg_15098		+
chr22	42013126	42013146	PARCLIP_HUR.train.neg_74102		-
chr7	12263377	12263397	PARCLIP_HUR.train.neg_92523		+
chrY	21143114	21143143	PARCLIP_HUR.train.neg_114446		-
chr16	18601762	18601791	PARCLIP_HUR.train.neg_34130		+
chr19	52475664	52475694	PARCLIP_HUR.train.neg_54579		-
chrY	15909598	15909629	PARCLIP_HUR.train.neg_112043		+
chr11	35020143	35020171	PARCLIP_HUR.train.neg_9116		+
chr4	4864096	4864122	PARCLIP_HUR.train.neg_79108		+
chr2	105631898	105631933	PARCLIP_HUR.train.neg_57933		-
chr12	1815480	1815510	PARCLIP_HUR.train.neg_13348		+
chr8	48796311	48796337	PARCLIP_HUR.train.neg_100322		-
chr18	60459440	60459468	PARCLIP_HUR.train.neg_46555		+
chr22	17645478	17645497	PARCLIP_HUR.train.neg_72143		-
chrY	13514831	13514858	PARCLIP_HUR.train.neg_113918		-
chr5	40828674	40828695	PARCLIP_HUR.train.neg_86021		-
chr11	62411587	62411616	PARCLIP_HUR.train.neg_12052		-
chr9	73014657	73014679	PARCLIP_HUR.train.neg_104895		-
chr4	141472208	141472233	PARCLIP_HUR.train.neg_80924		+
chr16	2204832	2204893	PARCLIP_HUR.train.neg_36309		-
chr20	402514	402543	PARCLIP_HUR.train.neg_58507		+
chr8	38901510	38901530	PARCLIP_HUR.train.neg_97957		+
chr15	65693668	65693702	PARCLIP_HUR.train.neg_32438		-
chr2	55604092	55604126	PARCLIP_HUR.train.neg_57408		-
chrY	16914215	16914258	PARCLIP_HUR.train.neg_114158		-
chr6	41564966	41564984	PARCLIP_HUR.train.neg_88674		+
chr10	99303547	99303567	PARCLIP_HUR.train.neg_5423		+
chr8	28672268	28672299	PARCLIP_HUR.train.neg_100008		-
chr17	48797528	48797557	PARCLIP_HUR.train.neg_40561		+
chr15	51824808	51824840	PARCLIP_HUR.train.neg_31913		-
chr15	31282348	31282370	PARCLIP_HUR.train.neg_31166		-
chr9	131142043	131142062	PARCLIP_HUR.train.neg_103804		+
chr16	739009	739044	PARCLIP_HUR.train.neg_33515		+
chr7	130338938	130338959	PARCLIP_HUR.train.neg_96668		-
chr11	95551463	95551483	PARCLIP_HUR.train.neg_10375		+
chr12	8924993	8925028	PARCLIP_HUR.train.neg_13581		+
chr17	19426380	19426408	PARCLIP_HUR.train.neg_39266		+
chr4	13582783	13582808	PARCLIP_HUR.train.neg_81528		-
chr16	56967995	56968016	PARCLIP_HUR.train.neg_35147		+
chr6	28549219	28549239	PARCLIP_HUR.train.neg_90481		-
chr4	111552984	111553003	PARCLIP_HUR.train.neg_82807		-
chr5	146813978	146814005	PARCLIP_HUR.train.neg_87332		-
chr6	1314047	1314071	PARCLIP_HUR.train.neg_87598		+
chr11	71584674	71584708	PARCLIP_HUR.train.neg_12371		-
chr17	56162864	56162886	PARCLIP_HUR.train.neg_40703		+
chr18	67449	67474	PARCLIP_HUR.train.neg_47007		-
chr10	18909494	18909515	PARCLIP_HUR.train.neg_6467		-
chr12	6764210	6764238	PARCLIP_HUR.train.neg_16002		-
chr3	170217366	170217411	PARCLIP_HUR.train.neg_78708		-
chr4	119616825	119616855	PARCLIP_HUR.train.neg_80691		+
chr1	101506733	101506755	PARCLIP_HUR.train.neg_1236		+
chr22	39055899	39055918	PARCLIP_HUR.train.neg_71069		+
chr2	48437109	48437135	PARCLIP_HUR.train.neg_57326		-
chrX	65834827	65834862	PARCLIP_HUR.train.neg_109985		-
chr5	154137443	154137466	PARCLIP_HUR.train.neg_85327		+
chr3	30017761	30017789	PARCLIP_HUR.train.neg_75141		+
chr4	2899621	2899647	PARCLIP_HUR.train.neg_79037		+
chr10	5829305	5829323	PARCLIP_HUR.train.neg_6158		-
chr13	99372825	99372849	PARCLIP_HUR.train.neg_22796		-
chr6	7178000	7178026	PARCLIP_HUR.train.neg_87688		+
chr14	55141092	55141116	PARCLIP_HUR.train.neg_24180		+
chr1	46134463	46134486	PARCLIP_HUR.train.neg_2581		-
chr18	28969125	28969144	PARCLIP_HUR.train.neg_48074		-
chr15	90153916	90153939	PARCLIP_HUR.train.neg_30632		+
chr11	57458268	57458313	PARCLIP_HUR.train.neg_9369		+
chr15	88461184	88461207	PARCLIP_HUR.train.neg_33142		-
chr15	48614131	48614158	PARCLIP_HUR.train.neg_31755		-
chr14	55841636	55841660	PARCLIP_HUR.train.neg_26923		-
chr17	73627794	73627816	PARCLIP_HUR.train.neg_43773		-
chr2	26407718	26407740	PARCLIP_HUR.train.neg_55147		+
chr16	84570816	84570843	PARCLIP_HUR.train.neg_38470		-
chr9	77717182	77717204	PARCLIP_HUR.train.neg_102631		+
chrX	134185138	134185161	PARCLIP_HUR.train.neg_110989		-
chr7	97767099	97767122	PARCLIP_HUR.train.neg_93735		+
chr3	170622617	170622648	PARCLIP_HUR.train.neg_78715		-
chr14	103798143	103798165	PARCLIP_HUR.train.neg_28150		-
chr22	42300110	42300136	PARCLIP_HUR.train.neg_71510		+
chr4	1877449	1877468	PARCLIP_HUR.train.neg_78987		+
chr20	13449688	13449712	PARCLIP_HUR.train.neg_61779		-
chr20	43634279	43634299	PARCLIP_HUR.train.neg_60354		+
chr13	21400127	21400156	PARCLIP_HUR.train.neg_20868		-
chrX	64233841	64233887	PARCLIP_HUR.train.neg_109973		-
chr11	112271665	112271684	PARCLIP_HUR.train.neg_10598		+
chr5	102889172	102889197	PARCLIP_HUR.train.neg_86802		-
chr16	7644113	7644136	PARCLIP_HUR.train.neg_33861		+
chr20	14011577	14011613	PARCLIP_HUR.train.neg_59001		+
chr9	93099547	93099570	PARCLIP_HUR.train.neg_105268		-
chr6	5241940	5241960	PARCLIP_HUR.train.neg_90115		-
chr19	54695378	54695397	PARCLIP_HUR.train.neg_51995		+
chr21	38546235	38546253	PARCLIP_HUR.train.neg_65241		+
chr13	49957990	49958024	PARCLIP_HUR.train.neg_22109		-
chr20	62671371	62671400	PARCLIP_HUR.train.neg_63808		-
chr14	23758486	23758522	PARCLIP_HUR.train.neg_26122		-
chr4	113197547	113197576	PARCLIP_HUR.train.neg_82809		-
chr7	98935994	98936026	PARCLIP_HUR.train.neg_93772		+
chrY	14887277	14887304	PARCLIP_HUR.train.neg_111503		+
chr2	26259126	26259149	PARCLIP_HUR.train.neg_55124		+
chrX	48927456	48927484	PARCLIP_HUR.train.neg_107432		+
chr8	59950521	59950562	PARCLIP_HUR.train.neg_100449		-
chr10	32155848	32155878	PARCLIP_HUR.train.neg_6725		-
chr21	37751191	37751217	PARCLIP_HUR.train.neg_65082		+
chr14	92470664	92470685	PARCLIP_HUR.train.neg_27922		-
chr4	120547664	120547693	PARCLIP_HUR.train.neg_82885		-
chr15	73868694	73868714	PARCLIP_HUR.train.neg_32744		-
chr10	35048812	35048848	PARCLIP_HUR.train.neg_6785		-
chrY	15902425	15902453	PARCLIP_HUR.train.neg_112012		+
chrY	7600493	7600512	PARCLIP_HUR.train.neg_113335		-
chr13	98109697	98109718	PARCLIP_HUR.train.neg_20086		+
chr17	62528748	62528770	PARCLIP_HUR.train.neg_40974		+
chr3	49567694	49567714	PARCLIP_HUR.train.neg_75619		+
chr8	126449294	126449318	PARCLIP_HUR.train.neg_99345		+
chr12	42713546	42713565	PARCLIP_HUR.train.neg_16536		-
chr9	103350181	103350200	PARCLIP_HUR.train.neg_103222		+
chr5	145548047	145548069	PARCLIP_HUR.train.neg_87326		-
chr20	1452729	1452751	PARCLIP_HUR.train.neg_61421		-
chr10	82122778	82122804	PARCLIP_HUR.train.neg_5067		+
chr16	69316691	69316718	PARCLIP_HUR.train.neg_35512		+
chr18	10545692	10545715	PARCLIP_HUR.train.neg_44739		+
chr14	54948097	54948118	PARCLIP_HUR.train.neg_26879		-
chr19	4063687	4063714	PARCLIP_HUR.train.neg_52638		-
chr7	128120070	128120088	PARCLIP_HUR.train.neg_94300		+
chrX	114825243	114825264	PARCLIP_HUR.train.neg_108399		+
chrX	56591243	56591267	PARCLIP_HUR.train.neg_107640		+
chr22	38053884	38053908	PARCLIP_HUR.train.neg_70886		+
chr5	96516535	96516566	PARCLIP_HUR.train.neg_86754		-
chr21	26965480	26965501	PARCLIP_HUR.train.neg_67047		-
chr3	48338070	48338096	PARCLIP_HUR.train.neg_77574		-
chr21	45852018	45852039	PARCLIP_HUR.train.neg_66252		+
chr6	150285177	150285197	PARCLIP_HUR.train.neg_89850		+
chr3	69145307	69145336	PARCLIP_HUR.train.neg_75897		+
chr18	29866309	29866324	PARCLIP_HUR.train.neg_48186		-
chr11	70173440	70173466	PARCLIP_HUR.train.neg_9855		+
chrY	14952207	14952233	PARCLIP_HUR.train.neg_111769		+
chr16	69140765	69140787	PARCLIP_HUR.train.neg_35487		+
chr18	14210497	14210521	PARCLIP_HUR.train.neg_45033		+
chr21	33034426	33034449	PARCLIP_HUR.train.neg_64484		+
chr22	34579190	34579216	PARCLIP_HUR.train.neg_70739		+
chr17	678362	678385	PARCLIP_HUR.train.neg_41550		-
chr19	46886316	46886344	PARCLIP_HUR.train.neg_51558		+
chr9	20852752	20852776	PARCLIP_HUR.train.neg_102006		+
chr15	44046932	44046960	PARCLIP_HUR.train.neg_29009		+
chr12	57035203	57035231	PARCLIP_HUR.train.neg_16938		-
chrY	13520019	13520044	PARCLIP_HUR.train.neg_113982		-
chr21	37758825	37758865	PARCLIP_HUR.train.neg_65088		+
chr15	83340018	83340041	PARCLIP_HUR.train.neg_33024		-
chr18	24121065	24121090	PARCLIP_HUR.train.neg_47942		-
chr17	40764647	40764672	PARCLIP_HUR.train.neg_40137		+
chr1	23846746	23846768	PARCLIP_HUR.train.neg_2162		-
chr12	96199394	96199419	PARCLIP_HUR.train.neg_17426		-
chr18	77917473	77917490	PARCLIP_HUR.train.neg_49582		-
chr7	79100320	79100345	PARCLIP_HUR.train.neg_93508		+
chr18	54303420	54303445	PARCLIP_HUR.train.neg_49024		-
chr20	60740562	60740585	PARCLIP_HUR.train.neg_61100		+
chr4	74607642	74607670	PARCLIP_HUR.train.neg_80022		+
chr12	56321472	56321498	PARCLIP_HUR.train.neg_16872		-
chr13	99170211	99170237	PARCLIP_HUR.train.neg_22775		-
chr10	3151909	3151933	PARCLIP_HUR.train.neg_3683		+
chr21	30442768	30442803	PARCLIP_HUR.train.neg_67439		-
chr6	158021265	158021277	PARCLIP_HUR.train.neg_89906		+
chr10	19600731	19600753	PARCLIP_HUR.train.neg_4008		+
chr16	3488657	3488685	PARCLIP_HUR.train.neg_36406		-
chrX	5984886	5984913	PARCLIP_HUR.train.neg_108942		-
chrY	7594834	7594861	PARCLIP_HUR.train.neg_113301		-
chrX	128675978	128676000	PARCLIP_HUR.train.neg_108568		+
chr12	109922733	109922757	PARCLIP_HUR.train.neg_15396		+
chr11	120910799	120910819	PARCLIP_HUR.train.neg_10772		+
chr11	46426424	46426455	PARCLIP_HUR.train.neg_11744		-
chr7	94890893	94890922	PARCLIP_HUR.train.neg_93712		+
chr18	43666611	43666640	PARCLIP_HUR.train.neg_48619		-
chr7	92160460	92160497	PARCLIP_HUR.train.neg_93650		+
chr15	41016274	41016297	PARCLIP_HUR.train.neg_28771		+
chr14	90479727	90479763	PARCLIP_HUR.train.neg_25274		+
chr21	16380077	16380112	PARCLIP_HUR.train.neg_66805		-
chr8	92096024	92096059	PARCLIP_HUR.train.neg_98782		+
chr22	22024642	22024666	PARCLIP_HUR.train.neg_69728		+
chr19	44675310	44675345	PARCLIP_HUR.train.neg_51476		+
chr7	36715997	36716025	PARCLIP_HUR.train.neg_95397		-
chr18	67976468	67976486	PARCLIP_HUR.train.neg_46681		+
chr4	87734376	87734411	PARCLIP_HUR.train.neg_80301		+
chr22	25991458	25991480	PARCLIP_HUR.train.neg_70006		+
chr8	11639315	11639350	PARCLIP_HUR.train.neg_97197		+
chr6	99914252	99914279	PARCLIP_HUR.train.neg_91644		-
chrY	16908909	16908932	PARCLIP_HUR.train.neg_114088		-
chrY	15902796	15902817	PARCLIP_HUR.train.neg_112014		+
chr3	87300437	87300463	PARCLIP_HUR.train.neg_75944		+
chr4	88279247	88279266	PARCLIP_HUR.train.neg_82468		-
chr13	36176273	36176296	PARCLIP_HUR.train.neg_18695		+
chr22	41286210	41286232	PARCLIP_HUR.train.neg_71293		+
chr14	24031392	24031430	PARCLIP_HUR.train.neg_23383		+
chr21	47125322	47125357	PARCLIP_HUR.train.neg_66400		+
chr8	71575093	71575115	PARCLIP_HUR.train.neg_100609		-
chrX	19754405	19754425	PARCLIP_HUR.train.neg_109211		-
chr21	35137990	35138008	PARCLIP_HUR.train.neg_64872		+
chr1	197566248	197566272	PARCLIP_HUR.train.neg_3507		-
chr17	35568710	35568731	PARCLIP_HUR.train.neg_42542		-
chr1	65281062	65281085	PARCLIP_HUR.train.neg_934		+
chr17	43515418	43515444	PARCLIP_HUR.train.neg_43015		-
chr16	77639125	77639159	PARCLIP_HUR.train.neg_35809		+
chr10	127540436	127540471	PARCLIP_HUR.train.neg_6025		+
chr18	44471827	44471845	PARCLIP_HUR.train.neg_48657		-
chr18	3327202	3327216	PARCLIP_HUR.train.neg_44358		+
chr14	93670766	93670783	PARCLIP_HUR.train.neg_27963		-
chr14	100899662	100899687	PARCLIP_HUR.train.neg_25602		+
chr20	43164991	43165013	PARCLIP_HUR.train.neg_60289		+
chr19	281881	281901	PARCLIP_HUR.train.neg_52381		-
chr16	30667378	30667401	PARCLIP_HUR.train.neg_34688		+
chr16	31054134	31054165	PARCLIP_HUR.train.neg_34729		+
chr4	68366655	68366687	PARCLIP_HUR.train.neg_82112		-
chr11	73542770	73542801	PARCLIP_HUR.train.neg_9925		+
chrX	19522870	19522886	PARCLIP_HUR.train.neg_109198		-
chr22	33209203	33209227	PARCLIP_HUR.train.neg_70690		+
chr20	35519831	35519853	PARCLIP_HUR.train.neg_62588		-
chr9	114141057	114141076	PARCLIP_HUR.train.neg_105748		-
chr5	76926152	76926187	PARCLIP_HUR.train.neg_86500		-
chr18	40384604	40384624	PARCLIP_HUR.train.neg_48487		-
chr20	6753460	6753495	PARCLIP_HUR.train.neg_58846		+
chr11	22871010	22871045	PARCLIP_HUR.train.neg_8915		+
chr8	97293924	97293951	PARCLIP_HUR.train.neg_98929		+
chr15	40292036	40292071	PARCLIP_HUR.train.neg_28670		+
chr12	43040914	43040940	PARCLIP_HUR.train.neg_14127		+
chr8	82588641	82588665	PARCLIP_HUR.train.neg_100754		-
chr21	46293290	46293316	PARCLIP_HUR.train.neg_68956		-
chr22	42037620	42037645	PARCLIP_HUR.train.neg_71416		+
chr21	42594426	42594468	PARCLIP_HUR.train.neg_65653		+
chr1	44435930	44435947	PARCLIP_HUR.train.neg_727		+
chr15	65406542	65406570	PARCLIP_HUR.train.neg_32407		-
chr4	76457109	76457133	PARCLIP_HUR.train.neg_80056		+
chr17	10618973	10618990	PARCLIP_HUR.train.neg_42000		-
chr12	46136324	46136352	PARCLIP_HUR.train.neg_14190		+
chrY	13523871	13523890	PARCLIP_HUR.train.neg_114029		-
chr4	7066047	7066079	PARCLIP_HUR.train.neg_81437		-
chr18	5890272	5890294	PARCLIP_HUR.train.neg_47340		-
chr22	41261201	41261223	PARCLIP_HUR.train.neg_71281		+
chr2	24575563	24575593	PARCLIP_HUR.train.neg_57009		-
chr6	116574088	116574117	PARCLIP_HUR.train.neg_91848		-
chr18	61669049	61669072	PARCLIP_HUR.train.neg_46590		+
chr12	124162475	124162512	PARCLIP_HUR.train.neg_15725		+
chr15	56838691	56838707	PARCLIP_HUR.train.neg_32099		-
chr13	28011725	28011748	PARCLIP_HUR.train.neg_21181		-
chr6	8426794	8426819	PARCLIP_HUR.train.neg_90160		-
chr11	103047043	103047071	PARCLIP_HUR.train.neg_10434		+
chr4	166186592	166186610	PARCLIP_HUR.train.neg_81099		+
chr14	96005923	96005965	PARCLIP_HUR.train.neg_25459		+
chr14	74202750	74202772	PARCLIP_HUR.train.neg_27431		-
chr18	12417454	12417476	PARCLIP_HUR.train.neg_44851		+
chrX	44830671	44830695	PARCLIP_HUR.train.neg_107150		+
chr10	104484186	104484208	PARCLIP_HUR.train.neg_5621		+
chr8	22135598	22135613	PARCLIP_HUR.train.neg_97429		+
chr16	77468152	77468178	PARCLIP_HUR.train.neg_35787		+
chr18	23643379	23643397	PARCLIP_HUR.train.neg_47923		-
chr14	93283779	93283797	PARCLIP_HUR.train.neg_25345		+
chr5	153831377	153831402	PARCLIP_HUR.train.neg_85323		+
chr18	60586609	60586636	PARCLIP_HUR.train.neg_46566		+
chr7	1574579	1574599	PARCLIP_HUR.train.neg_92305		+
chr22	30703992	30704017	PARCLIP_HUR.train.neg_73026		-
chr13	44717951	44717973	PARCLIP_HUR.train.neg_21870		-
chr19	21365693	21365724	PARCLIP_HUR.train.neg_50599		+
chr7	77259725	77259760	PARCLIP_HUR.train.neg_93471		+
chr4	57357910	57357932	PARCLIP_HUR.train.neg_79893		+
chr7	64343109	64343150	PARCLIP_HUR.train.neg_93231		+
chr14	99677343	99677373	PARCLIP_HUR.train.neg_28040		-
chr9	21963906	21963933	PARCLIP_HUR.train.neg_102016		+
chr16	28359687	28359719	PARCLIP_HUR.train.neg_37182		-
chr20	32268227	32268248	PARCLIP_HUR.train.neg_62215		-
chr14	35567915	35567934	PARCLIP_HUR.train.neg_26392		-
chr15	72996643	72996664	PARCLIP_HUR.train.neg_29989		+
chr7	77338905	77338929	PARCLIP_HUR.train.neg_93473		+
chr7	151764401	151764427	PARCLIP_HUR.train.neg_94639		+
chr6	30651379	30651406	PARCLIP_HUR.train.neg_90571		-
chr16	11438070	11438098	PARCLIP_HUR.train.neg_36641		-
chr8	10344470	10344500	PARCLIP_HUR.train.neg_99649		-
chr12	19338562	19338597	PARCLIP_HUR.train.neg_13780		+
chr15	84150250	84150285	PARCLIP_HUR.train.neg_30433		+
chr15	68582558	68582578	PARCLIP_HUR.train.neg_29794		+
chr5	178493371	178493396	PARCLIP_HUR.train.neg_85511		+
chr22	22329953	22329980	PARCLIP_HUR.train.neg_72584		-
chr1	10440627	10440651	PARCLIP_HUR.train.neg_125		+
chr2	37895303	37895322	PARCLIP_HUR.train.neg_57192		-
chr20	32653476	32653497	PARCLIP_HUR.train.neg_59744		+
chr11	61733890	61733928	PARCLIP_HUR.train.neg_12016		-
chr6	149912322	149912351	PARCLIP_HUR.train.neg_89841		+
chr11	26524691	26524716	PARCLIP_HUR.train.neg_8942		+
chr7	147072284	147072321	PARCLIP_HUR.train.neg_94560		+
chr11	107470809	107470828	PARCLIP_HUR.train.neg_10453		+
chr13	45603518	45603538	PARCLIP_HUR.train.neg_19102		+
chr22	29938825	29938846	PARCLIP_HUR.train.neg_72998		-
chrX	106198316	106198332	PARCLIP_HUR.train.neg_110456		-
chr10	123513266	123513291	PARCLIP_HUR.train.neg_8217		-
chr7	45022840	45022862	PARCLIP_HUR.train.neg_95558		-
chr12	1891478	1891502	PARCLIP_HUR.train.neg_13355		+
chr20	266389	266423	PARCLIP_HUR.train.neg_61313		-
chr9	19245525	19245550	PARCLIP_HUR.train.neg_101993		+
chr21	45752167	45752197	PARCLIP_HUR.train.neg_68793		-
chr3	97549175	97549196	PARCLIP_HUR.train.neg_76025		+
chr9	74600535	74600563	PARCLIP_HUR.train.neg_102582		+
chr9	32426699	32426730	PARCLIP_HUR.train.neg_102086		+
chr1	151734535	151734570	PARCLIP_HUR.train.neg_3293		-
chr5	74023811	74023836	PARCLIP_HUR.train.neg_86430		-
chr6	30177495	30177546	PARCLIP_HUR.train.neg_90539		-
chr17	7748268	7748303	PARCLIP_HUR.train.neg_38903		+
chr21	16403225	16403266	PARCLIP_HUR.train.neg_66815		-
chr19	55852701	55852724	PARCLIP_HUR.train.neg_52048		+
chr11	115085714	115085734	PARCLIP_HUR.train.neg_13026		-
chr11	111982822	111982846	PARCLIP_HUR.train.neg_10568		+
chr9	80926418	80926442	PARCLIP_HUR.train.neg_102729		+
chr19	902496	902516	PARCLIP_HUR.train.neg_52426		-
chr20	58480342	58480364	PARCLIP_HUR.train.neg_63645		-
chr4	85413433	85413460	PARCLIP_HUR.train.neg_82415		-
chr3	48021015	48021037	PARCLIP_HUR.train.neg_77558		-
chr21	34112112	34112135	PARCLIP_HUR.train.neg_67788		-
chr9	35115746	35115771	PARCLIP_HUR.train.neg_104725		-
chr5	134040315	134040344	PARCLIP_HUR.train.neg_85068		+
chr8	144463710	144463747	PARCLIP_HUR.train.neg_99436		+
chr6	3119037	3119066	PARCLIP_HUR.train.neg_87642		+
chr17	19426016	19426051	PARCLIP_HUR.train.neg_39265		+
chrY	14846142	14846163	PARCLIP_HUR.train.neg_111344		+
chr22	42212489	42212516	PARCLIP_HUR.train.neg_71470		+
chr17	65469021	65469046	PARCLIP_HUR.train.neg_41030		+
chr19	4687514	4687534	PARCLIP_HUR.train.neg_52689		-
chr20	25392171	25392202	PARCLIP_HUR.train.neg_59423		+
chrY	16797697	16797727	PARCLIP_HUR.train.neg_112873		+
chr2	75090687	75090709	PARCLIP_HUR.train.neg_55946		+
chr8	97543875	97543905	PARCLIP_HUR.train.neg_98937		+
chr9	137562903	137562928	PARCLIP_HUR.train.neg_104040		+
chr11	475271	475294	PARCLIP_HUR.train.neg_8426		+
chr4	26983774	26983799	PARCLIP_HUR.train.neg_79454		+
chr18	52495941	52495964	PARCLIP_HUR.train.neg_46196		+
chr17	27856381	27856402	PARCLIP_HUR.train.neg_39425		+
chr4	13448999	13449026	PARCLIP_HUR.train.neg_81506		-
chr3	112733637	112733667	PARCLIP_HUR.train.neg_78169		-
chr13	99855282	99855304	PARCLIP_HUR.train.neg_20129		+
chr16	18805346	18805367	PARCLIP_HUR.train.neg_36840		-
chr17	80445509	80445535	PARCLIP_HUR.train.neg_41466		+
chr10	21784182	21784205	PARCLIP_HUR.train.neg_6484		-
chr21	47741355	47741387	PARCLIP_HUR.train.neg_69229		-
chr8	124045560	124045583	PARCLIP_HUR.train.neg_101452		-
chr20	43697278	43697301	PARCLIP_HUR.train.neg_60368		+
chr10	96358628	96358648	PARCLIP_HUR.train.neg_5354		+
chr18	24530304	24530327	PARCLIP_HUR.train.neg_47963		-
chr2	37443613	37443634	PARCLIP_HUR.train.neg_57165		-
chr5	85914829	85914849	PARCLIP_HUR.train.neg_84531		+
chr2	157372950	157372974	PARCLIP_HUR.train.neg_56463		+
chr19	36877638	36877650	PARCLIP_HUR.train.neg_53826		-
chr14	42940681	42940721	PARCLIP_HUR.train.neg_23832		+
chr4	113337151	113337178	PARCLIP_HUR.train.neg_80645		+
chr18	8636015	8636038	PARCLIP_HUR.train.neg_44535		+
chr14	21834567	21834589	PARCLIP_HUR.train.neg_25935		-
chr7	115862806	115862829	PARCLIP_HUR.train.neg_94172		+
chr5	41931229	41931259	PARCLIP_HUR.train.neg_83780		+
chr17	25632629	25632648	PARCLIP_HUR.train.neg_39334		+
chrX	102509212	102509236	PARCLIP_HUR.train.neg_110425		-
chr17	35408704	35408725	PARCLIP_HUR.train.neg_39869		+
chr15	43183706	43183729	PARCLIP_HUR.train.neg_31564		-
chr5	159458838	159458862	PARCLIP_HUR.train.neg_85379		+
chr15	68582524	68582550	PARCLIP_HUR.train.neg_29793		+
chr17	17852854	17852873	PARCLIP_HUR.train.neg_42133		-
chr19	45612826	45612861	PARCLIP_HUR.train.neg_51513		+
chr9	120611455	120611479	PARCLIP_HUR.train.neg_103582		+
chr7	29986398	29986420	PARCLIP_HUR.train.neg_95250		-
chr19	48285232	48285256	PARCLIP_HUR.train.neg_51627		+
chr15	98483244	98483265	PARCLIP_HUR.train.neg_30869		+
chr4	120221146	120221169	PARCLIP_HUR.train.neg_82875		-
chr18	32845267	32845291	PARCLIP_HUR.train.neg_48253		-
chr19	20149311	20149334	PARCLIP_HUR.train.neg_53477		-
chr9	12777732	12777756	PARCLIP_HUR.train.neg_101908		+
chr10	117485467	117485494	PARCLIP_HUR.train.neg_5864		+
chr4	76981680	76981700	PARCLIP_HUR.train.neg_80078		+
chr7	66803057	66803082	PARCLIP_HUR.train.neg_93349		+
chr3	15296575	15296601	PARCLIP_HUR.train.neg_74961		+
chr12	93283126	93283142	PARCLIP_HUR.train.neg_17376		-
chr5	130517018	130517047	PARCLIP_HUR.train.neg_85002		+
chr4	109587204	109587227	PARCLIP_HUR.train.neg_80585		+
chr5	144740700	144740723	PARCLIP_HUR.train.neg_87305		-
chr22	39056228	39056263	PARCLIP_HUR.train.neg_71071		+
chr13	100371873	100371908	PARCLIP_HUR.train.neg_20204		+
chr17	43011967	43011995	PARCLIP_HUR.train.neg_43008		-
chr21	40794304	40794324	PARCLIP_HUR.train.neg_68474		-
chr21	47669792	47669816	PARCLIP_HUR.train.neg_66483		+
chr8	118909324	118909350	PARCLIP_HUR.train.neg_101377		-
chr3	122133684	122133705	PARCLIP_HUR.train.neg_78301		-
chr20	31380337	31380363	PARCLIP_HUR.train.neg_59611		+
chr22	40597837	40597859	PARCLIP_HUR.train.neg_71237		+
chr22	28382051	28382082	PARCLIP_HUR.train.neg_70255		+
chr20	47691867	47691885	PARCLIP_HUR.train.neg_60529		+
chr17	40007192	40007211	PARCLIP_HUR.train.neg_42765		-
chr14	26954597	26954629	PARCLIP_HUR.train.neg_26220		-
chr16	71729550	71729572	PARCLIP_HUR.train.neg_38090		-
chr9	71473117	71473137	PARCLIP_HUR.train.neg_102516		+
chr21	34704832	34704867	PARCLIP_HUR.train.neg_64700		+
chr9	101314099	101314129	PARCLIP_HUR.train.neg_105575		-
chr13	20285252	20285279	PARCLIP_HUR.train.neg_20735		-
chrY	14861691	14861710	PARCLIP_HUR.train.neg_111401		+
chr8	101639637	101639671	PARCLIP_HUR.train.neg_101129		-
chr20	57603777	57603808	PARCLIP_HUR.train.neg_63592		-
chrX	19393944	19393973	PARCLIP_HUR.train.neg_109188		-
chr12	50630242	50630273	PARCLIP_HUR.train.neg_16744		-
chr12	96385041	96385061	PARCLIP_HUR.train.neg_17445		-
chr7	22911487	22911522	PARCLIP_HUR.train.neg_95064		-
chr1	92323271	92323299	PARCLIP_HUR.train.neg_2958		-
chr7	43983564	43983593	PARCLIP_HUR.train.neg_95485		-
chr7	43287019	43287041	PARCLIP_HUR.train.neg_95467		-
chr15	40262183	40262239	PARCLIP_HUR.train.neg_28667		+
chr5	118321582	118321608	PARCLIP_HUR.train.neg_86972		-
chr5	56208544	56208564	PARCLIP_HUR.train.neg_83948		+
chr7	41171078	41171107	PARCLIP_HUR.train.neg_93012		+
chr9	116331907	116331944	PARCLIP_HUR.train.neg_103485		+
chr11	61133725	61133746	PARCLIP_HUR.train.neg_9464		+
chr1	101481594	101481617	PARCLIP_HUR.train.neg_3047		-
chr16	78423584	78423607	PARCLIP_HUR.train.neg_35827		+
chr22	29660063	29660085	PARCLIP_HUR.train.neg_72932		-
chr11	6135514	6135546	PARCLIP_HUR.train.neg_11114		-
chr21	34706702	34706725	PARCLIP_HUR.train.neg_64705		+
chr10	46557073	46557096	PARCLIP_HUR.train.neg_6933		-
chr20	30115842	30115862	PARCLIP_HUR.train.neg_59485		+
chr8	25308658	25308677	PARCLIP_HUR.train.neg_99930		-
chr9	134142207	134142230	PARCLIP_HUR.train.neg_106186		-
chr18	55726378	55726409	PARCLIP_HUR.train.neg_46291		+
chr14	61176969	61176993	PARCLIP_HUR.train.neg_27035		-
chr6	116573124	116573159	PARCLIP_HUR.train.neg_91846		-
chr16	58229940	58229965	PARCLIP_HUR.train.neg_37735		-
chr6	116600746	116600768	PARCLIP_HUR.train.neg_91857		-
chr11	69833533	69833563	PARCLIP_HUR.train.neg_9837		+
chr21	9911919	9911942	PARCLIP_HUR.train.neg_66642		-
chr17	34206629	34206664	PARCLIP_HUR.train.neg_39813		+
chr22	39482187	39482208	PARCLIP_HUR.train.neg_71160		+
chr19	56088693	56088738	PARCLIP_HUR.train.neg_54784		-
chrX	135945005	135945033	PARCLIP_HUR.train.neg_111048		-
chr15	68962042	68962076	PARCLIP_HUR.train.neg_29810		+
chr17	15898953	15898985	PARCLIP_HUR.train.neg_42064		-
chr14	102807254	102807281	PARCLIP_HUR.train.neg_25675		+
chr16	23583023	23583043	PARCLIP_HUR.train.neg_34372		+
chr5	111512047	111512079	PARCLIP_HUR.train.neg_86861		-
chr20	48761135	48761156	PARCLIP_HUR.train.neg_63350		-
chr19	33866305	33866329	PARCLIP_HUR.train.neg_50768		+
chr11	107405931	107405949	PARCLIP_HUR.train.neg_12903		-
chr18	59905066	59905086	PARCLIP_HUR.train.neg_46468		+
chr18	33627741	33627766	PARCLIP_HUR.train.neg_48348		-
chr16	49649891	49649914	PARCLIP_HUR.train.neg_37493		-
chr9	86532030	86532051	PARCLIP_HUR.train.neg_105108		-
chr14	23458964	23458992	PARCLIP_HUR.train.neg_26069		-
chrY	14962365	14962400	PARCLIP_HUR.train.neg_111820		+
chrX	13813492	13813509	PARCLIP_HUR.train.neg_109058		-
chr2	219408168	219408192	PARCLIP_HUR.train.neg_58433		-
chrX	129476467	129476480	PARCLIP_HUR.train.neg_108597		+
chr12	123261921	123261941	PARCLIP_HUR.train.neg_15678		+
chr22	32186569	32186603	PARCLIP_HUR.train.neg_70590		+
chr9	36053657	36053684	PARCLIP_HUR.train.neg_102268		+
chr6	74200816	74200838	PARCLIP_HUR.train.neg_89115		+
chr18	43585351	43585377	PARCLIP_HUR.train.neg_48590		-
chr6	147880841	147880864	PARCLIP_HUR.train.neg_89812		+
chrY	15915597	15915623	PARCLIP_HUR.train.neg_112070		+
chr19	57743329	57743347	PARCLIP_HUR.train.neg_52178		+
chr20	479998	480017	PARCLIP_HUR.train.neg_61341		-
chr8	27159308	27159334	PARCLIP_HUR.train.neg_99967		-
chr5	158601612	158601632	PARCLIP_HUR.train.neg_87444		-
chr9	35494613	35494630	PARCLIP_HUR.train.neg_102199		+
chr20	58935394	58935416	PARCLIP_HUR.train.neg_61023		+
chr22	18559414	18559435	PARCLIP_HUR.train.neg_72224		-
chrX	106230899	106230933	PARCLIP_HUR.train.neg_110463		-
chr12	15865113	15865135	PARCLIP_HUR.train.neg_16200		-
chr4	1274769	1274796	PARCLIP_HUR.train.neg_78941		+
chr13	114116931	114116950	PARCLIP_HUR.train.neg_23143		-
chr10	98651355	98651377	PARCLIP_HUR.train.neg_5390		+
chr5	81635121	81635143	PARCLIP_HUR.train.neg_84496		+
chr12	110960650	110960667	PARCLIP_HUR.train.neg_15446		+
chrY	16913491	16913508	PARCLIP_HUR.train.neg_114148		-
chr7	18598532	18598558	PARCLIP_HUR.train.neg_92613		+
chr2	170670195	170670217	PARCLIP_HUR.train.neg_58279		-
chr17	37359176	37359196	PARCLIP_HUR.train.neg_39962		+
chr12	93881583	93881605	PARCLIP_HUR.train.neg_15095		+
chr14	93782912	93782950	PARCLIP_HUR.train.neg_27980		-
chr6	35035891	35035916	PARCLIP_HUR.train.neg_88497		+
chr16	81420323	81420348	PARCLIP_HUR.train.neg_35885		+
chr7	142987026	142987049	PARCLIP_HUR.train.neg_94536		+
chr21	39338895	39338915	PARCLIP_HUR.train.neg_68267		-
chr20	39818967	39818984	PARCLIP_HUR.train.neg_62747		-
chr13	74155582	74155626	PARCLIP_HUR.train.neg_22468		-
chr20	24957450	24957473	PARCLIP_HUR.train.neg_61997		-
chr22	29800291	29800322	PARCLIP_HUR.train.neg_72972		-
chr12	115117629	115117652	PARCLIP_HUR.train.neg_17797		-
chr6	52854122	52854148	PARCLIP_HUR.train.neg_91195		-
chr20	43525230	43525266	PARCLIP_HUR.train.neg_60314		+
chr15	61126734	61126763	PARCLIP_HUR.train.neg_32261		-
chr12	45663031	45663053	PARCLIP_HUR.train.neg_14176		+
chr1	23834217	23834239	PARCLIP_HUR.train.neg_2157		-
chr13	37578588	37578610	PARCLIP_HUR.train.neg_18803		+
chr8	96741055	96741094	PARCLIP_HUR.train.neg_98923		+
chr10	22231615	22231638	PARCLIP_HUR.train.neg_6519		-
chr6	20851749	20851772	PARCLIP_HUR.train.neg_87956		+
chr12	68042749	68042768	PARCLIP_HUR.train.neg_14803		+
chr15	68926841	68926865	PARCLIP_HUR.train.neg_29803		+
chr13	77600816	77600837	PARCLIP_HUR.train.neg_22584		-
chr8	67396630	67396658	PARCLIP_HUR.train.neg_98404		+
chr22	41202402	41202424	PARCLIP_HUR.train.neg_73933		-
chr5	143548293	143548330	PARCLIP_HUR.train.neg_87299		-
chr7	66197787	66197831	PARCLIP_HUR.train.neg_93305		+
chr19	11329610	11329638	PARCLIP_HUR.train.neg_52993		-
chr18	8123338	8123362	PARCLIP_HUR.train.neg_44491		+
chr3	15249256	15249287	PARCLIP_HUR.train.neg_74946		+
chr16	28117740	28117768	PARCLIP_HUR.train.neg_37155		-
chr17	34205466	34205486	PARCLIP_HUR.train.neg_39812		+
chr21	42640610	42640630	PARCLIP_HUR.train.neg_65672		+
chr20	33652499	33652519	PARCLIP_HUR.train.neg_62373		-
chr15	29145708	29145734	PARCLIP_HUR.train.neg_28399		+
chr14	94519676	94519695	PARCLIP_HUR.train.neg_27983		-
chr17	41303773	41303794	PARCLIP_HUR.train.neg_42907		-
chr7	148783442	148783465	PARCLIP_HUR.train.neg_96873		-
chr3	38411351	38411374	PARCLIP_HUR.train.neg_75278		+
chr17	6371348	6371375	PARCLIP_HUR.train.neg_41803		-
chrY	14948817	14948841	PARCLIP_HUR.train.neg_111755		+
chr3	24239488	24239510	PARCLIP_HUR.train.neg_77162		-
chr7	82632009	82632033	PARCLIP_HUR.train.neg_95924		-
chr22	19895785	19895811	PARCLIP_HUR.train.neg_72404		-
chr4	4270449	4270468	PARCLIP_HUR.train.neg_81364		-
chr13	51540385	51540408	PARCLIP_HUR.train.neg_19464		+
chr16	56624844	56624872	PARCLIP_HUR.train.neg_35120		+
chr10	23504030	23504048	PARCLIP_HUR.train.neg_6547		-
chr18	44441100	44441117	PARCLIP_HUR.train.neg_48648		-
chr8	144672190	144672212	PARCLIP_HUR.train.neg_101709		-
chr18	24083429	24083468	PARCLIP_HUR.train.neg_47939		-
chr3	116222751	116222772	PARCLIP_HUR.train.neg_78208		-
chr8	95892191	95892226	PARCLIP_HUR.train.neg_100991		-
chr14	69387224	69387244	PARCLIP_HUR.train.neg_27247		-
chr19	12223169	12223203	PARCLIP_HUR.train.neg_53019		-
chr20	61430603	61430649	PARCLIP_HUR.train.neg_61176		+
chr2	89146306	89146331	PARCLIP_HUR.train.neg_57769		-
chr21	34729342	34729373	PARCLIP_HUR.train.neg_64742		+
chr13	52306995	52307017	PARCLIP_HUR.train.neg_19514		+
chr17	26671704	26671725	PARCLIP_HUR.train.neg_39379		+
chr6	18263442	18263471	PARCLIP_HUR.train.neg_90305		-
chr11	6619313	6619331	PARCLIP_HUR.train.neg_11159		-
chr7	100284371	100284404	PARCLIP_HUR.train.neg_96268		-
chr21	18902347	18902368	PARCLIP_HUR.train.neg_64023		+
chr3	73648833	73648861	PARCLIP_HUR.train.neg_78020		-
chr11	8101066	8101089	PARCLIP_HUR.train.neg_8614		+
chr9	77614226	77614248	PARCLIP_HUR.train.neg_104975		-
chr11	131976470	131976494	PARCLIP_HUR.train.neg_10929		+
chr16	67620559	67620589	PARCLIP_HUR.train.neg_35365		+
chr1	40551123	40551144	PARCLIP_HUR.train.neg_2474		-
chrX	80521756	80521778	PARCLIP_HUR.train.neg_107969		+
chr12	48551903	48551928	PARCLIP_HUR.train.neg_16648		-
chr16	53690399	53690428	PARCLIP_HUR.train.neg_37555		-
chr14	75194520	75194550	PARCLIP_HUR.train.neg_25062		+
chr13	113146086	113146109	PARCLIP_HUR.train.neg_23091		-
chr8	75289778	75289814	PARCLIP_HUR.train.neg_98554		+
chr22	21224399	21224420	PARCLIP_HUR.train.neg_69548		+
chr21	30750141	30750168	PARCLIP_HUR.train.neg_64448		+
chr19	12821647	12821668	PARCLIP_HUR.train.neg_53101		-
chr12	879887	879911	PARCLIP_HUR.train.neg_13321		+
chr4	105708928	105708952	PARCLIP_HUR.train.neg_82689		-
chr11	16188206	16188230	PARCLIP_HUR.train.neg_11368		-
chr8	37888109	37888134	PARCLIP_HUR.train.neg_97857		+
chr18	2047096	2047114	PARCLIP_HUR.train.neg_47171		-
chr1	117633131	117633154	PARCLIP_HUR.train.neg_1383		+
chr16	68333027	68333051	PARCLIP_HUR.train.neg_35444		+
chr2	105501202	105501224	PARCLIP_HUR.train.neg_56135		+
chr11	57813109	57813144	PARCLIP_HUR.train.neg_11886		-
chr2	28276102	28276128	PARCLIP_HUR.train.neg_55242		+
chr21	37778585	37778607	PARCLIP_HUR.train.neg_65101		+
chr8	25324628	25324655	PARCLIP_HUR.train.neg_97558		+
chr21	36861500	36861523	PARCLIP_HUR.train.neg_68059		-
chr22	46606407	46606436	PARCLIP_HUR.train.neg_71766		+
chrX	20149738	20149758	PARCLIP_HUR.train.neg_109252		-
chr6	17423428	17423458	PARCLIP_HUR.train.neg_87895		+
chr11	17254056	17254075	PARCLIP_HUR.train.neg_8804		+
chr2	38978460	38978487	PARCLIP_HUR.train.neg_57212		-
chr18	9515979	9516000	PARCLIP_HUR.train.neg_44645		+
chr7	32855474	32855496	PARCLIP_HUR.train.neg_92856		+
chr10	75611547	75611579	PARCLIP_HUR.train.neg_7416		-
chr6	21598436	21598471	PARCLIP_HUR.train.neg_87970		+
chr5	6729737	6729759	PARCLIP_HUR.train.neg_83449		+
chr7	33077408	33077433	PARCLIP_HUR.train.neg_95302		-
chr11	133388516	133388544	PARCLIP_HUR.train.neg_13261		-
chr21	37578255	37578284	PARCLIP_HUR.train.neg_65011		+
chr12	12953389	12953409	PARCLIP_HUR.train.neg_13701		+
chr15	88231026	88231047	PARCLIP_HUR.train.neg_33139		-
chr9	114420509	114420526	PARCLIP_HUR.train.neg_103416		+
chr12	81852043	81852074	PARCLIP_HUR.train.neg_15027		+
chr20	43616525	43616552	PARCLIP_HUR.train.neg_60351		+
chr18	42517817	42517835	PARCLIP_HUR.train.neg_45828		+
chr16	25142657	25142684	PARCLIP_HUR.train.neg_34463		+
chr9	127559800	127559821	PARCLIP_HUR.train.neg_103648		+
chr8	101703977	101703998	PARCLIP_HUR.train.neg_101136		-
chr7	144065531	144065555	PARCLIP_HUR.train.neg_94552		+
chr2	46147271	46147297	PARCLIP_HUR.train.neg_55493		+
chr11	484661	484686	PARCLIP_HUR.train.neg_8430		+
chr8	62371530	62371555	PARCLIP_HUR.train.neg_98344		+
chr3	58297265	58297289	PARCLIP_HUR.train.neg_75796		+
chr21	16200928	16200957	PARCLIP_HUR.train.neg_66761		-
chrX	24496516	24496554	PARCLIP_HUR.train.neg_106926		+
chr19	50393525	50393550	PARCLIP_HUR.train.neg_54531		-
chr13	21751949	21751972	PARCLIP_HUR.train.neg_18218		+
chr17	28598682	28598709	PARCLIP_HUR.train.neg_42368		-
chr7	6065254	6065275	PARCLIP_HUR.train.neg_94877		-
chr10	62549879	62549900	PARCLIP_HUR.train.neg_4546		+
chr9	83484760	83484781	PARCLIP_HUR.train.neg_105024		-
chr17	33735032	33735061	PARCLIP_HUR.train.neg_42499		-
chr4	140198190	140198213	PARCLIP_HUR.train.neg_83060		-
chr21	34843396	34843447	PARCLIP_HUR.train.neg_67901		-
chr13	101572886	101572906	PARCLIP_HUR.train.neg_20286		+
chr22	20083581	20083599	PARCLIP_HUR.train.neg_69462		+
chr16	170490	170520	PARCLIP_HUR.train.neg_36197		-
chr18	29516855	29516882	PARCLIP_HUR.train.neg_48173		-
chrX	49054177	49054197	PARCLIP_HUR.train.neg_109706		-
chr10	118475379	118475414	PARCLIP_HUR.train.neg_8106		-
chr14	75357346	75357370	PARCLIP_HUR.train.neg_25092		+
chr9	77567276	77567305	PARCLIP_HUR.train.neg_104960		-
chr21	45753916	45753948	PARCLIP_HUR.train.neg_68803		-
chr17	55920366	55920389	PARCLIP_HUR.train.neg_43360		-
chr6	105812047	105812068	PARCLIP_HUR.train.neg_91698		-
chr13	32934495	32934520	PARCLIP_HUR.train.neg_18617		+
chrX	73417664	73417689	PARCLIP_HUR.train.neg_110159		-
chr13	93239698	93239722	PARCLIP_HUR.train.neg_19936		+
chr6	122948778	122948799	PARCLIP_HUR.train.neg_89597		+
chr18	9925723	9925759	PARCLIP_HUR.train.neg_44703		+
chr4	113514071	113514092	PARCLIP_HUR.train.neg_82824		-
chr4	20699990	20700017	PARCLIP_HUR.train.neg_79324		+
chr3	117571706	117571730	PARCLIP_HUR.train.neg_78217		-
chr3	149461945	149461981	PARCLIP_HUR.train.neg_78600		-
chr9	75770177	75770201	PARCLIP_HUR.train.neg_102606		+
chr15	98465668	98465692	PARCLIP_HUR.train.neg_30863		+
chr9	9593076	9593100	PARCLIP_HUR.train.neg_104293		-
chr9	104283264	104283289	PARCLIP_HUR.train.neg_105664		-
chr20	4835392	4835412	PARCLIP_HUR.train.neg_61548		-
chr11	114072178	114072204	PARCLIP_HUR.train.neg_10621		+
chr8	33591299	33591321	PARCLIP_HUR.train.neg_97778		+
chrX	40974847	40974875	PARCLIP_HUR.train.neg_107080		+
chr10	97371009	97371031	PARCLIP_HUR.train.neg_7696		-
chr10	91178869	91178894	PARCLIP_HUR.train.neg_5224		+
chr13	96235700	96235724	PARCLIP_HUR.train.neg_22721		-
chr5	102594461	102594486	PARCLIP_HUR.train.neg_84710		+
chr2	85834728	85834748	PARCLIP_HUR.train.neg_57716		-
chr19	58838662	58838691	PARCLIP_HUR.train.neg_52330		+
chr18	12689766	12689788	PARCLIP_HUR.train.neg_44874		+
chr8	17382364	17382400	PARCLIP_HUR.train.neg_97299		+
chr22	19230753	19230773	PARCLIP_HUR.train.neg_72292		-
chr11	97808000	97808024	PARCLIP_HUR.train.neg_12801		-
chr6	71286163	71286188	PARCLIP_HUR.train.neg_89079		+
chr20	1152462	1152486	PARCLIP_HUR.train.neg_58534		+
chr16	27476525	27476548	PARCLIP_HUR.train.neg_37138		-
chrX	48937567	48937594	PARCLIP_HUR.train.neg_109693		-
chr2	36814786	36814809	PARCLIP_HUR.train.neg_57131		-
chr21	35030386	35030405	PARCLIP_HUR.train.neg_64851		+
chr16	2256188	2256212	PARCLIP_HUR.train.neg_33597		+
chr15	63808248	63808267	PARCLIP_HUR.train.neg_29584		+
chr9	130144598	130144618	PARCLIP_HUR.train.neg_103738		+
chr8	140840548	140840569	PARCLIP_HUR.train.neg_101632		-
chr18	50365	50392	PARCLIP_HUR.train.neg_46989		-
chr17	49354234	49354256	PARCLIP_HUR.train.neg_40594		+
chrX	56760408	56760436	PARCLIP_HUR.train.neg_107654		+
chr19	41270233	41270256	PARCLIP_HUR.train.neg_51314		+
chr8	41802757	41802780	PARCLIP_HUR.train.neg_100228		-
chr12	6674476	6674502	PARCLIP_HUR.train.neg_15985		-
chr3	54865317	54865339	PARCLIP_HUR.train.neg_75719		+
chr15	68015410	68015456	PARCLIP_HUR.train.neg_29763		+
chr8	59479485	59479515	PARCLIP_HUR.train.neg_98300		+
chr10	33883177	33883202	PARCLIP_HUR.train.neg_6771		-
chr2	42493834	42493860	PARCLIP_HUR.train.neg_55444		+
chr14	75371716	75371745	PARCLIP_HUR.train.neg_27502		-
chr4	92217495	92217523	PARCLIP_HUR.train.neg_80369		+
chr4	57322279	57322308	PARCLIP_HUR.train.neg_79877		+
chr13	107899467	107899487	PARCLIP_HUR.train.neg_22991		-
chr12	133294410	133294431	PARCLIP_HUR.train.neg_18111		-
chr10	25160742	25160769	PARCLIP_HUR.train.neg_6568		-
chr4	120223959	120223978	PARCLIP_HUR.train.neg_82876		-
chr8	141232570	141232592	PARCLIP_HUR.train.neg_101639		-
chr12	67133320	67133346	PARCLIP_HUR.train.neg_17123		-
chr5	85915918	85915971	PARCLIP_HUR.train.neg_84533		+
chr1	52702285	52702320	PARCLIP_HUR.train.neg_815		+
chr22	32254449	32254470	PARCLIP_HUR.train.neg_70602		+
chr22	42991788	42991800	PARCLIP_HUR.train.neg_74242		-
chr1	46898566	46898585	PARCLIP_HUR.train.neg_780		+
chr19	1574067	1574086	PARCLIP_HUR.train.neg_52464		-
chr5	42820686	42820713	PARCLIP_HUR.train.neg_86047		-
chr3	49354416	49354438	PARCLIP_HUR.train.neg_77672		-
chr1	150659059	150659093	PARCLIP_HUR.train.neg_3282		-
chrX	38665180	38665208	PARCLIP_HUR.train.neg_107057		+
chrY	7609592	7609612	PARCLIP_HUR.train.neg_113394		-
chr9	16019197	16019217	PARCLIP_HUR.train.neg_101954		+
chr2	238775064	238775094	PARCLIP_HUR.train.neg_56739		+
chr10	103142387	103142414	PARCLIP_HUR.train.neg_5546		+
chr7	66774988	66775012	PARCLIP_HUR.train.neg_93337		+
chr6	26545172	26545194	PARCLIP_HUR.train.neg_88088		+
chr8	133848444	133848480	PARCLIP_HUR.train.neg_99395		+
chrY	16727407	16727428	PARCLIP_HUR.train.neg_112717		+
chr6	19815631	19815659	PARCLIP_HUR.train.neg_90311		-
chr5	171708102	171708128	PARCLIP_HUR.train.neg_87488		-
chr5	94268150	94268187	PARCLIP_HUR.train.neg_86722		-
chr2	47159837	47159854	PARCLIP_HUR.train.neg_57298		-
chr20	35530758	35530780	PARCLIP_HUR.train.neg_62594		-
chr15	85391316	85391339	PARCLIP_HUR.train.neg_30488		+
chr1	8029794	8029822	PARCLIP_HUR.train.neg_84		+
chr13	79152895	79152918	PARCLIP_HUR.train.neg_19819		+
chr13	96679640	96679665	PARCLIP_HUR.train.neg_22763		-
chr7	140055269	140055292	PARCLIP_HUR.train.neg_96809		-
chr21	47657541	47657563	PARCLIP_HUR.train.neg_66459		+
chr18	13763859	13763872	PARCLIP_HUR.train.neg_45011		+
chr8	103860697	103860717	PARCLIP_HUR.train.neg_101231		-
chr10	69653952	69653976	PARCLIP_HUR.train.neg_4620		+
chr17	48430639	48430661	PARCLIP_HUR.train.neg_40520		+
chr5	54458351	54458378	PARCLIP_HUR.train.neg_83896		+
chr5	114609193	114609212	PARCLIP_HUR.train.neg_86913		-
chr13	40132686	40132698	PARCLIP_HUR.train.neg_21634		-
chrX	77340628	77340651	PARCLIP_HUR.train.neg_107948		+
chr8	105112121	105112156	PARCLIP_HUR.train.neg_99116		+
chr1	27777493	27777517	PARCLIP_HUR.train.neg_2235		-
chr4	75152863	75152891	PARCLIP_HUR.train.neg_80041		+
chr14	53148442	53148468	PARCLIP_HUR.train.neg_26819		-
chr5	40826042	40826071	PARCLIP_HUR.train.neg_86019		-
chr14	72776039	72776064	PARCLIP_HUR.train.neg_24897		+
chr9	21481093	21481115	PARCLIP_HUR.train.neg_104430		-
chr12	3716166	3716187	PARCLIP_HUR.train.neg_15903		-
chrX	20153974	20153990	PARCLIP_HUR.train.neg_109256		-
chr10	74849365	74849392	PARCLIP_HUR.train.neg_7349		-
chr1	36027141	36027161	PARCLIP_HUR.train.neg_549		+
chr18	401165	401185	PARCLIP_HUR.train.neg_47058		-
chr1	61183511	61183532	PARCLIP_HUR.train.neg_2756		-
chr14	21947057	21947074	PARCLIP_HUR.train.neg_23259		+
chr18	47388975	47389001	PARCLIP_HUR.train.neg_48841		-
chr4	184634449	184634480	PARCLIP_HUR.train.neg_81180		+
chr22	26977498	26977534	PARCLIP_HUR.train.neg_72777		-
chr22	50219427	50219446	PARCLIP_HUR.train.neg_74496		-
chr12	57955199	57955230	PARCLIP_HUR.train.neg_14636		+
chr22	30031770	30031794	PARCLIP_HUR.train.neg_70383		+
chr16	53968922	53968952	PARCLIP_HUR.train.neg_35067		+
chr19	51760182	51760211	PARCLIP_HUR.train.neg_54562		-
chr21	47945310	47945337	PARCLIP_HUR.train.neg_66578		+
chr17	66569979	66569998	PARCLIP_HUR.train.neg_41114		+
chr5	175896640	175896664	PARCLIP_HUR.train.neg_85471		+
chr6	33259523	33259553	PARCLIP_HUR.train.neg_90778		-
chr20	32619258	32619287	PARCLIP_HUR.train.neg_59735		+
chr16	29821235	29821263	PARCLIP_HUR.train.neg_34614		+
chr10	6274632	6274659	PARCLIP_HUR.train.neg_3748		+
chr16	28365282	28365296	PARCLIP_HUR.train.neg_37187		-
chr16	29821207	29821228	PARCLIP_HUR.train.neg_34613		+
chr8	81943956	81943981	PARCLIP_HUR.train.neg_100735		-
chr6	28051276	28051297	PARCLIP_HUR.train.neg_88126		+
chr18	12336494	12336515	PARCLIP_HUR.train.neg_44824		+
chr22	22335008	22335038	PARCLIP_HUR.train.neg_72589		-
chr9	137551326	137551348	PARCLIP_HUR.train.neg_104037		+
chr11	67800682	67800702	PARCLIP_HUR.train.neg_9807		+
chr10	70189826	70189848	PARCLIP_HUR.train.neg_7234		-
chr16	87433654	87433673	PARCLIP_HUR.train.neg_36019		+
chr20	3609220	3609251	PARCLIP_HUR.train.neg_58668		+
chr18	701826	701844	PARCLIP_HUR.train.neg_47099		-
chr16	21828203	21828222	PARCLIP_HUR.train.neg_36960		-
chr5	52253902	52253921	PARCLIP_HUR.train.neg_86110		-
chr8	94729536	94729558	PARCLIP_HUR.train.neg_98805		+
chr15	29086911	29086932	PARCLIP_HUR.train.neg_28390		+
chr2	110375709	110375736	PARCLIP_HUR.train.neg_56199		+
chr2	104536616	104536641	PARCLIP_HUR.train.neg_56125		+
chr13	28723880	28723905	PARCLIP_HUR.train.neg_18472		+
chr10	132930527	132930559	PARCLIP_HUR.train.neg_8372		-
chr10	51054899	51054922	PARCLIP_HUR.train.neg_7007		-
chr7	7745519	7745549	PARCLIP_HUR.train.neg_94943		-
chr10	294640	294675	PARCLIP_HUR.train.neg_3617		+
chr19	2269985	2270011	PARCLIP_HUR.train.neg_49698		+
chr22	51039121	51039147	PARCLIP_HUR.train.neg_74580		-
chr19	51535757	51535781	PARCLIP_HUR.train.neg_51784		+
chr2	39195195	39195238	PARCLIP_HUR.train.neg_55422		+
chr17	28954937	28954960	PARCLIP_HUR.train.neg_39497		+
chr21	43531402	43531430	PARCLIP_HUR.train.neg_65718		+
chr12	48508669	48508693	PARCLIP_HUR.train.neg_14225		+
chr14	102495652	102495670	PARCLIP_HUR.train.neg_25641		+
chr21	30046087	30046106	PARCLIP_HUR.train.neg_67283		-
chr14	54980659	54980685	PARCLIP_HUR.train.neg_24161		+
chr13	20583484	20583504	PARCLIP_HUR.train.neg_18152		+
chrY	16669616	16669651	PARCLIP_HUR.train.neg_112581		+
chr22	18018609	18018637	PARCLIP_HUR.train.neg_69316		+
chr15	29441157	29441192	PARCLIP_HUR.train.neg_31105		-
chr7	140930572	140930602	PARCLIP_HUR.train.neg_94506		+
chr9	97983578	97983602	PARCLIP_HUR.train.neg_105390		-
chr4	32044045	32044080	PARCLIP_HUR.train.neg_79472		+
chr22	19915358	19915379	PARCLIP_HUR.train.neg_72412		-
chr16	3634966	3634990	PARCLIP_HUR.train.neg_36413		-
chr9	96415852	96415874	PARCLIP_HUR.train.neg_102960		+
chr18	371885	371911	PARCLIP_HUR.train.neg_47050		-
chr6	130004515	130004544	PARCLIP_HUR.train.neg_91955		-
chr1	155889265	155889292	PARCLIP_HUR.train.neg_3357		-
chr17	48432035	48432056	PARCLIP_HUR.train.neg_40523		+
chr14	75612600	75612619	PARCLIP_HUR.train.neg_27555		-
chr13	52281988	52282013	PARCLIP_HUR.train.neg_19508		+
chr12	2961857	2961881	PARCLIP_HUR.train.neg_13387		+
chr17	35809674	35809704	PARCLIP_HUR.train.neg_39876		+
chr10	1595428	1595463	PARCLIP_HUR.train.neg_3674		+
chr14	89183043	89183068	PARCLIP_HUR.train.neg_27828		-
chr12	57987028	57987047	PARCLIP_HUR.train.neg_14642		+
chr20	62586441	62586470	PARCLIP_HUR.train.neg_63788		-
chr17	17132273	17132299	PARCLIP_HUR.train.neg_42117		-
chr1	144608430	144608465	PARCLIP_HUR.train.neg_1435		+
chr7	75977966	75977992	PARCLIP_HUR.train.neg_95867		-
chr2	85767315	85767341	PARCLIP_HUR.train.neg_55971		+
chr5	79503309	79503327	PARCLIP_HUR.train.neg_86565		-
chr12	108841236	108841286	PARCLIP_HUR.train.neg_17625		-
chrX	23912201	23912232	PARCLIP_HUR.train.neg_109319		-
chr10	64908547	64908575	PARCLIP_HUR.train.neg_4588		+
chr2	248153	248174	PARCLIP_HUR.train.neg_56756		-
chr22	41611660	41611685	PARCLIP_HUR.train.neg_71357		+
chr14	29259390	29259412	PARCLIP_HUR.train.neg_23482		+
chr18	13707660	13707687	PARCLIP_HUR.train.neg_47594		-
chr14	21462187	21462209	PARCLIP_HUR.train.neg_23248		+
chr12	53844674	53844697	PARCLIP_HUR.train.neg_14399		+
chr9	12794622	12794646	PARCLIP_HUR.train.neg_101916		+
chr15	58986141	58986160	PARCLIP_HUR.train.neg_32156		-
chr5	427383	427419	PARCLIP_HUR.train.neg_83382		+
chr7	149542323	149542354	PARCLIP_HUR.train.neg_94604		+
chr4	25364707	25364727	PARCLIP_HUR.train.neg_79390		+
chr13	46043178	46043199	PARCLIP_HUR.train.neg_19147		+
chr16	68286096	68286119	PARCLIP_HUR.train.neg_35426		+
chr1	113663136	113663151	PARCLIP_HUR.train.neg_1356		+
chr20	5999657	5999679	PARCLIP_HUR.train.neg_58804		+
chr19	56201985	56202038	PARCLIP_HUR.train.neg_52077		+
chr22	42623170	42623187	PARCLIP_HUR.train.neg_74188		-
chr7	135058842	135058867	PARCLIP_HUR.train.neg_96746		-
chr6	45523392	45523412	PARCLIP_HUR.train.neg_88861		+
chr11	76182194	76182216	PARCLIP_HUR.train.neg_10048		+
chr13	114145240	114145262	PARCLIP_HUR.train.neg_23158		-
chr9	130403300	130403324	PARCLIP_HUR.train.neg_103756		+
chr22	50948690	50948713	PARCLIP_HUR.train.neg_72029		+
chr15	83212078	83212102	PARCLIP_HUR.train.neg_33010		-
chr10	122571362	122571387	PARCLIP_HUR.train.neg_8207		-
chr19	19188222	19188243	PARCLIP_HUR.train.neg_50421		+
chr21	34726191	34726209	PARCLIP_HUR.train.neg_64739		+
chr20	48737369	48737390	PARCLIP_HUR.train.neg_63345		-
chr10	22909200	22909223	PARCLIP_HUR.train.neg_6530		-
chr8	144465324	144465345	PARCLIP_HUR.train.neg_99438		+
chr6	80633512	80633531	PARCLIP_HUR.train.neg_91387		-
chr21	34900623	34900642	PARCLIP_HUR.train.neg_67931		-
chr18	21549412	21549447	PARCLIP_HUR.train.neg_47824		-
chr3	42176030	42176051	PARCLIP_HUR.train.neg_75392		+
chr13	60302833	60302855	PARCLIP_HUR.train.neg_22325		-
chr5	43508526	43508558	PARCLIP_HUR.train.neg_86079		-
chrX	57005218	57005238	PARCLIP_HUR.train.neg_109882		-
chr21	40599856	40599879	PARCLIP_HUR.train.neg_68400		-
chr19	36840175	36840193	PARCLIP_HUR.train.neg_53818		-
chr5	177020580	177020599	PARCLIP_HUR.train.neg_85482		+
chr12	112783642	112783670	PARCLIP_HUR.train.neg_17749		-
chrY	16634712	16634740	PARCLIP_HUR.train.neg_112514		+
chr6	138199664	138199687	PARCLIP_HUR.train.neg_89701		+
chr22	46569323	46569348	PARCLIP_HUR.train.neg_71751		+
chr2	70696546	70696570	PARCLIP_HUR.train.neg_57588		-
chrX	134125705	134125733	PARCLIP_HUR.train.neg_108690		+
chr3	131459824	131459851	PARCLIP_HUR.train.neg_78464		-
chr18	325641	325665	PARCLIP_HUR.train.neg_47040		-
chr9	100677391	100677418	PARCLIP_HUR.train.neg_105552		-
chr14	100813814	100813839	PARCLIP_HUR.train.neg_28095		-
chr6	107633604	107633626	PARCLIP_HUR.train.neg_91719		-
chr11	62498658	62498690	PARCLIP_HUR.train.neg_9525		+
chr5	86577755	86577776	PARCLIP_HUR.train.neg_84539		+
chr22	31175437	31175462	PARCLIP_HUR.train.neg_70465		+
chr19	41942944	41942972	PARCLIP_HUR.train.neg_54136		-
chr12	102158221	102158256	PARCLIP_HUR.train.neg_17508		-
chr3	33457226	33457246	PARCLIP_HUR.train.neg_77295		-
chr14	37136811	37136834	PARCLIP_HUR.train.neg_23723		+
chr9	131405571	131405594	PARCLIP_HUR.train.neg_106135		-
chr12	101774902	101774927	PARCLIP_HUR.train.neg_15234		+
chr14	37819533	37819557	PARCLIP_HUR.train.neg_23738		+
chr9	43857886	43857916	PARCLIP_HUR.train.neg_102446		+
chr6	30527743	30527763	PARCLIP_HUR.train.neg_88279		+
chr15	81262652	81262683	PARCLIP_HUR.train.neg_32957		-
chr19	8923478	8923506	PARCLIP_HUR.train.neg_52834		-
chr16	2597033	2597056	PARCLIP_HUR.train.neg_33638		+
chr13	22001585	22001606	PARCLIP_HUR.train.neg_20934		-
chr5	141007741	141007769	PARCLIP_HUR.train.neg_87277		-
chr5	32785288	32785324	PARCLIP_HUR.train.neg_83676		+
chr9	115451097	115451119	PARCLIP_HUR.train.neg_105783		-
chr6	17615324	17615358	PARCLIP_HUR.train.neg_90268		-
chr13	50041676	50041691	PARCLIP_HUR.train.neg_19343		+
chr10	35356734	35356759	PARCLIP_HUR.train.neg_6791		-
chr4	2256536	2256565	PARCLIP_HUR.train.neg_81323		-
chr2	38974661	38974687	PARCLIP_HUR.train.neg_57211		-
chr5	64062166	64062187	PARCLIP_HUR.train.neg_86308		-
chr7	21542557	21542587	PARCLIP_HUR.train.neg_92634		+
chr11	66227637	66227660	PARCLIP_HUR.train.neg_12242		-
chr1	39340251	39340286	PARCLIP_HUR.train.neg_2451		-
chr8	31724391	31724412	PARCLIP_HUR.train.neg_97746		+
chr5	43299471	43299490	PARCLIP_HUR.train.neg_86058		-
chr19	2477335	2477359	PARCLIP_HUR.train.neg_49725		+
chr20	37037865	37037892	PARCLIP_HUR.train.neg_62699		-
chr21	33323360	33323387	PARCLIP_HUR.train.neg_64534		+
chr3	53014889	53014918	PARCLIP_HUR.train.neg_77766		-
chr5	137054529	137054556	PARCLIP_HUR.train.neg_87162		-
chr22	38303710	38303745	PARCLIP_HUR.train.neg_70969		+
chr7	74272174	74272198	PARCLIP_HUR.train.neg_95821		-
chr8	6740574	6740599	PARCLIP_HUR.train.neg_97101		+
chr16	71682176	71682199	PARCLIP_HUR.train.neg_38082		-
chrX	46447402	46447434	PARCLIP_HUR.train.neg_107191		+
chr12	69182724	69182752	PARCLIP_HUR.train.neg_14839		+
chr20	61576184	61576219	PARCLIP_HUR.train.neg_61200		+
chr2	127076348	127076371	PARCLIP_HUR.train.neg_56307		+
chr4	26633504	26633523	PARCLIP_HUR.train.neg_79434		+
chr12	26222030	26222056	PARCLIP_HUR.train.neg_13916		+
chr21	29963130	29963157	PARCLIP_HUR.train.neg_67263		-
chr1	16661033	16661055	PARCLIP_HUR.train.neg_2061		-
chr20	20025102	20025124	PARCLIP_HUR.train.neg_61892		-
chr3	62306930	62306951	PARCLIP_HUR.train.neg_75831		+
chr17	73629487	73629521	PARCLIP_HUR.train.neg_43774		-
chr7	68818314	68818339	PARCLIP_HUR.train.neg_95765		-
chr9	107629759	107629783	PARCLIP_HUR.train.neg_105670		-
chr21	43540561	43540582	PARCLIP_HUR.train.neg_65727		+
chr17	55951472	55951492	PARCLIP_HUR.train.neg_43365		-
chr21	43492922	43492944	PARCLIP_HUR.train.neg_65684		+
chr17	39709083	39709106	PARCLIP_HUR.train.neg_42750		-
chr15	40922510	40922539	PARCLIP_HUR.train.neg_28751		+
chr15	28994474	28994500	PARCLIP_HUR.train.neg_28375		+
chr2	122472197	122472226	PARCLIP_HUR.train.neg_56293		+
chr8	94728619	94728637	PARCLIP_HUR.train.neg_98804		+
chr5	138751299	138751323	PARCLIP_HUR.train.neg_87225		-
chr18	67606825	67606847	PARCLIP_HUR.train.neg_49366		-
chr8	144726770	144726788	PARCLIP_HUR.train.neg_99453		+
chr17	38279124	38279155	PARCLIP_HUR.train.neg_39987		+
chr1	16301216	16301239	PARCLIP_HUR.train.neg_2046		-
chr19	37827607	37827626	PARCLIP_HUR.train.neg_51078		+
chr1	87554653	87554683	PARCLIP_HUR.train.neg_1103		+
chr10	75451262	75451288	PARCLIP_HUR.train.neg_7400		-
chr1	32106550	32106574	PARCLIP_HUR.train.neg_2310		-
chr6	109754717	109754753	PARCLIP_HUR.train.neg_91765		-
chr15	76555656	76555675	PARCLIP_HUR.train.neg_32864		-
chr19	1213398	1213417	PARCLIP_HUR.train.neg_49639		+
chr11	125450619	125450654	PARCLIP_HUR.train.neg_10851		+
chr12	133671418	133671441	PARCLIP_HUR.train.neg_15838		+
chr6	84847931	84847958	PARCLIP_HUR.train.neg_91437		-
chr19	11893612	11893636	PARCLIP_HUR.train.neg_50127		+
chr7	123886693	123886714	PARCLIP_HUR.train.neg_94263		+
chr12	112338159	112338178	PARCLIP_HUR.train.neg_15472		+
chr17	66111340	66111359	PARCLIP_HUR.train.neg_41088		+
chr8	116505961	116505985	PARCLIP_HUR.train.neg_101337		-
chr4	25232159	25232183	PARCLIP_HUR.train.neg_79372		+
chr3	112737835	112737855	PARCLIP_HUR.train.neg_78172		-
chr2	25097321	25097343	PARCLIP_HUR.train.neg_57012		-
chr16	67647511	67647532	PARCLIP_HUR.train.neg_35373		+
chr22	46630486	46630511	PARCLIP_HUR.train.neg_71776		+
chr8	30095370	30095392	PARCLIP_HUR.train.neg_97709		+
chr14	74506291	74506321	PARCLIP_HUR.train.neg_25003		+
chr16	22376640	22376666	PARCLIP_HUR.train.neg_36979		-
chr11	117119144	117119170	PARCLIP_HUR.train.neg_10646		+
chr19	40704584	40704608	PARCLIP_HUR.train.neg_51262		+
chr16	28111655	28111678	PARCLIP_HUR.train.neg_37153		-
chr12	31441595	31441618	PARCLIP_HUR.train.neg_16419		-
chr6	39896316	39896342	PARCLIP_HUR.train.neg_90977		-
chr1	150998888	150998913	PARCLIP_HUR.train.neg_1517		+
chr16	57848195	57848217	PARCLIP_HUR.train.neg_37689		-
chr10	129916108	129916130	PARCLIP_HUR.train.neg_8353		-
chr4	17808699	17808729	PARCLIP_HUR.train.neg_81603		-
chrX	13733805	13733830	PARCLIP_HUR.train.neg_109027		-
chr1	147909160	147909185	PARCLIP_HUR.train.neg_3255		-
chr20	57093203	57093226	PARCLIP_HUR.train.neg_60880		+
chr6	1611234	1611255	PARCLIP_HUR.train.neg_87608		+
chrX	70770386	70770407	PARCLIP_HUR.train.neg_107850		+
chr17	692840	692854	PARCLIP_HUR.train.neg_38684		+
chr11	828470	828492	PARCLIP_HUR.train.neg_8480		+
chr13	25849305	25849331	PARCLIP_HUR.train.neg_21106		-
chr19	36855506	36855531	PARCLIP_HUR.train.neg_53822		-
chr16	30665366	30665386	PARCLIP_HUR.train.neg_34682		+
chr17	38458624	38458649	PARCLIP_HUR.train.neg_40037		+
chr21	42642350	42642378	PARCLIP_HUR.train.neg_65674		+
chrX	105896521	105896547	PARCLIP_HUR.train.neg_108266		+
chr11	117954838	117954855	PARCLIP_HUR.train.neg_13076		-
chr22	38738003	38738031	PARCLIP_HUR.train.neg_73766		-
chr19	57897008	57897027	PARCLIP_HUR.train.neg_52227		+
chr12	22200713	22200739	PARCLIP_HUR.train.neg_13876		+
chr2	10194656	10194684	PARCLIP_HUR.train.neg_55010		+
chr16	4704511	4704532	PARCLIP_HUR.train.neg_33797		+
chr9	124711722	124711745	PARCLIP_HUR.train.neg_105920		-
chr1	110586978	110587003	PARCLIP_HUR.train.neg_1295		+
chr8	38947696	38947721	PARCLIP_HUR.train.neg_97964		+
chr17	31267084	31267112	PARCLIP_HUR.train.neg_39695		+
chr11	118393178	118393199	PARCLIP_HUR.train.neg_10704		+
chr12	54059673	54059693	PARCLIP_HUR.train.neg_16816		-
chr16	48665407	48665442	PARCLIP_HUR.train.neg_34905		+
chr6	116911419	116911451	PARCLIP_HUR.train.neg_89531		+
chr8	23538831	23538850	PARCLIP_HUR.train.neg_99892		-
chr21	45177753	45177779	PARCLIP_HUR.train.neg_66046		+
chr5	80155073	80155130	PARCLIP_HUR.train.neg_84462		+
chr19	5941895	5941919	PARCLIP_HUR.train.neg_52742		-
chr13	50585382	50585407	PARCLIP_HUR.train.neg_19407		+
chr11	62605686	62605713	PARCLIP_HUR.train.neg_12115		-
chr4	97507705	97507740	PARCLIP_HUR.train.neg_80422		+
chr22	22843348	22843375	PARCLIP_HUR.train.neg_72600		-
chr21	38261630	38261652	PARCLIP_HUR.train.neg_68160		-
chr21	37447146	37447170	PARCLIP_HUR.train.neg_68125		-
chr19	44309555	44309575	PARCLIP_HUR.train.neg_54220		-
chr15	91273533	91273564	PARCLIP_HUR.train.neg_30720		+
chr18	24141092	24141113	PARCLIP_HUR.train.neg_47946		-
chr14	75185415	75185450	PARCLIP_HUR.train.neg_25058		+
chr7	41747572	41747602	PARCLIP_HUR.train.neg_93019		+
chr4	4515067	4515087	PARCLIP_HUR.train.neg_81378		-
chr21	22896469	22896490	PARCLIP_HUR.train.neg_64209		+
chr8	17822889	17822911	PARCLIP_HUR.train.neg_97327		+
chr13	45914215	45914241	PARCLIP_HUR.train.neg_21938		-
chr22	19216794	19216812	PARCLIP_HUR.train.neg_72287		-
chr22	40759206	40759228	PARCLIP_HUR.train.neg_71259		+
chr1	8070043	8070060	PARCLIP_HUR.train.neg_1987		-
chr16	58053760	58053779	PARCLIP_HUR.train.neg_35236		+
chr9	38397684	38397709	PARCLIP_HUR.train.neg_102419		+
chrY	21227785	21227803	PARCLIP_HUR.train.neg_114658		-
chr12	12770637	12770659	PARCLIP_HUR.train.neg_13675		+
chr19	2942541	2942562	PARCLIP_HUR.train.neg_52588		-
chr21	45089059	45089085	PARCLIP_HUR.train.neg_65961		+
chr20	2476863	2476886	PARCLIP_HUR.train.neg_61438		-
chr18	12825149	12825181	PARCLIP_HUR.train.neg_47552		-
chr9	133575662	133575690	PARCLIP_HUR.train.neg_103970		+
chr2	17959019	17959047	PARCLIP_HUR.train.neg_55064		+
chr20	34612910	34612932	PARCLIP_HUR.train.neg_59883		+
chr4	6719339	6719357	PARCLIP_HUR.train.neg_79155		+
chrY	16727492	16727518	PARCLIP_HUR.train.neg_112718		+
chr20	30904659	30904684	PARCLIP_HUR.train.neg_59586		+
chr19	44657595	44657630	PARCLIP_HUR.train.neg_51471		+
chr15	63589463	63589494	PARCLIP_HUR.train.neg_29576		+
chr12	32107003	32107026	PARCLIP_HUR.train.neg_14029		+
chr10	17262193	17262223	PARCLIP_HUR.train.neg_6423		-
chrX	77394467	77394491	PARCLIP_HUR.train.neg_110264		-
chr16	1792579	1792597	PARCLIP_HUR.train.neg_33549		+
chr12	2908657	2908682	PARCLIP_HUR.train.neg_13373		+
chr7	22907352	22907379	PARCLIP_HUR.train.neg_95062		-
chr4	96405363	96405383	PARCLIP_HUR.train.neg_82529		-
chr6	33264215	33264239	PARCLIP_HUR.train.neg_90786		-
chrY	21035774	21035800	PARCLIP_HUR.train.neg_114186		-
chr22	16179450	16179473	PARCLIP_HUR.train.neg_72115		-
chr16	30778097	30778121	PARCLIP_HUR.train.neg_34706		+
chr4	120225258	120225280	PARCLIP_HUR.train.neg_82877		-
chr8	128749781	128749809	PARCLIP_HUR.train.neg_99349		+
chrY	21195606	21195630	PARCLIP_HUR.train.neg_114564		-
chr13	52010013	52010040	PARCLIP_HUR.train.neg_22250		-
chr5	79928300	79928323	PARCLIP_HUR.train.neg_86584		-
chr8	33733714	33733734	PARCLIP_HUR.train.neg_97782		+
chr20	42834279	42834309	PARCLIP_HUR.train.neg_62829		-
chr18	28657048	28657067	PARCLIP_HUR.train.neg_48050		-
chr2	44009770	44009789	PARCLIP_HUR.train.neg_55468		+
chr10	15384443	15384474	PARCLIP_HUR.train.neg_6359		-
chr11	118373682	118373708	PARCLIP_HUR.train.neg_10703		+
chr22	20072094	20072129	PARCLIP_HUR.train.neg_69449		+
chr2	201201739	201201758	PARCLIP_HUR.train.neg_56636		+
chr16	4141589	4141608	PARCLIP_HUR.train.neg_36475		-
chr19	30308557	30308575	PARCLIP_HUR.train.neg_50713		+
chr20	60759971	60759998	PARCLIP_HUR.train.neg_61107		+
chr17	6495135	6495160	PARCLIP_HUR.train.neg_41811		-
chr19	21115131	21115153	PARCLIP_HUR.train.neg_50562		+
chr6	7583099	7583125	PARCLIP_HUR.train.neg_87722		+
chr9	100680307	100680336	PARCLIP_HUR.train.neg_105554		-
chr22	32884980	32885004	PARCLIP_HUR.train.neg_70673		+
chr21	37842032	37842054	PARCLIP_HUR.train.neg_65131		+
chr13	47359993	47360030	PARCLIP_HUR.train.neg_22008		-
chrY	16935010	16935034	PARCLIP_HUR.train.neg_113171		+
chr15	90798738	90798765	PARCLIP_HUR.train.neg_30668		+
chr10	70238843	70238899	PARCLIP_HUR.train.neg_7247		-
chr4	39107030	39107053	PARCLIP_HUR.train.neg_79595		+
chrX	49813752	49813773	PARCLIP_HUR.train.neg_107465		+
chr19	49835110	49835130	PARCLIP_HUR.train.neg_54513		-
chr5	52393943	52393968	PARCLIP_HUR.train.neg_86118		-
chr6	111768258	111768294	PARCLIP_HUR.train.neg_91811		-
chr6	155602791	155602816	PARCLIP_HUR.train.neg_92186		-
chr18	19776472	19776490	PARCLIP_HUR.train.neg_45139		+
chr21	30401991	30402010	PARCLIP_HUR.train.neg_64380		+
chr6	76403806	76403835	PARCLIP_HUR.train.neg_89139		+
chr21	30388494	30388517	PARCLIP_HUR.train.neg_67395		-
chr18	55860952	55860982	PARCLIP_HUR.train.neg_46301		+
chr14	63305304	63305339	PARCLIP_HUR.train.neg_27083		-
chr20	5099962	5099981	PARCLIP_HUR.train.neg_61598		-
chr2	3258176	3258202	PARCLIP_HUR.train.neg_56802		-
chr8	8726265	8726292	PARCLIP_HUR.train.neg_99633		-
chr15	40331374	40331394	PARCLIP_HUR.train.neg_31398		-
chr10	81569468	81569487	PARCLIP_HUR.train.neg_7490		-
chr17	58843181	58843201	PARCLIP_HUR.train.neg_40849		+
chr16	67919167	67919186	PARCLIP_HUR.train.neg_35405		+
chr14	34519507	34519536	PARCLIP_HUR.train.neg_23639		+
chr7	19736712	19736730	PARCLIP_HUR.train.neg_95026		-
chr3	32609188	32609205	PARCLIP_HUR.train.neg_77268		-
chr3	71827750	71827779	PARCLIP_HUR.train.neg_77971		-
chr7	30808293	30808318	PARCLIP_HUR.train.neg_92839		+
chr3	14224206	14224241	PARCLIP_HUR.train.neg_74907		+
chr14	20925880	20925905	PARCLIP_HUR.train.neg_23221		+
chr15	78836944	78836975	PARCLIP_HUR.train.neg_30266		+
chr19	41902849	41902875	PARCLIP_HUR.train.neg_54132		-
chr9	96308530	96308566	PARCLIP_HUR.train.neg_102947		+
chr16	28334067	28334090	PARCLIP_HUR.train.neg_34520		+
chr8	11675602	11675642	PARCLIP_HUR.train.neg_97209		+
chr20	57010945	57010967	PARCLIP_HUR.train.neg_60875		+
chr21	43289894	43289919	PARCLIP_HUR.train.neg_68576		-
chr17	5089369	5089393	PARCLIP_HUR.train.neg_41785		-
chr2	105578605	105578627	PARCLIP_HUR.train.neg_57927		-
chr13	99699148	99699172	PARCLIP_HUR.train.neg_22822		-
chrY	13510190	13510211	PARCLIP_HUR.train.neg_113862		-
chr9	96216154	96216175	PARCLIP_HUR.train.neg_102936		+
chrY	15938820	15938838	PARCLIP_HUR.train.neg_112168		+
chr21	40193914	40193937	PARCLIP_HUR.train.neg_65410		+
chr22	50736689	50736710	PARCLIP_HUR.train.neg_74542		-
chr2	64326237	64326262	PARCLIP_HUR.train.neg_57495		-
chr11	43625702	43625718	PARCLIP_HUR.train.neg_9221		+
chr7	43710288	43710314	PARCLIP_HUR.train.neg_95471		-
chr20	49154127	49154150	PARCLIP_HUR.train.neg_60623		+
chrY	21083293	21083316	PARCLIP_HUR.train.neg_114291		-
chrX	104552503	104552523	PARCLIP_HUR.train.neg_108255		+
chr14	51006965	51006987	PARCLIP_HUR.train.neg_26717		-
chr3	101003225	101003242	PARCLIP_HUR.train.neg_78102		-
chr1	24974762	24974780	PARCLIP_HUR.train.neg_321		+
chrX	119009857	119009887	PARCLIP_HUR.train.neg_108495		+
chr12	113789978	113790001	PARCLIP_HUR.train.neg_17770		-
chr2	110980158	110980185	PARCLIP_HUR.train.neg_57960		-
chr16	15706354	15706374	PARCLIP_HUR.train.neg_36783		-
chr3	72587631	72587650	PARCLIP_HUR.train.neg_77994		-
chr17	55495747	55495773	PARCLIP_HUR.train.neg_40693		+
chr16	27504263	27504285	PARCLIP_HUR.train.neg_37143		-
chr4	39200797	39200820	PARCLIP_HUR.train.neg_79600		+
chr22	49139650	49139674	PARCLIP_HUR.train.neg_71882		+
chr10	15863660	15863688	PARCLIP_HUR.train.neg_6377		-
chr14	24424276	24424299	PARCLIP_HUR.train.neg_26161		-
chr9	127705551	127705579	PARCLIP_HUR.train.neg_106022		-
chr16	57736492	57736516	PARCLIP_HUR.train.neg_35203		+
chr16	75183138	75183168	PARCLIP_HUR.train.neg_35735		+
chr8	54692221	54692239	PARCLIP_HUR.train.neg_100367		-
chr16	533337	533372	PARCLIP_HUR.train.neg_33489		+
chr10	46229563	46229584	PARCLIP_HUR.train.neg_4386		+
chr2	130727349	130727369	PARCLIP_HUR.train.neg_58089		-
chr20	61842462	61842483	PARCLIP_HUR.train.neg_63741		-
chr11	12759493	12759525	PARCLIP_HUR.train.neg_8741		+
chr16	72132000	72132030	PARCLIP_HUR.train.neg_35674		+
chr18	19766422	19766447	PARCLIP_HUR.train.neg_45131		+
chr8	38811257	38811288	PARCLIP_HUR.train.neg_97936		+
chr12	119472150	119472170	PARCLIP_HUR.train.neg_15536		+
chr21	45195881	45195921	PARCLIP_HUR.train.neg_68779		-
chr7	150846915	150846939	PARCLIP_HUR.train.neg_96888		-
chr7	1967014	1967038	PARCLIP_HUR.train.neg_94764		-
chr18	23661649	23661671	PARCLIP_HUR.train.neg_47931		-
chr2	48708545	48708569	PARCLIP_HUR.train.neg_55564		+
chr18	60212433	60212458	PARCLIP_HUR.train.neg_46523		+
chr19	18601700	18601719	PARCLIP_HUR.train.neg_53368		-
chr1	21597767	21597792	PARCLIP_HUR.train.neg_2120		-
chr13	111898485	111898511	PARCLIP_HUR.train.neg_20487		+
chr22	51020304	51020329	PARCLIP_HUR.train.neg_74557		-
chr15	74218388	74218405	PARCLIP_HUR.train.neg_32757		-
chr17	38291606	38291632	PARCLIP_HUR.train.neg_39993		+
chr20	31956970	31956996	PARCLIP_HUR.train.neg_62190		-
chr7	129092169	129092201	PARCLIP_HUR.train.neg_94332		+
chr9	112436526	112436548	PARCLIP_HUR.train.neg_103375		+
chr20	50220376	50220402	PARCLIP_HUR.train.neg_63409		-
chr9	86314785	86314814	PARCLIP_HUR.train.neg_105080		-
chr7	94262328	94262353	PARCLIP_HUR.train.neg_96087		-
chr22	18230008	18230028	PARCLIP_HUR.train.neg_72184		-
chr5	89700019	89700049	PARCLIP_HUR.train.neg_86661		-
chr18	22019073	22019092	PARCLIP_HUR.train.neg_45278		+
chr7	102832791	102832810	PARCLIP_HUR.train.neg_96306		-
chr2	42468165	42468191	PARCLIP_HUR.train.neg_55442		+
chr9	88906492	88906518	PARCLIP_HUR.train.neg_105204		-
chr18	43692431	43692457	PARCLIP_HUR.train.neg_45883		+
chr16	67232614	67232636	PARCLIP_HUR.train.neg_35346		+
chr19	33911186	33911220	PARCLIP_HUR.train.neg_53712		-
chr1	225595991	225596016	PARCLIP_HUR.train.neg_3558		-
chr4	1720248	1720269	PARCLIP_HUR.train.neg_81277		-
chr6	81001742	81001763	PARCLIP_HUR.train.neg_89191		+
chr10	17265730	17265754	PARCLIP_HUR.train.neg_6428		-
chr8	67658196	67658224	PARCLIP_HUR.train.neg_98412		+
chr21	45432328	45432348	PARCLIP_HUR.train.neg_66107		+
chr21	22565770	22565791	PARCLIP_HUR.train.neg_64187		+
chr7	137465797	137465817	PARCLIP_HUR.train.neg_96765		-
chr1	154312595	154312627	PARCLIP_HUR.train.neg_1566		+
chr2	32393225	32393254	PARCLIP_HUR.train.neg_55308		+
chr8	125505587	125505620	PARCLIP_HUR.train.neg_101506		-
chr5	139759504	139759529	PARCLIP_HUR.train.neg_87246		-
chr21	30333553	30333575	PARCLIP_HUR.train.neg_67350		-
chr4	57280185	57280200	PARCLIP_HUR.train.neg_82036		-
chr21	47883366	47883404	PARCLIP_HUR.train.neg_66549		+
chr14	33051866	33051888	PARCLIP_HUR.train.neg_23595		+
chr18	23660019	23660042	PARCLIP_HUR.train.neg_47929		-
chr5	43509042	43509063	PARCLIP_HUR.train.neg_86080		-
chr20	35386440	35386465	PARCLIP_HUR.train.neg_62548		-
chr9	33291025	33291050	PARCLIP_HUR.train.neg_102123		+
chr16	23714019	23714044	PARCLIP_HUR.train.neg_37089		-
chr18	20939836	20939860	PARCLIP_HUR.train.neg_47769		-
chrX	34361475	34361502	PARCLIP_HUR.train.neg_109378		-
chr11	62589838	62589866	PARCLIP_HUR.train.neg_12107		-
chr1	25393868	25393892	PARCLIP_HUR.train.neg_2195		-
chr19	3536657	3536693	PARCLIP_HUR.train.neg_49819		+
chr7	123191710	123191731	PARCLIP_HUR.train.neg_96546		-
chr17	19284811	19284831	PARCLIP_HUR.train.neg_39252		+
chr16	28837707	28837737	PARCLIP_HUR.train.neg_34543		+
chr20	57612222	57612248	PARCLIP_HUR.train.neg_63616		-
chr5	143667214	143667235	PARCLIP_HUR.train.neg_85241		+
chr18	28600187	28600222	PARCLIP_HUR.train.neg_48031		-
chr9	4817337	4817362	PARCLIP_HUR.train.neg_101847		+
chr6	119328660	119328683	PARCLIP_HUR.train.neg_91893		-
chr22	24422284	24422309	PARCLIP_HUR.train.neg_69857		+
chr17	5256116	5256139	PARCLIP_HUR.train.neg_38812		+
chr3	363209	363229	PARCLIP_HUR.train.neg_74617		+
chr17	39848325	39848347	PARCLIP_HUR.train.neg_40073		+
chr13	21738174	21738200	PARCLIP_HUR.train.neg_20917		-
chr16	66862127	66862146	PARCLIP_HUR.train.neg_37849		-
chr14	36084509	36084532	PARCLIP_HUR.train.neg_26417		-
chr5	178450830	178450851	PARCLIP_HUR.train.neg_85504		+
chr11	13451266	13451297	PARCLIP_HUR.train.neg_11325		-
chr21	40790231	40790258	PARCLIP_HUR.train.neg_68471		-
chr21	43693362	43693385	PARCLIP_HUR.train.neg_65780		+
chrY	14966655	14966677	PARCLIP_HUR.train.neg_111835		+
chr22	41225508	41225532	PARCLIP_HUR.train.neg_73948		-
chr8	146103414	146103438	PARCLIP_HUR.train.neg_101749		-
chrY	15946131	15946148	PARCLIP_HUR.train.neg_112189		+
chr14	81597298	81597325	PARCLIP_HUR.train.neg_25204		+
chrX	9532328	9532349	PARCLIP_HUR.train.neg_106473		+
chr11	93992554	93992582	PARCLIP_HUR.train.neg_10318		+
chr6	328454	328478	PARCLIP_HUR.train.neg_87588		+
chr10	89564191	89564216	PARCLIP_HUR.train.neg_7556		-
chr2	17950318	17950341	PARCLIP_HUR.train.neg_55062		+
chr1	92992048	92992083	PARCLIP_HUR.train.neg_2967		-
chrY	16830178	16830224	PARCLIP_HUR.train.neg_112957		+
chr9	115586216	115586251	PARCLIP_HUR.train.neg_103454		+
chr4	119236265	119236285	PARCLIP_HUR.train.neg_82853		-
chr16	13127568	13127603	PARCLIP_HUR.train.neg_33971		+
chr5	11103246	11103275	PARCLIP_HUR.train.neg_85664		-
chr11	129867405	129867435	PARCLIP_HUR.train.neg_13241		-
chr12	85567880	85567906	PARCLIP_HUR.train.neg_15059		+
chrX	73833097	73833124	PARCLIP_HUR.train.neg_110174		-
chrX	68051911	68051938	PARCLIP_HUR.train.neg_107710		+
chr9	77586904	77586935	PARCLIP_HUR.train.neg_102618		+
chr19	10817942	10817963	PARCLIP_HUR.train.neg_50045		+
chr8	10371271	10371298	PARCLIP_HUR.train.neg_99652		-
chr19	17442757	17442780	PARCLIP_HUR.train.neg_53333		-
chr18	29130012	29130054	PARCLIP_HUR.train.neg_48097		-
chr16	69847658	69847696	PARCLIP_HUR.train.neg_35565		+
chr1	111966593	111966621	PARCLIP_HUR.train.neg_3118		-
chr22	16185189	16185219	PARCLIP_HUR.train.neg_72118		-
chr7	86636248	86636267	PARCLIP_HUR.train.neg_95968		-
chr22	22135276	22135300	PARCLIP_HUR.train.neg_72514		-
chr9	37427451	37427478	PARCLIP_HUR.train.neg_102355		+
chr17	66273112	66273131	PARCLIP_HUR.train.neg_41098		+
chr9	27002164	27002184	PARCLIP_HUR.train.neg_102071		+
chr15	82683342	82683372	PARCLIP_HUR.train.neg_30386		+
chr18	60250409	60250432	PARCLIP_HUR.train.neg_46544		+
chr9	35827033	35827057	PARCLIP_HUR.train.neg_102250		+
chr17	44797538	44797561	PARCLIP_HUR.train.neg_40342		+
chr21	47975574	47975603	PARCLIP_HUR.train.neg_66594		+
chr7	103140026	103140045	PARCLIP_HUR.train.neg_94031		+
chr22	42256705	42256723	PARCLIP_HUR.train.neg_71482		+
chr5	139507196	139507212	PARCLIP_HUR.train.neg_85165		+
chr19	45555936	45555954	PARCLIP_HUR.train.neg_51509		+
chr10	74093644	74093662	PARCLIP_HUR.train.neg_7323		-
chr21	34709287	34709336	PARCLIP_HUR.train.neg_64714		+
chr12	123694970	123694990	PARCLIP_HUR.train.neg_18004		-
chr9	129754778	129754798	PARCLIP_HUR.train.neg_103720		+
chr10	105779459	105779494	PARCLIP_HUR.train.neg_5702		+
chrX	41223219	41223240	PARCLIP_HUR.train.neg_107114		+
chr18	9925881	9925907	PARCLIP_HUR.train.neg_44704		+
chr7	102553483	102553510	PARCLIP_HUR.train.neg_94001		+
chr8	1582083	1582118	PARCLIP_HUR.train.neg_96992		+
chr12	21999519	21999550	PARCLIP_HUR.train.neg_16247		-
chr6	3227191	3227212	PARCLIP_HUR.train.neg_90072		-
chr16	84641562	84641577	PARCLIP_HUR.train.neg_38485		-
chr8	26172750	26172775	PARCLIP_HUR.train.neg_97576		+
chr12	107217768	107217788	PARCLIP_HUR.train.neg_15346		+
chr13	36892556	36892578	PARCLIP_HUR.train.neg_21491		-
chr12	49325980	49326000	PARCLIP_HUR.train.neg_16681		-
chr10	90699159	90699182	PARCLIP_HUR.train.neg_5200		+
chrX	21862929	21862959	PARCLIP_HUR.train.neg_106815		+
chr4	139975167	139975197	PARCLIP_HUR.train.neg_83055		-
chr10	35345518	35345544	PARCLIP_HUR.train.neg_6789		-
chr22	36871797	36871825	PARCLIP_HUR.train.neg_73548		-
chr5	74033825	74033844	PARCLIP_HUR.train.neg_86434		-
chr14	62208218	62208241	PARCLIP_HUR.train.neg_24509		+
chr22	41249455	41249476	PARCLIP_HUR.train.neg_73968		-
chr8	94752873	94752909	PARCLIP_HUR.train.neg_100962		-
chr22	20842167	20842191	PARCLIP_HUR.train.neg_72437		-
chr7	32958504	32958526	PARCLIP_HUR.train.neg_95289		-
chr16	20844387	20844426	PARCLIP_HUR.train.neg_34232		+
chr15	85839860	85839879	PARCLIP_HUR.train.neg_33119		-
chr6	105286357	105286388	PARCLIP_HUR.train.neg_91677		-
chr17	66106772	66106795	PARCLIP_HUR.train.neg_41080		+
chr7	151704714	151704736	PARCLIP_HUR.train.neg_94636		+
chr8	92074580	92074604	PARCLIP_HUR.train.neg_100889		-
chr19	41804764	41804784	PARCLIP_HUR.train.neg_51336		+
chr8	38030910	38030937	PARCLIP_HUR.train.neg_100175		-
chr19	44978878	44978902	PARCLIP_HUR.train.neg_54283		-
chr19	21510356	21510379	PARCLIP_HUR.train.neg_53510		-
chr12	113840245	113840259	PARCLIP_HUR.train.neg_17774		-
chr22	22658758	22658784	PARCLIP_HUR.train.neg_69746		+
chr14	23206381	23206406	PARCLIP_HUR.train.neg_26034		-
chr15	40399070	40399094	PARCLIP_HUR.train.neg_31414		-
chr20	60837389	60837417	PARCLIP_HUR.train.neg_61132		+
chr15	57891501	57891524	PARCLIP_HUR.train.neg_29385		+
chr6	2029092	2029118	PARCLIP_HUR.train.neg_90021		-
chr6	33177222	33177247	PARCLIP_HUR.train.neg_88432		+
chr6	28879082	28879114	PARCLIP_HUR.train.neg_90490		-
chr14	96980581	96980609	PARCLIP_HUR.train.neg_25510		+
chrX	153714417	153714442	PARCLIP_HUR.train.neg_111158		-
chr19	37420639	37420656	PARCLIP_HUR.train.neg_51039		+
chr16	68326663	68326692	PARCLIP_HUR.train.neg_37916		-
chrY	13504190	13504214	PARCLIP_HUR.train.neg_113787		-
chr2	3316487	3316522	PARCLIP_HUR.train.neg_56806		-
chr2	69582878	69582913	PARCLIP_HUR.train.neg_57551		-
chrX	57009069	57009095	PARCLIP_HUR.train.neg_109885		-
chr21	37838324	37838351	PARCLIP_HUR.train.neg_65126		+
chr22	30015809	30015843	PARCLIP_HUR.train.neg_70376		+
chr13	79177518	79177537	PARCLIP_HUR.train.neg_19836		+
chr15	78865301	78865322	PARCLIP_HUR.train.neg_30278		+
chrX	128612474	128612506	PARCLIP_HUR.train.neg_110767		-
chr17	17950846	17950867	PARCLIP_HUR.train.neg_39143		+
chr14	21703135	21703166	PARCLIP_HUR.train.neg_25919		-
chrX	80422436	80422466	PARCLIP_HUR.train.neg_110287		-
chr4	2563694	2563719	PARCLIP_HUR.train.neg_79007		+
chr14	73663471	73663490	PARCLIP_HUR.train.neg_24927		+
chr10	71088382	71088418	PARCLIP_HUR.train.neg_4748		+
chr8	1620618	1620640	PARCLIP_HUR.train.neg_96995		+
chr20	35472900	35472926	PARCLIP_HUR.train.neg_62582		-
chr8	90976123	90976145	PARCLIP_HUR.train.neg_100838		-
chr12	41329143	41329173	PARCLIP_HUR.train.neg_14100		+
chr13	99998458	99998481	PARCLIP_HUR.train.neg_20142		+
chr3	40501473	40501491	PARCLIP_HUR.train.neg_75346		+
chr17	80424618	80424645	PARCLIP_HUR.train.neg_41458		+
chr12	72288426	72288449	PARCLIP_HUR.train.neg_14937		+
chr10	95114377	95114405	PARCLIP_HUR.train.neg_7646		-
chr9	77600584	77600621	PARCLIP_HUR.train.neg_104963		-
chr10	89460973	89460990	PARCLIP_HUR.train.neg_5178		+
chr2	65297015	65297038	PARCLIP_HUR.train.neg_55754		+
chr17	47782727	47782747	PARCLIP_HUR.train.neg_43206		-
chr5	82429541	82429566	PARCLIP_HUR.train.neg_84503		+
chr16	28298903	28298938	PARCLIP_HUR.train.neg_37169		-
chr8	118163433	118163451	PARCLIP_HUR.train.neg_99202		+
chr13	73644416	73644452	PARCLIP_HUR.train.neg_19721		+
chr22	39815971	39815995	PARCLIP_HUR.train.neg_71178		+
chr22	47021357	47021377	PARCLIP_HUR.train.neg_71827		+
chr12	102027181	102027204	PARCLIP_HUR.train.neg_15240		+
chr21	31163852	31163877	PARCLIP_HUR.train.neg_67474		-
chrY	7630973	7630990	PARCLIP_HUR.train.neg_113493		-
chr13	45792091	45792113	PARCLIP_HUR.train.neg_19124		+
chr22	24949246	24949273	PARCLIP_HUR.train.neg_72722		-
chr21	22394513	22394544	PARCLIP_HUR.train.neg_64172		+
chr20	35371926	35371957	PARCLIP_HUR.train.neg_62540		-
chrY	15909375	15909399	PARCLIP_HUR.train.neg_112042		+
chr4	159588775	159588794	PARCLIP_HUR.train.neg_83207		-
chr18	34600928	34600957	PARCLIP_HUR.train.neg_45746		+
chr18	60038629	60038664	PARCLIP_HUR.train.neg_46500		+
chr15	66621738	66621762	PARCLIP_HUR.train.neg_32512		-
chr19	10943599	10943634	PARCLIP_HUR.train.neg_52946		-
chr17	61905587	61905613	PARCLIP_HUR.train.neg_40952		+
chr22	36888781	36888806	PARCLIP_HUR.train.neg_73567		-
chr12	8344315	8344336	PARCLIP_HUR.train.neg_13569		+
chr3	105120570	105120605	PARCLIP_HUR.train.neg_76138		+
chr14	60538704	60538735	PARCLIP_HUR.train.neg_27000		-
chr12	27465857	27465889	PARCLIP_HUR.train.neg_13945		+
chr12	22884077	22884098	PARCLIP_HUR.train.neg_13893		+
chr6	28249333	28249357	PARCLIP_HUR.train.neg_88193		+
chr9	134401708	134401733	PARCLIP_HUR.train.neg_106196		-
chr19	17448499	17448521	PARCLIP_HUR.train.neg_50323		+
chr12	105546823	105546849	PARCLIP_HUR.train.neg_15326		+
chr17	13443198	13443223	PARCLIP_HUR.train.neg_42027		-
chr5	36621968	36621990	PARCLIP_HUR.train.neg_83722		+
chr3	11869067	11869085	PARCLIP_HUR.train.neg_76994		-
chr15	67518970	67518993	PARCLIP_HUR.train.neg_32558		-
chr11	36298694	36298723	PARCLIP_HUR.train.neg_11684		-
chr8	74215983	74216001	PARCLIP_HUR.train.neg_98521		+
chr21	19501985	19502013	PARCLIP_HUR.train.neg_64113		+
chr12	110339036	110339059	PARCLIP_HUR.train.neg_15402		+
chr8	400574	400604	PARCLIP_HUR.train.neg_96978		+
chr14	92225354	92225381	PARCLIP_HUR.train.neg_27904		-
chr16	13390920	13390940	PARCLIP_HUR.train.neg_33981		+
chr8	189782	189804	PARCLIP_HUR.train.neg_96957		+
chr3	152133053	152133078	PARCLIP_HUR.train.neg_76605		+
chr9	135789667	135789687	PARCLIP_HUR.train.neg_106247		-
chr21	27112865	27112889	PARCLIP_HUR.train.neg_64330		+
chr2	54216826	54216855	PARCLIP_HUR.train.neg_55603		+
chrY	16906803	16906825	PARCLIP_HUR.train.neg_113117		+
chr6	53731175	53731198	PARCLIP_HUR.train.neg_88971		+
chr21	40827221	40827253	PARCLIP_HUR.train.neg_65472		+
chr16	22030975	22030998	PARCLIP_HUR.train.neg_34311		+
chr15	96879960	96879982	PARCLIP_HUR.train.neg_30843		+
chr3	48586036	48586055	PARCLIP_HUR.train.neg_77601		-
chr7	99650555	99650599	PARCLIP_HUR.train.neg_93859		+
chr21	44416752	44416787	PARCLIP_HUR.train.neg_65922		+
chr18	21527216	21527236	PARCLIP_HUR.train.neg_45236		+
chr19	2040032	2040058	PARCLIP_HUR.train.neg_52512		-
chr12	50922667	50922689	PARCLIP_HUR.train.neg_14304		+
chr6	39873033	39873052	PARCLIP_HUR.train.neg_90971		-
chr22	35819153	35819188	PARCLIP_HUR.train.neg_70791		+
chr16	70467939	70467974	PARCLIP_HUR.train.neg_38006		-
chr15	39179072	39179100	PARCLIP_HUR.train.neg_31348		-
chrX	107331478	107331503	PARCLIP_HUR.train.neg_110508		-
chr15	41739670	41739694	PARCLIP_HUR.train.neg_28827		+
chrX	118708767	118708793	PARCLIP_HUR.train.neg_108474		+
chr14	29251848	29251883	PARCLIP_HUR.train.neg_23481		+
chr17	33956944	33956963	PARCLIP_HUR.train.neg_39767		+
chr5	52237959	52238000	PARCLIP_HUR.train.neg_83851		+
chr14	93775809	93775829	PARCLIP_HUR.train.neg_27979		-
chr17	33335847	33335871	PARCLIP_HUR.train.neg_39739		+
chr18	71935897	71935922	PARCLIP_HUR.train.neg_49433		-
chr7	931344	931372	PARCLIP_HUR.train.neg_92295		+
chrY	16701760	16701781	PARCLIP_HUR.train.neg_112657		+
chr19	49119448	49119475	PARCLIP_HUR.train.neg_54470		-
chrY	15865461	15865480	PARCLIP_HUR.train.neg_111859		+
chr9	102692046	102692077	PARCLIP_HUR.train.neg_105607		-
chr16	8952166	8952187	PARCLIP_HUR.train.neg_36566		-
chr13	27709448	27709471	PARCLIP_HUR.train.neg_21170		-
chr20	57118189	57118216	PARCLIP_HUR.train.neg_60885		+
chr17	35260111	35260134	PARCLIP_HUR.train.neg_42536		-
chr6	80198359	80198380	PARCLIP_HUR.train.neg_91376		-
chr14	61429593	61429620	PARCLIP_HUR.train.neg_24477		+
chr5	70346786	70346814	PARCLIP_HUR.train.neg_86374		-
chrY	16701624	16701648	PARCLIP_HUR.train.neg_112656		+
chr18	21102748	21102766	PARCLIP_HUR.train.neg_47791		-
chr1	110853284	110853306	PARCLIP_HUR.train.neg_3092		-
chr7	99094629	99094645	PARCLIP_HUR.train.neg_96199		-
chr4	56345290	56345313	PARCLIP_HUR.train.neg_82002		-
chr20	25397859	25397894	PARCLIP_HUR.train.neg_59425		+
chr17	80435129	80435154	PARCLIP_HUR.train.neg_41463		+
chr20	18004104	18004126	PARCLIP_HUR.train.neg_61835		-
chr7	111668400	111668422	PARCLIP_HUR.train.neg_96438		-
chr3	16369653	16369678	PARCLIP_HUR.train.neg_75000		+
chr9	92060077	92060101	PARCLIP_HUR.train.neg_105255		-
chrY	15926033	15926054	PARCLIP_HUR.train.neg_112108		+
chr17	43704568	43704593	PARCLIP_HUR.train.neg_40322		+
chr4	151835412	151835432	PARCLIP_HUR.train.neg_83159		-
chr8	144795057	144795080	PARCLIP_HUR.train.neg_101714		-
chr6	146134879	146134905	PARCLIP_HUR.train.neg_92111		-
chr22	38494707	38494735	PARCLIP_HUR.train.neg_73693		-
chr10	71070073	71070092	PARCLIP_HUR.train.neg_4745		+
chrY	14935322	14935370	PARCLIP_HUR.train.neg_111702		+
chr5	76332872	76332907	PARCLIP_HUR.train.neg_84356		+
chr9	89264112	89264143	PARCLIP_HUR.train.neg_102826		+
chr21	17511791	17511816	PARCLIP_HUR.train.neg_63917		+
chr18	59840104	59840139	PARCLIP_HUR.train.neg_49182		-
chr6	94014206	94014233	PARCLIP_HUR.train.neg_91559		-
chr17	482486	482508	PARCLIP_HUR.train.neg_41528		-
chr20	21133544	21133567	PARCLIP_HUR.train.neg_59282		+
chr16	66611635	66611660	PARCLIP_HUR.train.neg_35286		+
chr14	45678849	45678878	PARCLIP_HUR.train.neg_26549		-
chr1	153713434	153713452	PARCLIP_HUR.train.neg_1560		+
chr10	33334986	33335010	PARCLIP_HUR.train.neg_4210		+
chr22	26259353	26259382	PARCLIP_HUR.train.neg_70041		+
chr14	52225387	52225409	PARCLIP_HUR.train.neg_24064		+
chr11	103603485	103603515	PARCLIP_HUR.train.neg_12837		-
chr15	81293474	81293502	PARCLIP_HUR.train.neg_30351		+
chr2	85125499	85125522	PARCLIP_HUR.train.neg_57703		-
chr22	21234472	21234492	PARCLIP_HUR.train.neg_69558		+
chr17	33288672	33288693	PARCLIP_HUR.train.neg_39703		+
chr19	33865495	33865518	PARCLIP_HUR.train.neg_50767		+
chr9	131405825	131405853	PARCLIP_HUR.train.neg_106136		-
chr10	114770979	114770999	PARCLIP_HUR.train.neg_5794		+
chr9	38623860	38623888	PARCLIP_HUR.train.neg_102431		+
chr19	52803038	52803060	PARCLIP_HUR.train.neg_51863		+
chr3	39105566	39105609	PARCLIP_HUR.train.neg_75296		+
chrY	21052300	21052334	PARCLIP_HUR.train.neg_114221		-
chr8	67353714	67353744	PARCLIP_HUR.train.neg_98394		+
chr12	8870143	8870169	PARCLIP_HUR.train.neg_13578		+
chr10	22616766	22616793	PARCLIP_HUR.train.neg_4054		+
chr21	34961097	34961119	PARCLIP_HUR.train.neg_67952		-
chr22	20906607	20906642	PARCLIP_HUR.train.neg_69527		+
chr2	26406067	26406097	PARCLIP_HUR.train.neg_55144		+
chr3	32933491	32933513	PARCLIP_HUR.train.neg_75196		+
chrY	15872411	15872441	PARCLIP_HUR.train.neg_111880		+
chr12	76738546	76738576	PARCLIP_HUR.train.neg_17256		-
chr21	45373446	45373474	PARCLIP_HUR.train.neg_66091		+
chr1	55626853	55626876	PARCLIP_HUR.train.neg_2725		-
chr13	45548337	45548372	PARCLIP_HUR.train.neg_21919		-
chr3	6804500	6804518	PARCLIP_HUR.train.neg_76885		-
chr10	32307201	32307236	PARCLIP_HUR.train.neg_6734		-
chr19	40873135	40873176	PARCLIP_HUR.train.neg_51277		+
chr7	93433372	93433397	PARCLIP_HUR.train.neg_93684		+
chr8	102757970	102758001	PARCLIP_HUR.train.neg_101185		-
chr20	32863652	32863679	PARCLIP_HUR.train.neg_62310		-
chr15	28929411	28929434	PARCLIP_HUR.train.neg_28373		+
chr6	32630107	32630134	PARCLIP_HUR.train.neg_90735		-
chr9	32396762	32396781	PARCLIP_HUR.train.neg_102079		+
chrY	16658429	16658451	PARCLIP_HUR.train.neg_112554		+
chr20	37060235	37060266	PARCLIP_HUR.train.neg_62723		-
chr8	29926902	29926926	PARCLIP_HUR.train.neg_100035		-
chr21	33036430	33036461	PARCLIP_HUR.train.neg_64491		+
chr4	17805502	17805527	PARCLIP_HUR.train.neg_81597		-
chr6	88357009	88357026	PARCLIP_HUR.train.neg_89271		+
chr12	30866257	30866283	PARCLIP_HUR.train.neg_16392		-
chr11	65119766	65119787	PARCLIP_HUR.train.neg_9696		+
chr19	56766869	56766891	PARCLIP_HUR.train.neg_54799		-
chr12	72064991	72065026	PARCLIP_HUR.train.neg_14917		+
chr10	18851811	18851835	PARCLIP_HUR.train.neg_6456		-
chr18	55373751	55373782	PARCLIP_HUR.train.neg_46285		+
chr22	20869393	20869420	PARCLIP_HUR.train.neg_69514		+
chr10	94059062	94059088	PARCLIP_HUR.train.neg_5276		+
chr19	58494613	58494637	PARCLIP_HUR.train.neg_54874		-
chr8	21957365	21957392	PARCLIP_HUR.train.neg_97420		+
chr4	25247878	25247904	PARCLIP_HUR.train.neg_79374		+
chr4	40598872	40598891	PARCLIP_HUR.train.neg_81780		-
chr8	141896504	141896528	PARCLIP_HUR.train.neg_101663		-
chr16	48387914	48387949	PARCLIP_HUR.train.neg_34902		+
chr6	166782447	166782468	PARCLIP_HUR.train.neg_92240		-
chr15	93266519	93266541	PARCLIP_HUR.train.neg_33292		-
chrX	46537505	46537533	PARCLIP_HUR.train.neg_109535		-
chr13	41325958	41325990	PARCLIP_HUR.train.neg_21701		-
chr18	21058344	21058369	PARCLIP_HUR.train.neg_45210		+
chr13	45925139	45925163	PARCLIP_HUR.train.neg_19134		+
chr3	39448725	39448754	PARCLIP_HUR.train.neg_75312		+
chr3	14189471	14189497	PARCLIP_HUR.train.neg_77029		-
chr18	60404050	60404076	PARCLIP_HUR.train.neg_46552		+
chr11	22850475	22850497	PARCLIP_HUR.train.neg_11510		-
chr22	32764855	32764890	PARCLIP_HUR.train.neg_73274		-
chr15	34584842	34584855	PARCLIP_HUR.train.neg_31232		-
chr4	108172567	108172595	PARCLIP_HUR.train.neg_82736		-
chr22	41496422	41496443	PARCLIP_HUR.train.neg_71318		+
chr7	106080300	106080324	PARCLIP_HUR.train.neg_96387		-
chr7	116146723	116146749	PARCLIP_HUR.train.neg_94183		+
chr21	45492990	45493012	PARCLIP_HUR.train.neg_66132		+
chr13	99593852	99593877	PARCLIP_HUR.train.neg_22813		-
chr11	58323336	58323365	PARCLIP_HUR.train.neg_11905		-
chr8	19817389	19817419	PARCLIP_HUR.train.neg_97375		+
chr14	65515149	65515176	PARCLIP_HUR.train.neg_27173		-
chr11	65824677	65824694	PARCLIP_HUR.train.neg_9716		+
chr14	21824953	21824974	PARCLIP_HUR.train.neg_25928		-
chr6	137538943	137538965	PARCLIP_HUR.train.neg_92064		-
chrX	24213220	24213245	PARCLIP_HUR.train.neg_106913		+
chr19	19240172	19240204	PARCLIP_HUR.train.neg_53403		-
chr11	34075164	34075195	PARCLIP_HUR.train.neg_9093		+
chr11	108666618	108666648	PARCLIP_HUR.train.neg_10503		+
chr4	41594429	41594447	PARCLIP_HUR.train.neg_79662		+
chr15	49627139	49627163	PARCLIP_HUR.train.neg_29223		+
chr7	55591080	55591105	PARCLIP_HUR.train.neg_95659		-
chrX	118374204	118374250	PARCLIP_HUR.train.neg_108464		+
chr11	8989211	8989234	PARCLIP_HUR.train.neg_8639		+
chr10	61462643	61462668	PARCLIP_HUR.train.neg_7099		-
chrX	70622976	70623004	PARCLIP_HUR.train.neg_107830		+
chr13	48829604	48829622	PARCLIP_HUR.train.neg_19267		+
chr22	41860322	41860367	PARCLIP_HUR.train.neg_74068		-
chr1	57039259	57039292	PARCLIP_HUR.train.neg_2736		-
chr10	44140037	44140056	PARCLIP_HUR.train.neg_6866		-
chr9	21933784	21933811	PARCLIP_HUR.train.neg_102014		+
chr14	52218520	52218555	PARCLIP_HUR.train.neg_24054		+
chr21	42210849	42210883	PARCLIP_HUR.train.neg_68536		-
chr3	55737775	55737796	PARCLIP_HUR.train.neg_77806		-
chrX	15731313	15731341	PARCLIP_HUR.train.neg_106652		+
chr16	5921554	5921578	PARCLIP_HUR.train.neg_33851		+
chr16	23566653	23566673	PARCLIP_HUR.train.neg_37048		-
chr2	97878723	97878748	PARCLIP_HUR.train.neg_56070		+
chr11	43423971	43423999	PARCLIP_HUR.train.neg_9207		+
chrY	13503280	13503308	PARCLIP_HUR.train.neg_113776		-
chrY	15900494	15900515	PARCLIP_HUR.train.neg_112003		+
chr3	173211183	173211206	PARCLIP_HUR.train.neg_76727		+
chr18	24739056	24739081	PARCLIP_HUR.train.neg_47983		-
chr10	46280145	46280176	PARCLIP_HUR.train.neg_4396		+
chr22	29812654	29812677	PARCLIP_HUR.train.neg_72977		-
chr1	142634107	142634139	PARCLIP_HUR.train.neg_1421		+
chr7	92869171	92869206	PARCLIP_HUR.train.neg_93662		+
chr6	117017163	117017183	PARCLIP_HUR.train.neg_89538		+
chr9	118998132	118998146	PARCLIP_HUR.train.neg_103536		+
chr11	58730246	58730271	PARCLIP_HUR.train.neg_11916		-
chr18	1057603	1057630	PARCLIP_HUR.train.neg_44197		+
chr15	38469355	38469387	PARCLIP_HUR.train.neg_31337		-
chr15	83573774	83573793	PARCLIP_HUR.train.neg_33037		-
chr8	92085622	92085645	PARCLIP_HUR.train.neg_98771		+
chr20	60639941	60639959	PARCLIP_HUR.train.neg_63680		-
chr18	60216131	60216155	PARCLIP_HUR.train.neg_46524		+
chr4	1994490	1994529	PARCLIP_HUR.train.neg_81294		-
chr21	34057712	34057733	PARCLIP_HUR.train.neg_67763		-
chr14	100908280	100908309	PARCLIP_HUR.train.neg_25603		+
chr2	42687925	42687947	PARCLIP_HUR.train.neg_57247		-
chr20	1360604	1360635	PARCLIP_HUR.train.neg_61389		-
chr9	127129707	127129742	PARCLIP_HUR.train.neg_105996		-
chr19	44761179	44761211	PARCLIP_HUR.train.neg_51493		+
chr1	27785256	27785278	PARCLIP_HUR.train.neg_2237		-
chrX	125607153	125607183	PARCLIP_HUR.train.neg_108565		+
chr2	128567331	128567360	PARCLIP_HUR.train.neg_58072		-
chr13	26756145	26756166	PARCLIP_HUR.train.neg_21126		-
chr13	28006673	28006707	PARCLIP_HUR.train.neg_18437		+
chr20	18549623	18549645	PARCLIP_HUR.train.neg_59197		+
chr19	21121557	21121577	PARCLIP_HUR.train.neg_50565		+
chr19	39459063	39459098	PARCLIP_HUR.train.neg_53995		-
chr1	55328071	55328094	PARCLIP_HUR.train.neg_2722		-
chr11	17134490	17134516	PARCLIP_HUR.train.neg_11387		-
chr10	43978947	43978990	PARCLIP_HUR.train.neg_4329		+
chr21	40791860	40791884	PARCLIP_HUR.train.neg_68472		-
chr16	19369450	19369469	PARCLIP_HUR.train.neg_36858		-
chr2	203774047	203774070	PARCLIP_HUR.train.neg_58403		-
chrX	108873381	108873416	PARCLIP_HUR.train.neg_110545		-
chr16	47309701	47309727	PARCLIP_HUR.train.neg_37462		-
chr5	147457378	147457401	PARCLIP_HUR.train.neg_85262		+
chr7	56010300	56010321	PARCLIP_HUR.train.neg_93172		+
chr19	47447692	47447721	PARCLIP_HUR.train.neg_51584		+
chr16	24673542	24673590	PARCLIP_HUR.train.neg_37096		-
chr18	67844618	67844652	PARCLIP_HUR.train.neg_49392		-
chr21	33651221	33651257	PARCLIP_HUR.train.neg_64570		+
chr17	7984436	7984460	PARCLIP_HUR.train.neg_38916		+
chr17	79494091	79494113	PARCLIP_HUR.train.neg_41446		+
chr12	51472951	51472971	PARCLIP_HUR.train.neg_16771		-
chr21	33325751	33325778	PARCLIP_HUR.train.neg_64535		+
chr7	23286789	23286812	PARCLIP_HUR.train.neg_92687		+
chr14	78148784	78148812	PARCLIP_HUR.train.neg_27657		-
chr10	43640555	43640584	PARCLIP_HUR.train.neg_4299		+
chr17	18607717	18607746	PARCLIP_HUR.train.neg_39201		+
chr2	39529013	39529039	PARCLIP_HUR.train.neg_57227		-
chr4	62568405	62568425	PARCLIP_HUR.train.neg_79940		+
chr20	5964768	5964781	PARCLIP_HUR.train.neg_58792		+
chr17	45727616	45727646	PARCLIP_HUR.train.neg_40380		+
chr3	9423012	9423030	PARCLIP_HUR.train.neg_74733		+
chr15	101828876	101828905	PARCLIP_HUR.train.neg_33428		-
chr10	64224354	64224376	PARCLIP_HUR.train.neg_4565		+
chr3	152559092	152559110	PARCLIP_HUR.train.neg_76612		+
chr15	64512776	64512799	PARCLIP_HUR.train.neg_32375		-
chr13	86655827	86655849	PARCLIP_HUR.train.neg_19877		+
chr13	79161920	79161940	PARCLIP_HUR.train.neg_19825		+
chr10	70413325	70413345	PARCLIP_HUR.train.neg_4642		+
chr4	77030095	77030117	PARCLIP_HUR.train.neg_80082		+
chr13	30402689	30402714	PARCLIP_HUR.train.neg_21330		-
chr22	22297608	22297640	PARCLIP_HUR.train.neg_72561		-
chr5	179371723	179371752	PARCLIP_HUR.train.neg_87553		-
chr17	4849913	4849940	PARCLIP_HUR.train.neg_41764		-
chr22	27763240	27763266	PARCLIP_HUR.train.neg_70222		+
chr9	128000435	128000456	PARCLIP_HUR.train.neg_106046		-
chr12	123379661	123379702	PARCLIP_HUR.train.neg_17988		-
chr19	57863428	57863452	PARCLIP_HUR.train.neg_52217		+
chr19	53848869	53848896	PARCLIP_HUR.train.neg_51933		+
chr6	35004271	35004297	PARCLIP_HUR.train.neg_88496		+
chr15	83503215	83503262	PARCLIP_HUR.train.neg_30413		+
chr6	18167837	18167864	PARCLIP_HUR.train.neg_87915		+
chr5	72795532	72795575	PARCLIP_HUR.train.neg_84235		+
chrX	14662494	14662521	PARCLIP_HUR.train.neg_106624		+
chr15	43339646	43339667	PARCLIP_HUR.train.neg_31575		-
chrX	84499396	84499417	PARCLIP_HUR.train.neg_107999		+
chrX	151995984	151996003	PARCLIP_HUR.train.neg_111100		-
chr6	146532272	146532304	PARCLIP_HUR.train.neg_89790		+
chr9	36260502	36260545	PARCLIP_HUR.train.neg_104760		-
chr10	44144696	44144719	PARCLIP_HUR.train.neg_4354		+
chr17	72217704	72217723	PARCLIP_HUR.train.neg_41185		+
chr18	55253785	55253809	PARCLIP_HUR.train.neg_49053		-
chr21	44296406	44296421	PARCLIP_HUR.train.neg_68654		-
chr19	1820818	1820843	PARCLIP_HUR.train.neg_52489		-
chrY	14960511	14960541	PARCLIP_HUR.train.neg_111808		+
chr12	7370177	7370212	PARCLIP_HUR.train.neg_13527		+
chr5	140047423	140047443	PARCLIP_HUR.train.neg_85189		+
chr9	100077273	100077296	PARCLIP_HUR.train.neg_103066		+
chr7	5258036	5258059	PARCLIP_HUR.train.neg_92393		+
chr20	35810839	35810862	PARCLIP_HUR.train.neg_59943		+
chr15	75157472	75157488	PARCLIP_HUR.train.neg_32805		-
chr15	36110632	36110663	PARCLIP_HUR.train.neg_28578		+
chr2	67353003	67353025	PARCLIP_HUR.train.neg_55796		+
chrX	20159551	20159576	PARCLIP_HUR.train.neg_109266		-
chr12	51113528	51113554	PARCLIP_HUR.train.neg_14312		+
chr14	62336593	62336619	PARCLIP_HUR.train.neg_24526		+
chr5	43500284	43500309	PARCLIP_HUR.train.neg_86073		-
chr7	107228741	107228762	PARCLIP_HUR.train.neg_94078		+
chr15	40863132	40863159	PARCLIP_HUR.train.neg_28731		+
chr14	99986500	99986526	PARCLIP_HUR.train.neg_25546		+
chr14	94522441	94522466	PARCLIP_HUR.train.neg_27985		-
chr9	2085291	2085319	PARCLIP_HUR.train.neg_101803		+
chr18	189751	189773	PARCLIP_HUR.train.neg_44153		+
chr13	73342832	73342851	PARCLIP_HUR.train.neg_22449		-
chr12	12788976	12789005	PARCLIP_HUR.train.neg_13683		+
chr15	43435814	43435833	PARCLIP_HUR.train.neg_31586		-
chr5	17230894	17230922	PARCLIP_HUR.train.neg_83577		+
chr20	10258019	10258049	PARCLIP_HUR.train.neg_58944		+
chrX	100357631	100357643	PARCLIP_HUR.train.neg_108084		+
chr2	128746659	128746680	PARCLIP_HUR.train.neg_58084		-
chr11	62606813	62606838	PARCLIP_HUR.train.neg_12117		-
chr2	26313772	26313800	PARCLIP_HUR.train.neg_55131		+
chr3	97301436	97301458	PARCLIP_HUR.train.neg_76014		+
chr6	52260087	52260112	PARCLIP_HUR.train.neg_88922		+
chr17	46380542	46380562	PARCLIP_HUR.train.neg_40445		+
chr12	19710548	19710577	PARCLIP_HUR.train.neg_13789		+
chr21	46694770	46694794	PARCLIP_HUR.train.neg_69007		-
chr10	134759271	134759305	PARCLIP_HUR.train.neg_8387		-
chr14	45581077	45581102	PARCLIP_HUR.train.neg_23878		+
chr16	3733192	3733208	PARCLIP_HUR.train.neg_36438		-
chrY	14928893	14928915	PARCLIP_HUR.train.neg_111680		+
chr17	41137871	41137894	PARCLIP_HUR.train.neg_40187		+
chr19	54651212	54651233	PARCLIP_HUR.train.neg_51987		+
chr16	85044647	85044665	PARCLIP_HUR.train.neg_38500		-
chr5	15586832	15586859	PARCLIP_HUR.train.neg_83570		+
chr12	129409856	129409883	PARCLIP_HUR.train.neg_15768		+
chr5	68545075	68545111	PARCLIP_HUR.train.neg_84105		+
chr20	1433333	1433368	PARCLIP_HUR.train.neg_61408		-
chr22	24314049	24314102	PARCLIP_HUR.train.neg_72666		-
chr19	10937331	10937353	PARCLIP_HUR.train.neg_50063		+
chr21	38101450	38101485	PARCLIP_HUR.train.neg_65181		+
chr9	133339729	133339750	PARCLIP_HUR.train.neg_103942		+
chr5	132099955	132099975	PARCLIP_HUR.train.neg_87075		-
chr6	75820286	75820302	PARCLIP_HUR.train.neg_91339		-
chrY	16954059	16954086	PARCLIP_HUR.train.neg_113226		+
chr12	32419998	32420019	PARCLIP_HUR.train.neg_14045		+
chr16	11975286	11975305	PARCLIP_HUR.train.neg_33947		+
chr8	117828503	117828526	PARCLIP_HUR.train.neg_99181		+
chr17	57951223	57951246	PARCLIP_HUR.train.neg_43468		-
chr5	44762692	44762713	PARCLIP_HUR.train.neg_86091		-
chr18	12407968	12408003	PARCLIP_HUR.train.neg_44836		+
chr16	90061350	90061372	PARCLIP_HUR.train.neg_36154		+
chr5	158600399	158600424	PARCLIP_HUR.train.neg_87443		-
chr14	102438983	102439008	PARCLIP_HUR.train.neg_25627		+
chr22	36699446	36699469	PARCLIP_HUR.train.neg_73500		-
chr21	37412207	37412234	PARCLIP_HUR.train.neg_68081		-
chr16	13305198	13305223	PARCLIP_HUR.train.neg_33976		+
chr3	43594473	43594497	PARCLIP_HUR.train.neg_77416		-
chr18	53140167	53140202	PARCLIP_HUR.train.neg_49000		-
chr2	1716456	1716475	PARCLIP_HUR.train.neg_56781		-
chr19	57973056	57973091	PARCLIP_HUR.train.neg_54824		-
chr19	19781947	19781969	PARCLIP_HUR.train.neg_50477		+
chr2	54399623	54399651	PARCLIP_HUR.train.neg_55611		+
chrY	16727225	16727250	PARCLIP_HUR.train.neg_112715		+
chrX	129038714	129038743	PARCLIP_HUR.train.neg_110791		-
chr16	57772820	57772841	PARCLIP_HUR.train.neg_35211		+
chr14	50923897	50923925	PARCLIP_HUR.train.neg_26707		-
chr15	89454655	89454678	PARCLIP_HUR.train.neg_33196		-
chr11	94230846	94230873	PARCLIP_HUR.train.neg_10328		+
chr13	25743128	25743158	PARCLIP_HUR.train.neg_21084		-
chr2	150445515	150445546	PARCLIP_HUR.train.neg_56429		+
chrY	7582912	7582968	PARCLIP_HUR.train.neg_113245		-
chrX	16863558	16863577	PARCLIP_HUR.train.neg_109145		-
chr11	111599026	111599054	PARCLIP_HUR.train.neg_10532		+
chr13	61070901	61070930	PARCLIP_HUR.train.neg_19645		+
chr5	132700019	132700039	PARCLIP_HUR.train.neg_87097		-
chr13	31211656	31211691	PARCLIP_HUR.train.neg_18556		+
chr18	57009137	57009173	PARCLIP_HUR.train.neg_49089		-
chr8	128094108	128094131	PARCLIP_HUR.train.neg_101541		-
chr17	7654860	7654895	PARCLIP_HUR.train.neg_38894		+
chr11	120245423	120245459	PARCLIP_HUR.train.neg_10766		+
chr5	53348006	53348031	PARCLIP_HUR.train.neg_86131		-
chr17	53476487	53476505	PARCLIP_HUR.train.neg_43296		-
chr8	19206427	19206462	PARCLIP_HUR.train.neg_97341		+
chr16	81063788	81063823	PARCLIP_HUR.train.neg_35852		+
chr16	50063851	50063876	PARCLIP_HUR.train.neg_34923		+
chr16	11349645	11349667	PARCLIP_HUR.train.neg_36632		-
chr1	2306372	2306409	PARCLIP_HUR.train.neg_1948		-
chr14	77902685	77902713	PARCLIP_HUR.train.neg_27628		-
chr22	46639600	46639635	PARCLIP_HUR.train.neg_71779		+
chr20	20006731	20006757	PARCLIP_HUR.train.neg_59252		+
chr12	49524872	49524900	PARCLIP_HUR.train.neg_16696		-
chr18	9759773	9759788	PARCLIP_HUR.train.neg_44674		+
chr6	43177124	43177144	PARCLIP_HUR.train.neg_88777		+
chr10	28488186	28488210	PARCLIP_HUR.train.neg_6649		-
chr13	27845902	27845928	PARCLIP_HUR.train.neg_18409		+
chr5	101584926	101584953	PARCLIP_HUR.train.neg_86767		-
chr22	31370098	31370121	PARCLIP_HUR.train.neg_70503		+
chr3	128457742	128457790	PARCLIP_HUR.train.neg_76398		+
chr1	179884827	179884850	PARCLIP_HUR.train.neg_1719		+
chr11	94605241	94605271	PARCLIP_HUR.train.neg_10357		+
chr18	6537210	6537239	PARCLIP_HUR.train.neg_44417		+
chr16	30589562	30589586	PARCLIP_HUR.train.neg_34668		+
chr13	86697082	86697103	PARCLIP_HUR.train.neg_19887		+
chr6	41933940	41933959	PARCLIP_HUR.train.neg_91024		-
chr9	12778248	12778270	PARCLIP_HUR.train.neg_101911		+
chr15	43712384	43712405	PARCLIP_HUR.train.neg_31619		-
chr16	58404165	58404196	PARCLIP_HUR.train.neg_35248		+
chr11	64543220	64543260	PARCLIP_HUR.train.neg_12168		-
chr19	283429	283459	PARCLIP_HUR.train.neg_52384		-
chr6	28193076	28193100	PARCLIP_HUR.train.neg_88177		+
chr9	35079900	35079927	PARCLIP_HUR.train.neg_104711		-
chr8	119288391	119288421	PARCLIP_HUR.train.neg_101388		-
chr7	35837790	35837812	PARCLIP_HUR.train.neg_95376		-
chr10	12159182	12159199	PARCLIP_HUR.train.neg_3850		+
chr15	44853125	44853146	PARCLIP_HUR.train.neg_29088		+
chrY	16906211	16906237	PARCLIP_HUR.train.neg_113115		+
chr6	83077463	83077482	PARCLIP_HUR.train.neg_89197		+
chr22	51210658	51210680	PARCLIP_HUR.train.neg_74586		-
chr16	31137829	31137850	PARCLIP_HUR.train.neg_34750		+
chr22	21358183	21358208	PARCLIP_HUR.train.neg_69601		+
chrY	15930164	15930184	PARCLIP_HUR.train.neg_112129		+
chr20	45315503	45315530	PARCLIP_HUR.train.neg_63139		-
chr18	67301604	67301630	PARCLIP_HUR.train.neg_46654		+
chr2	96870781	96870803	PARCLIP_HUR.train.neg_57799		-
chr16	52534166	52534190	PARCLIP_HUR.train.neg_37539		-
chr14	24687887	24687912	PARCLIP_HUR.train.neg_26190		-
chr18	67997139	67997161	PARCLIP_HUR.train.neg_46687		+
chr12	77230687	77230710	PARCLIP_HUR.train.neg_14991		+
chr10	119096771	119096800	PARCLIP_HUR.train.neg_8138		-
chr3	141597289	141597321	PARCLIP_HUR.train.neg_76537		+
chr6	33238744	33238771	PARCLIP_HUR.train.neg_90775		-
chrY	7592036	7592071	PARCLIP_HUR.train.neg_113291		-
chr16	54320517	54320544	PARCLIP_HUR.train.neg_37572		-
chrX	16875409	16875430	PARCLIP_HUR.train.neg_109149		-
chr10	73990076	73990102	PARCLIP_HUR.train.neg_4851		+
chr12	110969926	110969943	PARCLIP_HUR.train.neg_17703		-
chr10	53615912	53615932	PARCLIP_HUR.train.neg_4480		+
chr9	15200591	15200615	PARCLIP_HUR.train.neg_104338		-
chr20	35288376	35288396	PARCLIP_HUR.train.neg_62525		-
chr7	88631241	88631273	PARCLIP_HUR.train.neg_93583		+
chr12	110736927	110736956	PARCLIP_HUR.train.neg_15428		+
chr5	22345357	22345379	PARCLIP_HUR.train.neg_85742		-
chr21	46379556	46379581	PARCLIP_HUR.train.neg_66288		+
chr9	95872793	95872812	PARCLIP_HUR.train.neg_102933		+
chrX	18828843	18828872	PARCLIP_HUR.train.neg_106771		+
chr7	926701	926726	PARCLIP_HUR.train.neg_92294		+
chr22	19374131	19374162	PARCLIP_HUR.train.neg_72316		-
chrX	119336760	119336783	PARCLIP_HUR.train.neg_110705		-
chr4	146094255	146094279	PARCLIP_HUR.train.neg_83129		-
chrX	48401714	48401741	PARCLIP_HUR.train.neg_107360		+
chr20	46288295	46288321	PARCLIP_HUR.train.neg_63193		-
chr12	50154266	50154291	PARCLIP_HUR.train.neg_14279		+
chr21	43682809	43682840	PARCLIP_HUR.train.neg_65773		+
chr11	47078556	47078583	PARCLIP_HUR.train.neg_9297		+
chr20	18630485	18630508	PARCLIP_HUR.train.neg_59209		+
chr4	174256173	174256198	PARCLIP_HUR.train.neg_83278		-
chr15	48839796	48839818	PARCLIP_HUR.train.neg_31782		-
chr16	72131284	72131306	PARCLIP_HUR.train.neg_35672		+
chr7	23548990	23549011	PARCLIP_HUR.train.neg_95100		-
chr14	68054384	68054403	PARCLIP_HUR.train.neg_27197		-
chr20	33260437	33260464	PARCLIP_HUR.train.neg_62330		-
chr3	79591878	79591906	PARCLIP_HUR.train.neg_78032		-
chr18	72912452	72912474	PARCLIP_HUR.train.neg_49461		-
chr7	740201	740224	PARCLIP_HUR.train.neg_94723		-
chr13	45144892	45144917	PARCLIP_HUR.train.neg_21909		-
chr10	90277541	90277567	PARCLIP_HUR.train.neg_7566		-
chr21	26369863	26369883	PARCLIP_HUR.train.neg_64307		+
chr2	27849657	27849692	PARCLIP_HUR.train.neg_57077		-
chr9	80617986	80618014	PARCLIP_HUR.train.neg_105022		-
chr6	122793425	122793450	PARCLIP_HUR.train.neg_89592		+
chr16	48392838	48392873	PARCLIP_HUR.train.neg_34904		+
chr22	31993367	31993398	PARCLIP_HUR.train.neg_70577		+
chr15	99638600	99638624	PARCLIP_HUR.train.neg_30891		+
chr5	134263689	134263708	PARCLIP_HUR.train.neg_87145		-
chr11	14171904	14171929	PARCLIP_HUR.train.neg_8765		+
chrY	16767139	16767162	PARCLIP_HUR.train.neg_112801		+
chr13	61014015	61014041	PARCLIP_HUR.train.neg_19637		+
chr13	41798168	41798187	PARCLIP_HUR.train.neg_21810		-
chrX	17873210	17873236	PARCLIP_HUR.train.neg_109162		-
chr20	31446253	31446277	PARCLIP_HUR.train.neg_59658		+
chr13	50054523	50054558	PARCLIP_HUR.train.neg_19349		+
chr14	59961605	59961633	PARCLIP_HUR.train.neg_24421		+
chr12	109894277	109894299	PARCLIP_HUR.train.neg_17656		-
chr14	99684229	99684248	PARCLIP_HUR.train.neg_28042		-
chr17	17164539	17164570	PARCLIP_HUR.train.neg_42124		-
chr11	118979977	118980019	PARCLIP_HUR.train.neg_10728		+
chr3	141636597	141636628	PARCLIP_HUR.train.neg_76545		+
chr14	50053309	50053332	PARCLIP_HUR.train.neg_26590		-
chr21	47613009	47613034	PARCLIP_HUR.train.neg_69129		-
chr13	42440023	42440051	PARCLIP_HUR.train.neg_21847		-
chr9	34187475	34187498	PARCLIP_HUR.train.neg_102156		+
chr5	154310528	154310555	PARCLIP_HUR.train.neg_87411		-
chr17	60490510	60490545	PARCLIP_HUR.train.neg_40874		+
chr10	1570427	1570456	PARCLIP_HUR.train.neg_3665		+
chr13	102743342	102743375	PARCLIP_HUR.train.neg_22910		-
chr9	127635957	127635975	PARCLIP_HUR.train.neg_103664		+
chr14	53213606	53213632	PARCLIP_HUR.train.neg_24114		+
chr16	84621383	84621411	PARCLIP_HUR.train.neg_38479		-
chr20	51987927	51987946	PARCLIP_HUR.train.neg_60699		+
chr15	32922412	32922447	PARCLIP_HUR.train.neg_28533		+
chr18	56709922	56709942	PARCLIP_HUR.train.neg_46377		+
chr19	57800662	57800686	PARCLIP_HUR.train.neg_52199		+
chr1	186883427	186883449	PARCLIP_HUR.train.neg_1743		+
chr4	87202266	87202295	PARCLIP_HUR.train.neg_82438		-
chr5	52975172	52975196	PARCLIP_HUR.train.neg_83879		+
chr13	20734447	20734467	PARCLIP_HUR.train.neg_20803		-
chr14	100744532	100744555	PARCLIP_HUR.train.neg_25598		+
chr9	19376208	19376226	PARCLIP_HUR.train.neg_104394		-
chr20	48442087	48442112	PARCLIP_HUR.train.neg_60563		+
chr20	57611625	57611647	PARCLIP_HUR.train.neg_63615		-
chr20	2898848	2898868	PARCLIP_HUR.train.neg_58626		+
chr14	51721964	51721996	PARCLIP_HUR.train.neg_24006		+
chr17	79883627	79883674	PARCLIP_HUR.train.neg_44084		-
chr8	17636831	17636876	PARCLIP_HUR.train.neg_99798		-
chr7	26413533	26413552	PARCLIP_HUR.train.neg_95140		-
chr12	56188327	56188354	PARCLIP_HUR.train.neg_16860		-
chr10	213372	213394	PARCLIP_HUR.train.neg_3608		+
chr17	30310362	30310391	PARCLIP_HUR.train.neg_39620		+
chr15	38795491	38795517	PARCLIP_HUR.train.neg_28623		+
chr11	64084553	64084580	PARCLIP_HUR.train.neg_12157		-
chr2	27143555	27143592	PARCLIP_HUR.train.neg_55183		+
chrX	46319925	46319949	PARCLIP_HUR.train.neg_107165		+
chr1	78293768	78293788	PARCLIP_HUR.train.neg_1049		+
chr10	123683081	123683103	PARCLIP_HUR.train.neg_8229		-
chrX	77160871	77160887	PARCLIP_HUR.train.neg_107921		+
chr16	50756517	50756545	PARCLIP_HUR.train.neg_34991		+
chr13	34093839	34093862	PARCLIP_HUR.train.neg_21456		-
chr21	33643367	33643396	PARCLIP_HUR.train.neg_67644		-
chr13	64624136	64624166	PARCLIP_HUR.train.neg_22355		-
chr11	749452	749476	PARCLIP_HUR.train.neg_8445		+
chr5	109134003	109134038	PARCLIP_HUR.train.neg_84728		+
chr11	94829548	94829569	PARCLIP_HUR.train.neg_10363		+
chr10	22952719	22952745	PARCLIP_HUR.train.neg_6539		-
chr19	58580832	58580860	PARCLIP_HUR.train.neg_52309		+
chr15	23067505	23067533	PARCLIP_HUR.train.neg_31001		-
chr19	14831465	14831491	PARCLIP_HUR.train.neg_50264		+
chr4	101560391	101560411	PARCLIP_HUR.train.neg_82611		-
chr9	98546700	98546721	PARCLIP_HUR.train.neg_105411		-
chr20	36003725	36003744	PARCLIP_HUR.train.neg_59998		+
chr20	47705067	47705100	PARCLIP_HUR.train.neg_60535		+
chr3	51968842	51968878	PARCLIP_HUR.train.neg_77707		-
chr10	79804022	79804049	PARCLIP_HUR.train.neg_4997		+
chr4	166012039	166012061	PARCLIP_HUR.train.neg_83237		-
chr7	7712534	7712552	PARCLIP_HUR.train.neg_94941		-
chr18	14090613	14090637	PARCLIP_HUR.train.neg_47607		-
chr14	74390524	74390555	PARCLIP_HUR.train.neg_27452		-
chr22	38235707	38235732	PARCLIP_HUR.train.neg_73663		-
chr13	114240593	114240621	PARCLIP_HUR.train.neg_20612		+
chr22	32020291	32020313	PARCLIP_HUR.train.neg_73213		-
chrX	24551941	24551963	PARCLIP_HUR.train.neg_106937		+
chr1	57062962	57062981	PARCLIP_HUR.train.neg_2737		-
chr5	300973	301000	PARCLIP_HUR.train.neg_83375		+
chr20	5092850	5092878	PARCLIP_HUR.train.neg_61588		-
chr16	2939082	2939105	PARCLIP_HUR.train.neg_33697		+
chr18	33748347	33748376	PARCLIP_HUR.train.neg_45696		+
chr20	30534273	30534298	PARCLIP_HUR.train.neg_62137		-
chr14	68060497	68060519	PARCLIP_HUR.train.neg_27202		-
chr22	34063276	34063301	PARCLIP_HUR.train.neg_73351		-
chr15	55529563	55529591	PARCLIP_HUR.train.neg_32005		-
chr10	91457657	91457683	PARCLIP_HUR.train.neg_7599		-
chr13	103486803	103486824	PARCLIP_HUR.train.neg_20339		+
chr17	21103650	21103675	PARCLIP_HUR.train.neg_42217		-
chr10	4443098	4443116	PARCLIP_HUR.train.neg_3696		+
chr13	33340867	33340890	PARCLIP_HUR.train.neg_18645		+
chr19	2436368	2436394	PARCLIP_HUR.train.neg_52550		-
chr3	186306145	186306175	PARCLIP_HUR.train.neg_76807		+
chr21	48077804	48077835	PARCLIP_HUR.train.neg_66633		+
chr16	304216	304243	PARCLIP_HUR.train.neg_33466		+
chr22	26187878	26187901	PARCLIP_HUR.train.neg_70035		+
chrY	13502232	13502281	PARCLIP_HUR.train.neg_113764		-
chr11	1607336	1607357	PARCLIP_HUR.train.neg_8492		+
chr22	42457697	42457724	PARCLIP_HUR.train.neg_74158		-
chr7	154735756	154735779	PARCLIP_HUR.train.neg_96916		-
chr3	175067547	175067567	PARCLIP_HUR.train.neg_76730		+
chr20	34844079	34844105	PARCLIP_HUR.train.neg_59891		+
chr3	42753338	42753362	PARCLIP_HUR.train.neg_77389		-
chr2	96967270	96967292	PARCLIP_HUR.train.neg_57810		-
chr4	129786630	129786665	PARCLIP_HUR.train.neg_80853		+
chr3	120054744	120054770	PARCLIP_HUR.train.neg_78256		-
chr14	78048308	78048330	PARCLIP_HUR.train.neg_27645		-
chr2	207025724	207025747	PARCLIP_HUR.train.neg_56666		+
chr17	57440111	57440136	PARCLIP_HUR.train.neg_40764		+
chr5	6957927	6957953	PARCLIP_HUR.train.neg_83454		+
chr18	44700731	44700765	PARCLIP_HUR.train.neg_48701		-
chr11	118886771	118886791	PARCLIP_HUR.train.neg_13100		-
chr13	48616043	48616068	PARCLIP_HUR.train.neg_19232		+
chr10	98286691	98286714	PARCLIP_HUR.train.neg_7721		-
chr18	21152331	21152349	PARCLIP_HUR.train.neg_47812		-
chr3	40378927	40378954	PARCLIP_HUR.train.neg_77369		-
chr17	29636074	29636101	PARCLIP_HUR.train.neg_39591		+
chr2	70720257	70720275	PARCLIP_HUR.train.neg_57590		-
chr15	91262580	91262604	PARCLIP_HUR.train.neg_30717		+
chr8	120430867	120430898	PARCLIP_HUR.train.neg_99222		+
chr19	50123222	50123241	PARCLIP_HUR.train.neg_51723		+
chr1	29033509	29033532	PARCLIP_HUR.train.neg_444		+
chr20	2483707	2483739	PARCLIP_HUR.train.neg_61442		-
chr16	74333059	74333086	PARCLIP_HUR.train.neg_35709		+
chr18	48470525	48470556	PARCLIP_HUR.train.neg_46034		+
chr12	2976865	2976884	PARCLIP_HUR.train.neg_15898		-
chr7	30366395	30366422	PARCLIP_HUR.train.neg_92820		+
chr20	58510561	58510593	PARCLIP_HUR.train.neg_60988		+
chr16	11963397	11963422	PARCLIP_HUR.train.neg_36719		-
chr6	154569775	154569798	PARCLIP_HUR.train.neg_92174		-
chr12	64024075	64024095	PARCLIP_HUR.train.neg_17094		-
chr15	50742769	50742794	PARCLIP_HUR.train.neg_29263		+
chr16	53195558	53195585	PARCLIP_HUR.train.neg_35030		+
chr11	62622943	62622970	PARCLIP_HUR.train.neg_12128		-
chr7	26902933	26902957	PARCLIP_HUR.train.neg_95154		-
chr21	47574660	47574677	PARCLIP_HUR.train.neg_69123		-
chr17	73958311	73958332	PARCLIP_HUR.train.neg_43809		-
chr3	45756495	45756518	PARCLIP_HUR.train.neg_75514		+
chr11	2406686	2406715	PARCLIP_HUR.train.neg_8500		+
chr6	136569262	136569287	PARCLIP_HUR.train.neg_92036		-
chr22	29491107	29491134	PARCLIP_HUR.train.neg_70318		+
chr20	30792070	30792087	PARCLIP_HUR.train.neg_62177		-
chr8	35811667	35811692	PARCLIP_HUR.train.neg_97803		+
chr11	48123105	48123131	PARCLIP_HUR.train.neg_9327		+
chr13	111148761	111148783	PARCLIP_HUR.train.neg_20431		+
chr12	49236837	49236862	PARCLIP_HUR.train.neg_16674		-
chr16	83604031	83604049	PARCLIP_HUR.train.neg_35925		+
chr7	99613324	99613347	PARCLIP_HUR.train.neg_93849		+
chr19	35996793	35996820	PARCLIP_HUR.train.neg_53760		-
chr5	60202135	60202158	PARCLIP_HUR.train.neg_86274		-
chr16	53317561	53317589	PARCLIP_HUR.train.neg_35035		+
chr11	31272077	31272103	PARCLIP_HUR.train.neg_11580		-
chrX	84295234	84295252	PARCLIP_HUR.train.neg_107989		+
chr14	53613245	53613270	PARCLIP_HUR.train.neg_26862		-
chr17	44890665	44890688	PARCLIP_HUR.train.neg_43069		-
chr16	74711702	74711731	PARCLIP_HUR.train.neg_38212		-
chr11	82948139	82948162	PARCLIP_HUR.train.neg_10132		+
chr20	44706136	44706153	PARCLIP_HUR.train.neg_63050		-
chr10	104248490	104248514	PARCLIP_HUR.train.neg_7927		-
chr19	48887998	48888025	PARCLIP_HUR.train.neg_54450		-
chr22	51040361	51040396	PARCLIP_HUR.train.neg_72051		+
chrY	21072135	21072167	PARCLIP_HUR.train.neg_114261		-
chr11	16972550	16972568	PARCLIP_HUR.train.neg_11381		-
chr7	11190768	11190802	PARCLIP_HUR.train.neg_92509		+
chr11	88963377	88963401	PARCLIP_HUR.train.neg_10266		+
chrX	131811179	131811205	PARCLIP_HUR.train.neg_110916		-
chr15	76581758	76581778	PARCLIP_HUR.train.neg_32873		-
chr1	35496308	35496353	PARCLIP_HUR.train.neg_2357		-
chr22	35396864	35396890	PARCLIP_HUR.train.neg_73383		-
chr17	9837969	9837995	PARCLIP_HUR.train.neg_41968		-
chr9	2763911	2763932	PARCLIP_HUR.train.neg_104163		-
chr16	23712888	23712911	PARCLIP_HUR.train.neg_37087		-
chr19	57054755	57054776	PARCLIP_HUR.train.neg_52125		+
chr19	9260945	9260973	PARCLIP_HUR.train.neg_49957		+
chr21	40870700	40870732	PARCLIP_HUR.train.neg_65510		+
chr7	11452757	11452783	PARCLIP_HUR.train.neg_94960		-
chr6	1313142	1313162	PARCLIP_HUR.train.neg_87593		+
chr13	77715431	77715457	PARCLIP_HUR.train.neg_22594		-
chr8	82664870	82664893	PARCLIP_HUR.train.neg_98642		+
chr13	60627206	60627233	PARCLIP_HUR.train.neg_22343		-
chr22	50679246	50679265	PARCLIP_HUR.train.neg_74518		-
chr13	50236046	50236073	PARCLIP_HUR.train.neg_22145		-
chr10	73912152	73912172	PARCLIP_HUR.train.neg_7312		-
chr21	42552728	42552754	PARCLIP_HUR.train.neg_65625		+
chrX	48765579	48765608	PARCLIP_HUR.train.neg_109636		-
chr4	184589070	184589099	PARCLIP_HUR.train.neg_81176		+
chr6	158474741	158474766	PARCLIP_HUR.train.neg_89908		+
chr1	95704905	95704928	PARCLIP_HUR.train.neg_1178		+
chr1	159996525	159996545	PARCLIP_HUR.train.neg_3389		-
chr15	63846828	63846848	PARCLIP_HUR.train.neg_29598		+
chr2	24062705	24062726	PARCLIP_HUR.train.neg_56994		-
chrY	21039488	21039523	PARCLIP_HUR.train.neg_114192		-
chr10	103347366	103347396	PARCLIP_HUR.train.neg_7880		-
chr15	41588740	41588768	PARCLIP_HUR.train.neg_28798		+
chr2	130737699	130737725	PARCLIP_HUR.train.neg_56330		+
chr18	3250448	3250473	PARCLIP_HUR.train.neg_44280		+
chr9	79078147	79078168	PARCLIP_HUR.train.neg_102662		+
chr5	32397649	32397671	PARCLIP_HUR.train.neg_85808		-
chr19	20978063	20978089	PARCLIP_HUR.train.neg_50556		+
chr20	34637428	34637457	PARCLIP_HUR.train.neg_62487		-
chr20	48155156	48155177	PARCLIP_HUR.train.neg_63281		-
chrY	14960267	14960296	PARCLIP_HUR.train.neg_111807		+
chr17	6457475	6457500	PARCLIP_HUR.train.neg_41809		-
chr21	45533663	45533685	PARCLIP_HUR.train.neg_66159		+
chr1	36103269	36103299	PARCLIP_HUR.train.neg_2372		-
chr10	59974895	59974914	PARCLIP_HUR.train.neg_7089		-
chr21	41051736	41051765	PARCLIP_HUR.train.neg_65554		+
chr11	31413665	31413684	PARCLIP_HUR.train.neg_8993		+
chr22	45180470	45180495	PARCLIP_HUR.train.neg_71625		+
chr21	10996875	10996896	PARCLIP_HUR.train.neg_66715		-
chr10	99181395	99181430	PARCLIP_HUR.train.neg_7746		-
chr5	93905553	93905575	PARCLIP_HUR.train.neg_84614		+
chr4	89064757	89064793	PARCLIP_HUR.train.neg_82474		-
chr7	41742673	41742700	PARCLIP_HUR.train.neg_95449		-
chr17	30536131	30536155	PARCLIP_HUR.train.neg_39639		+
chr15	31121771	31121796	PARCLIP_HUR.train.neg_28474		+
chr7	128899101	128899129	PARCLIP_HUR.train.neg_94320		+
chr22	25482808	25482843	PARCLIP_HUR.train.neg_69944		+
chr9	104154936	104154958	PARCLIP_HUR.train.neg_105644		-
chr6	20423044	20423068	PARCLIP_HUR.train.neg_87949		+
chr18	63419001	63419027	PARCLIP_HUR.train.neg_46592		+
chr18	30476884	30476907	PARCLIP_HUR.train.neg_45454		+
chr17	33567451	33567471	PARCLIP_HUR.train.neg_42479		-
chr6	119201774	119201802	PARCLIP_HUR.train.neg_91885		-
chr19	8040878	8040900	PARCLIP_HUR.train.neg_52818		-
chr10	38339044	38339064	PARCLIP_HUR.train.neg_4241		+
chr13	30849123	30849148	PARCLIP_HUR.train.neg_21357		-
chr4	39511627	39511648	PARCLIP_HUR.train.neg_81748		-
chr7	98020298	98020318	PARCLIP_HUR.train.neg_96153		-
chr16	11951369	11951398	PARCLIP_HUR.train.neg_33942		+
chr8	106539027	106539052	PARCLIP_HUR.train.neg_99126		+
chr20	33634232	33634267	PARCLIP_HUR.train.neg_62366		-
chr6	138505954	138505975	PARCLIP_HUR.train.neg_89703		+
chr13	76129852	76129877	PARCLIP_HUR.train.neg_19752		+
chr4	121798715	121798738	PARCLIP_HUR.train.neg_82916		-
chr14	72841595	72841613	PARCLIP_HUR.train.neg_24899		+
chr8	30859855	30859890	PARCLIP_HUR.train.neg_100087		-
chr22	32346017	32346043	PARCLIP_HUR.train.neg_70618		+
chrX	153182183	153182219	PARCLIP_HUR.train.neg_111117		-
chr5	109955084	109955117	PARCLIP_HUR.train.neg_86848		-
chr11	118300382	118300411	PARCLIP_HUR.train.neg_10694		+
chr11	63978441	63978471	PARCLIP_HUR.train.neg_9647		+
chr10	43044899	43044925	PARCLIP_HUR.train.neg_6829		-
chr17	17955951	17955977	PARCLIP_HUR.train.neg_39145		+
chrX	57008804	57008827	PARCLIP_HUR.train.neg_109884		-
chr18	60207612	60207636	PARCLIP_HUR.train.neg_46519		+
chr18	22044296	22044318	PARCLIP_HUR.train.neg_45299		+
chr12	54523645	54523664	PARCLIP_HUR.train.neg_14438		+
chr15	72883252	72883277	PARCLIP_HUR.train.neg_29975		+
chr22	28160363	28160399	PARCLIP_HUR.train.neg_72790		-
chr19	50002855	50002875	PARCLIP_HUR.train.neg_51717		+
chr5	68504429	68504459	PARCLIP_HUR.train.neg_84091		+
chr22	40971297	40971332	PARCLIP_HUR.train.neg_73903		-
chr3	65467203	65467227	PARCLIP_HUR.train.neg_77906		-
chr12	105382755	105382775	PARCLIP_HUR.train.neg_15318		+
chr1	36696810	36696845	PARCLIP_HUR.train.neg_565		+
chr8	76454881	76454907	PARCLIP_HUR.train.neg_98588		+
chr2	39143032	39143053	PARCLIP_HUR.train.neg_55415		+
chr3	62334825	62334848	PARCLIP_HUR.train.neg_77865		-
chr6	29643935	29643957	PARCLIP_HUR.train.neg_90506		-
chr18	40522980	40523006	PARCLIP_HUR.train.neg_48499		-
chr9	37464348	37464370	PARCLIP_HUR.train.neg_104789		-
chr8	56799256	56799287	PARCLIP_HUR.train.neg_98237		+
chr3	150152288	150152311	PARCLIP_HUR.train.neg_76585		+
chr19	2777144	2777163	PARCLIP_HUR.train.neg_52577		-
chr7	55438378	55438401	PARCLIP_HUR.train.neg_93154		+
chr16	9018423	9018445	PARCLIP_HUR.train.neg_36582		-
chr2	1934211	1934239	PARCLIP_HUR.train.neg_56785		-
chr21	47816095	47816119	PARCLIP_HUR.train.neg_66525		+
chr8	97247345	97247368	PARCLIP_HUR.train.neg_101026		-
chr16	21821635	21821667	PARCLIP_HUR.train.neg_36954		-
chr12	44151977	44151997	PARCLIP_HUR.train.neg_16584		-
chr21	26979639	26979669	PARCLIP_HUR.train.neg_67077		-
chr17	30483836	30483859	PARCLIP_HUR.train.neg_39635		+
chr16	88076738	88076759	PARCLIP_HUR.train.neg_36038		+
chr16	22277738	22277756	PARCLIP_HUR.train.neg_34330		+
chr7	99495037	99495059	PARCLIP_HUR.train.neg_96211		-
chr9	119303031	119303055	PARCLIP_HUR.train.neg_103550		+
chr19	11709908	11709928	PARCLIP_HUR.train.neg_50107		+
chr12	49540376	49540390	PARCLIP_HUR.train.neg_14235		+
chr1	36191459	36191501	PARCLIP_HUR.train.neg_2374		-
chr6	3224867	3224898	PARCLIP_HUR.train.neg_90068		-
chr12	754463	754498	PARCLIP_HUR.train.neg_15858		-
chr11	116967768	116967790	PARCLIP_HUR.train.neg_13060		-
chr8	101933697	101933732	PARCLIP_HUR.train.neg_101147		-
chr21	40365975	40365998	PARCLIP_HUR.train.neg_68320		-
chr4	185329619	185329654	PARCLIP_HUR.train.neg_83315		-
chr12	3944607	3944627	PARCLIP_HUR.train.neg_15917		-
chr16	30455197	30455221	PARCLIP_HUR.train.neg_37301		-
chr17	35673969	35673990	PARCLIP_HUR.train.neg_42546		-
chr16	71560559	71560597	PARCLIP_HUR.train.neg_35630		+
chr19	1625895	1625916	PARCLIP_HUR.train.neg_52480		-
chr21	38438101	38438129	PARCLIP_HUR.train.neg_68190		-
chr17	7720003	7720025	PARCLIP_HUR.train.neg_38901		+
chr2	64871665	64871693	PARCLIP_HUR.train.neg_57503		-
chr5	145475930	145475954	PARCLIP_HUR.train.neg_87321		-
chr13	100169644	100169668	PARCLIP_HUR.train.neg_20156		+
chr5	132590936	132590961	PARCLIP_HUR.train.neg_87094		-
chr10	46627165	46627188	PARCLIP_HUR.train.neg_6942		-
chr21	45831646	45831681	PARCLIP_HUR.train.neg_66239		+
chr7	100618134	100618159	PARCLIP_HUR.train.neg_93926		+
chr3	127954292	127954313	PARCLIP_HUR.train.neg_76386		+
chrX	15845868	15845897	PARCLIP_HUR.train.neg_109117		-
chr7	72367314	72367339	PARCLIP_HUR.train.neg_93368		+
chr2	87126381	87126401	PARCLIP_HUR.train.neg_55996		+
chr11	73587012	73587037	PARCLIP_HUR.train.neg_12419		-
chr19	46064629	46064664	PARCLIP_HUR.train.neg_54334		-
chr11	82803739	82803774	PARCLIP_HUR.train.neg_12571		-
chr10	5918029	5918054	PARCLIP_HUR.train.neg_6170		-
chr21	46190461	46190498	PARCLIP_HUR.train.neg_68828		-
chr3	9473261	9473288	PARCLIP_HUR.train.neg_74739		+
chr19	39923871	39923896	PARCLIP_HUR.train.neg_54005		-
chr13	77568203	77568236	PARCLIP_HUR.train.neg_19791		+
chr5	34918905	34918950	PARCLIP_HUR.train.neg_83690		+
chr21	22392466	22392494	PARCLIP_HUR.train.neg_64171		+
chr9	36223343	36223367	PARCLIP_HUR.train.neg_102287		+
chr10	44111824	44111859	PARCLIP_HUR.train.neg_4343		+
chr4	24820197	24820226	PARCLIP_HUR.train.neg_81664		-
chr18	1356917	1356940	PARCLIP_HUR.train.neg_47147		-
chr21	26624808	26624828	PARCLIP_HUR.train.neg_66980		-
chr11	9595362	9595397	PARCLIP_HUR.train.neg_8672		+
chr13	45772316	45772351	PARCLIP_HUR.train.neg_19122		+
chr18	59783270	59783291	PARCLIP_HUR.train.neg_49173		-
chr12	109541023	109541050	PARCLIP_HUR.train.neg_15383		+
chr11	93414114	93414149	PARCLIP_HUR.train.neg_10291		+
chr22	36873006	36873040	PARCLIP_HUR.train.neg_73553		-
chr19	39882787	39882822	PARCLIP_HUR.train.neg_51207		+
chr13	96598313	96598334	PARCLIP_HUR.train.neg_22751		-
chr6	28558302	28558337	PARCLIP_HUR.train.neg_88223		+
chr1	42785479	42785503	PARCLIP_HUR.train.neg_2509		-
chr13	37460839	37460861	PARCLIP_HUR.train.neg_21527		-
chr9	37767445	37767468	PARCLIP_HUR.train.neg_102393		+
chr18	3852246	3852266	PARCLIP_HUR.train.neg_47268		-
chr17	76212681	76212706	PARCLIP_HUR.train.neg_41324		+
chr22	23461109	23461127	PARCLIP_HUR.train.neg_69782		+
chr18	12807092	12807116	PARCLIP_HUR.train.neg_47548		-
chr8	124148588	124148602	PARCLIP_HUR.train.neg_99258		+
chr15	84130997	84131017	PARCLIP_HUR.train.neg_30431		+
chr3	52015279	52015301	PARCLIP_HUR.train.neg_77723		-
chr21	35026615	35026637	PARCLIP_HUR.train.neg_67957		-
chr13	53197079	53197103	PARCLIP_HUR.train.neg_19568		+
chrY	14849862	14849885	PARCLIP_HUR.train.neg_111355		+
chr1	17607946	17607972	PARCLIP_HUR.train.neg_233		+
chrX	17753864	17753886	PARCLIP_HUR.train.neg_106735		+
chr16	9911094	9911121	PARCLIP_HUR.train.neg_36591		-
chr4	25380345	25380373	PARCLIP_HUR.train.neg_79393		+
chrX	38665684	38665710	PARCLIP_HUR.train.neg_107060		+
chr11	119250022	119250039	PARCLIP_HUR.train.neg_13134		-
chr20	18288604	18288624	PARCLIP_HUR.train.neg_59140		+
chrX	47502638	47502664	PARCLIP_HUR.train.neg_109569		-
chr5	98295399	98295435	PARCLIP_HUR.train.neg_84674		+
chr6	52358219	52358246	PARCLIP_HUR.train.neg_88934		+
chr13	41045688	41045721	PARCLIP_HUR.train.neg_21662		-
chr9	126783349	126783380	PARCLIP_HUR.train.neg_103624		+
chr22	42297740	42297763	PARCLIP_HUR.train.neg_71506		+
chr4	48004148	48004183	PARCLIP_HUR.train.neg_79721		+
chr2	55428762	55428791	PARCLIP_HUR.train.neg_57389		-
chr20	24960882	24960909	PARCLIP_HUR.train.neg_62003		-
chr3	136685712	136685739	PARCLIP_HUR.train.neg_76484		+
chrX	71404537	71404560	PARCLIP_HUR.train.neg_107880		+
chr14	23955380	23955404	PARCLIP_HUR.train.neg_23353		+
chr17	40846037	40846057	PARCLIP_HUR.train.neg_42873		-
chr12	21808393	21808431	PARCLIP_HUR.train.neg_16228		-
chr19	10545282	10545307	PARCLIP_HUR.train.neg_50011		+
chr19	37295309	37295332	PARCLIP_HUR.train.neg_51025		+
chr2	27265490	27265542	PARCLIP_HUR.train.neg_55192		+
chr18	33064919	33064944	PARCLIP_HUR.train.neg_48319		-
chr19	31874768	31874788	PARCLIP_HUR.train.neg_50735		+
chr7	16610774	16610809	PARCLIP_HUR.train.neg_92571		+
chr22	29936754	29936775	PARCLIP_HUR.train.neg_72997		-
chr13	53023358	53023383	PARCLIP_HUR.train.neg_22320		-
chr16	30559971	30559989	PARCLIP_HUR.train.neg_37322		-
chr15	86135064	86135093	PARCLIP_HUR.train.neg_30517		+
chr12	56365504	56365539	PARCLIP_HUR.train.neg_14503		+
chr14	65476763	65476787	PARCLIP_HUR.train.neg_24604		+
chr16	87404572	87404601	PARCLIP_HUR.train.neg_38558		-
chr2	18753523	18753547	PARCLIP_HUR.train.neg_56931		-
chr13	23931274	23931309	PARCLIP_HUR.train.neg_20972		-
chr16	5163458	5163493	PARCLIP_HUR.train.neg_33841		+
chr10	229823	229847	PARCLIP_HUR.train.neg_3609		+
chr7	43555914	43555934	PARCLIP_HUR.train.neg_93055		+
chr15	32717578	32717599	PARCLIP_HUR.train.neg_31185		-
chr20	61431438	61431461	PARCLIP_HUR.train.neg_61180		+
chr22	19475987	19476007	PARCLIP_HUR.train.neg_69390		+
chr22	50203111	50203131	PARCLIP_HUR.train.neg_74492		-
chr15	60645768	60645797	PARCLIP_HUR.train.neg_32221		-
chrY	16954557	16954576	PARCLIP_HUR.train.neg_113229		+
chr11	47429853	47429905	PARCLIP_HUR.train.neg_11799		-
chrX	117495023	117495051	PARCLIP_HUR.train.neg_108408		+
chrY	21064552	21064576	PARCLIP_HUR.train.neg_114248		-
chr15	96881479	96881507	PARCLIP_HUR.train.neg_30845		+
chr12	95617291	95617317	PARCLIP_HUR.train.neg_15109		+
chr9	140501848	140501879	PARCLIP_HUR.train.neg_104106		+
chrX	47050764	47050792	PARCLIP_HUR.train.neg_107264		+
chr3	15868577	15868593	PARCLIP_HUR.train.neg_77088		-
chr2	37407301	37407333	PARCLIP_HUR.train.neg_57154		-
chr7	16566987	16567008	PARCLIP_HUR.train.neg_92562		+
chr15	49630973	49630992	PARCLIP_HUR.train.neg_29224		+
chr18	61062983	61063005	PARCLIP_HUR.train.neg_49244		-
chrX	18105829	18105864	PARCLIP_HUR.train.neg_109173		-
chr19	58665310	58665329	PARCLIP_HUR.train.neg_54898		-
chrY	14952899	14952920	PARCLIP_HUR.train.neg_111772		+
chr2	135821240	135821265	PARCLIP_HUR.train.neg_56385		+
chr7	152530995	152531015	PARCLIP_HUR.train.neg_94651		+
chr2	10284351	10284380	PARCLIP_HUR.train.neg_55020		+
chr2	6124086	6124109	PARCLIP_HUR.train.neg_54974		+
chr16	68317511	68317534	PARCLIP_HUR.train.neg_35440		+
chr3	9853009	9853030	PARCLIP_HUR.train.neg_74771		+
chr13	30391024	30391059	PARCLIP_HUR.train.neg_21326		-
chr4	72203428	72203458	PARCLIP_HUR.train.neg_80002		+
chr20	35381914	35381938	PARCLIP_HUR.train.neg_62543		-
chr4	187201321	187201343	PARCLIP_HUR.train.neg_81199		+
chr4	56285510	56285545	PARCLIP_HUR.train.neg_79827		+
chr1	85490194	85490214	PARCLIP_HUR.train.neg_2890		-
chr4	170669181	170669207	PARCLIP_HUR.train.neg_83258		-
chr21	46937046	46937078	PARCLIP_HUR.train.neg_69044		-
chr18	54570229	54570249	PARCLIP_HUR.train.neg_46237		+
chr20	1344010	1344041	PARCLIP_HUR.train.neg_58551		+
chr20	5754442	5754473	PARCLIP_HUR.train.neg_58765		+
chr10	116707602	116707627	PARCLIP_HUR.train.neg_5847		+
chr19	37213255	37213277	PARCLIP_HUR.train.neg_53873		-
chr22	31061721	31061747	PARCLIP_HUR.train.neg_73108		-
chr15	85226686	85226704	PARCLIP_HUR.train.neg_33104		-
chr4	70615908	70615927	PARCLIP_HUR.train.neg_82157		-
chr18	29958357	29958378	PARCLIP_HUR.train.neg_48191		-
chr3	47877431	47877462	PARCLIP_HUR.train.neg_75545		+
chr12	41730411	41730428	PARCLIP_HUR.train.neg_14110		+
chr22	21298797	21298818	PARCLIP_HUR.train.neg_69583		+
chr2	179301234	179301261	PARCLIP_HUR.train.neg_58339		-
chr22	36627746	36627772	PARCLIP_HUR.train.neg_73471		-
chr4	1280494	1280538	PARCLIP_HUR.train.neg_78945		+
chr20	62504488	62504514	PARCLIP_HUR.train.neg_61250		+
chr13	51960534	51960559	PARCLIP_HUR.train.neg_22239		-
chr8	67486775	67486796	PARCLIP_HUR.train.neg_100511		-
chr7	124755963	124755993	PARCLIP_HUR.train.neg_94274		+
chr12	56694338	56694370	PARCLIP_HUR.train.neg_16903		-
chr3	27249790	27249821	PARCLIP_HUR.train.neg_77196		-
chr4	41746808	41746826	PARCLIP_HUR.train.neg_81795		-
chr22	31731406	31731432	PARCLIP_HUR.train.neg_73160		-
chr4	68712980	68713000	PARCLIP_HUR.train.neg_79953		+
chr17	8390418	8390443	PARCLIP_HUR.train.neg_38940		+
chr10	44103536	44103559	PARCLIP_HUR.train.neg_4336		+
chr5	122690310	122690344	PARCLIP_HUR.train.neg_86989		-
chr18	47328939	47328965	PARCLIP_HUR.train.neg_48823		-
chr11	93439491	93439516	PARCLIP_HUR.train.neg_10296		+
chr22	45285989	45286013	PARCLIP_HUR.train.neg_74372		-
chr18	19278581	19278595	PARCLIP_HUR.train.neg_47699		-
chr12	96338781	96338807	PARCLIP_HUR.train.neg_15136		+
chr19	33548124	33548143	PARCLIP_HUR.train.neg_53691		-
chrX	47270258	47270277	PARCLIP_HUR.train.neg_107319		+
chr17	76803267	76803297	PARCLIP_HUR.train.neg_43916		-
chr20	421029	421050	PARCLIP_HUR.train.neg_61322		-
chrY	15893866	15893885	PARCLIP_HUR.train.neg_111973		+
chr6	74214071	74214094	PARCLIP_HUR.train.neg_89118		+
chr10	42973502	42973523	PARCLIP_HUR.train.neg_4280		+
chr18	32879939	32879969	PARCLIP_HUR.train.neg_45611		+
chr8	40744139	40744161	PARCLIP_HUR.train.neg_100218		-
chr16	29684768	29684796	PARCLIP_HUR.train.neg_34579		+
chr19	12341382	12341417	PARCLIP_HUR.train.neg_50178		+
chr10	126652413	126652439	PARCLIP_HUR.train.neg_6002		+
chr11	126072880	126072909	PARCLIP_HUR.train.neg_13190		-
chr12	26612269	26612296	PARCLIP_HUR.train.neg_16327		-
chr5	85916264	85916285	PARCLIP_HUR.train.neg_84536		+
chr1	85445412	85445440	PARCLIP_HUR.train.neg_2885		-
chr21	38594977	38594999	PARCLIP_HUR.train.neg_65260		+
chr9	37956047	37956074	PARCLIP_HUR.train.neg_104806		-
chr21	40662036	40662066	PARCLIP_HUR.train.neg_68412		-
chr9	88888393	88888420	PARCLIP_HUR.train.neg_105199		-
chrY	21074546	21074572	PARCLIP_HUR.train.neg_114267		-
chr6	160205605	160205626	PARCLIP_HUR.train.neg_92217		-
chr21	38085304	38085332	PARCLIP_HUR.train.neg_65168		+
chr11	118886704	118886731	PARCLIP_HUR.train.neg_13099		-
chr20	43882273	43882294	PARCLIP_HUR.train.neg_62963		-
chr10	69662588	69662609	PARCLIP_HUR.train.neg_4621		+
chr11	73438882	73438912	PARCLIP_HUR.train.neg_12411		-
chr20	44500085	44500107	PARCLIP_HUR.train.neg_60435		+
chrY	16019689	16019711	PARCLIP_HUR.train.neg_112474		+
chr22	32488166	32488193	PARCLIP_HUR.train.neg_70635		+
chr6	11058440	11058463	PARCLIP_HUR.train.neg_87772		+
chr20	3486428	3486462	PARCLIP_HUR.train.neg_58657		+
chr8	117798762	117798792	PARCLIP_HUR.train.neg_99178		+
chr10	116754925	116754954	PARCLIP_HUR.train.neg_5855		+
chr19	53099765	53099788	PARCLIP_HUR.train.neg_51926		+
chr1	150278123	150278147	PARCLIP_HUR.train.neg_1504		+
chr3	119709417	119709439	PARCLIP_HUR.train.neg_78247		-
chr3	142683916	142683936	PARCLIP_HUR.train.neg_76558		+
chr8	21804899	21804925	PARCLIP_HUR.train.neg_97401		+
chr2	121049299	121049328	PARCLIP_HUR.train.neg_56290		+
chr16	57283866	57283887	PARCLIP_HUR.train.neg_35196		+
chr19	15398566	15398586	PARCLIP_HUR.train.neg_53245		-
chr3	38002345	38002372	PARCLIP_HUR.train.neg_75262		+
chr18	18643083	18643104	PARCLIP_HUR.train.neg_47631		-
chr19	47264819	47264842	PARCLIP_HUR.train.neg_51577		+
chr11	4813555	4813576	PARCLIP_HUR.train.neg_8545		+
chr7	76091309	76091334	PARCLIP_HUR.train.neg_93436		+
chr13	31200772	31200799	PARCLIP_HUR.train.neg_18550		+
chr1	11969946	11969992	PARCLIP_HUR.train.neg_2032		-
chr8	67491602	67491628	PARCLIP_HUR.train.neg_100512		-
chr1	9789904	9789925	PARCLIP_HUR.train.neg_2000		-
chr7	156522604	156522630	PARCLIP_HUR.train.neg_96936		-
chr15	37214808	37214830	PARCLIP_HUR.train.neg_31314		-
chr3	41953486	41953511	PARCLIP_HUR.train.neg_77381		-
chr1	85844500	85844524	PARCLIP_HUR.train.neg_2909		-
chr1	227130082	227130104	PARCLIP_HUR.train.neg_1823		+
chr8	136639600	136639618	PARCLIP_HUR.train.neg_99404		+
chrY	21214646	21214681	PARCLIP_HUR.train.neg_114613		-
chr14	69853919	69853936	PARCLIP_HUR.train.neg_27280		-
chr6	5000371	5000393	PARCLIP_HUR.train.neg_90104		-
chr21	18011293	18011306	PARCLIP_HUR.train.neg_64005		+
chr17	40982151	40982178	PARCLIP_HUR.train.neg_40169		+
chr1	37965280	37965302	PARCLIP_HUR.train.neg_2402		-
chr2	153016165	153016186	PARCLIP_HUR.train.neg_58205		-
chrX	99888964	99888991	PARCLIP_HUR.train.neg_110357		-
chr1	65133355	65133375	PARCLIP_HUR.train.neg_930		+
chr22	40792607	40792628	PARCLIP_HUR.train.neg_71273		+
chr2	669630	669650	PARCLIP_HUR.train.neg_56762		-
chr4	10085296	10085324	PARCLIP_HUR.train.neg_81474		-
chr20	12292986	12293015	PARCLIP_HUR.train.neg_61762		-
chr17	77807464	77807489	PARCLIP_HUR.train.neg_43976		-
chr9	132575250	132575272	PARCLIP_HUR.train.neg_106155		-
chr4	83834340	83834364	PARCLIP_HUR.train.neg_82373		-
chr15	72989601	72989621	PARCLIP_HUR.train.neg_29988		+
chr17	28991911	28991966	PARCLIP_HUR.train.neg_39502		+
chr13	53239618	53239641	PARCLIP_HUR.train.neg_19592		+
chr17	31265932	31265955	PARCLIP_HUR.train.neg_39693		+
chrY	16027524	16027544	PARCLIP_HUR.train.neg_112511		+
chrX	100655585	100655611	PARCLIP_HUR.train.neg_110413		-
chr3	72571429	72571447	PARCLIP_HUR.train.neg_77991		-
chr13	52305376	52305411	PARCLIP_HUR.train.neg_19513		+
chr15	43264572	43264600	PARCLIP_HUR.train.neg_31569		-
chr10	106111541	106111575	PARCLIP_HUR.train.neg_7998		-
chr18	746493	746516	PARCLIP_HUR.train.neg_47111		-
chrX	13877272	13877296	PARCLIP_HUR.train.neg_109063		-
chr5	73949285	73949308	PARCLIP_HUR.train.neg_84269		+
chr7	47843382	47843404	PARCLIP_HUR.train.neg_95585		-
chr14	35099364	35099396	PARCLIP_HUR.train.neg_26363		-
chr12	107227321	107227361	PARCLIP_HUR.train.neg_15348		+
chr16	65428606	65428629	PARCLIP_HUR.train.neg_35271		+
chr16	2385755	2385781	PARCLIP_HUR.train.neg_36340		-
chr16	1863640	1863661	PARCLIP_HUR.train.neg_36274		-
chr3	133367342	133367364	PARCLIP_HUR.train.neg_78477		-
chrX	122860330	122860350	PARCLIP_HUR.train.neg_110745		-
chr19	37244048	37244083	PARCLIP_HUR.train.neg_53883		-
chr11	75275784	75275804	PARCLIP_HUR.train.neg_10023		+
chr17	48435970	48436001	PARCLIP_HUR.train.neg_40526		+
chr1	109398967	109398991	PARCLIP_HUR.train.neg_3065		-
chr21	17229426	17229462	PARCLIP_HUR.train.neg_63908		+
chr14	23569280	23569301	PARCLIP_HUR.train.neg_23312		+
chr17	27590286	27590311	PARCLIP_HUR.train.neg_42330		-
chr14	51110382	51110401	PARCLIP_HUR.train.neg_26725		-
chr15	49008248	49008271	PARCLIP_HUR.train.neg_31790		-
chr17	4128280	4128315	PARCLIP_HUR.train.neg_41728		-
chr4	77599572	77599621	PARCLIP_HUR.train.neg_80085		+
chr6	24664025	24664056	PARCLIP_HUR.train.neg_90362		-
chr8	11612089	11612113	PARCLIP_HUR.train.neg_97183		+
chr22	38501393	38501416	PARCLIP_HUR.train.neg_73704		-
chr22	36727232	36727256	PARCLIP_HUR.train.neg_73509		-
chr17	77023229	77023254	PARCLIP_HUR.train.neg_41361		+
chr21	38597202	38597224	PARCLIP_HUR.train.neg_65268		+
chr22	42212307	42212326	PARCLIP_HUR.train.neg_71469		+
chrY	7621143	7621165	PARCLIP_HUR.train.neg_113446		-
chr10	74911074	74911098	PARCLIP_HUR.train.neg_7356		-
chr2	48097712	48097744	PARCLIP_HUR.train.neg_57317		-
chr19	12781343	12781367	PARCLIP_HUR.train.neg_53077		-
chr4	6644222	6644252	PARCLIP_HUR.train.neg_79134		+
chr19	47500564	47500587	PARCLIP_HUR.train.neg_51590		+
chr16	7196655	7196678	PARCLIP_HUR.train.neg_33859		+
chrX	147031730	147031758	PARCLIP_HUR.train.neg_108794		+
chr14	81654816	81654851	PARCLIP_HUR.train.neg_27722		-
chr18	67995919	67995940	PARCLIP_HUR.train.neg_46686		+
chr10	104509264	104509283	PARCLIP_HUR.train.neg_5627		+
chr6	27365059	27365081	PARCLIP_HUR.train.neg_88110		+
chr21	35195005	35195040	PARCLIP_HUR.train.neg_64887		+
chr20	35531391	35531415	PARCLIP_HUR.train.neg_62596		-
chr19	3096740	3096771	PARCLIP_HUR.train.neg_49760		+
chr3	5023276	5023301	PARCLIP_HUR.train.neg_74680		+
chr3	9875578	9875605	PARCLIP_HUR.train.neg_74778		+
chr2	110375351	110375368	PARCLIP_HUR.train.neg_56198		+
chr5	157217617	157217638	PARCLIP_HUR.train.neg_87434		-
chr16	67666905	67666931	PARCLIP_HUR.train.neg_35377		+
chr22	47446055	47446077	PARCLIP_HUR.train.neg_71861		+
chr17	36902502	36902522	PARCLIP_HUR.train.neg_42586		-
chr15	67905523	67905544	PARCLIP_HUR.train.neg_29758		+
chr14	90871467	90871490	PARCLIP_HUR.train.neg_25306		+
chr17	77036674	77036701	PARCLIP_HUR.train.neg_41367		+
chr17	33734023	33734051	PARCLIP_HUR.train.neg_42496		-
chr4	80187	80210	PARCLIP_HUR.train.neg_78866		+
chrY	16707209	16707230	PARCLIP_HUR.train.neg_112675		+
chr11	78128832	78128852	PARCLIP_HUR.train.neg_12538		-
chr6	34272852	34272873	PARCLIP_HUR.train.neg_90833		-
chr13	52013086	52013112	PARCLIP_HUR.train.neg_22251		-
chr18	43691248	43691267	PARCLIP_HUR.train.neg_45882		+
chr18	29127044	29127068	PARCLIP_HUR.train.neg_48094		-
chr8	64129316	64129343	PARCLIP_HUR.train.neg_98364		+
chr6	41564209	41564238	PARCLIP_HUR.train.neg_88673		+
chr5	102424241	102424263	PARCLIP_HUR.train.neg_86779		-
chr19	10754079	10754109	PARCLIP_HUR.train.neg_50030		+
chr13	40329553	40329573	PARCLIP_HUR.train.neg_18905		+
chr16	537536	537558	PARCLIP_HUR.train.neg_33491		+
chr20	48714824	48714846	PARCLIP_HUR.train.neg_63336		-
chr20	254393	254422	PARCLIP_HUR.train.neg_61301		-
chr6	133103590	133103657	PARCLIP_HUR.train.neg_91994		-
chr15	66683891	66683921	PARCLIP_HUR.train.neg_29676		+
chr19	50765924	50765959	PARCLIP_HUR.train.neg_51768		+
chr22	33246685	33246709	PARCLIP_HUR.train.neg_70711		+
chr18	58437753	58437780	PARCLIP_HUR.train.neg_49119		-
chr16	28306101	28306136	PARCLIP_HUR.train.neg_34501		+
chr3	112725577	112725603	PARCLIP_HUR.train.neg_76232		+
chr6	122862945	122862978	PARCLIP_HUR.train.neg_91913		-
chr19	12962369	12962401	PARCLIP_HUR.train.neg_50192		+
chr18	59543632	59543667	PARCLIP_HUR.train.neg_49161		-
chr14	32223804	32223826	PARCLIP_HUR.train.neg_23565		+
chr8	126444699	126444722	PARCLIP_HUR.train.neg_99340		+
chr17	80431551	80431586	PARCLIP_HUR.train.neg_41460		+
chr4	3253661	3253688	PARCLIP_HUR.train.neg_79064		+
chr10	72173614	72173633	PARCLIP_HUR.train.neg_4788		+
chr16	3706048	3706073	PARCLIP_HUR.train.neg_33762		+
chr16	3019673	3019696	PARCLIP_HUR.train.neg_36354		-
chr10	3820019	3820042	PARCLIP_HUR.train.neg_6149		-
chr19	50432337	50432359	PARCLIP_HUR.train.neg_54538		-
chr13	38229382	38229411	PARCLIP_HUR.train.neg_21580		-
chr15	59306616	59306638	PARCLIP_HUR.train.neg_29441		+
chr15	35255101	35255137	PARCLIP_HUR.train.neg_31284		-
chrX	24754632	24754673	PARCLIP_HUR.train.neg_106952		+
chr10	51382191	51382225	PARCLIP_HUR.train.neg_4412		+
chr5	146012565	146012593	PARCLIP_HUR.train.neg_87328		-
chr16	23383317	23383340	PARCLIP_HUR.train.neg_34358		+
chr20	34532244	34532278	PARCLIP_HUR.train.neg_59863		+
chr12	3943021	3943048	PARCLIP_HUR.train.neg_15916		-
chr13	28805022	28805059	PARCLIP_HUR.train.neg_18484		+
chr11	14908858	14908890	PARCLIP_HUR.train.neg_11363		-
chr3	87024077	87024100	PARCLIP_HUR.train.neg_78050		-
chr12	13272163	13272183	PARCLIP_HUR.train.neg_13718		+
chr3	16302193	16302214	PARCLIP_HUR.train.neg_77092		-
chr12	94280163	94280191	PARCLIP_HUR.train.neg_15108		+
chr8	42978350	42978380	PARCLIP_HUR.train.neg_98108		+
chr11	17403516	17403550	PARCLIP_HUR.train.neg_8828		+
chr21	24484874	24484901	PARCLIP_HUR.train.neg_64242		+
chr14	35069242	35069265	PARCLIP_HUR.train.neg_26355		-
chr4	21565254	21565274	PARCLIP_HUR.train.neg_81631		-
chr14	74380084	74380110	PARCLIP_HUR.train.neg_27447		-
chr18	21045887	21045912	PARCLIP_HUR.train.neg_45198		+
chr7	76101023	76101058	PARCLIP_HUR.train.neg_93438		+
chr17	74186199	74186234	PARCLIP_HUR.train.neg_43833		-
chr11	35232920	35232947	PARCLIP_HUR.train.neg_9132		+
chr18	77673883	77673913	PARCLIP_HUR.train.neg_49534		-
chrX	47317589	47317615	PARCLIP_HUR.train.neg_109549		-
chr7	44574305	44574327	PARCLIP_HUR.train.neg_95514		-
chr10	106011426	106011447	PARCLIP_HUR.train.neg_5715		+
chr6	97638551	97638584	PARCLIP_HUR.train.neg_91600		-
chr16	51180969	51180991	PARCLIP_HUR.train.neg_37529		-
chr20	43959507	43959536	PARCLIP_HUR.train.neg_62974		-
chr5	162868903	162868928	PARCLIP_HUR.train.neg_85386		+
chr5	75798637	75798658	PARCLIP_HUR.train.neg_84333		+
chr21	19414865	19414889	PARCLIP_HUR.train.neg_64098		+
chr14	55530091	55530115	PARCLIP_HUR.train.neg_24214		+
chr4	144777031	144777051	PARCLIP_HUR.train.neg_80980		+
chr9	107653890	107653914	PARCLIP_HUR.train.neg_105671		-
chr2	171631450	171631473	PARCLIP_HUR.train.neg_56518		+
chr7	4903457	4903481	PARCLIP_HUR.train.neg_94818		-
chr20	34405192	34405210	PARCLIP_HUR.train.neg_59847		+
chr14	24004819	24004845	PARCLIP_HUR.train.neg_26142		-
chr22	40709887	40709909	PARCLIP_HUR.train.neg_71247		+
chr19	44945736	44945761	PARCLIP_HUR.train.neg_54282		-
chr7	99947942	99947970	PARCLIP_HUR.train.neg_93867		+
chrX	135926702	135926726	PARCLIP_HUR.train.neg_111039		-
chr2	84980801	84980826	PARCLIP_HUR.train.neg_55967		+
chr6	26527375	26527425	PARCLIP_HUR.train.neg_88079		+
chr17	55017967	55017996	PARCLIP_HUR.train.neg_43336		-
chr2	153580851	153580876	PARCLIP_HUR.train.neg_56451		+
chr2	170211237	170211285	PARCLIP_HUR.train.neg_58268		-
chr11	18335480	18335501	PARCLIP_HUR.train.neg_11420		-
chrX	138711842	138711867	PARCLIP_HUR.train.neg_111066		-
chr4	54668332	54668357	PARCLIP_HUR.train.neg_79790		+
chr17	10586146	10586169	PARCLIP_HUR.train.neg_41981		-
chr17	72205751	72205781	PARCLIP_HUR.train.neg_41181		+
chr14	64917834	64917852	PARCLIP_HUR.train.neg_24569		+
chr1	43316442	43316469	PARCLIP_HUR.train.neg_696		+
chr16	67820231	67820249	PARCLIP_HUR.train.neg_37885		-
chr5	32394623	32394644	PARCLIP_HUR.train.neg_85807		-
chr12	69986256	69986292	PARCLIP_HUR.train.neg_14875		+
chr20	58260929	58260959	PARCLIP_HUR.train.neg_60969		+
chr17	58975017	58975037	PARCLIP_HUR.train.neg_40852		+
chr7	12379162	12379182	PARCLIP_HUR.train.neg_94968		-
chr12	77425893	77425917	PARCLIP_HUR.train.neg_17276		-
chr1	92947511	92947536	PARCLIP_HUR.train.neg_2966		-
chr7	6185537	6185556	PARCLIP_HUR.train.neg_92426		+
chr16	81598786	81598821	PARCLIP_HUR.train.neg_35901		+
chr2	71143122	71143151	PARCLIP_HUR.train.neg_55852		+
chr16	89981195	89981231	PARCLIP_HUR.train.neg_36122		+
chr4	17600064	17600091	PARCLIP_HUR.train.neg_79261		+
chr13	37400126	37400154	PARCLIP_HUR.train.neg_18786		+
chr13	21583099	21583125	PARCLIP_HUR.train.neg_20890		-
chr3	26731658	26731677	PARCLIP_HUR.train.neg_75106		+
chr15	40999353	40999387	PARCLIP_HUR.train.neg_28759		+
chr14	35747902	35747923	PARCLIP_HUR.train.neg_23697		+
chr4	41531462	41531500	PARCLIP_HUR.train.neg_79659		+
chr18	22908513	22908537	PARCLIP_HUR.train.neg_47904		-
chr22	17580083	17580104	PARCLIP_HUR.train.neg_69276		+
chr4	157771457	157771480	PARCLIP_HUR.train.neg_83199		-
chr3	38408682	38408702	PARCLIP_HUR.train.neg_75277		+
chr8	67346166	67346201	PARCLIP_HUR.train.neg_98386		+
chrY	15982328	15982358	PARCLIP_HUR.train.neg_112326		+
chr20	60601083	60601111	PARCLIP_HUR.train.neg_63673		-
chr13	107204006	107204025	PARCLIP_HUR.train.neg_22980		-
chr3	137808125	137808154	PARCLIP_HUR.train.neg_78508		-
chr20	35398518	35398535	PARCLIP_HUR.train.neg_62556		-
chr20	52009595	52009614	PARCLIP_HUR.train.neg_60701		+
chrY	16937559	16937587	PARCLIP_HUR.train.neg_113181		+
chr14	57025345	57025370	PARCLIP_HUR.train.neg_24289		+
chrY	21224150	21224170	PARCLIP_HUR.train.neg_114646		-
chr8	62502313	62502343	PARCLIP_HUR.train.neg_100458		-
chr16	2034573	2034608	PARCLIP_HUR.train.neg_33571		+
chr13	48628255	48628276	PARCLIP_HUR.train.neg_22041		-
chr2	114452642	114452660	PARCLIP_HUR.train.neg_57994		-
chr19	6218976	6218998	PARCLIP_HUR.train.neg_52762		-
chr18	59964238	59964262	PARCLIP_HUR.train.neg_46477		+
chr15	96843053	96843091	PARCLIP_HUR.train.neg_33314		-
chr4	3524099	3524120	PARCLIP_HUR.train.neg_81349		-
chr13	22271982	22272004	PARCLIP_HUR.train.neg_18272		+
chr7	17915561	17915589	PARCLIP_HUR.train.neg_95009		-
chr19	33122293	33122318	PARCLIP_HUR.train.neg_53652		-
chr16	56425138	56425161	PARCLIP_HUR.train.neg_37594		-
chr8	80678821	80678844	PARCLIP_HUR.train.neg_100702		-
chr16	8716388	8716423	PARCLIP_HUR.train.neg_33862		+
chr9	22003619	22003665	PARCLIP_HUR.train.neg_104457		-
chr10	71973365	71973389	PARCLIP_HUR.train.neg_7290		-
chr12	123435467	123435483	PARCLIP_HUR.train.neg_17995		-
chr21	35032503	35032525	PARCLIP_HUR.train.neg_64852		+
chr11	35225549	35225580	PARCLIP_HUR.train.neg_9128		+
chr18	53047002	53047028	PARCLIP_HUR.train.neg_48990		-
chr9	75162230	75162249	PARCLIP_HUR.train.neg_102586		+
chr8	1613459	1613485	PARCLIP_HUR.train.neg_96994		+
chr12	123002493	123002518	PARCLIP_HUR.train.neg_17970		-
chr11	125442617	125442640	PARCLIP_HUR.train.neg_10844		+
chr14	21672868	21672891	PARCLIP_HUR.train.neg_25910		-
chr17	76994544	76994562	PARCLIP_HUR.train.neg_43945		-
chr9	32563889	32563914	PARCLIP_HUR.train.neg_104583		-
chr19	9955240	9955268	PARCLIP_HUR.train.neg_49987		+
chr6	26128609	26128630	PARCLIP_HUR.train.neg_88050		+
chr5	128899288	128899317	PARCLIP_HUR.train.neg_84994		+
chr8	73955290	73955317	PARCLIP_HUR.train.neg_98506		+
chr14	54109722	54109742	PARCLIP_HUR.train.neg_24140		+
chr4	140295029	140295060	PARCLIP_HUR.train.neg_80890		+
chr6	154633082	154633108	PARCLIP_HUR.train.neg_92177		-
chr9	108307320	108307348	PARCLIP_HUR.train.neg_103315		+
chr9	21970557	21970592	PARCLIP_HUR.train.neg_104443		-
chr14	35471218	35471241	PARCLIP_HUR.train.neg_23653		+
chr13	95227958	95227987	PARCLIP_HUR.train.neg_22681		-
chr11	20483780	20483796	PARCLIP_HUR.train.neg_8885		+
chr10	104617662	104617687	PARCLIP_HUR.train.neg_5644		+
chrX	107586042	107586069	PARCLIP_HUR.train.neg_110525		-
chr7	128404613	128404637	PARCLIP_HUR.train.neg_94316		+
chr22	41228961	41228991	PARCLIP_HUR.train.neg_73950		-
chr14	55876527	55876556	PARCLIP_HUR.train.neg_26934		-
chr22	24315768	24315790	PARCLIP_HUR.train.neg_72673		-
chr19	57096106	57096133	PARCLIP_HUR.train.neg_52137		+
chr9	16430775	16430805	PARCLIP_HUR.train.neg_104360		-
chr1	202731151	202731185	PARCLIP_HUR.train.neg_3514		-
chr18	60888181	60888215	PARCLIP_HUR.train.neg_49207		-
chr16	50232170	50232190	PARCLIP_HUR.train.neg_34954		+
chr11	69479870	69479899	PARCLIP_HUR.train.neg_12330		-
chrY	7672702	7672728	PARCLIP_HUR.train.neg_113671		-
chr17	14233032	14233053	PARCLIP_HUR.train.neg_39031		+
chr19	37001986	37002008	PARCLIP_HUR.train.neg_53843		-
chr18	35143974	35143995	PARCLIP_HUR.train.neg_48425		-
chr6	42713228	42713250	PARCLIP_HUR.train.neg_91056		-
chr2	53759858	53759881	PARCLIP_HUR.train.neg_57367		-
chr20	37398197	37398217	PARCLIP_HUR.train.neg_60076		+
chr16	19638089	19638114	PARCLIP_HUR.train.neg_34199		+
chr7	35837379	35837407	PARCLIP_HUR.train.neg_95375		-
chr3	27399386	27399406	PARCLIP_HUR.train.neg_77203		-
chr9	100678027	100678047	PARCLIP_HUR.train.neg_105553		-
chr22	31667383	31667411	PARCLIP_HUR.train.neg_70548		+
chr6	4127775	4127806	PARCLIP_HUR.train.neg_90098		-
chr1	8529622	8529657	PARCLIP_HUR.train.neg_1993		-
chr18	10539894	10539925	PARCLIP_HUR.train.neg_44734		+
chr9	90341707	90341729	PARCLIP_HUR.train.neg_102859		+
chr16	11436839	11436862	PARCLIP_HUR.train.neg_36638		-
chr17	27239867	27239890	PARCLIP_HUR.train.neg_42313		-
chr7	23296525	23296548	PARCLIP_HUR.train.neg_92689		+
chr3	112276054	112276076	PARCLIP_HUR.train.neg_78164		-
chrY	14880409	14880442	PARCLIP_HUR.train.neg_111470		+
chr9	77730605	77730629	PARCLIP_HUR.train.neg_102637		+
chr10	125785413	125785437	PARCLIP_HUR.train.neg_8269		-
chrY	14819878	14819903	PARCLIP_HUR.train.neg_111234		+
chr8	95864930	95864955	PARCLIP_HUR.train.neg_98886		+
chr14	53097863	53097892	PARCLIP_HUR.train.neg_24099		+
chr19	41497795	41497820	PARCLIP_HUR.train.neg_51328		+
chr5	5474961	5474991	PARCLIP_HUR.train.neg_83421		+
chr17	76812248	76812276	PARCLIP_HUR.train.neg_43919		-
chr20	25445596	25445620	PARCLIP_HUR.train.neg_62047		-
chr10	64952941	64952965	PARCLIP_HUR.train.neg_7157		-
chr2	105956036	105956071	PARCLIP_HUR.train.neg_56147		+
chr16	30778244	30778262	PARCLIP_HUR.train.neg_34707		+
chr16	56484046	56484067	PARCLIP_HUR.train.neg_37614		-
chr9	139297467	139297486	PARCLIP_HUR.train.neg_106293		-
chrY	15976786	15976811	PARCLIP_HUR.train.neg_112300		+
chr3	10167331	10167353	PARCLIP_HUR.train.neg_74809		+
chr21	40852705	40852741	PARCLIP_HUR.train.neg_65493		+
chr22	50958212	50958232	PARCLIP_HUR.train.neg_72040		+
chr22	34421955	34421981	PARCLIP_HUR.train.neg_70713		+
chr18	60873940	60873966	PARCLIP_HUR.train.neg_49204		-
chr4	47983031	47983044	PARCLIP_HUR.train.neg_81925		-
chr3	148877605	148877640	PARCLIP_HUR.train.neg_76569		+
chr3	107283555	107283578	PARCLIP_HUR.train.neg_76163		+
chr11	58656436	58656463	PARCLIP_HUR.train.neg_11909		-
chr19	13883196	13883219	PARCLIP_HUR.train.neg_50236		+
chr2	27851547	27851568	PARCLIP_HUR.train.neg_57078		-
chr19	3524324	3524347	PARCLIP_HUR.train.neg_49809		+
chr21	27121807	27121833	PARCLIP_HUR.train.neg_64345		+
chr14	55408221	55408239	PARCLIP_HUR.train.neg_26896		-
chr4	8386990	8387009	PARCLIP_HUR.train.neg_81457		-
chr3	32524019	32524040	PARCLIP_HUR.train.neg_77246		-
chrY	16944215	16944240	PARCLIP_HUR.train.neg_113203		+
chr10	89537580	89537601	PARCLIP_HUR.train.neg_7553		-
chrY	14886626	14886645	PARCLIP_HUR.train.neg_111501		+
chr16	57142692	57142714	PARCLIP_HUR.train.neg_35160		+
chr13	31879829	31879855	PARCLIP_HUR.train.neg_18595		+
chr8	93760703	93760723	PARCLIP_HUR.train.neg_100936		-
chr3	105237178	105237197	PARCLIP_HUR.train.neg_76147		+
chr2	88749770	88749812	PARCLIP_HUR.train.neg_57755		-
chr15	65843846	65843863	PARCLIP_HUR.train.neg_29659		+
chr17	56389656	56389685	PARCLIP_HUR.train.neg_43406		-
chr16	46709039	46709063	PARCLIP_HUR.train.neg_37408		-
chr18	9589336	9589362	PARCLIP_HUR.train.neg_44664		+
chr3	155264588	155264615	PARCLIP_HUR.train.neg_78627		-
chr13	79220030	79220050	PARCLIP_HUR.train.neg_22637		-
chr12	129128890	129128917	PARCLIP_HUR.train.neg_15763		+
chr21	26606700	26606721	PARCLIP_HUR.train.neg_66974		-
chr3	6765780	6765797	PARCLIP_HUR.train.neg_74705		+
chr12	96254419	96254438	PARCLIP_HUR.train.neg_15128		+
chr18	67246958	67246979	PARCLIP_HUR.train.neg_49332		-
chr22	32348987	32349015	PARCLIP_HUR.train.neg_70621		+
chr20	47634384	47634409	PARCLIP_HUR.train.neg_60512		+
chr11	57823527	57823548	PARCLIP_HUR.train.neg_11893		-
chr13	45575615	45575643	PARCLIP_HUR.train.neg_19083		+
chr3	88152569	88152591	PARCLIP_HUR.train.neg_75952		+
chr11	10826249	10826269	PARCLIP_HUR.train.neg_11283		-
chr4	111539630	111539650	PARCLIP_HUR.train.neg_82795		-
chr22	42520374	42520399	PARCLIP_HUR.train.neg_71548		+
chr18	43789464	43789481	PARCLIP_HUR.train.neg_45915		+
chr3	58252331	58252349	PARCLIP_HUR.train.neg_75787		+
chr21	44410569	44410592	PARCLIP_HUR.train.neg_65917		+
chr4	20733791	20733815	PARCLIP_HUR.train.neg_79331		+
chr14	23498411	23498448	PARCLIP_HUR.train.neg_26090		-
chr6	33180366	33180389	PARCLIP_HUR.train.neg_88438		+
chr11	46487397	46487419	PARCLIP_HUR.train.neg_11747		-
chr12	125509486	125509509	PARCLIP_HUR.train.neg_15756		+
chr8	95675556	95675581	PARCLIP_HUR.train.neg_98855		+
chr15	74513749	74513777	PARCLIP_HUR.train.neg_30036		+
chr21	46293085	46293114	PARCLIP_HUR.train.neg_68955		-
chr11	36526834	36526860	PARCLIP_HUR.train.neg_11701		-
chr2	70739362	70739383	PARCLIP_HUR.train.neg_57592		-
chr2	100251178	100251206	PARCLIP_HUR.train.neg_57886		-
chr20	33980466	33980493	PARCLIP_HUR.train.neg_62432		-
chr15	34594444	34594471	PARCLIP_HUR.train.neg_31234		-
chr22	31922610	31922631	PARCLIP_HUR.train.neg_70566		+
chr1	11083119	11083140	PARCLIP_HUR.train.neg_145		+
chr18	30739155	30739190	PARCLIP_HUR.train.neg_48210		-
chr17	73884176	73884203	PARCLIP_HUR.train.neg_43796		-
chr22	43445147	43445171	PARCLIP_HUR.train.neg_71578		+
chr21	43407682	43407706	PARCLIP_HUR.train.neg_68581		-
chr18	11102537	11102572	PARCLIP_HUR.train.neg_47473		-
chr21	34001355	34001379	PARCLIP_HUR.train.neg_67744		-
chr1	44534532	44534556	PARCLIP_HUR.train.neg_731		+
chr17	21208437	21208460	PARCLIP_HUR.train.neg_39327		+
chr10	81432070	81432094	PARCLIP_HUR.train.neg_7479		-
chr6	32629955	32629978	PARCLIP_HUR.train.neg_90734		-
chr10	120434189	120434217	PARCLIP_HUR.train.neg_8156		-
chrY	13517383	13517407	PARCLIP_HUR.train.neg_113946		-
chr12	72021547	72021568	PARCLIP_HUR.train.neg_17181		-
chr22	42340023	42340050	PARCLIP_HUR.train.neg_74141		-
chr20	36636792	36636813	PARCLIP_HUR.train.neg_62685		-
chr5	14227656	14227691	PARCLIP_HUR.train.neg_83534		+
chr3	38544596	38544626	PARCLIP_HUR.train.neg_75289		+
chr9	131847404	131847430	PARCLIP_HUR.train.neg_103899		+
chr13	52819471	52819493	PARCLIP_HUR.train.neg_22285		-
chr10	101373248	101373273	PARCLIP_HUR.train.neg_7798		-
chr12	110652594	110652628	PARCLIP_HUR.train.neg_15425		+
chr3	9093587	9093612	PARCLIP_HUR.train.neg_76928		-
chr22	23992400	23992423	PARCLIP_HUR.train.neg_72631		-
chr16	578576	578597	PARCLIP_HUR.train.neg_33498		+
chr5	79035126	79035150	PARCLIP_HUR.train.neg_84423		+
chr8	87425177	87425199	PARCLIP_HUR.train.neg_98702		+
chr3	129828978	129829001	PARCLIP_HUR.train.neg_78450		-
chr22	51043151	51043173	PARCLIP_HUR.train.neg_72063		+
chr11	14568353	14568383	PARCLIP_HUR.train.neg_11354		-
chr9	99407921	99407945	PARCLIP_HUR.train.neg_105463		-
chr20	3921809	3921830	PARCLIP_HUR.train.neg_61522		-
chr13	20720814	20720833	PARCLIP_HUR.train.neg_20790		-
chr3	23964007	23964033	PARCLIP_HUR.train.neg_75066		+
chr9	95067580	95067615	PARCLIP_HUR.train.neg_105330		-
chr2	98136933	98136961	PARCLIP_HUR.train.neg_57828		-
chr22	36863833	36863855	PARCLIP_HUR.train.neg_73528		-
chr9	37255646	37255681	PARCLIP_HUR.train.neg_102342		+
chr18	6555648	6555665	PARCLIP_HUR.train.neg_44428		+
chr22	31886691	31886716	PARCLIP_HUR.train.neg_73204		-
chr11	125463610	125463635	PARCLIP_HUR.train.neg_10857		+
chr9	3593352	3593371	PARCLIP_HUR.train.neg_101816		+
chr22	32784957	32785003	PARCLIP_HUR.train.neg_73289		-
chr11	17899733	17899752	PARCLIP_HUR.train.neg_11399		-
chr19	52458286	52458307	PARCLIP_HUR.train.neg_51831		+
chr12	113751766	113751797	PARCLIP_HUR.train.neg_17759		-
chr2	74373827	74373848	PARCLIP_HUR.train.neg_57649		-
chr17	74425304	74425323	PARCLIP_HUR.train.neg_43860		-
chr13	31729540	31729559	PARCLIP_HUR.train.neg_21402		-
chr8	76334721	76334747	PARCLIP_HUR.train.neg_98577		+
chr9	101986791	101986812	PARCLIP_HUR.train.neg_103135		+
chr3	38659037	38659056	PARCLIP_HUR.train.neg_77342		-
chr22	19840869	19840913	PARCLIP_HUR.train.neg_72389		-
chr3	89340810	89340831	PARCLIP_HUR.train.neg_75977		+
chrY	13519986	13520013	PARCLIP_HUR.train.neg_113981		-
chr3	148800580	148800602	PARCLIP_HUR.train.neg_78594		-
chr11	61592831	61592856	PARCLIP_HUR.train.neg_9501		+
chr11	16990046	16990070	PARCLIP_HUR.train.neg_11382		-
chr5	141518046	141518065	PARCLIP_HUR.train.neg_85226		+
chr9	114846119	114846147	PARCLIP_HUR.train.neg_105765		-
chr13	107939681	107939702	PARCLIP_HUR.train.neg_22993		-
chr22	38023043	38023085	PARCLIP_HUR.train.neg_70861		+
chr19	33792227	33792262	PARCLIP_HUR.train.neg_53701		-
chrX	135251401	135251436	PARCLIP_HUR.train.neg_108748		+
chrX	102612721	102612750	PARCLIP_HUR.train.neg_108205		+
chr2	171634195	171634216	PARCLIP_HUR.train.neg_56519		+
chr13	38282656	38282692	PARCLIP_HUR.train.neg_21586		-
chr8	141526309	141526339	PARCLIP_HUR.train.neg_99428		+
chr12	85650469	85650491	PARCLIP_HUR.train.neg_15061		+
chr21	34907986	34908004	PARCLIP_HUR.train.neg_67939		-
chr2	70527499	70527522	PARCLIP_HUR.train.neg_57585		-
chr17	7817687	7817711	PARCLIP_HUR.train.neg_41921		-
chrX	48592890	48592910	PARCLIP_HUR.train.neg_109623		-
chr4	17972203	17972227	PARCLIP_HUR.train.neg_81616		-
chr9	140151442	140151468	PARCLIP_HUR.train.neg_104085		+
chr15	40864839	40864869	PARCLIP_HUR.train.neg_28736		+
chr12	8345878	8345901	PARCLIP_HUR.train.neg_13570		+
chr16	67672223	67672244	PARCLIP_HUR.train.neg_35379		+
chrX	149317331	149317354	PARCLIP_HUR.train.neg_108808		+
chr13	32979347	32979370	PARCLIP_HUR.train.neg_21411		-
chr9	97612688	97612709	PARCLIP_HUR.train.neg_103028		+
chrY	16754114	16754146	PARCLIP_HUR.train.neg_112774		+
chr16	69153404	69153428	PARCLIP_HUR.train.neg_37928		-
chr7	55982583	55982602	PARCLIP_HUR.train.neg_93168		+
chr3	43419433	43419455	PARCLIP_HUR.train.neg_75426		+
chr3	10111570	10111590	PARCLIP_HUR.train.neg_74793		+
chr2	233413136	233413175	PARCLIP_HUR.train.neg_58463		-
chr21	16213367	16213394	PARCLIP_HUR.train.neg_66773		-
chrX	48891394	48891418	PARCLIP_HUR.train.neg_109680		-
chr16	3349169	3349186	PARCLIP_HUR.train.neg_36393		-
chr18	52538881	52538902	PARCLIP_HUR.train.neg_46213		+
chr16	75084477	75084507	PARCLIP_HUR.train.neg_35724		+
chr12	71548655	71548690	PARCLIP_HUR.train.neg_17170		-
chr16	75668127	75668152	PARCLIP_HUR.train.neg_38276		-
chr20	278897	278922	PARCLIP_HUR.train.neg_58487		+
chr21	38118542	38118567	PARCLIP_HUR.train.neg_65195		+
chr16	67623486	67623514	PARCLIP_HUR.train.neg_35367		+
chr18	29817712	29817735	PARCLIP_HUR.train.neg_48184		-
chr11	9320654	9320682	PARCLIP_HUR.train.neg_11249		-
chr9	139564387	139564410	PARCLIP_HUR.train.neg_104060		+
chr19	41340108	41340136	PARCLIP_HUR.train.neg_51324		+
chr5	134149089	134149119	PARCLIP_HUR.train.neg_85076		+
chr20	18292769	18292796	PARCLIP_HUR.train.neg_59143		+
chr7	77512140	77512160	PARCLIP_HUR.train.neg_93489		+
chr9	123528357	123528371	PARCLIP_HUR.train.neg_105877		-
chr21	26976725	26976745	PARCLIP_HUR.train.neg_67070		-
chr16	21485383	21485407	PARCLIP_HUR.train.neg_36938		-
chr3	169516578	169516606	PARCLIP_HUR.train.neg_78697		-
chr9	23729422	23729451	PARCLIP_HUR.train.neg_104477		-
chr11	125245389	125245418	PARCLIP_HUR.train.neg_10840		+
chr17	30419253	30419277	PARCLIP_HUR.train.neg_42400		-
chr20	6455765	6455786	PARCLIP_HUR.train.neg_58826		+
chr16	30437302	30437325	PARCLIP_HUR.train.neg_37289		-
chr6	76592387	76592410	PARCLIP_HUR.train.neg_89152		+
chr14	23054991	23055019	PARCLIP_HUR.train.neg_26019		-
chr10	73961403	73961422	PARCLIP_HUR.train.neg_7318		-
chr18	33690704	33690727	PARCLIP_HUR.train.neg_48355		-
chr21	35028334	35028367	PARCLIP_HUR.train.neg_64850		+
chr2	38943202	38943220	PARCLIP_HUR.train.neg_55395		+
chr19	30439607	30439635	PARCLIP_HUR.train.neg_50719		+
chr10	17241900	17241920	PARCLIP_HUR.train.neg_6419		-
chr12	50415527	50415544	PARCLIP_HUR.train.neg_16729		-
chr1	158611690	158611717	PARCLIP_HUR.train.neg_3385		-
chr9	4631193	4631224	PARCLIP_HUR.train.neg_104196		-
chr5	131664369	131664388	PARCLIP_HUR.train.neg_87053		-
chr7	101014483	101014507	PARCLIP_HUR.train.neg_93953		+
chr7	120979372	120979394	PARCLIP_HUR.train.neg_94247		+
chr15	74782575	74782598	PARCLIP_HUR.train.neg_32783		-
chr18	12952559	12952578	PARCLIP_HUR.train.neg_44898		+
chr9	104306440	104306466	PARCLIP_HUR.train.neg_103239		+
chr5	86688976	86689000	PARCLIP_HUR.train.neg_86626		-
chr15	52079416	52079444	PARCLIP_HUR.train.neg_29310		+
chr18	72981576	72981597	PARCLIP_HUR.train.neg_46750		+
chr12	100999605	100999640	PARCLIP_HUR.train.neg_15226		+
chr22	26053996	26054017	PARCLIP_HUR.train.neg_70019		+
chr7	144027560	144027578	PARCLIP_HUR.train.neg_96850		-
chr17	59042273	59042298	PARCLIP_HUR.train.neg_40854		+
chr17	47011821	47011843	PARCLIP_HUR.train.neg_43173		-
chr22	46645081	46645103	PARCLIP_HUR.train.neg_74448		-
chr17	57120559	57120576	PARCLIP_HUR.train.neg_43438		-
chrX	51237640	51237663	PARCLIP_HUR.train.neg_109741		-
chr19	51601494	51601519	PARCLIP_HUR.train.neg_54556		-
chr1	38153748	38153770	PARCLIP_HUR.train.neg_2418		-
chr20	34637109	34637129	PARCLIP_HUR.train.neg_62486		-
chr1	70846607	70846634	PARCLIP_HUR.train.neg_987		+
chrY	7609010	7609047	PARCLIP_HUR.train.neg_113390		-
chr5	16430358	16430384	PARCLIP_HUR.train.neg_85699		-
chr19	17526119	17526149	PARCLIP_HUR.train.neg_50332		+
chr15	79019023	79019043	PARCLIP_HUR.train.neg_32938		-
chrY	16913303	16913323	PARCLIP_HUR.train.neg_114146		-
chr9	85167648	85167673	PARCLIP_HUR.train.neg_102769		+
chr17	53806733	53806754	PARCLIP_HUR.train.neg_43312		-
chr8	8054609	8054631	PARCLIP_HUR.train.neg_99619		-
chr20	42850327	42850353	PARCLIP_HUR.train.neg_60261		+
chr14	51816511	51816534	PARCLIP_HUR.train.neg_24019		+
chr11	14319618	14319645	PARCLIP_HUR.train.neg_11342		-
chr7	99116097	99116126	PARCLIP_HUR.train.neg_93823		+
chr5	122155316	122155337	PARCLIP_HUR.train.neg_84900		+
chr18	60206353	60206382	PARCLIP_HUR.train.neg_46518		+
chr15	81987567	81987585	PARCLIP_HUR.train.neg_32969		-
chr12	112159548	112159572	PARCLIP_HUR.train.neg_15454		+
chr20	3586234	3586261	PARCLIP_HUR.train.neg_58662		+
chr12	100190832	100190851	PARCLIP_HUR.train.neg_17481		-
chr9	74542664	74542686	PARCLIP_HUR.train.neg_102566		+
chr14	104380693	104380720	PARCLIP_HUR.train.neg_28190		-
chr20	36002652	36002675	PARCLIP_HUR.train.neg_59997		+
chr21	45085494	45085517	PARCLIP_HUR.train.neg_65954		+
chr21	47561709	47561734	PARCLIP_HUR.train.neg_69082		-
chr16	52495418	52495442	PARCLIP_HUR.train.neg_37534		-
chr14	27471911	27471929	PARCLIP_HUR.train.neg_23437		+
chr22	21225063	21225084	PARCLIP_HUR.train.neg_69549		+
chrY	21086239	21086262	PARCLIP_HUR.train.neg_114302		-
chr6	28118646	28118668	PARCLIP_HUR.train.neg_88165		+
chr17	7751331	7751353	PARCLIP_HUR.train.neg_38905		+
chr15	71285671	71285701	PARCLIP_HUR.train.neg_29894		+
chr2	175973933	175973973	PARCLIP_HUR.train.neg_58310		-
chr15	38481093	38481119	PARCLIP_HUR.train.neg_31338		-
chr4	10453381	10453406	PARCLIP_HUR.train.neg_81485		-
chr20	25465863	25465882	PARCLIP_HUR.train.neg_62053		-
chr19	45913219	45913240	PARCLIP_HUR.train.neg_51529		+
chr16	57550641	57550660	PARCLIP_HUR.train.neg_37670		-
chr5	37852531	37852550	PARCLIP_HUR.train.neg_83750		+
chrY	15880358	15880388	PARCLIP_HUR.train.neg_111906		+
chr2	20916688	20916707	PARCLIP_HUR.train.neg_56978		-
chr3	51684807	51684820	PARCLIP_HUR.train.neg_75652		+
chr22	44049020	44049041	PARCLIP_HUR.train.neg_74294		-
chr22	33170397	33170422	PARCLIP_HUR.train.neg_73318		-
chr18	9360744	9360768	PARCLIP_HUR.train.neg_44603		+
chr15	83270474	83270497	PARCLIP_HUR.train.neg_33015		-
chr12	27574099	27574124	PARCLIP_HUR.train.neg_13957		+
chr11	4413169	4413193	PARCLIP_HUR.train.neg_11093		-
chr17	13462987	13463013	PARCLIP_HUR.train.neg_42031		-
chr22	50356272	50356296	PARCLIP_HUR.train.neg_71942		+
chr17	44703782	44703804	PARCLIP_HUR.train.neg_40335		+
chr6	28549350	28549380	PARCLIP_HUR.train.neg_90482		-
chr3	134246333	134246360	PARCLIP_HUR.train.neg_76465		+
chrX	23685506	23685526	PARCLIP_HUR.train.neg_106868		+
chr19	58898358	58898389	PARCLIP_HUR.train.neg_52342		+
chr9	108509740	108509767	PARCLIP_HUR.train.neg_103344		+
chr22	39458492	39458515	PARCLIP_HUR.train.neg_71151		+
chr10	1035543	1035570	PARCLIP_HUR.train.neg_3620		+
chr3	113649805	113649834	PARCLIP_HUR.train.neg_76257		+
chr10	104858634	104858657	PARCLIP_HUR.train.neg_7946		-
chr21	33965490	33965513	PARCLIP_HUR.train.neg_67731		-
chr12	26902351	26902369	PARCLIP_HUR.train.neg_16332		-
chr15	61334965	61334986	PARCLIP_HUR.train.neg_32264		-
chr6	43608175	43608192	PARCLIP_HUR.train.neg_88811		+
chr21	38599446	38599472	PARCLIP_HUR.train.neg_65276		+
chr11	117046280	117046309	PARCLIP_HUR.train.neg_10644		+
chr17	60464925	60464956	PARCLIP_HUR.train.neg_40868		+
chr19	53588137	53588172	PARCLIP_HUR.train.neg_54673		-
chr13	41705356	41705383	PARCLIP_HUR.train.neg_21776		-
chr22	32113839	32113857	PARCLIP_HUR.train.neg_73249		-
chr14	102449821	102449841	PARCLIP_HUR.train.neg_25631		+
chr12	96947575	96947603	PARCLIP_HUR.train.neg_15156		+
chr21	15746206	15746226	PARCLIP_HUR.train.neg_66733		-
chr10	122554703	122554726	PARCLIP_HUR.train.neg_8206		-
chr17	37885159	37885180	PARCLIP_HUR.train.neg_42658		-
chr5	70355679	70355705	PARCLIP_HUR.train.neg_86378		-
chrY	13513256	13513277	PARCLIP_HUR.train.neg_113900		-
chr4	57070583	57070612	PARCLIP_HUR.train.neg_79854		+
chr19	37339461	37339484	PARCLIP_HUR.train.neg_53903		-
chr15	83423488	83423513	PARCLIP_HUR.train.neg_30399		+
chr21	27111780	27111799	PARCLIP_HUR.train.neg_64327		+
chr9	125693224	125693251	PARCLIP_HUR.train.neg_105975		-
chrY	21115304	21115328	PARCLIP_HUR.train.neg_114382		-
chr10	72616424	72616449	PARCLIP_HUR.train.neg_4814		+
chr16	70641874	70641897	PARCLIP_HUR.train.neg_35619		+
chr7	11282753	11282776	PARCLIP_HUR.train.neg_92512		+
chr7	129048997	129049020	PARCLIP_HUR.train.neg_94324		+
chr14	69373798	69373829	PARCLIP_HUR.train.neg_27246		-
chr16	81051500	81051535	PARCLIP_HUR.train.neg_35842		+
chr8	26364360	26364383	PARCLIP_HUR.train.neg_99951		-
chr20	44987593	44987627	PARCLIP_HUR.train.neg_63080		-
chr20	30777035	30777060	PARCLIP_HUR.train.neg_62163		-
chr12	51400204	51400234	PARCLIP_HUR.train.neg_16757		-
chr2	24261168	24261196	PARCLIP_HUR.train.neg_56998		-
chr6	41095506	41095530	PARCLIP_HUR.train.neg_88659		+
chr16	4322864	4322883	PARCLIP_HUR.train.neg_36487		-
chr9	102804527	102804551	PARCLIP_HUR.train.neg_105613		-
chr3	23943935	23943955	PARCLIP_HUR.train.neg_77156		-
chrX	101919447	101919473	PARCLIP_HUR.train.neg_108149		+
chr12	739737	739768	PARCLIP_HUR.train.neg_15855		-
chr8	27609604	27609627	PARCLIP_HUR.train.neg_99976		-
chr18	37112276	37112305	PARCLIP_HUR.train.neg_48442		-
chr22	47073112	47073147	PARCLIP_HUR.train.neg_71849		+
chr2	70518688	70518723	PARCLIP_HUR.train.neg_57576		-
chr12	31858394	31858424	PARCLIP_HUR.train.neg_16440		-
chr19	3397090	3397112	PARCLIP_HUR.train.neg_49796		+
chr11	27151697	27151719	PARCLIP_HUR.train.neg_11517		-
chr9	86566326	86566361	PARCLIP_HUR.train.neg_105121		-
chr8	101165197	101165219	PARCLIP_HUR.train.neg_99036		+
chr5	167919979	167919995	PARCLIP_HUR.train.neg_85403		+
chr5	169024163	169024191	PARCLIP_HUR.train.neg_85414		+
chr10	95110978	95111001	PARCLIP_HUR.train.neg_7645		-
chr14	20872877	20872899	PARCLIP_HUR.train.neg_25873		-
chr18	29231969	29231988	PARCLIP_HUR.train.neg_48120		-
chr18	9810746	9810767	PARCLIP_HUR.train.neg_44687		+
chr15	75632878	75632905	PARCLIP_HUR.train.neg_30130		+
chr6	7541527	7541555	PARCLIP_HUR.train.neg_90143		-
chr11	43923495	43923529	PARCLIP_HUR.train.neg_9238		+
chr21	34937999	34938030	PARCLIP_HUR.train.neg_64827		+
chr7	87056607	87056627	PARCLIP_HUR.train.neg_95984		-
chr1	173447968	173447992	PARCLIP_HUR.train.neg_1696		+
chr13	28203040	28203069	PARCLIP_HUR.train.neg_18448		+
chr19	39924164	39924188	PARCLIP_HUR.train.neg_54007		-
chr17	35234144	35234163	PARCLIP_HUR.train.neg_42533		-
chr2	64432980	64433004	PARCLIP_HUR.train.neg_55731		+
chr1	150046882	150046904	PARCLIP_HUR.train.neg_1493		+
chr10	51769673	51769693	PARCLIP_HUR.train.neg_4447		+
chr19	21992493	21992517	PARCLIP_HUR.train.neg_53529		-
chr7	6635942	6635966	PARCLIP_HUR.train.neg_92448		+
chrY	14933313	14933377	PARCLIP_HUR.train.neg_111695		+
chr13	36937951	36937975	PARCLIP_HUR.train.neg_21513		-
chrY	21153843	21153866	PARCLIP_HUR.train.neg_114471		-
chr13	37399039	37399058	PARCLIP_HUR.train.neg_18785		+
chr6	46130733	46130760	PARCLIP_HUR.train.neg_91137		-
chr14	100386481	100386504	PARCLIP_HUR.train.neg_25567		+
chr20	20007411	20007430	PARCLIP_HUR.train.neg_59255		+
chr10	87789821	87789841	PARCLIP_HUR.train.neg_7512		-
chrY	21176995	21177022	PARCLIP_HUR.train.neg_114522		-
chr8	67934624	67934644	PARCLIP_HUR.train.neg_100529		-
chr16	52525370	52525402	PARCLIP_HUR.train.neg_37537		-
chr18	61023074	61023109	PARCLIP_HUR.train.neg_49228		-
chr12	66745040	66745068	PARCLIP_HUR.train.neg_17118		-
chr2	188291591	188291617	PARCLIP_HUR.train.neg_58364		-
chr5	112910772	112910797	PARCLIP_HUR.train.neg_84793		+
chr16	80765738	80765764	PARCLIP_HUR.train.neg_38355		-
chrX	34235264	34235282	PARCLIP_HUR.train.neg_109367		-
chr3	44783877	44783900	PARCLIP_HUR.train.neg_77456		-
chr10	128134983	128135004	PARCLIP_HUR.train.neg_8337		-
chr1	45241224	45241251	PARCLIP_HUR.train.neg_2543		-
chr17	42487933	42487958	PARCLIP_HUR.train.neg_42965		-
chr17	11860556	11860580	PARCLIP_HUR.train.neg_38986		+
chr8	22947703	22947727	PARCLIP_HUR.train.neg_97498		+
chr7	54827522	54827560	PARCLIP_HUR.train.neg_95653		-
chr3	10183071	10183101	PARCLIP_HUR.train.neg_74810		+
chr3	39094205	39094235	PARCLIP_HUR.train.neg_75292		+
chr6	111563532	111563560	PARCLIP_HUR.train.neg_91801		-
chr6	144503321	144503349	PARCLIP_HUR.train.neg_89783		+
chr16	22394297	22394342	PARCLIP_HUR.train.neg_36985		-
chr1	54283108	54283130	PARCLIP_HUR.train.neg_2689		-
chr17	29130910	29130933	PARCLIP_HUR.train.neg_42381		-
chr13	41447620	41447635	PARCLIP_HUR.train.neg_21725		-
chr12	88465824	88465855	PARCLIP_HUR.train.neg_17339		-
chr10	51583754	51583779	PARCLIP_HUR.train.neg_4429		+
chr3	33900124	33900163	PARCLIP_HUR.train.neg_75219		+
chr10	70771672	70771696	PARCLIP_HUR.train.neg_4712		+
chr8	103663126	103663152	PARCLIP_HUR.train.neg_101216		-
chr14	104031074	104031109	PARCLIP_HUR.train.neg_25737		+
chr21	30441558	30441585	PARCLIP_HUR.train.neg_67436		-
chr3	57050907	57050925	PARCLIP_HUR.train.neg_77830		-
chr7	5068307	5068335	PARCLIP_HUR.train.neg_92381		+
chr3	51518587	51518621	PARCLIP_HUR.train.neg_77702		-
chrY	21153746	21153769	PARCLIP_HUR.train.neg_114470		-
chr2	98507542	98507567	PARCLIP_HUR.train.neg_57836		-
chr21	35718424	35718443	PARCLIP_HUR.train.neg_64958		+
chr10	22928050	22928078	PARCLIP_HUR.train.neg_6535		-
chr5	131687644	131687664	PARCLIP_HUR.train.neg_87056		-
chr1	78365707	78365735	PARCLIP_HUR.train.neg_1053		+
chr1	67877040	67877068	PARCLIP_HUR.train.neg_2793		-
chr17	78214179	78214214	PARCLIP_HUR.train.neg_41388		+
chr10	25751515	25751540	PARCLIP_HUR.train.neg_4090		+
chr3	51970982	51971003	PARCLIP_HUR.train.neg_77709		-
chr7	91651140	91651165	PARCLIP_HUR.train.neg_93627		+
chr6	25983834	25983863	PARCLIP_HUR.train.neg_88041		+
chr16	21190454	21190485	PARCLIP_HUR.train.neg_34258		+
chr8	95972618	95972639	PARCLIP_HUR.train.neg_98895		+
chr14	51824820	51824848	PARCLIP_HUR.train.neg_24027		+
chr4	3400380	3400407	PARCLIP_HUR.train.neg_79078		+
chr1	150126891	150126924	PARCLIP_HUR.train.neg_1497		+
chr12	116472768	116472798	PARCLIP_HUR.train.neg_17799		-
chr7	24882715	24882742	PARCLIP_HUR.train.neg_95114		-
chr13	25883254	25883275	PARCLIP_HUR.train.neg_18301		+
chr11	96111462	96111487	PARCLIP_HUR.train.neg_12792		-
chr17	33315003	33315029	PARCLIP_HUR.train.neg_39721		+
chr10	43648702	43648725	PARCLIP_HUR.train.neg_4303		+
chr9	128328813	128328830	PARCLIP_HUR.train.neg_106057		-
chr8	135295717	135295744	PARCLIP_HUR.train.neg_101597		-
chr14	24417160	24417190	PARCLIP_HUR.train.neg_26158		-
chrX	19368326	19368346	PARCLIP_HUR.train.neg_106778		+
chr21	41091485	41091507	PARCLIP_HUR.train.neg_65573		+
chr11	506609	506639	PARCLIP_HUR.train.neg_10978		-
chr16	84178594	84178617	PARCLIP_HUR.train.neg_38451		-
chr8	15984545	15984568	PARCLIP_HUR.train.neg_99746		-
chr22	37586573	37586595	PARCLIP_HUR.train.neg_73625		-
chr5	96281106	96281133	PARCLIP_HUR.train.neg_84648		+
chr20	25673599	25673629	PARCLIP_HUR.train.neg_62104		-
chr19	52597093	52597114	PARCLIP_HUR.train.neg_54600		-
chr21	34110749	34110771	PARCLIP_HUR.train.neg_67787		-
chr22	39900842	39900871	PARCLIP_HUR.train.neg_71193		+
chr14	23306389	23306419	PARCLIP_HUR.train.neg_23282		+
chrX	103422155	103422179	PARCLIP_HUR.train.neg_108234		+
chr18	6178075	6178095	PARCLIP_HUR.train.neg_47382		-
chr16	57567704	57567728	PARCLIP_HUR.train.neg_37676		-
chr15	49027416	49027450	PARCLIP_HUR.train.neg_31791		-
chr1	54422671	54422706	PARCLIP_HUR.train.neg_847		+
chr15	64368115	64368137	PARCLIP_HUR.train.neg_32347		-
chr14	23567006	23567027	PARCLIP_HUR.train.neg_23305		+
chr21	34639151	34639186	PARCLIP_HUR.train.neg_64670		+
chr12	95784377	95784400	PARCLIP_HUR.train.neg_17412		-
chr2	71616534	71616569	PARCLIP_HUR.train.neg_55875		+
chr13	100634160	100634188	PARCLIP_HUR.train.neg_20219		+
chr16	47007184	47007203	PARCLIP_HUR.train.neg_37447		-
chr8	104596827	104596854	PARCLIP_HUR.train.neg_99106		+
chr6	20136802	20136830	PARCLIP_HUR.train.neg_90316		-
chr11	125460529	125460548	PARCLIP_HUR.train.neg_13172		-
chr13	52256885	52256920	PARCLIP_HUR.train.neg_19502		+
chr17	55885539	55885566	PARCLIP_HUR.train.neg_43356		-
chr16	29694260	29694281	PARCLIP_HUR.train.neg_34583		+
chr22	23460543	23460583	PARCLIP_HUR.train.neg_69780		+
chr8	56982621	56982641	PARCLIP_HUR.train.neg_100408		-
chr8	57085677	57085704	PARCLIP_HUR.train.neg_100418		-
chr6	10048277	10048297	PARCLIP_HUR.train.neg_90174		-
chrX	48920420	48920457	PARCLIP_HUR.train.neg_107424		+
chr17	18098294	18098318	PARCLIP_HUR.train.neg_39161		+
chr15	23863365	23863391	PARCLIP_HUR.train.neg_28294		+
chr12	76426377	76426414	PARCLIP_HUR.train.neg_17245		-
chr12	56721283	56721305	PARCLIP_HUR.train.neg_16909		-
chr20	1359149	1359168	PARCLIP_HUR.train.neg_61385		-
chr21	40852554	40852583	PARCLIP_HUR.train.neg_65492		+
chr5	79427336	79427361	PARCLIP_HUR.train.neg_86558		-
chr9	100175544	100175566	PARCLIP_HUR.train.neg_103074		+
chr7	38238702	38238720	PARCLIP_HUR.train.neg_92947		+
chr2	46825305	46825336	PARCLIP_HUR.train.neg_57282		-
chr15	74770980	74771007	PARCLIP_HUR.train.neg_32769		-
chr10	44378444	44378470	PARCLIP_HUR.train.neg_4372		+
chr16	592513	592539	PARCLIP_HUR.train.neg_33505		+
chr11	78048892	78048920	PARCLIP_HUR.train.neg_12534		-
chr4	100833277	100833301	PARCLIP_HUR.train.neg_82595		-
chr8	124421278	124421297	PARCLIP_HUR.train.neg_101473		-
chr13	37584028	37584054	PARCLIP_HUR.train.neg_21557		-
chr4	7064220	7064247	PARCLIP_HUR.train.neg_81434		-
chr1	19578911	19578935	PARCLIP_HUR.train.neg_248		+
chr1	117521800	117521823	PARCLIP_HUR.train.neg_1380		+
chr17	29857792	29857817	PARCLIP_HUR.train.neg_39614		+
chr6	26124689	26124717	PARCLIP_HUR.train.neg_88045		+
chr16	8888223	8888245	PARCLIP_HUR.train.neg_36558		-
chr17	58720622	58720657	PARCLIP_HUR.train.neg_40841		+
chr15	34811073	34811101	PARCLIP_HUR.train.neg_31261		-
chr14	20943370	20943394	PARCLIP_HUR.train.neg_23238		+
chr6	122893195	122893215	PARCLIP_HUR.train.neg_91917		-
chr14	60614315	60614346	PARCLIP_HUR.train.neg_27004		-
chr11	73091294	73091317	PARCLIP_HUR.train.neg_9913		+
chr4	39457273	39457308	PARCLIP_HUR.train.neg_81734		-
chr12	117533133	117533164	PARCLIP_HUR.train.neg_17826		-
chr13	53000810	53000830	PARCLIP_HUR.train.neg_22300		-
chr17	72994132	72994155	PARCLIP_HUR.train.neg_41209		+
chr6	165894232	165894254	PARCLIP_HUR.train.neg_92231		-
chr4	80921797	80921820	PARCLIP_HUR.train.neg_82316		-
chr20	408682	408703	PARCLIP_HUR.train.neg_58509		+
chr8	25898467	25898486	PARCLIP_HUR.train.neg_99948		-
chrX	119056128	119056148	PARCLIP_HUR.train.neg_110685		-
chr3	12198069	12198094	PARCLIP_HUR.train.neg_74867		+
chr21	47639416	47639450	PARCLIP_HUR.train.neg_69143		-
chr13	21153008	21153032	PARCLIP_HUR.train.neg_18165		+
chr15	65410645	65410669	PARCLIP_HUR.train.neg_32409		-
chr16	30934493	30934520	PARCLIP_HUR.train.neg_37348		-
chr3	44758612	44758633	PARCLIP_HUR.train.neg_75465		+
chrY	15993845	15993874	PARCLIP_HUR.train.neg_112368		+
chrX	14034980	14035006	PARCLIP_HUR.train.neg_109076		-
chr15	52941995	52942021	PARCLIP_HUR.train.neg_31987		-
chr7	151051615	151051633	PARCLIP_HUR.train.neg_94629		+
chr4	8222129	8222164	PARCLIP_HUR.train.neg_79186		+
chr12	117605656	117605677	PARCLIP_HUR.train.neg_17828		-
chr7	113866645	113866676	PARCLIP_HUR.train.neg_94142		+
chr12	133617394	133617414	PARCLIP_HUR.train.neg_15831		+
chr3	136689886	136689908	PARCLIP_HUR.train.neg_76485		+
chr12	81496168	81496195	PARCLIP_HUR.train.neg_15012		+
chr7	129819683	129819708	PARCLIP_HUR.train.neg_96640		-
chr15	43431990	43432011	PARCLIP_HUR.train.neg_28954		+
chr14	67839599	67839625	PARCLIP_HUR.train.neg_24676		+
chr8	143751531	143751560	PARCLIP_HUR.train.neg_101692		-
chr13	46825048	46825072	PARCLIP_HUR.train.neg_19190		+
chr14	77191186	77191206	PARCLIP_HUR.train.neg_27589		-
chr12	27452977	27452996	PARCLIP_HUR.train.neg_13941		+
chr12	64469760	64469794	PARCLIP_HUR.train.neg_14718		+
chr17	6393146	6393170	PARCLIP_HUR.train.neg_41805		-
chr19	40563583	40563612	PARCLIP_HUR.train.neg_54054		-
chr19	21710352	21710380	PARCLIP_HUR.train.neg_50622		+
chr2	66762306	66762330	PARCLIP_HUR.train.neg_55789		+
chr18	77693526	77693546	PARCLIP_HUR.train.neg_49551		-
chr19	16944694	16944720	PARCLIP_HUR.train.neg_50297		+
chr7	92163876	92163897	PARCLIP_HUR.train.neg_93655		+
chr17	673488	673515	PARCLIP_HUR.train.neg_41547		-
chr13	42853766	42853792	PARCLIP_HUR.train.neg_18978		+
chr6	57066396	57066425	PARCLIP_HUR.train.neg_91262		-
chr16	48465853	48465874	PARCLIP_HUR.train.neg_37476		-
chr17	37886037	37886059	PARCLIP_HUR.train.neg_42662		-
chr1	53699308	53699326	PARCLIP_HUR.train.neg_2674		-
chr9	129981687	129981708	PARCLIP_HUR.train.neg_103729		+
chr8	22511249	22511272	PARCLIP_HUR.train.neg_99849		-
chr12	131296170	131296197	PARCLIP_HUR.train.neg_18098		-
chr19	48605399	48605424	PARCLIP_HUR.train.neg_54431		-
chr17	30681222	30681257	PARCLIP_HUR.train.neg_39657		+
chr8	124400076	124400105	PARCLIP_HUR.train.neg_101469		-
chr13	100261409	100261433	PARCLIP_HUR.train.neg_20196		+
chr5	137649399	137649424	PARCLIP_HUR.train.neg_87194		-
chr7	7309939	7309969	PARCLIP_HUR.train.neg_92479		+
chr19	1259007	1259042	PARCLIP_HUR.train.neg_49649		+
chr16	53940018	53940040	PARCLIP_HUR.train.neg_35065		+
chr2	136533399	136533423	PARCLIP_HUR.train.neg_56399		+
chr2	74705562	74705582	PARCLIP_HUR.train.neg_57674		-
chr12	67415912	67415934	PARCLIP_HUR.train.neg_17130		-
chr10	64011785	64011812	PARCLIP_HUR.train.neg_7150		-
chrX	142566914	142566936	PARCLIP_HUR.train.neg_108781		+
chr22	40773052	40773073	PARCLIP_HUR.train.neg_71267		+
chr17	30277055	30277079	PARCLIP_HUR.train.neg_39616		+
chr15	91013014	91013036	PARCLIP_HUR.train.neg_30701		+
chr15	43625742	43625763	PARCLIP_HUR.train.neg_28980		+
chr21	26224767	26224795	PARCLIP_HUR.train.neg_64264		+
chr20	50356338	50356370	PARCLIP_HUR.train.neg_63437		-
chr18	73001433	73001457	PARCLIP_HUR.train.neg_46760		+
chr13	37265329	37265356	PARCLIP_HUR.train.neg_18769		+
chr3	178784854	178784880	PARCLIP_HUR.train.neg_78734		-
chrY	15972600	15972636	PARCLIP_HUR.train.neg_112287		+
chr3	52088808	52088827	PARCLIP_HUR.train.neg_77739		-
chr9	100370529	100370556	PARCLIP_HUR.train.neg_105522		-
chr5	137001392	137001427	PARCLIP_HUR.train.neg_87157		-
chr18	61006274	61006299	PARCLIP_HUR.train.neg_49224		-
chr2	99157445	99157463	PARCLIP_HUR.train.neg_56082		+
chr7	75632094	75632114	PARCLIP_HUR.train.neg_95861		-
chr21	20019190	20019214	PARCLIP_HUR.train.neg_64166		+
chr5	43675024	43675050	PARCLIP_HUR.train.neg_83816		+
chr18	47018024	47018047	PARCLIP_HUR.train.neg_48802		-
chr10	102869599	102869621	PARCLIP_HUR.train.neg_7861		-
chr8	28887832	28887867	PARCLIP_HUR.train.neg_97691		+
chr4	110648862	110648892	PARCLIP_HUR.train.neg_82787		-
chr10	98741173	98741194	PARCLIP_HUR.train.neg_5395		+
chr16	19868851	19868875	PARCLIP_HUR.train.neg_34220		+
chrY	7635562	7635591	PARCLIP_HUR.train.neg_113517		-
chr12	129286125	129286140	PARCLIP_HUR.train.neg_18080		-
chr16	19099475	19099496	PARCLIP_HUR.train.neg_34146		+
chr17	27305993	27306032	PARCLIP_HUR.train.neg_42323		-
chr8	95667045	95667075	PARCLIP_HUR.train.neg_98851		+
chr17	33322876	33322900	PARCLIP_HUR.train.neg_39722		+
chr3	107933248	107933283	PARCLIP_HUR.train.neg_78154		-
chr12	2902566	2902584	PARCLIP_HUR.train.neg_15894		-
chr21	16419179	16419204	PARCLIP_HUR.train.neg_66822		-
chr17	4147235	4147253	PARCLIP_HUR.train.neg_41730		-
chr9	139310136	139310171	PARCLIP_HUR.train.neg_104048		+
chr1	26604271	26604291	PARCLIP_HUR.train.neg_367		+
chr6	28253859	28253885	PARCLIP_HUR.train.neg_88199		+
chr8	102181317	102181339	PARCLIP_HUR.train.neg_101168		-
chr12	9089357	9089378	PARCLIP_HUR.train.neg_13605		+
chr20	62914890	62914915	PARCLIP_HUR.train.neg_61282		+
chr8	17145195	17145230	PARCLIP_HUR.train.neg_97287		+
chr8	13424370	13424387	PARCLIP_HUR.train.neg_97221		+
chr12	45463735	45463756	PARCLIP_HUR.train.neg_14166		+
chr22	44892076	44892098	PARCLIP_HUR.train.neg_74353		-
chr18	59499472	59499496	PARCLIP_HUR.train.neg_49138		-
chr6	1391153	1391176	PARCLIP_HUR.train.neg_87601		+
chr8	29972447	29972472	PARCLIP_HUR.train.neg_97698		+
chr12	95560799	95560821	PARCLIP_HUR.train.neg_17408		-
chr4	38106200	38106229	PARCLIP_HUR.train.neg_79548		+
chr4	125628337	125628366	PARCLIP_HUR.train.neg_82963		-
chr8	64091748	64091774	PARCLIP_HUR.train.neg_98350		+
chr4	89498824	89498850	PARCLIP_HUR.train.neg_80342		+
chr8	70347377	70347398	PARCLIP_HUR.train.neg_100554		-
chr11	73096878	73096901	PARCLIP_HUR.train.neg_9917		+
chr18	762532	762552	PARCLIP_HUR.train.neg_47114		-
chr6	89815018	89815046	PARCLIP_HUR.train.neg_91485		-
chr14	50551081	50551094	PARCLIP_HUR.train.neg_26643		-
chr10	105890739	105890763	PARCLIP_HUR.train.neg_7977		-
chr6	1773752	1773787	PARCLIP_HUR.train.neg_90015		-
chr4	74903901	74903932	PARCLIP_HUR.train.neg_82216		-
chr5	170736664	170736686	PARCLIP_HUR.train.neg_85422		+
chr12	56610796	56610820	PARCLIP_HUR.train.neg_16886		-
chr17	79813504	79813531	PARCLIP_HUR.train.neg_44060		-
chr22	24669430	24669453	PARCLIP_HUR.train.neg_69885		+
chrX	153180415	153180441	PARCLIP_HUR.train.neg_111116		-
chr14	104388534	104388563	PARCLIP_HUR.train.neg_28199		-
chr11	6223981	6224001	PARCLIP_HUR.train.neg_11127		-
chr14	50554535	50554563	PARCLIP_HUR.train.neg_26647		-
chr11	130737194	130737222	PARCLIP_HUR.train.neg_13248		-
chr7	99962905	99962935	PARCLIP_HUR.train.neg_93870		+
chr11	74689536	74689563	PARCLIP_HUR.train.neg_9996		+
chr13	21878141	21878164	PARCLIP_HUR.train.neg_18250		+
chr13	113479434	113479453	PARCLIP_HUR.train.neg_20530		+
chr8	135273307	135273344	PARCLIP_HUR.train.neg_101595		-
chr16	28505630	28505656	PARCLIP_HUR.train.neg_37209		-
chr22	21283421	21283445	PARCLIP_HUR.train.neg_69574		+
chr18	13705919	13705944	PARCLIP_HUR.train.neg_47592		-
chr19	34199537	34199558	PARCLIP_HUR.train.neg_50780		+
chr1	11249866	11249886	PARCLIP_HUR.train.neg_2027		-
chr13	37609929	37609952	PARCLIP_HUR.train.neg_21566		-
chr7	40230672	40230691	PARCLIP_HUR.train.neg_92996		+
chr6	11558682	11558712	PARCLIP_HUR.train.neg_87806		+
chr2	64163642	64163663	PARCLIP_HUR.train.neg_57488		-
chr5	32571882	32571914	PARCLIP_HUR.train.neg_83661		+
chr15	72624470	72624497	PARCLIP_HUR.train.neg_29949		+
chrY	16942649	16942675	PARCLIP_HUR.train.neg_113197		+
chr14	103910795	103910825	PARCLIP_HUR.train.neg_25730		+
chr21	43953565	43953595	PARCLIP_HUR.train.neg_65818		+
chr15	68506735	68506763	PARCLIP_HUR.train.neg_32576		-
chrY	14926869	14926900	PARCLIP_HUR.train.neg_111673		+
chr19	42747978	42748005	PARCLIP_HUR.train.neg_54163		-
chr20	37057842	37057870	PARCLIP_HUR.train.neg_62720		-
chr9	33824684	33824709	PARCLIP_HUR.train.neg_102140		+
chr21	37852262	37852286	PARCLIP_HUR.train.neg_65137		+
chr12	28122734	28122753	PARCLIP_HUR.train.neg_16351		-
chr3	47265037	47265059	PARCLIP_HUR.train.neg_75525		+
chr7	16641376	16641397	PARCLIP_HUR.train.neg_94995		-
chrX	149908530	149908566	PARCLIP_HUR.train.neg_108833		+
chr20	11900921	11900951	PARCLIP_HUR.train.neg_58983		+
chr5	7117225	7117246	PARCLIP_HUR.train.neg_83464		+
chr4	71554914	71554948	PARCLIP_HUR.train.neg_79969		+
chrX	77385663	77385685	PARCLIP_HUR.train.neg_110252		-
chr2	150050970	150050987	PARCLIP_HUR.train.neg_56428		+
chr20	46399473	46399499	PARCLIP_HUR.train.neg_63215		-
chr14	53228787	53228811	PARCLIP_HUR.train.neg_24119		+
chr2	8862134	8862155	PARCLIP_HUR.train.neg_56829		-
chr8	144826139	144826164	PARCLIP_HUR.train.neg_99462		+
chr7	5567877	5567899	PARCLIP_HUR.train.neg_94847		-
chr20	44697329	44697353	PARCLIP_HUR.train.neg_63044		-
chr9	69071349	69071368	PARCLIP_HUR.train.neg_102475		+
chr10	23730730	23730749	PARCLIP_HUR.train.neg_4062		+
chr13	96516543	96516567	PARCLIP_HUR.train.neg_22743		-
chr12	66641135	66641167	PARCLIP_HUR.train.neg_14787		+
chr17	44358474	44358497	PARCLIP_HUR.train.neg_43038		-
chr12	98685216	98685245	PARCLIP_HUR.train.neg_17469		-
chr6	90112596	90112618	PARCLIP_HUR.train.neg_91518		-
chr6	149729427	149729459	PARCLIP_HUR.train.neg_89836		+
chr19	10975027	10975049	PARCLIP_HUR.train.neg_50072		+
chr19	3253901	3253924	PARCLIP_HUR.train.neg_49784		+
chr6	84694646	84694681	PARCLIP_HUR.train.neg_89230		+
chr21	38458097	38458117	PARCLIP_HUR.train.neg_65204		+
chr16	70156534	70156562	PARCLIP_HUR.train.neg_35579		+
chr19	57976442	57976471	PARCLIP_HUR.train.neg_54827		-
chrY	16875232	16875250	PARCLIP_HUR.train.neg_113045		+
chr20	33819158	33819182	PARCLIP_HUR.train.neg_62400		-
chr8	2609636	2609667	PARCLIP_HUR.train.neg_97048		+
chr7	99677517	99677546	PARCLIP_HUR.train.neg_96230		-
chr12	32108013	32108051	PARCLIP_HUR.train.neg_14033		+
chrX	133607807	133607835	PARCLIP_HUR.train.neg_108663		+
chr18	5892425	5892445	PARCLIP_HUR.train.neg_47349		-
chr13	28891215	28891242	PARCLIP_HUR.train.neg_21273		-
chr8	91979364	91979386	PARCLIP_HUR.train.neg_100873		-
chr6	133671701	133671729	PARCLIP_HUR.train.neg_89664		+
chr8	25061503	25061523	PARCLIP_HUR.train.neg_97545		+
chr12	120669715	120669740	PARCLIP_HUR.train.neg_17870		-
chrX	107971294	107971319	PARCLIP_HUR.train.neg_110538		-
chr6	150030001	150030022	PARCLIP_HUR.train.neg_92137		-
chr1	38053375	38053402	PARCLIP_HUR.train.neg_2415		-
chr7	68884913	68884939	PARCLIP_HUR.train.neg_95770		-
chr3	32758355	32758385	PARCLIP_HUR.train.neg_75183		+
chr18	20791897	20791915	PARCLIP_HUR.train.neg_47751		-
chr15	72366340	72366376	PARCLIP_HUR.train.neg_32670		-
chr6	37140290	37140333	PARCLIP_HUR.train.neg_88579		+
chr20	57166953	57166972	PARCLIP_HUR.train.neg_60891		+
chrY	13503975	13504007	PARCLIP_HUR.train.neg_113785		-
chr8	39075721	39075744	PARCLIP_HUR.train.neg_97971		+
chr1	168196074	168196099	PARCLIP_HUR.train.neg_1656		+
chr16	54319892	54319910	PARCLIP_HUR.train.neg_37567		-
chr12	54660748	54660775	PARCLIP_HUR.train.neg_16845		-
chr13	50948030	50948051	PARCLIP_HUR.train.neg_19436		+
chr3	32346885	32346903	PARCLIP_HUR.train.neg_75166		+
chr19	17352738	17352768	PARCLIP_HUR.train.neg_53324		-
chr19	37225320	37225347	PARCLIP_HUR.train.neg_53878		-
chr12	110930815	110930841	PARCLIP_HUR.train.neg_17699		-
chr20	6495146	6495165	PARCLIP_HUR.train.neg_58836		+
chr1	153631550	153631569	PARCLIP_HUR.train.neg_1558		+
chrX	153198056	153198091	PARCLIP_HUR.train.neg_111130		-
chr19	20972475	20972487	PARCLIP_HUR.train.neg_50552		+
chr9	26802754	26802791	PARCLIP_HUR.train.neg_102058		+
chr2	161287041	161287064	PARCLIP_HUR.train.neg_58232		-
chr10	126480219	126480254	PARCLIP_HUR.train.neg_8294		-
chr6	7579992	7580017	PARCLIP_HUR.train.neg_87720		+
chr2	28175210	28175231	PARCLIP_HUR.train.neg_55240		+
chr16	51174514	51174533	PARCLIP_HUR.train.neg_37522		-
chr20	256814	256840	PARCLIP_HUR.train.neg_61304		-
chr6	107028715	107028747	PARCLIP_HUR.train.neg_91707		-
chr6	32920754	32920783	PARCLIP_HUR.train.neg_90752		-
chr1	93125666	93125709	PARCLIP_HUR.train.neg_2968		-
chr13	28019517	28019537	PARCLIP_HUR.train.neg_21192		-
chr22	22847893	22847912	PARCLIP_HUR.train.neg_72609		-
chr5	26966413	26966436	PARCLIP_HUR.train.neg_85756		-
chr18	22032475	22032503	PARCLIP_HUR.train.neg_45291		+
chr16	23554800	23554821	PARCLIP_HUR.train.neg_37046		-
chr21	45337694	45337707	PARCLIP_HUR.train.neg_66072		+
chr20	51202718	51202753	PARCLIP_HUR.train.neg_60681		+
chr9	19377124	19377145	PARCLIP_HUR.train.neg_104396		-
chr5	118487184	118487208	PARCLIP_HUR.train.neg_84858		+
chr21	32511744	32511779	PARCLIP_HUR.train.neg_67506		-
chr19	58390613	58390635	PARCLIP_HUR.train.neg_54855		-
chrY	7618771	7618793	PARCLIP_HUR.train.neg_113434		-
chr4	24563915	24563937	PARCLIP_HUR.train.neg_81657		-
chr7	29218583	29218606	PARCLIP_HUR.train.neg_95238		-
chr13	29238463	29238483	PARCLIP_HUR.train.neg_18501		+
chr17	74186471	74186498	PARCLIP_HUR.train.neg_43834		-
chr11	6638883	6638903	PARCLIP_HUR.train.neg_11176		-
chr13	38927865	38927885	PARCLIP_HUR.train.neg_18824		+
chr7	5236890	5236917	PARCLIP_HUR.train.neg_92387		+
chr10	27411573	27411591	PARCLIP_HUR.train.neg_6617		-
chr19	14097787	14097810	PARCLIP_HUR.train.neg_53147		-
chr5	80608816	80608842	PARCLIP_HUR.train.neg_84488		+
chr7	27999012	27999047	PARCLIP_HUR.train.neg_95225		-
chr19	11040756	11040786	PARCLIP_HUR.train.neg_50081		+
chrX	77173630	77173648	PARCLIP_HUR.train.neg_107928		+
chr21	38749465	38749489	PARCLIP_HUR.train.neg_65318		+
chr17	33897676	33897696	PARCLIP_HUR.train.neg_39753		+
chr15	63875804	63875826	PARCLIP_HUR.train.neg_29603		+
chr13	45992411	45992430	PARCLIP_HUR.train.neg_21958		-
chr14	74389271	74389299	PARCLIP_HUR.train.neg_27451		-
chr15	43415584	43415610	PARCLIP_HUR.train.neg_31583		-
chr4	134906754	134906776	PARCLIP_HUR.train.neg_83014		-
chr13	53192657	53192689	PARCLIP_HUR.train.neg_19562		+
chr4	113233303	113233324	PARCLIP_HUR.train.neg_80635		+
chr19	17450611	17450630	PARCLIP_HUR.train.neg_50326		+
chr17	15866540	15866564	PARCLIP_HUR.train.neg_39063		+
chr10	20197476	20197504	PARCLIP_HUR.train.neg_4020		+
chr7	140070088	140070114	PARCLIP_HUR.train.neg_96811		-
chr7	11526404	11526423	PARCLIP_HUR.train.neg_92518		+
chr8	22370932	22370956	PARCLIP_HUR.train.neg_97468		+
chr5	109119753	109119782	PARCLIP_HUR.train.neg_84727		+
chr8	96148704	96148729	PARCLIP_HUR.train.neg_98902		+
chr18	23925901	23925922	PARCLIP_HUR.train.neg_45346		+
chr18	5289385	5289415	PARCLIP_HUR.train.neg_47286		-
chr14	37700301	37700328	PARCLIP_HUR.train.neg_23732		+
chr13	48814926	48814946	PARCLIP_HUR.train.neg_19249		+
chr11	17636828	17636851	PARCLIP_HUR.train.neg_8839		+
chr9	132937915	132937945	PARCLIP_HUR.train.neg_103930		+
chr7	26242941	26242963	PARCLIP_HUR.train.neg_92730		+
chr17	46011588	46011615	PARCLIP_HUR.train.neg_43127		-
chr12	58235187	58235224	PARCLIP_HUR.train.neg_17055		-
chr2	33056562	33056585	PARCLIP_HUR.train.neg_55330		+
chr7	132527631	132527659	PARCLIP_HUR.train.neg_94398		+
chr11	74540995	74541016	PARCLIP_HUR.train.neg_9978		+
chr12	56995830	56995853	PARCLIP_HUR.train.neg_16921		-
chr15	67768437	67768454	PARCLIP_HUR.train.neg_29739		+
chr19	50106400	50106425	PARCLIP_HUR.train.neg_51720		+
chr14	21835573	21835597	PARCLIP_HUR.train.neg_25936		-
chr2	98285346	98285371	PARCLIP_HUR.train.neg_56074		+
chr11	110020017	110020040	PARCLIP_HUR.train.neg_10513		+
chr17	66589331	66589361	PARCLIP_HUR.train.neg_41123		+
chr15	75805294	75805316	PARCLIP_HUR.train.neg_32844		-
chr7	149263445	149263466	PARCLIP_HUR.train.neg_96883		-
chr13	77825538	77825557	PARCLIP_HUR.train.neg_22600		-
chr11	93976823	93976842	PARCLIP_HUR.train.neg_10313		+
chr14	66129542	66129566	PARCLIP_HUR.train.neg_24622		+
chr17	29803616	29803643	PARCLIP_HUR.train.neg_39611		+
chr12	31855487	31855512	PARCLIP_HUR.train.neg_16439		-
chr6	101169608	101169630	PARCLIP_HUR.train.neg_91663		-
chr6	133635268	133635292	PARCLIP_HUR.train.neg_89663		+
chr1	151956498	151956521	PARCLIP_HUR.train.neg_3299		-
chr8	99038557	99038583	PARCLIP_HUR.train.neg_101034		-
chr10	122637179	122637205	PARCLIP_HUR.train.neg_5905		+
chr18	61057565	61057590	PARCLIP_HUR.train.neg_49240		-
chr2	58797109	58797132	PARCLIP_HUR.train.neg_55651		+
chr5	140871542	140871561	PARCLIP_HUR.train.neg_85213		+
chr2	97270340	97270364	PARCLIP_HUR.train.neg_57813		-
chr13	80060610	80060642	PARCLIP_HUR.train.neg_19850		+
chr4	8399961	8399979	PARCLIP_HUR.train.neg_81462		-
chr17	79881896	79881916	PARCLIP_HUR.train.neg_44082		-
chr18	77914249	77914276	PARCLIP_HUR.train.neg_46967		+
chr16	68604454	68604481	PARCLIP_HUR.train.neg_35453		+
chr20	2090190	2090209	PARCLIP_HUR.train.neg_58583		+
chr19	37806933	37806952	PARCLIP_HUR.train.neg_51074		+
chr8	40498261	40498284	PARCLIP_HUR.train.neg_100209		-
chr15	34183120	34183145	PARCLIP_HUR.train.neg_31197		-
chr20	43176659	43176679	PARCLIP_HUR.train.neg_60292		+
chr10	104065728	104065755	PARCLIP_HUR.train.neg_5584		+
chr20	23332948	23332973	PARCLIP_HUR.train.neg_59334		+
chr18	28651737	28651759	PARCLIP_HUR.train.neg_48044		-
chr10	7492783	7492805	PARCLIP_HUR.train.neg_6186		-
chrX	44400575	44400598	PARCLIP_HUR.train.neg_109497		-
chr16	68279710	68279739	PARCLIP_HUR.train.neg_35421		+
chr20	33636695	33636716	PARCLIP_HUR.train.neg_62368		-
chr9	23835801	23835832	PARCLIP_HUR.train.neg_102041		+
chr11	14578736	14578760	PARCLIP_HUR.train.neg_11356		-
chr2	108622693	108622714	PARCLIP_HUR.train.neg_56164		+
chr19	52800580	52800602	PARCLIP_HUR.train.neg_51861		+
chr18	75174545	75174572	PARCLIP_HUR.train.neg_46801		+
chr22	41522693	41522728	PARCLIP_HUR.train.neg_71325		+
chr22	22659312	22659336	PARCLIP_HUR.train.neg_69747		+
chr20	45141003	45141034	PARCLIP_HUR.train.neg_63130		-
chr3	48586397	48586419	PARCLIP_HUR.train.neg_77602		-
chr20	32577505	32577526	PARCLIP_HUR.train.neg_62259		-
chr21	37900729	37900758	PARCLIP_HUR.train.neg_65158		+
chr12	121443844	121443880	PARCLIP_HUR.train.neg_17917		-
chrY	16683983	16684018	PARCLIP_HUR.train.neg_112616		+
chr20	5104188	5104218	PARCLIP_HUR.train.neg_61603		-
chr20	55810063	55810089	PARCLIP_HUR.train.neg_63518		-
chr8	37353931	37353958	PARCLIP_HUR.train.neg_100139		-
chr11	67275227	67275267	PARCLIP_HUR.train.neg_12297		-
chr7	73647619	73647641	PARCLIP_HUR.train.neg_95806		-
chr22	44104218	44104249	PARCLIP_HUR.train.neg_74304		-
chr3	93843267	93843293	PARCLIP_HUR.train.neg_76006		+
chr5	158788304	158788331	PARCLIP_HUR.train.neg_85371		+
chr9	88696105	88696135	PARCLIP_HUR.train.neg_105167		-
chr15	45961082	45961103	PARCLIP_HUR.train.neg_29157		+
chr18	19122089	19122110	PARCLIP_HUR.train.neg_47645		-
chr4	108944901	108944924	PARCLIP_HUR.train.neg_80569		+
chr19	44469310	44469342	PARCLIP_HUR.train.neg_51432		+
chr5	141373066	141373085	PARCLIP_HUR.train.neg_87286		-
chr19	3198545	3198570	PARCLIP_HUR.train.neg_49774		+
chr22	21935609	21935627	PARCLIP_HUR.train.neg_69696		+
chrX	73809604	73809630	PARCLIP_HUR.train.neg_110162		-
chr1	52871080	52871100	PARCLIP_HUR.train.neg_821		+
chr14	70806689	70806716	PARCLIP_HUR.train.neg_27290		-
chr21	38603119	38603140	PARCLIP_HUR.train.neg_65289		+
chr18	43137840	43137867	PARCLIP_HUR.train.neg_45868		+
chrX	109309362	109309392	PARCLIP_HUR.train.neg_108349		+
chrX	48922446	48922469	PARCLIP_HUR.train.neg_107426		+
chr11	118918953	118918971	PARCLIP_HUR.train.neg_13117		-
chr7	102106553	102106579	PARCLIP_HUR.train.neg_93989		+
chr15	72417950	72417975	PARCLIP_HUR.train.neg_29935		+
chr9	37159916	37159944	PARCLIP_HUR.train.neg_102338		+
chr14	88922071	88922091	PARCLIP_HUR.train.neg_25222		+
chr1	90461930	90461962	PARCLIP_HUR.train.neg_1115		+
chr3	47893686	47893717	PARCLIP_HUR.train.neg_77553		-
chrX	154017160	154017188	PARCLIP_HUR.train.neg_111163		-
chr2	39005767	39005797	PARCLIP_HUR.train.neg_55408		+
chr18	24037028	24037054	PARCLIP_HUR.train.neg_47934		-
chr7	129724681	129724716	PARCLIP_HUR.train.neg_94347		+
chr18	9323833	9323865	PARCLIP_HUR.train.neg_47411		-
chr2	95606571	95606599	PARCLIP_HUR.train.neg_57776		-
chrY	14824251	14824281	PARCLIP_HUR.train.neg_111256		+
chr2	128143782	128143804	PARCLIP_HUR.train.neg_58046		-
chrX	122842471	122842495	PARCLIP_HUR.train.neg_110742		-
chr3	48693593	48693620	PARCLIP_HUR.train.neg_77611		-
chr13	115059468	115059492	PARCLIP_HUR.train.neg_20699		+
chr12	109950465	109950487	PARCLIP_HUR.train.neg_15400		+
chr5	82864701	82864731	PARCLIP_HUR.train.neg_84517		+
chr5	108688808	108688835	PARCLIP_HUR.train.neg_86839		-
chr22	28188637	28188662	PARCLIP_HUR.train.neg_72799		-
chr5	140182730	140182760	PARCLIP_HUR.train.neg_85202		+
chr4	109541748	109541795	PARCLIP_HUR.train.neg_80572		+
chr18	8627152	8627187	PARCLIP_HUR.train.neg_44526		+
chr19	57160716	57160735	PARCLIP_HUR.train.neg_52160		+
chrY	13500007	13500052	PARCLIP_HUR.train.neg_113738		-
chr7	23737621	23737648	PARCLIP_HUR.train.neg_92714		+
chr9	4657442	4657467	PARCLIP_HUR.train.neg_104198		-
chr8	126066016	126066036	PARCLIP_HUR.train.neg_101522		-
chr13	103487142	103487161	PARCLIP_HUR.train.neg_20340		+
chr10	5914178	5914203	PARCLIP_HUR.train.neg_6169		-
chr22	45144562	45144588	PARCLIP_HUR.train.neg_71619		+
chr11	86421217	86421235	PARCLIP_HUR.train.neg_10220		+
chrY	15952537	15952563	PARCLIP_HUR.train.neg_112205		+
chr19	58992019	58992041	PARCLIP_HUR.train.neg_54909		-
chr4	8236958	8236981	PARCLIP_HUR.train.neg_79190		+
chr8	77704583	77704604	PARCLIP_HUR.train.neg_98595		+
chr2	128219598	128219618	PARCLIP_HUR.train.neg_58050		-
chr16	82135060	82135084	PARCLIP_HUR.train.neg_38400		-
chr16	53233243	53233263	PARCLIP_HUR.train.neg_35032		+
chr6	11070716	11070742	PARCLIP_HUR.train.neg_87779		+
chr10	104363172	104363200	PARCLIP_HUR.train.neg_5602		+
chr21	34916954	34916975	PARCLIP_HUR.train.neg_64808		+
chr18	12887226	12887251	PARCLIP_HUR.train.neg_47570		-
chr20	43678677	43678700	PARCLIP_HUR.train.neg_60365		+
chr4	154141529	154141559	PARCLIP_HUR.train.neg_81040		+
chr5	132113790	132113816	PARCLIP_HUR.train.neg_87080		-
chr11	128335668	128335692	PARCLIP_HUR.train.neg_13198		-
chrY	14868926	14868954	PARCLIP_HUR.train.neg_111431		+
chr19	55877107	55877142	PARCLIP_HUR.train.neg_54774		-
chr1	23687244	23687270	PARCLIP_HUR.train.neg_2151		-
chrX	96698407	96698432	PARCLIP_HUR.train.neg_110319		-
chr20	32677462	32677508	PARCLIP_HUR.train.neg_62268		-
chr6	159180167	159180191	PARCLIP_HUR.train.neg_89934		+
chr15	40511939	40511958	PARCLIP_HUR.train.neg_28688		+
chr16	75200375	75200405	PARCLIP_HUR.train.neg_35748		+
chr7	23308044	23308073	PARCLIP_HUR.train.neg_92693		+
chr18	67241494	67241518	PARCLIP_HUR.train.neg_49331		-
chr15	90801260	90801286	PARCLIP_HUR.train.neg_30673		+
chr13	52831417	52831446	PARCLIP_HUR.train.neg_22287		-
chr19	46059038	46059059	PARCLIP_HUR.train.neg_54332		-
chr19	49308654	49308685	PARCLIP_HUR.train.neg_54480		-
chr4	39927377	39927403	PARCLIP_HUR.train.neg_81771		-
chr2	42692589	42692617	PARCLIP_HUR.train.neg_57249		-
chr12	95787354	95787374	PARCLIP_HUR.train.neg_17413		-
chr15	63903752	63903774	PARCLIP_HUR.train.neg_32316		-
chr16	96495	96519	PARCLIP_HUR.train.neg_36180		-
chr10	12687297	12687316	PARCLIP_HUR.train.neg_3885		+
chr17	6503762	6503790	PARCLIP_HUR.train.neg_41814		-
chr13	37402423	37402444	PARCLIP_HUR.train.neg_18792		+
chr22	18105761	18105796	PARCLIP_HUR.train.neg_72168		-
chr2	183825038	183825063	PARCLIP_HUR.train.neg_58357		-
chr8	82747728	82747747	PARCLIP_HUR.train.neg_100775		-
chr21	45152322	45152357	PARCLIP_HUR.train.neg_66011		+
chr6	52261670	52261705	PARCLIP_HUR.train.neg_88923		+
chr8	59521788	59521809	PARCLIP_HUR.train.neg_100435		-
chrY	7595543	7595570	PARCLIP_HUR.train.neg_113303		-
chr6	150175240	150175263	PARCLIP_HUR.train.neg_92146		-
chr15	41657029	41657049	PARCLIP_HUR.train.neg_28813		+
chr16	50059223	50059249	PARCLIP_HUR.train.neg_34917		+
chr11	36054658	36054680	PARCLIP_HUR.train.neg_9152		+
chr16	70719445	70719479	PARCLIP_HUR.train.neg_38030		-
chr7	100468016	100468043	PARCLIP_HUR.train.neg_93909		+
chr20	58486989	58487016	PARCLIP_HUR.train.neg_63651		-
chr11	46979725	46979751	PARCLIP_HUR.train.neg_9294		+
chr8	103666368	103666387	PARCLIP_HUR.train.neg_101228		-
chr10	22606975	22606992	PARCLIP_HUR.train.neg_4044		+
chr8	125485847	125485867	PARCLIP_HUR.train.neg_101503		-
chrX	130937369	130937392	PARCLIP_HUR.train.neg_110860		-
chr5	127886426	127886452	PARCLIP_HUR.train.neg_87028		-
chr1	94527222	94527246	PARCLIP_HUR.train.neg_2992		-
chr14	23882226	23882255	PARCLIP_HUR.train.neg_26127		-
chrX	47072307	47072330	PARCLIP_HUR.train.neg_107275		+
chr9	133336121	133336142	PARCLIP_HUR.train.neg_103941		+
chr1	182544439	182544461	PARCLIP_HUR.train.neg_3487		-
chrY	16881696	16881727	PARCLIP_HUR.train.neg_113056		+
chr16	69229392	69229417	PARCLIP_HUR.train.neg_35504		+
chr15	45009089	45009114	PARCLIP_HUR.train.neg_29101		+
chr17	62627752	62627787	PARCLIP_HUR.train.neg_43597		-
chr21	16420660	16420683	PARCLIP_HUR.train.neg_66823		-
chr1	78411429	78411448	PARCLIP_HUR.train.neg_2859		-
chr8	17485676	17485702	PARCLIP_HUR.train.neg_97319		+
chr5	118305765	118305789	PARCLIP_HUR.train.neg_86971		-
chrX	47041112	47041136	PARCLIP_HUR.train.neg_107261		+
chr11	58320105	58320126	PARCLIP_HUR.train.neg_11904		-
chr11	36550760	36550783	PARCLIP_HUR.train.neg_9169		+
chr7	140549319	140549340	PARCLIP_HUR.train.neg_96823		-
chr16	77981268	77981294	PARCLIP_HUR.train.neg_35823		+
chr13	98117926	98117955	PARCLIP_HUR.train.neg_20091		+
chr12	56224946	56224981	PARCLIP_HUR.train.neg_14480		+
chr8	101946867	101946897	PARCLIP_HUR.train.neg_101154		-
chr18	12673078	12673113	PARCLIP_HUR.train.neg_47520		-
chr2	169639664	169639689	PARCLIP_HUR.train.neg_58262		-
chr12	39782969	39782998	PARCLIP_HUR.train.neg_16482		-
chr15	69110065	69110084	PARCLIP_HUR.train.neg_32597		-
chr9	96830240	96830271	PARCLIP_HUR.train.neg_102974		+
chr4	37425648	37425690	PARCLIP_HUR.train.neg_79515		+
chr20	36143067	36143085	PARCLIP_HUR.train.neg_62657		-
chr14	104412793	104412818	PARCLIP_HUR.train.neg_25768		+
chr5	150135882	150135902	PARCLIP_HUR.train.neg_87383		-
chr15	89431260	89431282	PARCLIP_HUR.train.neg_33174		-
chr18	33752544	33752565	PARCLIP_HUR.train.neg_45701		+
chr21	40763546	40763581	PARCLIP_HUR.train.neg_65436		+
chr21	31255297	31255321	PARCLIP_HUR.train.neg_67483		-
chr8	103379254	103379274	PARCLIP_HUR.train.neg_101213		-
chr8	89087787	89087808	PARCLIP_HUR.train.neg_100816		-
chr15	85306888	85306914	PARCLIP_HUR.train.neg_30466		+
chrX	69724741	69724776	PARCLIP_HUR.train.neg_107786		+
chrY	16737237	16737255	PARCLIP_HUR.train.neg_112742		+
chr3	10353325	10353348	PARCLIP_HUR.train.neg_76975		-
chr11	47581408	47581446	PARCLIP_HUR.train.neg_11813		-
chr19	20034947	20034979	PARCLIP_HUR.train.neg_50510		+
chr18	19233872	19233906	PARCLIP_HUR.train.neg_47677		-
chr20	34292255	34292277	PARCLIP_HUR.train.neg_62452		-
chr22	31323930	31323950	PARCLIP_HUR.train.neg_73116		-
chr22	24682786	24682808	PARCLIP_HUR.train.neg_69888		+
chr21	47661491	47661510	PARCLIP_HUR.train.neg_69151		-
chrX	48381094	48381121	PARCLIP_HUR.train.neg_107345		+
chr2	151368747	151368776	PARCLIP_HUR.train.neg_58194		-
chrY	21193114	21193134	PARCLIP_HUR.train.neg_114558		-
chr19	37186021	37186046	PARCLIP_HUR.train.neg_51005		+
chr17	70347250	70347274	PARCLIP_HUR.train.neg_41166		+
chr10	25507616	25507638	PARCLIP_HUR.train.neg_4082		+
chr12	132596584	132596606	PARCLIP_HUR.train.neg_15817		+
chr11	107213624	107213648	PARCLIP_HUR.train.neg_12891		-
chr10	93258117	93258146	PARCLIP_HUR.train.neg_5259		+
chr10	124896171	124896192	PARCLIP_HUR.train.neg_5961		+
chr14	77599069	77599090	PARCLIP_HUR.train.neg_25148		+
chr20	44989286	44989317	PARCLIP_HUR.train.neg_63084		-
chr2	59571618	59571640	PARCLIP_HUR.train.neg_57429		-
chr3	15636384	15636405	PARCLIP_HUR.train.neg_77084		-
chr21	18967427	18967464	PARCLIP_HUR.train.neg_66834		-
chr11	65608857	65608885	PARCLIP_HUR.train.neg_12207		-
chr10	71063335	71063355	PARCLIP_HUR.train.neg_4743		+
chr19	35168398	35168425	PARCLIP_HUR.train.neg_53737		-
chr10	91468496	91468517	PARCLIP_HUR.train.neg_5225		+
chr22	38309771	38309792	PARCLIP_HUR.train.neg_70976		+
chr20	5162344	5162366	PARCLIP_HUR.train.neg_58758		+
chr7	77011083	77011110	PARCLIP_HUR.train.neg_95882		-
chr13	19837297	19837336	PARCLIP_HUR.train.neg_20721		-
chr22	34525985	34526003	PARCLIP_HUR.train.neg_70733		+
chrX	47515298	47515317	PARCLIP_HUR.train.neg_109588		-
chrY	7675916	7675941	PARCLIP_HUR.train.neg_113684		-
chrY	21058464	21058484	PARCLIP_HUR.train.neg_114234		-
chr10	97813348	97813368	PARCLIP_HUR.train.neg_5372		+
chr15	65455006	65455028	PARCLIP_HUR.train.neg_32426		-
chr3	167294851	167294882	PARCLIP_HUR.train.neg_78679		-
chr14	74756522	74756545	PARCLIP_HUR.train.neg_27476		-
chr22	30729631	30729650	PARCLIP_HUR.train.neg_73039		-
chr22	39445385	39445420	PARCLIP_HUR.train.neg_71143		+
chr2	174224772	174224797	PARCLIP_HUR.train.neg_56543		+
chr6	112465455	112465491	PARCLIP_HUR.train.neg_91828		-
chr19	10818081	10818116	PARCLIP_HUR.train.neg_50046		+
chr20	18500971	18500994	PARCLIP_HUR.train.neg_59171		+
chr10	127419549	127419571	PARCLIP_HUR.train.neg_6009		+
chr19	45911901	45911920	PARCLIP_HUR.train.neg_51526		+
chr21	46391259	46391279	PARCLIP_HUR.train.neg_66306		+
chr1	28895115	28895143	PARCLIP_HUR.train.neg_434		+
chrY	16718087	16718113	PARCLIP_HUR.train.neg_112696		+
chr20	57603258	57603289	PARCLIP_HUR.train.neg_63588		-
chr15	90796012	90796034	PARCLIP_HUR.train.neg_30666		+
chr17	25622426	25622448	PARCLIP_HUR.train.neg_39329		+
chr15	76187577	76187596	PARCLIP_HUR.train.neg_30147		+
chr10	82268381	82268402	PARCLIP_HUR.train.neg_5086		+
chrX	54567245	54567267	PARCLIP_HUR.train.neg_107588		+
chr15	83257617	83257648	PARCLIP_HUR.train.neg_33013		-
chr12	9550075	9550094	PARCLIP_HUR.train.neg_13630		+
chr1	566678	566708	PARCLIP_HUR.train.neg_1		+
chr13	37582136	37582164	PARCLIP_HUR.train.neg_18812		+
chrX	16616511	16616529	PARCLIP_HUR.train.neg_109131		-
chr12	94840309	94840333	PARCLIP_HUR.train.neg_17388		-
chr17	72202726	72202747	PARCLIP_HUR.train.neg_41177		+
chr22	47283611	47283635	PARCLIP_HUR.train.neg_71855		+
chr17	56009152	56009176	PARCLIP_HUR.train.neg_43375		-
chr11	35246726	35246751	PARCLIP_HUR.train.neg_9135		+
chr19	11260541	11260562	PARCLIP_HUR.train.neg_52979		-
chr14	23564436	23564458	PARCLIP_HUR.train.neg_23300		+
chr18	23643292	23643320	PARCLIP_HUR.train.neg_47922		-
chr2	170533332	170533353	PARCLIP_HUR.train.neg_58275		-
chr11	3813469	3813489	PARCLIP_HUR.train.neg_11086		-
chr9	111819539	111819565	PARCLIP_HUR.train.neg_105717		-
chr14	65511625	65511646	PARCLIP_HUR.train.neg_24609		+
chr8	42254412	42254440	PARCLIP_HUR.train.neg_98063		+
chr2	68729519	68729542	PARCLIP_HUR.train.neg_55807		+
chr20	29628299	29628318	PARCLIP_HUR.train.neg_59473		+
chr16	19108323	19108349	PARCLIP_HUR.train.neg_34158		+
chr21	29832205	29832226	PARCLIP_HUR.train.neg_67249		-
chrY	7583979	7583998	PARCLIP_HUR.train.neg_113252		-
chr10	577773	577800	PARCLIP_HUR.train.neg_6099		-
chr17	4166243	4166268	PARCLIP_HUR.train.neg_41735		-
chr18	12721365	12721392	PARCLIP_HUR.train.neg_44889		+
chr20	43650875	43650905	PARCLIP_HUR.train.neg_60355		+
chr2	74884914	74884938	PARCLIP_HUR.train.neg_55936		+
chr2	131096793	131096820	PARCLIP_HUR.train.neg_58104		-
chr5	37343910	37343932	PARCLIP_HUR.train.neg_85930		-
chr14	45496852	45496873	PARCLIP_HUR.train.neg_23857		+
chr1	91449488	91449511	PARCLIP_HUR.train.neg_2950		-
chr16	1864219	1864244	PARCLIP_HUR.train.neg_36275		-
chr16	2491774	2491800	PARCLIP_HUR.train.neg_33611		+
chr6	138426379	138426398	PARCLIP_HUR.train.neg_92070		-
chr18	12677330	12677348	PARCLIP_HUR.train.neg_47526		-
chr14	68056354	68056375	PARCLIP_HUR.train.neg_27199		-
chr2	48060842	48060864	PARCLIP_HUR.train.neg_57311		-
chr11	22923934	22923951	PARCLIP_HUR.train.neg_8927		+
chr14	96001478	96001530	PARCLIP_HUR.train.neg_25451		+
chr1	32512596	32512618	PARCLIP_HUR.train.neg_481		+
chr8	95481673	95481693	PARCLIP_HUR.train.neg_100979		-
```
