## Additional file 3 for "ENNGene: an Easy Neural Network model building tool for Genomics": PARCLIP_HUR.train.negatives.bed (part 2 of 7)

```
chr5	159484345	159484364	PARCLIP_HUR.train.neg_85382		+
chr12	58113227	58113250	PARCLIP_HUR.train.neg_14658		+
chr16	23682411	23682432	PARCLIP_HUR.train.neg_34392		+
chr16	56474434	56474476	PARCLIP_HUR.train.neg_37604		-
chr10	1171882	1171917	PARCLIP_HUR.train.neg_3662		+
chr18	55280706	55280740	PARCLIP_HUR.train.neg_49066		-
chr9	33030416	33030433	PARCLIP_HUR.train.neg_102095		+
chr13	20803553	20803576	PARCLIP_HUR.train.neg_20824		-
chr8	81885438	81885461	PARCLIP_HUR.train.neg_100733		-
chr16	20842426	20842449	PARCLIP_HUR.train.neg_36890		-
chr16	30746213	30746234	PARCLIP_HUR.train.neg_34699		+
chr17	34944074	34944097	PARCLIP_HUR.train.neg_39853		+
chr22	22334882	22334909	PARCLIP_HUR.train.neg_72588		-
chr7	5697247	5697273	PARCLIP_HUR.train.neg_94852		-
chr9	111786340	111786356	PARCLIP_HUR.train.neg_105713		-
chr12	110586355	110586390	PARCLIP_HUR.train.neg_15415		+
chr13	108868234	108868256	PARCLIP_HUR.train.neg_23025		-
chrY	13524197	13524216	PARCLIP_HUR.train.neg_114032		-
chr11	46722476	46722500	PARCLIP_HUR.train.neg_9284		+
chr15	28443038	28443061	PARCLIP_HUR.train.neg_31097		-
chr16	85021731	85021750	PARCLIP_HUR.train.neg_38493		-
chr2	45171785	45171814	PARCLIP_HUR.train.neg_55491		+
chr13	41139987	41140012	PARCLIP_HUR.train.neg_21675		-
chr21	34793059	34793080	PARCLIP_HUR.train.neg_64759		+
chr16	10484344	10484371	PARCLIP_HUR.train.neg_33900		+
chr19	13993859	13993878	PARCLIP_HUR.train.neg_53128		-
chrX	100658745	100658777	PARCLIP_HUR.train.neg_110418		-
chr18	71824311	71824336	PARCLIP_HUR.train.neg_46711		+
chr4	78836271	78836298	PARCLIP_HUR.train.neg_80137		+
chr9	86481072	86481101	PARCLIP_HUR.train.neg_105100		-
chr6	74518199	74518220	PARCLIP_HUR.train.neg_89129		+
chr14	54870685	54870707	PARCLIP_HUR.train.neg_24145		+
chr3	88207891	88207922	PARCLIP_HUR.train.neg_75968		+
chr2	113265059	113265087	PARCLIP_HUR.train.neg_56222		+
chr11	76514229	76514257	PARCLIP_HUR.train.neg_10062		+
chr15	35158218	35158239	PARCLIP_HUR.train.neg_31266		-
chr4	89632300	89632315	PARCLIP_HUR.train.neg_80350		+
chr4	91872693	91872718	PARCLIP_HUR.train.neg_80368		+
chr6	138566759	138566794	PARCLIP_HUR.train.neg_89704		+
chr19	44339438	44339459	PARCLIP_HUR.train.neg_51416		+
chr10	105139561	105139585	PARCLIP_HUR.train.neg_5677		+
chr18	51106964	51106989	PARCLIP_HUR.train.neg_46137		+
chr18	9176777	9176798	PARCLIP_HUR.train.neg_44575		+
chr10	102889265	102889292	PARCLIP_HUR.train.neg_5534		+
chr20	1356569	1356597	PARCLIP_HUR.train.neg_61382		-
chr19	12963260	12963284	PARCLIP_HUR.train.neg_50193		+
chr5	74032450	74032470	PARCLIP_HUR.train.neg_86433		-
chr10	51580958	51580981	PARCLIP_HUR.train.neg_4428		+
chr15	72657753	72657772	PARCLIP_HUR.train.neg_32712		-
chr6	18186849	18186877	PARCLIP_HUR.train.neg_87917		+
chr17	33696778	33696796	PARCLIP_HUR.train.neg_42492		-
chrY	14817260	14817295	PARCLIP_HUR.train.neg_111223		+
chr2	97492728	97492747	PARCLIP_HUR.train.neg_56064		+
chr22	21217582	21217611	PARCLIP_HUR.train.neg_69543		+
chr19	36453901	36453929	PARCLIP_HUR.train.neg_50924		+
chr3	128890469	128890495	PARCLIP_HUR.train.neg_78419		-
chr8	143743285	143743309	PARCLIP_HUR.train.neg_101684		-
chr10	1090705	1090726	PARCLIP_HUR.train.neg_6129		-
chr6	159417993	159418029	PARCLIP_HUR.train.neg_92210		-
chr20	35930037	35930063	PARCLIP_HUR.train.neg_59977		+
chr17	55857163	55857184	PARCLIP_HUR.train.neg_43351		-
chr15	100976398	100976419	PARCLIP_HUR.train.neg_33365		-
chr2	63052273	63052300	PARCLIP_HUR.train.neg_55710		+
chr13	48652385	48652401	PARCLIP_HUR.train.neg_22054		-
chr10	93550482	93550504	PARCLIP_HUR.train.neg_7612		-
chr17	79581294	79581319	PARCLIP_HUR.train.neg_44041		-
chr6	33601095	33601119	PARCLIP_HUR.train.neg_88456		+
chr7	6160756	6160791	PARCLIP_HUR.train.neg_92422		+
chr13	77584677	77584716	PARCLIP_HUR.train.neg_22574		-
chr7	100109568	100109592	PARCLIP_HUR.train.neg_93891		+
chr17	62267731	62267751	PARCLIP_HUR.train.neg_43567		-
chr16	46857816	46857847	PARCLIP_HUR.train.neg_37432		-
chr6	41061144	41061169	PARCLIP_HUR.train.neg_88650		+
chr16	77627359	77627387	PARCLIP_HUR.train.neg_35800		+
chr22	47068504	47068530	PARCLIP_HUR.train.neg_71846		+
chrX	24865772	24865790	PARCLIP_HUR.train.neg_106957		+
chr5	94814872	94814908	PARCLIP_HUR.train.neg_86727		-
chr8	27738999	27739024	PARCLIP_HUR.train.neg_99994		-
chr22	38630986	38631013	PARCLIP_HUR.train.neg_73737		-
chr2	177006916	177006936	PARCLIP_HUR.train.neg_56568		+
chr14	67846280	67846303	PARCLIP_HUR.train.neg_24681		+
chr5	135503975	135503996	PARCLIP_HUR.train.neg_85115		+
chr7	87051627	87051648	PARCLIP_HUR.train.neg_95982		-
chr5	26945970	26945987	PARCLIP_HUR.train.neg_85754		-
chr12	6675845	6675873	PARCLIP_HUR.train.neg_15987		-
chrY	21184587	21184618	PARCLIP_HUR.train.neg_114543		-
chr16	56529269	56529296	PARCLIP_HUR.train.neg_37626		-
chr18	48515434	48515453	PARCLIP_HUR.train.neg_46038		+
chr10	46594120	46594163	PARCLIP_HUR.train.neg_6939		-
chr9	129596460	129596499	PARCLIP_HUR.train.neg_103708		+
chr21	37578563	37578584	PARCLIP_HUR.train.neg_65012		+
chr22	33210200	33210224	PARCLIP_HUR.train.neg_70692		+
chr15	52973780	52973799	PARCLIP_HUR.train.neg_31989		-
chr10	17031753	17031780	PARCLIP_HUR.train.neg_6398		-
chr2	163196791	163196826	PARCLIP_HUR.train.neg_56490		+
chrX	9757205	9757235	PARCLIP_HUR.train.neg_106484		+
chr2	201370287	201370311	PARCLIP_HUR.train.neg_58394		-
chr16	90173615	90173637	PARCLIP_HUR.train.neg_36166		+
chr20	36132826	36132846	PARCLIP_HUR.train.neg_62649		-
chr18	33690647	33690671	PARCLIP_HUR.train.neg_48354		-
chr14	68200839	68200857	PARCLIP_HUR.train.neg_27219		-
chr21	37413552	37413573	PARCLIP_HUR.train.neg_68083		-
chr1	63902059	63902081	PARCLIP_HUR.train.neg_911		+
chr19	56904656	56904680	PARCLIP_HUR.train.neg_54814		-
chr19	37979496	37979517	PARCLIP_HUR.train.neg_51103		+
chr4	154151245	154151290	PARCLIP_HUR.train.neg_81041		+
chr10	126517091	126517126	PARCLIP_HUR.train.neg_5991		+
chr7	155254195	155254215	PARCLIP_HUR.train.neg_94665		+
chr8	13267931	13267954	PARCLIP_HUR.train.neg_99726		-
chr8	98936519	98936551	PARCLIP_HUR.train.neg_98993		+
chr22	23988871	23988889	PARCLIP_HUR.train.neg_72628		-
chr20	43882917	43882961	PARCLIP_HUR.train.neg_62968		-
chr15	78748979	78749006	PARCLIP_HUR.train.neg_30233		+
chr12	112502957	112502975	PARCLIP_HUR.train.neg_17741		-
chr9	6720880	6720905	PARCLIP_HUR.train.neg_101889		+
chr11	7029264	7029291	PARCLIP_HUR.train.neg_11194		-
chr12	2379840	2379875	PARCLIP_HUR.train.neg_13361		+
chr16	15560027	15560045	PARCLIP_HUR.train.neg_34080		+
chr2	37347123	37347151	PARCLIP_HUR.train.neg_57149		-
chrX	134036932	134036953	PARCLIP_HUR.train.neg_110974		-
chr11	593826	593862	PARCLIP_HUR.train.neg_8438		+
chr20	56847829	56847860	PARCLIP_HUR.train.neg_63553		-
chr15	39216678	39216702	PARCLIP_HUR.train.neg_31350		-
chrY	15962030	15962065	PARCLIP_HUR.train.neg_112239		+
chr20	49559328	49559363	PARCLIP_HUR.train.neg_63389		-
chr21	27459774	27459798	PARCLIP_HUR.train.neg_67153		-
chr16	28770675	28770700	PARCLIP_HUR.train.neg_34526		+
chr6	88321928	88321948	PARCLIP_HUR.train.neg_89266		+
chr9	77608791	77608826	PARCLIP_HUR.train.neg_104970		-
chr20	42254678	42254699	PARCLIP_HUR.train.neg_60219		+
chr17	73635851	73635875	PARCLIP_HUR.train.neg_43777		-
chrX	73830104	73830121	PARCLIP_HUR.train.neg_110172		-
chr11	118292952	118292977	PARCLIP_HUR.train.neg_10692		+
chr7	112098825	112098852	PARCLIP_HUR.train.neg_94124		+
chrY	14934717	14934747	PARCLIP_HUR.train.neg_111701		+
chr10	103869485	103869513	PARCLIP_HUR.train.neg_7915		-
chr12	96250607	96250633	PARCLIP_HUR.train.neg_17437		-
chr4	158049338	158049367	PARCLIP_HUR.train.neg_81069		+
chr21	38079495	38079524	PARCLIP_HUR.train.neg_65167		+
chr22	29194142	29194161	PARCLIP_HUR.train.neg_72913		-
chr3	136710129	136710156	PARCLIP_HUR.train.neg_76487		+
chr22	51042991	51043020	PARCLIP_HUR.train.neg_72062		+
chr11	95575094	95575114	PARCLIP_HUR.train.neg_12766		-
chr15	49791240	49791262	PARCLIP_HUR.train.neg_31834		-
chr12	7864453	7864472	PARCLIP_HUR.train.neg_13529		+
chr15	66705177	66705199	PARCLIP_HUR.train.neg_29680		+
chrX	96799249	96799279	PARCLIP_HUR.train.neg_110328		-
chr19	57792018	57792038	PARCLIP_HUR.train.neg_52192		+
chr10	89113065	89113089	PARCLIP_HUR.train.neg_5161		+
chr17	42383435	42383476	PARCLIP_HUR.train.neg_42956		-
chr7	87436314	87436336	PARCLIP_HUR.train.neg_93562		+
chr2	75195207	75195225	PARCLIP_HUR.train.neg_55952		+
chr14	45455390	45455418	PARCLIP_HUR.train.neg_26531		-
chr10	71674742	71674755	PARCLIP_HUR.train.neg_4762		+
chr3	9425947	9425965	PARCLIP_HUR.train.neg_74734		+
chr7	23570920	23570949	PARCLIP_HUR.train.neg_95110		-
chr17	76387966	76387986	PARCLIP_HUR.train.neg_41349		+
chr19	45911344	45911379	PARCLIP_HUR.train.neg_51523		+
chr15	22918657	22918687	PARCLIP_HUR.train.neg_28264		+
chr14	20798735	20798770	PARCLIP_HUR.train.neg_25856		-
chr7	56041070	56041093	PARCLIP_HUR.train.neg_93174		+
chr5	55824301	55824327	PARCLIP_HUR.train.neg_86192		-
chr19	36210971	36210991	PARCLIP_HUR.train.neg_50890		+
chr14	100262106	100262129	PARCLIP_HUR.train.neg_25559		+
chrX	62569779	62569805	PARCLIP_HUR.train.neg_109926		-
chr12	105575415	105575437	PARCLIP_HUR.train.neg_17576		-
chr16	77470616	77470641	PARCLIP_HUR.train.neg_35789		+
chr5	138208286	138208306	PARCLIP_HUR.train.neg_87207		-
chr18	33704391	33704413	PARCLIP_HUR.train.neg_48370		-
chr22	29179803	29179822	PARCLIP_HUR.train.neg_70278		+
chr3	180383006	180383029	PARCLIP_HUR.train.neg_78753		-
chr2	130684978	130685005	PARCLIP_HUR.train.neg_56319		+
chr22	41230526	41230546	PARCLIP_HUR.train.neg_73951		-
chrX	22001706	22001729	PARCLIP_HUR.train.neg_106841		+
chr9	5804253	5804275	PARCLIP_HUR.train.neg_104222		-
chr8	133836227	133836253	PARCLIP_HUR.train.neg_99393		+
chr1	52701808	52701836	PARCLIP_HUR.train.neg_814		+
chr18	43693483	43693509	PARCLIP_HUR.train.neg_45887		+
chr20	48281275	48281299	PARCLIP_HUR.train.neg_63296		-
chr20	43179102	43179125	PARCLIP_HUR.train.neg_60293		+
chr6	154401724	154401744	PARCLIP_HUR.train.neg_89894		+
chr22	46810164	46810181	PARCLIP_HUR.train.neg_74460		-
chr12	44117435	44117457	PARCLIP_HUR.train.neg_16574		-
chr8	71268527	71268548	PARCLIP_HUR.train.neg_100588		-
chr3	133516761	133516781	PARCLIP_HUR.train.neg_76456		+
chr20	21181023	21181048	PARCLIP_HUR.train.neg_59294		+
chr13	42480269	42480287	PARCLIP_HUR.train.neg_21851		-
chrX	131608023	131608041	PARCLIP_HUR.train.neg_110909		-
chrX	128689282	128689303	PARCLIP_HUR.train.neg_108569		+
chr17	54976112	54976135	PARCLIP_HUR.train.neg_43328		-
chr16	558288	558314	PARCLIP_HUR.train.neg_33493		+
chr22	22336811	22336835	PARCLIP_HUR.train.neg_72594		-
chr15	66638585	66638604	PARCLIP_HUR.train.neg_32517		-
chr1	217309329	217309364	PARCLIP_HUR.train.neg_3546		-
chr15	61731422	61731444	PARCLIP_HUR.train.neg_32274		-
chr6	31545339	31545358	PARCLIP_HUR.train.neg_88341		+
chr12	57923515	57923540	PARCLIP_HUR.train.neg_14634		+
chr6	11224472	11224508	PARCLIP_HUR.train.neg_90196		-
chr22	42024319	42024367	PARCLIP_HUR.train.neg_71403		+
chr8	56696247	56696269	PARCLIP_HUR.train.neg_98228		+
chr17	2636492	2636518	PARCLIP_HUR.train.neg_41669		-
chr3	24020878	24020904	PARCLIP_HUR.train.neg_75078		+
chr14	105760072	105760092	PARCLIP_HUR.train.neg_28243		-
chr16	74094626	74094651	PARCLIP_HUR.train.neg_38152		-
chr20	17459366	17459396	PARCLIP_HUR.train.neg_59076		+
chr16	8722528	8722554	PARCLIP_HUR.train.neg_33865		+
chrY	15907536	15907594	PARCLIP_HUR.train.neg_112032		+
chr21	10965480	10965505	PARCLIP_HUR.train.neg_66704		-
chr6	111922327	111922346	PARCLIP_HUR.train.neg_89490		+
chr10	99385249	99385271	PARCLIP_HUR.train.neg_7763		-
chr4	37862444	37862464	PARCLIP_HUR.train.neg_79536		+
chr17	974280	974306	PARCLIP_HUR.train.neg_41569		-
chr14	39895926	39895939	PARCLIP_HUR.train.neg_26518		-
chrY	16864435	16864472	PARCLIP_HUR.train.neg_113026		+
chr5	125951027	125951049	PARCLIP_HUR.train.neg_84936		+
chr7	26415588	26415613	PARCLIP_HUR.train.neg_95143		-
chr7	7850605	7850632	PARCLIP_HUR.train.neg_92496		+
chr15	49652887	49652913	PARCLIP_HUR.train.neg_29228		+
chr12	5753193	5753215	PARCLIP_HUR.train.neg_15931		-
chrY	16822185	16822209	PARCLIP_HUR.train.neg_112930		+
chr18	1269270	1269299	PARCLIP_HUR.train.neg_47127		-
chr7	83750676	83750700	PARCLIP_HUR.train.neg_95941		-
chr18	34534731	34534754	PARCLIP_HUR.train.neg_45740		+
chr6	52539256	52539278	PARCLIP_HUR.train.neg_88938		+
chr7	48049046	48049070	PARCLIP_HUR.train.neg_95590		-
chr11	6479286	6479310	PARCLIP_HUR.train.neg_11151		-
chr16	75736909	75736941	PARCLIP_HUR.train.neg_35770		+
chr18	29236429	29236456	PARCLIP_HUR.train.neg_48124		-
chr10	43031041	43031062	PARCLIP_HUR.train.neg_6823		-
chr5	99897176	99897199	PARCLIP_HUR.train.neg_84685		+
chr3	15371711	15371732	PARCLIP_HUR.train.neg_77071		-
chr4	118966777	118966802	PARCLIP_HUR.train.neg_80669		+
chr10	25314391	25314414	PARCLIP_HUR.train.neg_4080		+
chr2	46539512	46539528	PARCLIP_HUR.train.neg_55497		+
chr18	32645625	32645653	PARCLIP_HUR.train.neg_45551		+
chr6	3279626	3279651	PARCLIP_HUR.train.neg_87659		+
chr14	37139185	37139204	PARCLIP_HUR.train.neg_23725		+
chr22	32883994	32884017	PARCLIP_HUR.train.neg_70672		+
chr10	91135646	91135680	PARCLIP_HUR.train.neg_7576		-
chr18	76240932	76240952	PARCLIP_HUR.train.neg_46825		+
chr9	33113968	33114003	PARCLIP_HUR.train.neg_104619		-
chr6	128151354	128151378	PARCLIP_HUR.train.neg_91941		-
chr17	80091373	80091401	PARCLIP_HUR.train.neg_44091		-
chr22	23617485	23617511	PARCLIP_HUR.train.neg_69827		+
chr14	104391419	104391435	PARCLIP_HUR.train.neg_28201		-
chr16	85012006	85012032	PARCLIP_HUR.train.neg_38489		-
chr19	42369500	42369526	PARCLIP_HUR.train.neg_51351		+
chr5	74756659	74756694	PARCLIP_HUR.train.neg_86470		-
chr13	28600755	28600782	PARCLIP_HUR.train.neg_21249		-
chr16	24958853	24958878	PARCLIP_HUR.train.neg_37108		-
chr7	5105596	5105616	PARCLIP_HUR.train.neg_92383		+
chr7	127230415	127230436	PARCLIP_HUR.train.neg_94280		+
chr17	29184011	29184038	PARCLIP_HUR.train.neg_39537		+
chr11	72822847	72822869	PARCLIP_HUR.train.neg_12398		-
chr22	26714865	26714894	PARCLIP_HUR.train.neg_70084		+
chrX	84306093	84306125	PARCLIP_HUR.train.neg_107992		+
chr18	72912088	72912116	PARCLIP_HUR.train.neg_49460		-
chr16	595718	595743	PARCLIP_HUR.train.neg_33508		+
chr12	2597933	2597953	PARCLIP_HUR.train.neg_13368		+
chr14	39507700	39507727	PARCLIP_HUR.train.neg_26489		-
chr6	90316444	90316466	PARCLIP_HUR.train.neg_91525		-
chr1	36784845	36784873	PARCLIP_HUR.train.neg_575		+
chr17	37040869	37040896	PARCLIP_HUR.train.neg_39943		+
chr10	21784551	21784570	PARCLIP_HUR.train.neg_6486		-
chrY	15962271	15962306	PARCLIP_HUR.train.neg_112241		+
chr7	84660332	84660355	PARCLIP_HUR.train.neg_95953		-
chr19	48693087	48693110	PARCLIP_HUR.train.neg_51630		+
chr6	31428117	31428138	PARCLIP_HUR.train.neg_88325		+
chr9	141515	141551	PARCLIP_HUR.train.neg_104148		-
chr3	10134450	10134485	PARCLIP_HUR.train.neg_74797		+
chr11	4968456	4968476	PARCLIP_HUR.train.neg_8552		+
chr10	126519299	126519320	PARCLIP_HUR.train.neg_5994		+
chrY	14908033	14908068	PARCLIP_HUR.train.neg_111593		+
chr13	93252684	93252707	PARCLIP_HUR.train.neg_19937		+
chr10	62430966	62430988	PARCLIP_HUR.train.neg_7130		-
chr13	44961304	44961332	PARCLIP_HUR.train.neg_19065		+
chr19	21556057	21556089	PARCLIP_HUR.train.neg_50605		+
chr7	23342163	23342188	PARCLIP_HUR.train.neg_92699		+
chr14	60518282	60518318	PARCLIP_HUR.train.neg_26997		-
chr7	152344888	152344914	PARCLIP_HUR.train.neg_96911		-
chr8	37705513	37705532	PARCLIP_HUR.train.neg_100159		-
chr13	46051520	46051544	PARCLIP_HUR.train.neg_19152		+
chr9	74398397	74398424	PARCLIP_HUR.train.neg_104930		-
chr11	77260128	77260151	PARCLIP_HUR.train.neg_12481		-
chr20	34329269	34329300	PARCLIP_HUR.train.neg_62473		-
chr20	1441133	1441158	PARCLIP_HUR.train.neg_61414		-
chr21	26312426	26312453	PARCLIP_HUR.train.neg_64289		+
chr10	13338286	13338307	PARCLIP_HUR.train.neg_6243		-
chr18	28966814	28966845	PARCLIP_HUR.train.neg_48073		-
chr21	43520701	43520722	PARCLIP_HUR.train.neg_65711		+
chr17	16541763	16541785	PARCLIP_HUR.train.neg_42105		-
chr4	37441720	37441746	PARCLIP_HUR.train.neg_79516		+
chr20	42838546	42838564	PARCLIP_HUR.train.neg_62838		-
chr2	135930432	135930457	PARCLIP_HUR.train.neg_56389		+
chr2	165516260	165516290	PARCLIP_HUR.train.neg_58242		-
chrX	49722897	49722926	PARCLIP_HUR.train.neg_107454		+
chr2	153570970	153570990	PARCLIP_HUR.train.neg_58210		-
chr22	47410430	47410459	PARCLIP_HUR.train.neg_71859		+
chr4	37371235	37371256	PARCLIP_HUR.train.neg_79512		+
chr13	46050129	46050157	PARCLIP_HUR.train.neg_19150		+
chr17	40279303	40279337	PARCLIP_HUR.train.neg_42809		-
chr19	2077580	2077603	PARCLIP_HUR.train.neg_52524		-
chr5	38492489	38492510	PARCLIP_HUR.train.neg_85945		-
chrY	14945758	14945791	PARCLIP_HUR.train.neg_111742		+
chr3	48580804	48580829	PARCLIP_HUR.train.neg_77597		-
chr11	117134910	117134938	PARCLIP_HUR.train.neg_10648		+
chr7	17376073	17376093	PARCLIP_HUR.train.neg_92604		+
chr16	82193887	82193911	PARCLIP_HUR.train.neg_38410		-
chr13	30397067	30397102	PARCLIP_HUR.train.neg_21329		-
chr19	30020341	30020365	PARCLIP_HUR.train.neg_50692		+
chr13	30380576	30380604	PARCLIP_HUR.train.neg_21324		-
chr14	21567526	21567554	PARCLIP_HUR.train.neg_25897		-
chr10	8100035	8100059	PARCLIP_HUR.train.neg_3800		+
chr16	57127368	57127388	PARCLIP_HUR.train.neg_35158		+
chr6	134291227	134291249	PARCLIP_HUR.train.neg_89673		+
chr21	45104314	45104341	PARCLIP_HUR.train.neg_65981		+
chr11	85628381	85628406	PARCLIP_HUR.train.neg_10164		+
chr19	55617641	55617660	PARCLIP_HUR.train.neg_54735		-
chr15	81295086	81295115	PARCLIP_HUR.train.neg_30356		+
chr10	1089470	1089493	PARCLIP_HUR.train.neg_3646		+
chr20	58278509	58278544	PARCLIP_HUR.train.neg_60971		+
chr21	40789090	40789116	PARCLIP_HUR.train.neg_68469		-
chrY	13513219	13513237	PARCLIP_HUR.train.neg_113899		-
chr19	12802773	12802792	PARCLIP_HUR.train.neg_53091		-
chrX	69540136	69540164	PARCLIP_HUR.train.neg_107763		+
chr8	144549963	144549998	PARCLIP_HUR.train.neg_101702		-
chr9	88463273	88463297	PARCLIP_HUR.train.neg_102802		+
chr15	73078144	73078173	PARCLIP_HUR.train.neg_32739		-
chr4	184428297	184428326	PARCLIP_HUR.train.neg_81170		+
chr7	72066975	72066999	PARCLIP_HUR.train.neg_95773		-
chr6	142663470	142663493	PARCLIP_HUR.train.neg_89750		+
chr19	54968440	54968461	PARCLIP_HUR.train.neg_52017		+
chr15	64449408	64449434	PARCLIP_HUR.train.neg_32360		-
chr22	24998145	24998169	PARCLIP_HUR.train.neg_69927		+
chr17	26692176	26692194	PARCLIP_HUR.train.neg_39387		+
chrY	15907114	15907139	PARCLIP_HUR.train.neg_112029		+
chr7	44242325	44242353	PARCLIP_HUR.train.neg_93076		+
chr9	130974230	130974259	PARCLIP_HUR.train.neg_103787		+
chr15	37345331	37345348	PARCLIP_HUR.train.neg_31327		-
chr20	37596768	37596791	PARCLIP_HUR.train.neg_60116		+
chr5	87658967	87658988	PARCLIP_HUR.train.neg_84558		+
chr10	11258781	11258816	PARCLIP_HUR.train.neg_3816		+
chr5	140071389	140071424	PARCLIP_HUR.train.neg_87263		-
chr8	38061072	38061097	PARCLIP_HUR.train.neg_97898		+
chr21	47186714	47186735	PARCLIP_HUR.train.neg_66409		+
chr17	77029319	77029345	PARCLIP_HUR.train.neg_41365		+
chr4	146717518	146717537	PARCLIP_HUR.train.neg_83131		-
chr2	71426341	71426363	PARCLIP_HUR.train.neg_57619		-
chr13	30025584	30025608	PARCLIP_HUR.train.neg_18543		+
chr17	2401230	2401256	PARCLIP_HUR.train.neg_41666		-
chrX	110949353	110949374	PARCLIP_HUR.train.neg_108380		+
chr21	19306357	19306397	PARCLIP_HUR.train.neg_64081		+
chr22	29774759	29774785	PARCLIP_HUR.train.neg_72962		-
chr9	37599873	37599892	PARCLIP_HUR.train.neg_104793		-
chr14	58890207	58890227	PARCLIP_HUR.train.neg_26968		-
chr21	26418632	26418663	PARCLIP_HUR.train.neg_64319		+
chr14	95644101	95644122	PARCLIP_HUR.train.neg_25446		+
chr8	65624339	65624373	PARCLIP_HUR.train.neg_100484		-
chrY	14848010	14848032	PARCLIP_HUR.train.neg_111348		+
chr10	29803181	29803204	PARCLIP_HUR.train.neg_6656		-
chr1	67479025	67479051	PARCLIP_HUR.train.neg_2788		-
chr13	37606112	37606132	PARCLIP_HUR.train.neg_21564		-
chr8	18585594	18585615	PARCLIP_HUR.train.neg_99824		-
chr7	106373579	106373600	PARCLIP_HUR.train.neg_96395		-
chr7	120603449	120603473	PARCLIP_HUR.train.neg_94236		+
chr21	19384054	19384074	PARCLIP_HUR.train.neg_64090		+
chr21	33958561	33958588	PARCLIP_HUR.train.neg_67719		-
chr12	6602757	6602777	PARCLIP_HUR.train.neg_15968		-
chr19	5618097	5618113	PARCLIP_HUR.train.neg_52727		-
chr18	3266050	3266071	PARCLIP_HUR.train.neg_44304		+
chr9	33262763	33262784	PARCLIP_HUR.train.neg_104638		-
chr13	46823175	46823203	PARCLIP_HUR.train.neg_19189		+
chrX	110975771	110975791	PARCLIP_HUR.train.neg_108388		+
chr11	17917379	17917398	PARCLIP_HUR.train.neg_11400		-
chr16	1917313	1917331	PARCLIP_HUR.train.neg_36294		-
chr2	27163221	27163244	PARCLIP_HUR.train.neg_55187		+
chr22	38170629	38170663	PARCLIP_HUR.train.neg_70924		+
chr1	151094607	151094637	PARCLIP_HUR.train.neg_1526		+
chr21	30384791	30384812	PARCLIP_HUR.train.neg_67385		-
chr20	279908	279927	PARCLIP_HUR.train.neg_58489		+
chr11	66029116	66029147	PARCLIP_HUR.train.neg_12235		-
chr13	50121051	50121074	PARCLIP_HUR.train.neg_22123		-
chr10	43302940	43302961	PARCLIP_HUR.train.neg_4296		+
chr4	108045496	108045517	PARCLIP_HUR.train.neg_82731		-
chr16	88061910	88061929	PARCLIP_HUR.train.neg_36035		+
chr12	56199718	56199740	PARCLIP_HUR.train.neg_16862		-
chr12	109527427	109527448	PARCLIP_HUR.train.neg_17653		-
chr18	730117	730142	PARCLIP_HUR.train.neg_47106		-
chr11	62009750	62009769	PARCLIP_HUR.train.neg_9503		+
chr9	85613513	85613586	PARCLIP_HUR.train.neg_105050		-
chr4	99308481	99308506	PARCLIP_HUR.train.neg_80442		+
chr12	63005666	63005694	PARCLIP_HUR.train.neg_14701		+
chr16	2256236	2256256	PARCLIP_HUR.train.neg_33598		+
chr14	45401161	45401188	PARCLIP_HUR.train.neg_26522		-
chr18	49063963	49063981	PARCLIP_HUR.train.neg_46090		+
chr2	68693832	68693856	PARCLIP_HUR.train.neg_57549		-
chr22	31861381	31861406	PARCLIP_HUR.train.neg_73189		-
chrX	18719372	18719400	PARCLIP_HUR.train.neg_106765		+
chr5	122168894	122168916	PARCLIP_HUR.train.neg_84904		+
chr5	10255396	10255423	PARCLIP_HUR.train.neg_83506		+
chr8	15977016	15977042	PARCLIP_HUR.train.neg_99744		-
chr14	50361004	50361036	PARCLIP_HUR.train.neg_23967		+
chr16	56817620	56817640	PARCLIP_HUR.train.neg_35137		+
chr1	54259352	54259383	PARCLIP_HUR.train.neg_2686		-
chr11	1305408	1305427	PARCLIP_HUR.train.neg_11013		-
chr18	71943197	71943218	PARCLIP_HUR.train.neg_49439		-
chr20	5973184	5973212	PARCLIP_HUR.train.neg_58796		+
chr3	28465801	28465832	PARCLIP_HUR.train.neg_75127		+
chr10	126090102	126090124	PARCLIP_HUR.train.neg_8275		-
chr21	47791216	47791241	PARCLIP_HUR.train.neg_66516		+
chr7	75219645	75219668	PARCLIP_HUR.train.neg_95844		-
chr21	26958434	26958461	PARCLIP_HUR.train.neg_67037		-
chr10	7838053	7838082	PARCLIP_HUR.train.neg_3778		+
chr17	17161252	17161271	PARCLIP_HUR.train.neg_42121		-
chr14	51327324	51327351	PARCLIP_HUR.train.neg_26748		-
chr20	25758433	25758452	PARCLIP_HUR.train.neg_62112		-
chr14	75368709	75368739	PARCLIP_HUR.train.neg_25098		+
chrX	149659972	149659993	PARCLIP_HUR.train.neg_108820		+
chr10	53458204	53458231	PARCLIP_HUR.train.neg_7064		-
chr14	92443769	92443788	PARCLIP_HUR.train.neg_27915		-
chr18	9516510	9516529	PARCLIP_HUR.train.neg_44647		+
chr15	43484642	43484668	PARCLIP_HUR.train.neg_28974		+
chr14	29235407	29235433	PARCLIP_HUR.train.neg_23453		+
chr11	133974021	133974043	PARCLIP_HUR.train.neg_10936		+
chr7	5242001	5242021	PARCLIP_HUR.train.neg_92388		+
chr7	102555880	102555903	PARCLIP_HUR.train.neg_94002		+
chr17	67708938	67708962	PARCLIP_HUR.train.neg_41137		+
chr9	97165005	97165030	PARCLIP_HUR.train.neg_103006		+
chr19	579058	579088	PARCLIP_HUR.train.neg_49605		+
chrY	7581708	7581735	PARCLIP_HUR.train.neg_113239		-
chr11	44147979	44148004	PARCLIP_HUR.train.neg_9263		+
chr9	77610294	77610329	PARCLIP_HUR.train.neg_104971		-
chr9	23831162	23831186	PARCLIP_HUR.train.neg_102035		+
chr10	22909605	22909627	PARCLIP_HUR.train.neg_6531		-
chrY	16841025	16841044	PARCLIP_HUR.train.neg_112988		+
chr18	75208729	75208764	PARCLIP_HUR.train.neg_46807		+
chr4	120220950	120220975	PARCLIP_HUR.train.neg_82874		-
chr18	8366999	8367028	PARCLIP_HUR.train.neg_44508		+
chr18	48407604	48407628	PARCLIP_HUR.train.neg_46009		+
chr16	80741695	80741719	PARCLIP_HUR.train.neg_38351		-
chr14	102556056	102556075	PARCLIP_HUR.train.neg_28106		-
chr12	56408631	56408658	PARCLIP_HUR.train.neg_14510		+
chr8	92834231	92834252	PARCLIP_HUR.train.neg_100903		-
chr14	100812137	100812162	PARCLIP_HUR.train.neg_28093		-
chr2	37486558	37486580	PARCLIP_HUR.train.neg_57176		-
chr21	45155371	45155400	PARCLIP_HUR.train.neg_66016		+
chr9	111757470	111757500	PARCLIP_HUR.train.neg_105711		-
chr20	35380677	35380705	PARCLIP_HUR.train.neg_62542		-
chr22	50550851	50550879	PARCLIP_HUR.train.neg_71957		+
chr19	17523791	17523823	PARCLIP_HUR.train.neg_50331		+
chr16	53143568	53143590	PARCLIP_HUR.train.neg_35023		+
chr11	117214581	117214603	PARCLIP_HUR.train.neg_10654		+
chr5	140944149	140944169	PARCLIP_HUR.train.neg_87273		-
chr16	29808710	29808726	PARCLIP_HUR.train.neg_34597		+
chr2	108616379	108616414	PARCLIP_HUR.train.neg_56162		+
chr5	172499541	172499568	PARCLIP_HUR.train.neg_85438		+
chr10	62113700	62113724	PARCLIP_HUR.train.neg_7121		-
chr21	44427359	44427389	PARCLIP_HUR.train.neg_65929		+
chr3	197546397	197546423	PARCLIP_HUR.train.neg_76842		+
chr21	42548509	42548529	PARCLIP_HUR.train.neg_65621		+
chr4	141472279	141472322	PARCLIP_HUR.train.neg_80925		+
chrY	16953930	16953958	PARCLIP_HUR.train.neg_113225		+
chr4	17830426	17830445	PARCLIP_HUR.train.neg_79295		+
chr10	74956118	74956141	PARCLIP_HUR.train.neg_4874		+
chr14	51998181	51998216	PARCLIP_HUR.train.neg_24036		+
chr12	22660473	22660495	PARCLIP_HUR.train.neg_16267		-
chr17	65827587	65827605	PARCLIP_HUR.train.neg_41054		+
chr18	67232027	67232046	PARCLIP_HUR.train.neg_49328		-
chr13	111078067	111078085	PARCLIP_HUR.train.neg_20426		+
chr4	76716485	76716507	PARCLIP_HUR.train.neg_80070		+
chr7	120599493	120599523	PARCLIP_HUR.train.neg_94232		+
chr4	1228096	1228117	PARCLIP_HUR.train.neg_81260		-
chr13	45932966	45932993	PARCLIP_HUR.train.neg_19136		+
chr1	161819878	161819898	PARCLIP_HUR.train.neg_1618		+
chr15	81295678	81295703	PARCLIP_HUR.train.neg_30361		+
chr15	66783093	66783115	PARCLIP_HUR.train.neg_32529		-
chr11	6638736	6638755	PARCLIP_HUR.train.neg_11174		-
chr10	18878374	18878397	PARCLIP_HUR.train.neg_6462		-
chrX	33045214	33045233	PARCLIP_HUR.train.neg_109363		-
chr17	18831101	18831122	PARCLIP_HUR.train.neg_39232		+
chr4	1173182	1173209	PARCLIP_HUR.train.neg_81247		-
chr14	75747931	75747983	PARCLIP_HUR.train.neg_25106		+
chr11	47361042	47361069	PARCLIP_HUR.train.neg_11780		-
chr13	45600825	45600846	PARCLIP_HUR.train.neg_19099		+
chr14	75603633	75603655	PARCLIP_HUR.train.neg_27551		-
chr1	28356893	28356917	PARCLIP_HUR.train.neg_2259		-
chr11	77444628	77444649	PARCLIP_HUR.train.neg_12494		-
chr7	44694305	44694333	PARCLIP_HUR.train.neg_93089		+
chr17	72220886	72220905	PARCLIP_HUR.train.neg_41186		+
chr4	128810637	128810665	PARCLIP_HUR.train.neg_80821		+
chr19	56891444	56891462	PARCLIP_HUR.train.neg_54806		-
chrX	2996325	2996351	PARCLIP_HUR.train.neg_106454		+
chr17	43606408	43606430	PARCLIP_HUR.train.neg_40317		+
chr9	2813766	2813794	PARCLIP_HUR.train.neg_104170		-
chr11	118435954	118435975	PARCLIP_HUR.train.neg_13092		-
chr17	36384415	36384438	PARCLIP_HUR.train.neg_42574		-
chr10	14745810	14745830	PARCLIP_HUR.train.neg_6302		-
chr7	107546278	107546300	PARCLIP_HUR.train.neg_94096		+
chr18	2608737	2608762	PARCLIP_HUR.train.neg_44235		+
chr5	68491894	68491919	PARCLIP_HUR.train.neg_84084		+
chr20	37567885	37567906	PARCLIP_HUR.train.neg_60099		+
chr3	45866787	45866810	PARCLIP_HUR.train.neg_77476		-
chr5	151482151	151482190	PARCLIP_HUR.train.neg_85312		+
chr17	40487570	40487593	PARCLIP_HUR.train.neg_42827		-
chr2	151146357	151146382	PARCLIP_HUR.train.neg_56437		+
chrX	129480637	129480659	PARCLIP_HUR.train.neg_108600		+
chr18	8263076	8263100	PARCLIP_HUR.train.neg_44500		+
chr18	51907857	51907877	PARCLIP_HUR.train.neg_46193		+
chr9	100442600	100442632	PARCLIP_HUR.train.neg_105538		-
chrY	15986343	15986361	PARCLIP_HUR.train.neg_112338		+
chr14	68191699	68191729	PARCLIP_HUR.train.neg_24702		+
chr3	132434812	132434836	PARCLIP_HUR.train.neg_78471		-
chr7	99224752	99224779	PARCLIP_HUR.train.neg_93844		+
chr12	13069894	13069907	PARCLIP_HUR.train.neg_13707		+
chr13	113360497	113360526	PARCLIP_HUR.train.neg_20515		+
chr16	4498630	4498655	PARCLIP_HUR.train.neg_33785		+
chr20	25622870	25622895	PARCLIP_HUR.train.neg_59441		+
chr20	3299751	3299776	PARCLIP_HUR.train.neg_61507		-
chr7	79817750	79817774	PARCLIP_HUR.train.neg_93525		+
chr19	9938751	9938771	PARCLIP_HUR.train.neg_49973		+
chr2	50349483	50349512	PARCLIP_HUR.train.neg_57342		-
chrX	100660932	100660958	PARCLIP_HUR.train.neg_108108		+
chr22	44240143	44240171	PARCLIP_HUR.train.neg_74323		-
chr18	23617827	23617862	PARCLIP_HUR.train.neg_47913		-
chr16	10752628	10752646	PARCLIP_HUR.train.neg_36620		-
chr7	127025636	127025660	PARCLIP_HUR.train.neg_96586		-
chr5	138193742	138193777	PARCLIP_HUR.train.neg_85139		+
chrM	13926	14000	PARCLIP_HUR.train.neg_106437		+
chr3	121190514	121190537	PARCLIP_HUR.train.neg_78277		-
chr20	35320786	35320809	PARCLIP_HUR.train.neg_62533		-
chr11	73600025	73600052	PARCLIP_HUR.train.neg_9934		+
chr14	20839975	20840017	PARCLIP_HUR.train.neg_25864		-
chr19	808858	808889	PARCLIP_HUR.train.neg_49615		+
chr18	2547592	2547617	PARCLIP_HUR.train.neg_47201		-
chr21	34078283	34078310	PARCLIP_HUR.train.neg_67773		-
chr22	31370485	31370507	PARCLIP_HUR.train.neg_70505		+
chr7	64529847	64529873	PARCLIP_HUR.train.neg_93250		+
chr12	13360018	13360048	PARCLIP_HUR.train.neg_13726		+
chr6	33671866	33671886	PARCLIP_HUR.train.neg_90826		-
chrX	50886237	50886259	PARCLIP_HUR.train.neg_109720		-
chr14	88905062	88905091	PARCLIP_HUR.train.neg_25211		+
chr6	24413920	24413943	PARCLIP_HUR.train.neg_87984		+
chr8	30098401	30098436	PARCLIP_HUR.train.neg_97720		+
chr19	1028644	1028670	PARCLIP_HUR.train.neg_49628		+
chr18	3447618	3447638	PARCLIP_HUR.train.neg_44380		+
chr18	31237232	31237253	PARCLIP_HUR.train.neg_45477		+
chr10	124702538	124702560	PARCLIP_HUR.train.neg_8247		-
chr8	133174609	133174627	PARCLIP_HUR.train.neg_101566		-
chr5	68663719	68663747	PARCLIP_HUR.train.neg_86363		-
chr22	44889880	44889911	PARCLIP_HUR.train.neg_74341		-
chr9	21994095	21994120	PARCLIP_HUR.train.neg_104455		-
chr12	9096920	9096955	PARCLIP_HUR.train.neg_16071		-
chr16	3491767	3491790	PARCLIP_HUR.train.neg_36410		-
chr11	66688856	66688887	PARCLIP_HUR.train.neg_12279		-
chr3	32599827	32599847	PARCLIP_HUR.train.neg_77266		-
chr15	30330186	30330209	PARCLIP_HUR.train.neg_31148		-
chr6	90473141	90473161	PARCLIP_HUR.train.neg_91534		-
chr16	66587590	66587625	PARCLIP_HUR.train.neg_35273		+
chr21	44288520	44288548	PARCLIP_HUR.train.neg_68647		-
chr17	7144842	7144875	PARCLIP_HUR.train.neg_41879		-
chr21	34780451	34780469	PARCLIP_HUR.train.neg_64751		+
chr3	16305031	16305052	PARCLIP_HUR.train.neg_77098		-
chr10	32564601	32564630	PARCLIP_HUR.train.neg_6738		-
chr20	56973187	56973209	PARCLIP_HUR.train.neg_60869		+
chr18	14191201	14191223	PARCLIP_HUR.train.neg_45019		+
chr17	41283408	41283430	PARCLIP_HUR.train.neg_40196		+
chr8	38105568	38105587	PARCLIP_HUR.train.neg_97910		+
chr16	56518389	56518417	PARCLIP_HUR.train.neg_37622		-
chr12	88534073	88534101	PARCLIP_HUR.train.neg_17342		-
chr5	112316307	112316336	PARCLIP_HUR.train.neg_84780		+
chr19	44979295	44979322	PARCLIP_HUR.train.neg_54289		-
chr3	179140724	179140743	PARCLIP_HUR.train.neg_78746		-
chr5	35741533	35741551	PARCLIP_HUR.train.neg_85878		-
chr2	61638392	61638420	PARCLIP_HUR.train.neg_57455		-
chr5	159715076	159715102	PARCLIP_HUR.train.neg_87454		-
chr13	38927760	38927782	PARCLIP_HUR.train.neg_18823		+
chr21	38306746	38306764	PARCLIP_HUR.train.neg_68165		-
chr7	27218849	27218871	PARCLIP_HUR.train.neg_95202		-
chr16	29806238	29806252	PARCLIP_HUR.train.neg_34594		+
chrX	21504913	21504935	PARCLIP_HUR.train.neg_106800		+
chr20	30534679	30534702	PARCLIP_HUR.train.neg_62138		-
chr18	5575735	5575757	PARCLIP_HUR.train.neg_47332		-
chr6	24328554	24328573	PARCLIP_HUR.train.neg_90340		-
chr6	28354149	28354170	PARCLIP_HUR.train.neg_90459		-
chr1	226486562	226486585	PARCLIP_HUR.train.neg_3564		-
chr20	33709735	33709762	PARCLIP_HUR.train.neg_62383		-
chr16	53505227	53505247	PARCLIP_HUR.train.neg_35048		+
chr19	10765766	10765801	PARCLIP_HUR.train.neg_50032		+
chrY	21071801	21071819	PARCLIP_HUR.train.neg_114260		-
chr7	74296440	74296467	PARCLIP_HUR.train.neg_95824		-
chr22	41614734	41614759	PARCLIP_HUR.train.neg_71360		+
chr15	77621801	77621821	PARCLIP_HUR.train.neg_32910		-
chr22	31731077	31731104	PARCLIP_HUR.train.neg_73159		-
chr5	39419504	39419524	PARCLIP_HUR.train.neg_85987		-
chr1	15224122	15224143	PARCLIP_HUR.train.neg_185		+
chr7	148910993	148911010	PARCLIP_HUR.train.neg_94592		+
chr13	27204493	27204524	PARCLIP_HUR.train.neg_21149		-
chr21	10928145	10928180	PARCLIP_HUR.train.neg_66688		-
chr21	38319101	38319121	PARCLIP_HUR.train.neg_68170		-
chr5	54519288	54519309	PARCLIP_HUR.train.neg_86149		-
chr13	20414125	20414145	PARCLIP_HUR.train.neg_20767		-
chr10	126522212	126522238	PARCLIP_HUR.train.neg_5995		+
chrY	14960991	14961019	PARCLIP_HUR.train.neg_111813		+
chr19	41266970	41267006	PARCLIP_HUR.train.neg_51310		+
chr17	10586381	10586403	PARCLIP_HUR.train.neg_41982		-
chr6	25464958	25464983	PARCLIP_HUR.train.neg_88020		+
chrX	11209279	11209300	PARCLIP_HUR.train.neg_109001		-
chr12	27536963	27536990	PARCLIP_HUR.train.neg_13954		+
chr4	78637543	78637567	PARCLIP_HUR.train.neg_82296		-
chrX	131946218	131946249	PARCLIP_HUR.train.neg_110919		-
chr17	31271617	31271644	PARCLIP_HUR.train.neg_39699		+
chr3	2182641	2182664	PARCLIP_HUR.train.neg_76855		-
chr21	26960519	26960562	PARCLIP_HUR.train.neg_67040		-
chr10	116318828	116318854	PARCLIP_HUR.train.neg_8082		-
chr18	31646021	31646047	PARCLIP_HUR.train.neg_48236		-
chr12	7047614	7047646	PARCLIP_HUR.train.neg_13502		+
chr21	39368968	39368990	PARCLIP_HUR.train.neg_68276		-
chr11	122571439	122571463	PARCLIP_HUR.train.neg_10787		+
chr17	26950697	26950717	PARCLIP_HUR.train.neg_42268		-
chr11	27524055	27524075	PARCLIP_HUR.train.neg_11551		-
chr15	30180414	30180446	PARCLIP_HUR.train.neg_31126		-
chr12	121855741	121855767	PARCLIP_HUR.train.neg_15627		+
chr20	1316340	1316375	PARCLIP_HUR.train.neg_58538		+
chr3	49769497	49769532	PARCLIP_HUR.train.neg_77681		-
chr18	32821531	32821562	PARCLIP_HUR.train.neg_45572		+
chr16	58153396	58153425	PARCLIP_HUR.train.neg_37709		-
chr7	37895637	37895665	PARCLIP_HUR.train.neg_92934		+
chr21	38324559	38324583	PARCLIP_HUR.train.neg_68172		-
chr6	13193970	13193993	PARCLIP_HUR.train.neg_87827		+
chr7	105913097	105913121	PARCLIP_HUR.train.neg_96386		-
chr9	19088050	19088070	PARCLIP_HUR.train.neg_104387		-
chr3	16893809	16893833	PARCLIP_HUR.train.neg_75004		+
chr7	76446167	76446190	PARCLIP_HUR.train.neg_93455		+
chr19	5665030	5665048	PARCLIP_HUR.train.neg_49899		+
chr21	33095500	33095522	PARCLIP_HUR.train.neg_67586		-
chr9	33904760	33904780	PARCLIP_HUR.train.neg_102149		+
chr19	58488581	58488603	PARCLIP_HUR.train.neg_54871		-
chr6	75967843	75967873	PARCLIP_HUR.train.neg_91356		-
chr6	101028957	101028983	PARCLIP_HUR.train.neg_91658		-
chr16	56784581	56784601	PARCLIP_HUR.train.neg_35133		+
chr7	151788029	151788054	PARCLIP_HUR.train.neg_94643		+
chr10	53549153	53549174	PARCLIP_HUR.train.neg_4478		+
chr12	19793285	19793311	PARCLIP_HUR.train.neg_13794		+
chr4	57102764	57102789	PARCLIP_HUR.train.neg_79858		+
chr2	32412712	32412727	PARCLIP_HUR.train.neg_55310		+
chr21	45784948	45784966	PARCLIP_HUR.train.neg_66210		+
chr8	4136052	4136071	PARCLIP_HUR.train.neg_99557		-
chr10	70699390	70699415	PARCLIP_HUR.train.neg_4685		+
chr7	43584531	43584555	PARCLIP_HUR.train.neg_93056		+
chr4	190879266	190879291	PARCLIP_HUR.train.neg_81204		+
chrX	148058334	148058363	PARCLIP_HUR.train.neg_108801		+
chr16	30001566	30001584	PARCLIP_HUR.train.neg_34647		+
chr9	99531564	99531588	PARCLIP_HUR.train.neg_105482		-
chr16	70711029	70711058	PARCLIP_HUR.train.neg_38024		-
chr11	12727266	12727295	PARCLIP_HUR.train.neg_8738		+
chr17	5102301	5102335	PARCLIP_HUR.train.neg_38792		+
chr12	56862937	56862958	PARCLIP_HUR.train.neg_14562		+
chr3	120494432	120494447	PARCLIP_HUR.train.neg_76294		+
chr14	104025917	104025953	PARCLIP_HUR.train.neg_28158		-
chr12	117502705	117502732	PARCLIP_HUR.train.neg_17821		-
chr5	68422640	68422668	PARCLIP_HUR.train.neg_84074		+
chr16	29812792	29812814	PARCLIP_HUR.train.neg_34600		+
chrX	46454077	46454112	PARCLIP_HUR.train.neg_107196		+
chr9	15241438	15241467	PARCLIP_HUR.train.neg_104341		-
chrX	109309775	109309801	PARCLIP_HUR.train.neg_108350		+
chrY	16637728	16637750	PARCLIP_HUR.train.neg_112519		+
chr1	78293537	78293572	PARCLIP_HUR.train.neg_1048		+
chrY	21226726	21226753	PARCLIP_HUR.train.neg_114654		-
chr17	79612426	79612446	PARCLIP_HUR.train.neg_44044		-
chr17	61909067	61909096	PARCLIP_HUR.train.neg_40962		+
chr5	94839619	94839656	PARCLIP_HUR.train.neg_86730		-
chr12	51325977	51326002	PARCLIP_HUR.train.neg_14331		+
chr13	113158516	113158538	PARCLIP_HUR.train.neg_23093		-
chr1	78257200	78257230	PARCLIP_HUR.train.neg_1043		+
chr8	93779835	93779851	PARCLIP_HUR.train.neg_100938		-
chr10	22190008	22190031	PARCLIP_HUR.train.neg_6517		-
chr9	35193592	35193613	PARCLIP_HUR.train.neg_102182		+
chr16	31134614	31134636	PARCLIP_HUR.train.neg_34747		+
chr5	82606039	82606061	PARCLIP_HUR.train.neg_84506		+
chr14	38019397	38019417	PARCLIP_HUR.train.neg_23747		+
chr22	36914666	36914687	PARCLIP_HUR.train.neg_73599		-
chr17	3984557	3984583	PARCLIP_HUR.train.neg_41716		-
chr17	56641641	56641658	PARCLIP_HUR.train.neg_43425		-
chr14	69961437	69961472	PARCLIP_HUR.train.neg_24781		+
chr21	9950806	9950835	PARCLIP_HUR.train.neg_66663		-
chr20	16745978	16746007	PARCLIP_HUR.train.neg_59049		+
chr9	37089745	37089765	PARCLIP_HUR.train.neg_102335		+
chrY	14834456	14834470	PARCLIP_HUR.train.neg_111292		+
chr9	101432180	101432198	PARCLIP_HUR.train.neg_105580		-
chr20	30138837	30138856	PARCLIP_HUR.train.neg_59494		+
chr5	174394123	174394144	PARCLIP_HUR.train.neg_87503		-
chr1	33118329	33118360	PARCLIP_HUR.train.neg_521		+
chr17	30804723	30804747	PARCLIP_HUR.train.neg_39672		+
chr21	47669179	47669203	PARCLIP_HUR.train.neg_66482		+
chr4	13543804	13543839	PARCLIP_HUR.train.neg_81521		-
chr20	35200725	35200742	PARCLIP_HUR.train.neg_62521		-
chr10	12152700	12152722	PARCLIP_HUR.train.neg_3846		+
chr1	35549222	35549250	PARCLIP_HUR.train.neg_542		+
chr18	30417195	30417217	PARCLIP_HUR.train.neg_45439		+
chr10	119779347	119779375	PARCLIP_HUR.train.neg_8144		-
chr19	20141919	20141938	PARCLIP_HUR.train.neg_53471		-
chr4	34033912	34033938	PARCLIP_HUR.train.neg_81706		-
chrY	7612518	7612545	PARCLIP_HUR.train.neg_113404		-
chr7	54830248	54830270	PARCLIP_HUR.train.neg_93143		+
chr13	100618942	100618963	PARCLIP_HUR.train.neg_22853		-
chr3	146258496	146258522	PARCLIP_HUR.train.neg_78591		-
chr7	129812729	129812751	PARCLIP_HUR.train.neg_96638		-
chr16	20888719	20888746	PARCLIP_HUR.train.neg_36901		-
chr10	82174876	82174902	PARCLIP_HUR.train.neg_5072		+
chr12	65711837	65711858	PARCLIP_HUR.train.neg_14766		+
chr16	11805706	11805734	PARCLIP_HUR.train.neg_36684		-
chr7	117453480	117453512	PARCLIP_HUR.train.neg_96491		-
chr4	4864849	4864869	PARCLIP_HUR.train.neg_79113		+
chr12	96896283	96896306	PARCLIP_HUR.train.neg_15150		+
chr10	99383321	99383346	PARCLIP_HUR.train.neg_7762		-
chr5	132441356	132441378	PARCLIP_HUR.train.neg_85045		+
chr6	74014720	74014752	PARCLIP_HUR.train.neg_91309		-
chr22	38011140	38011160	PARCLIP_HUR.train.neg_70851		+
chr7	5945506	5945532	PARCLIP_HUR.train.neg_92400		+
chr14	21962680	21962704	PARCLIP_HUR.train.neg_23278		+
chrX	23405206	23405230	PARCLIP_HUR.train.neg_106859		+
chr9	115807973	115807992	PARCLIP_HUR.train.neg_105807		-
chrY	16807781	16807806	PARCLIP_HUR.train.neg_112896		+
chr13	28174112	28174138	PARCLIP_HUR.train.neg_21212		-
chr3	9873849	9873874	PARCLIP_HUR.train.neg_74777		+
chr10	17077249	17077271	PARCLIP_HUR.train.neg_6402		-
chr10	79636928	79636946	PARCLIP_HUR.train.neg_7455		-
chr4	52711066	52711084	PARCLIP_HUR.train.neg_79753		+
chr3	130419219	130419245	PARCLIP_HUR.train.neg_78453		-
chr1	67475832	67475854	PARCLIP_HUR.train.neg_2787		-
chr15	42851446	42851491	PARCLIP_HUR.train.neg_28916		+
chr16	66608336	66608370	PARCLIP_HUR.train.neg_35283		+
chr5	96071028	96071052	PARCLIP_HUR.train.neg_84647		+
chr9	33036214	33036237	PARCLIP_HUR.train.neg_102103		+
chr2	224826915	224826935	PARCLIP_HUR.train.neg_56704		+
chr8	95689355	95689381	PARCLIP_HUR.train.neg_98859		+
chr15	44937708	44937745	PARCLIP_HUR.train.neg_31675		-
chr12	120648256	120648276	PARCLIP_HUR.train.neg_15569		+
chr8	94485483	94485518	PARCLIP_HUR.train.neg_100955		-
chr4	121214702	121214733	PARCLIP_HUR.train.neg_80732		+
chr3	167332113	167332135	PARCLIP_HUR.train.neg_78681		-
chr12	6833797	6833815	PARCLIP_HUR.train.neg_13471		+
chr6	142680263	142680283	PARCLIP_HUR.train.neg_89754		+
chrX	56591954	56591975	PARCLIP_HUR.train.neg_107643		+
chr22	41360405	41360436	PARCLIP_HUR.train.neg_71313		+
chr6	32066671	32066688	PARCLIP_HUR.train.neg_90693		-
chr21	30245604	30245630	PARCLIP_HUR.train.neg_67288		-
chr21	22760302	22760326	PARCLIP_HUR.train.neg_64197		+
chr19	3526463	3526498	PARCLIP_HUR.train.neg_49813		+
chr20	30968550	30968567	PARCLIP_HUR.train.neg_59591		+
chrX	48564839	48564861	PARCLIP_HUR.train.neg_109612		-
chr15	68580854	68580876	PARCLIP_HUR.train.neg_29790		+
chrY	21070034	21070061	PARCLIP_HUR.train.neg_114259		-
chr15	63422091	63422115	PARCLIP_HUR.train.neg_32301		-
chr12	2234853	2234875	PARCLIP_HUR.train.neg_13360		+
chr4	47940835	47940868	PARCLIP_HUR.train.neg_81916		-
chr9	104308997	104309019	PARCLIP_HUR.train.neg_103244		+
chr22	30965500	30965513	PARCLIP_HUR.train.neg_73080		-
chr16	70712963	70712983	PARCLIP_HUR.train.neg_38026		-
chr21	46210407	46210427	PARCLIP_HUR.train.neg_68851		-
chr21	26967253	26967274	PARCLIP_HUR.train.neg_67052		-
chr17	62324230	62324260	PARCLIP_HUR.train.neg_43574		-
chr19	2778521	2778545	PARCLIP_HUR.train.neg_52578		-
chr13	53030165	53030197	PARCLIP_HUR.train.neg_19542		+
chr2	38971730	38971765	PARCLIP_HUR.train.neg_57208		-
chr9	78513477	78513500	PARCLIP_HUR.train.neg_102647		+
chr17	62486549	62486568	PARCLIP_HUR.train.neg_43582		-
chr4	85417661	85417681	PARCLIP_HUR.train.neg_82422		-
chr18	77461014	77461036	PARCLIP_HUR.train.neg_46880		+
chr5	180041983	180041998	PARCLIP_HUR.train.neg_87563		-
chr5	114568272	114568329	PARCLIP_HUR.train.neg_86906		-
chr9	35075685	35075705	PARCLIP_HUR.train.neg_104703		-
chr17	63036147	63036166	PARCLIP_HUR.train.neg_43626		-
chrX	47424019	47424048	PARCLIP_HUR.train.neg_107321		+
chrY	14852945	14852968	PARCLIP_HUR.train.neg_111367		+
chr17	12686851	12686876	PARCLIP_HUR.train.neg_42019		-
chr18	28647313	28647341	PARCLIP_HUR.train.neg_48042		-
chr3	33391994	33392014	PARCLIP_HUR.train.neg_75211		+
chr7	8224323	8224346	PARCLIP_HUR.train.neg_94949		-
chr2	53004791	53004821	PARCLIP_HUR.train.neg_57353		-
chr19	38883445	38883472	PARCLIP_HUR.train.neg_51156		+
chr13	50573698	50573727	PARCLIP_HUR.train.neg_19390		+
chr8	54784156	54784175	PARCLIP_HUR.train.neg_98184		+
chr17	58568446	58568467	PARCLIP_HUR.train.neg_43507		-
chr17	642122	642148	PARCLIP_HUR.train.neg_38671		+
chr15	41576858	41576886	PARCLIP_HUR.train.neg_28788		+
chr7	100277746	100277776	PARCLIP_HUR.train.neg_96263		-
chr12	128754459	128754477	PARCLIP_HUR.train.neg_15759		+
chrX	19375162	19375190	PARCLIP_HUR.train.neg_106786		+
chr11	3005786	3005809	PARCLIP_HUR.train.neg_11053		-
chrX	41621947	41621964	PARCLIP_HUR.train.neg_109479		-
chr5	132053844	132053866	PARCLIP_HUR.train.neg_87070		-
chr11	4212421	4212456	PARCLIP_HUR.train.neg_8534		+
chr17	40384946	40384974	PARCLIP_HUR.train.neg_42823		-
chr4	159615580	159615615	PARCLIP_HUR.train.neg_81080		+
chrX	150159122	150159142	PARCLIP_HUR.train.neg_108842		+
chr6	147659830	147659852	PARCLIP_HUR.train.neg_89808		+
chr11	107821723	107821742	PARCLIP_HUR.train.neg_10471		+
chr14	105479877	105479904	PARCLIP_HUR.train.neg_28226		-
chr11	41779128	41779149	PARCLIP_HUR.train.neg_9187		+
chr17	30344869	30344904	PARCLIP_HUR.train.neg_39624		+
chr18	19407177	19407201	PARCLIP_HUR.train.neg_47711		-
chr20	43528586	43528611	PARCLIP_HUR.train.neg_60316		+
chr11	71140201	71140224	PARCLIP_HUR.train.neg_12359		-
chrY	14848212	14848235	PARCLIP_HUR.train.neg_111349		+
chr20	47740591	47740615	PARCLIP_HUR.train.neg_63223		-
chr17	43732910	43732945	PARCLIP_HUR.train.neg_40324		+
chr22	36875943	36875964	PARCLIP_HUR.train.neg_73559		-
chr20	35689159	35689182	PARCLIP_HUR.train.neg_62638		-
chr5	80357382	80357408	PARCLIP_HUR.train.neg_84468		+
chr20	43522925	43522956	PARCLIP_HUR.train.neg_60312		+
chr18	50212655	50212682	PARCLIP_HUR.train.neg_46104		+
chr9	80921599	80921626	PARCLIP_HUR.train.neg_102723		+
chr10	720496	720520	PARCLIP_HUR.train.neg_6103		-
chr5	38992699	38992722	PARCLIP_HUR.train.neg_85968		-
chr15	45907605	45907630	PARCLIP_HUR.train.neg_29144		+
chr15	30151161	30151184	PARCLIP_HUR.train.neg_31125		-
chr20	48131136	48131160	PARCLIP_HUR.train.neg_63270		-
chr18	21634442	21634472	PARCLIP_HUR.train.neg_45254		+
chr19	58149245	58149268	PARCLIP_HUR.train.neg_52271		+
chr20	13290457	13290481	PARCLIP_HUR.train.neg_61771		-
chrY	7664006	7664027	PARCLIP_HUR.train.neg_113637		-
chr18	2782335	2782355	PARCLIP_HUR.train.neg_44266		+
chr9	36292549	36292574	PARCLIP_HUR.train.neg_102299		+
chr1	120469342	120469371	PARCLIP_HUR.train.neg_3228		-
chr20	45316593	45316613	PARCLIP_HUR.train.neg_63144		-
chr9	126612397	126612424	PARCLIP_HUR.train.neg_105991		-
chr8	6261793	6261817	PARCLIP_HUR.train.neg_99561		-
chr1	71318502	71318530	PARCLIP_HUR.train.neg_2826		-
chr13	101927704	101927728	PARCLIP_HUR.train.neg_22884		-
chr9	66463357	66463391	PARCLIP_HUR.train.neg_102463		+
chr13	37462018	37462043	PARCLIP_HUR.train.neg_21529		-
chr11	65822463	65822491	PARCLIP_HUR.train.neg_9713		+
chr5	60489118	60489145	PARCLIP_HUR.train.neg_83971		+
chr3	157852141	157852164	PARCLIP_HUR.train.neg_76643		+
chr9	80834077	80834098	PARCLIP_HUR.train.neg_102689		+
chr14	61223620	61223648	PARCLIP_HUR.train.neg_24459		+
chr12	57933251	57933276	PARCLIP_HUR.train.neg_17004		-
chr17	40756987	40757010	PARCLIP_HUR.train.neg_42858		-
chr4	23030787	23030813	PARCLIP_HUR.train.neg_79352		+
chr1	61410955	61410984	PARCLIP_HUR.train.neg_883		+
chr2	74084871	74084895	PARCLIP_HUR.train.neg_55906		+
chr20	44584402	44584424	PARCLIP_HUR.train.neg_63023		-
chr21	34231229	34231248	PARCLIP_HUR.train.neg_64633		+
chr15	66829420	66829442	PARCLIP_HUR.train.neg_29697		+
chr22	23599643	23599674	PARCLIP_HUR.train.neg_69820		+
chrY	15909129	15909155	PARCLIP_HUR.train.neg_112039		+
chr16	31193708	31193730	PARCLIP_HUR.train.neg_34757		+
chr20	17568547	17568579	PARCLIP_HUR.train.neg_59087		+
chr13	46606244	46606271	PARCLIP_HUR.train.neg_21975		-
chr15	73587411	73587433	PARCLIP_HUR.train.neg_30007		+
chr22	18010004	18010024	PARCLIP_HUR.train.neg_69314		+
chr21	34641879	34641902	PARCLIP_HUR.train.neg_64673		+
chr4	1169079	1169103	PARCLIP_HUR.train.neg_81245		-
chr5	78924286	78924310	PARCLIP_HUR.train.neg_84408		+
chr12	56370905	56370932	PARCLIP_HUR.train.neg_14505		+
chr12	104177133	104177160	PARCLIP_HUR.train.neg_17536		-
chr18	29808779	29808807	PARCLIP_HUR.train.neg_48183		-
chr11	126165595	126165620	PARCLIP_HUR.train.neg_10883		+
chr14	75383810	75383836	PARCLIP_HUR.train.neg_27512		-
chr17	30568865	30568885	PARCLIP_HUR.train.neg_39648		+
chr5	102895230	102895248	PARCLIP_HUR.train.neg_86806		-
chr12	129109420	129109445	PARCLIP_HUR.train.neg_15761		+
chr1	78389546	78389566	PARCLIP_HUR.train.neg_1057		+
chr6	33273787	33273811	PARCLIP_HUR.train.neg_90792		-
chr9	4662688	4662728	PARCLIP_HUR.train.neg_101825		+
chr19	45386895	45386922	PARCLIP_HUR.train.neg_54305		-
chr1	113241904	113241924	PARCLIP_HUR.train.neg_1341		+
chr12	57072643	57072671	PARCLIP_HUR.train.neg_16948		-
chr18	48465388	48465410	PARCLIP_HUR.train.neg_46031		+
chr19	32843615	32843640	PARCLIP_HUR.train.neg_50737		+
chr19	36142633	36142668	PARCLIP_HUR.train.neg_50880		+
chr15	41618240	41618264	PARCLIP_HUR.train.neg_31470		-
chr8	91636042	91636064	PARCLIP_HUR.train.neg_100857		-
chr18	76241919	76241942	PARCLIP_HUR.train.neg_46832		+
chr9	139558017	139558036	PARCLIP_HUR.train.neg_104056		+
chr19	41173672	41173697	PARCLIP_HUR.train.neg_54092		-
chr5	133301731	133301764	PARCLIP_HUR.train.neg_87111		-
chr17	8498879	8498900	PARCLIP_HUR.train.neg_41949		-
chrX	110437273	110437298	PARCLIP_HUR.train.neg_108373		+
chr12	51633658	51633680	PARCLIP_HUR.train.neg_14346		+
chr3	13411363	13411386	PARCLIP_HUR.train.neg_77017		-
chr17	38068304	38068324	PARCLIP_HUR.train.neg_42680		-
chrX	54471537	54471578	PARCLIP_HUR.train.neg_107584		+
chr21	47666120	47666141	PARCLIP_HUR.train.neg_66475		+
chr9	69081416	69081448	PARCLIP_HUR.train.neg_102489		+
chr11	134063089	134063116	PARCLIP_HUR.train.neg_13266		-
chr16	23444573	23444599	PARCLIP_HUR.train.neg_37017		-
chr16	23643011	23643032	PARCLIP_HUR.train.neg_37068		-
chrX	108894188	108894206	PARCLIP_HUR.train.neg_110550		-
chrM	7165	7236	PARCLIP_HUR.train.neg_106392		+
chr1	26149992	26150028	PARCLIP_HUR.train.neg_353		+
chr12	120906370	120906391	PARCLIP_HUR.train.neg_17892		-
chr9	72894972	72895007	PARCLIP_HUR.train.neg_102550		+
chr11	87825152	87825190	PARCLIP_HUR.train.neg_12669		-
chr17	57650633	57650660	PARCLIP_HUR.train.neg_40775		+
chr3	57544718	57544745	PARCLIP_HUR.train.neg_75755		+
chr8	94798334	94798349	PARCLIP_HUR.train.neg_98817		+
chrX	2992456	2992478	PARCLIP_HUR.train.neg_106453		+
chr8	9551855	9551878	PARCLIP_HUR.train.neg_97127		+
chr3	149722181	149722206	PARCLIP_HUR.train.neg_78604		-
chr6	47756006	47756026	PARCLIP_HUR.train.neg_88896		+
chr8	7164919	7164949	PARCLIP_HUR.train.neg_99599		-
chr4	108917614	108917634	PARCLIP_HUR.train.neg_80560		+
chr1	31778387	31778411	PARCLIP_HUR.train.neg_472		+
chrY	16724081	16724106	PARCLIP_HUR.train.neg_112707		+
chr2	219674828	219674851	PARCLIP_HUR.train.neg_56700		+
chr16	30260210	30260244	PARCLIP_HUR.train.neg_37260		-
chr14	90447374	90447401	PARCLIP_HUR.train.neg_25267		+
chr20	35575608	35575630	PARCLIP_HUR.train.neg_62619		-
chr9	15191919	15191955	PARCLIP_HUR.train.neg_104336		-
chr18	5420661	5420696	PARCLIP_HUR.train.neg_47313		-
chr4	42139149	42139173	PARCLIP_HUR.train.neg_81819		-
chr18	60851120	60851147	PARCLIP_HUR.train.neg_49201		-
chr9	111734702	111734730	PARCLIP_HUR.train.neg_105705		-
chr7	66394491	66394509	PARCLIP_HUR.train.neg_93309		+
chrX	45618859	45618888	PARCLIP_HUR.train.neg_109507		-
chr5	20936232	20936258	PARCLIP_HUR.train.neg_83595		+
chr2	25137280	25137302	PARCLIP_HUR.train.neg_57013		-
chr13	50095108	50095131	PARCLIP_HUR.train.neg_19381		+
chr9	97327549	97327570	PARCLIP_HUR.train.neg_103022		+
chr8	9932419	9932442	PARCLIP_HUR.train.neg_97132		+
chr20	33046836	33046860	PARCLIP_HUR.train.neg_59765		+
chr9	88908804	88908827	PARCLIP_HUR.train.neg_105207		-
chr22	38278920	38278940	PARCLIP_HUR.train.neg_70959		+
chr5	72896644	72896669	PARCLIP_HUR.train.neg_84261		+
chrX	11776970	11776996	PARCLIP_HUR.train.neg_106509		+
chr8	141531446	141531478	PARCLIP_HUR.train.neg_101643		-
chr17	46686456	46686480	PARCLIP_HUR.train.neg_43150		-
chr16	79790686	79790725	PARCLIP_HUR.train.neg_38319		-
chr15	63423115	63423134	PARCLIP_HUR.train.neg_29547		+
chr21	47568247	47568259	PARCLIP_HUR.train.neg_69107		-
chr17	47119081	47119116	PARCLIP_HUR.train.neg_40480		+
chr17	44999069	44999093	PARCLIP_HUR.train.neg_43084		-
chr19	34214886	34214906	PARCLIP_HUR.train.neg_50782		+
chr16	1813170	1813213	PARCLIP_HUR.train.neg_33557		+
chr16	23130436	23130461	PARCLIP_HUR.train.neg_36999		-
chr9	116171085	116171105	PARCLIP_HUR.train.neg_105837		-
chr1	150317476	150317505	PARCLIP_HUR.train.neg_1508		+
chr4	77952312	77952332	PARCLIP_HUR.train.neg_80102		+
chr15	29141149	29141165	PARCLIP_HUR.train.neg_28398		+
chr18	12702169	12702185	PARCLIP_HUR.train.neg_44877		+
chr6	170150330	170150365	PARCLIP_HUR.train.neg_92272		-
chr10	88617439	88617463	PARCLIP_HUR.train.neg_5138		+
chrX	46332282	46332307	PARCLIP_HUR.train.neg_107171		+
chr5	143538611	143538632	PARCLIP_HUR.train.neg_87295		-
chrX	56760551	56760582	PARCLIP_HUR.train.neg_107655		+
chr16	29820946	29820968	PARCLIP_HUR.train.neg_34612		+
chr16	31461188	31461208	PARCLIP_HUR.train.neg_37362		-
chr16	28319213	28319237	PARCLIP_HUR.train.neg_34509		+
chr20	49576611	49576636	PARCLIP_HUR.train.neg_60663		+
chr16	1915080	1915106	PARCLIP_HUR.train.neg_36293		-
chr15	101743128	101743163	PARCLIP_HUR.train.neg_33399		-
chrX	154536209	154536234	PARCLIP_HUR.train.neg_111181		-
chr7	21944092	21944113	PARCLIP_HUR.train.neg_95035		-
chr1	2334747	2334781	PARCLIP_HUR.train.neg_35		+
chr22	42076875	42076897	PARCLIP_HUR.train.neg_74113		-
chr7	66033182	66033207	PARCLIP_HUR.train.neg_95738		-
chr22	17172160	17172182	PARCLIP_HUR.train.neg_69269		+
chrX	20077226	20077241	PARCLIP_HUR.train.neg_109238		-
chr12	65862326	65862356	PARCLIP_HUR.train.neg_14770		+
chr10	11635046	11635064	PARCLIP_HUR.train.neg_6211		-
chr19	48583199	48583220	PARCLIP_HUR.train.neg_54428		-
chr8	109465876	109465897	PARCLIP_HUR.train.neg_99143		+
chr21	18009416	18009436	PARCLIP_HUR.train.neg_63995		+
chr8	41391199	41391228	PARCLIP_HUR.train.neg_97998		+
chr21	17560821	17560851	PARCLIP_HUR.train.neg_63922		+
chrY	16836239	16836267	PARCLIP_HUR.train.neg_112978		+
chrX	46337377	46337398	PARCLIP_HUR.train.neg_107172		+
chr1	168210952	168210987	PARCLIP_HUR.train.neg_1659		+
chrX	17394120	17394148	PARCLIP_HUR.train.neg_106723		+
chr10	13483384	13483407	PARCLIP_HUR.train.neg_6263		-
chr17	66108437	66108463	PARCLIP_HUR.train.neg_41083		+
chr4	5837951	5837982	PARCLIP_HUR.train.neg_81403		-
chr1	242040322	242040347	PARCLIP_HUR.train.neg_1852		+
chr5	52391603	52391624	PARCLIP_HUR.train.neg_86116		-
chr19	12800717	12800736	PARCLIP_HUR.train.neg_53086		-
chr4	13606054	13606088	PARCLIP_HUR.train.neg_81533		-
chr7	21976411	21976440	PARCLIP_HUR.train.neg_95046		-
chr9	125608233	125608252	PARCLIP_HUR.train.neg_105954		-
chr16	72665044	72665079	PARCLIP_HUR.train.neg_38136		-
chr3	2167495	2167517	PARCLIP_HUR.train.neg_76853		-
chr16	29870551	29870576	PARCLIP_HUR.train.neg_37231		-
chrY	21039682	21039720	PARCLIP_HUR.train.neg_114193		-
chr18	29242415	29242438	PARCLIP_HUR.train.neg_48129		-
chr8	35770462	35770484	PARCLIP_HUR.train.neg_97798		+
chr3	100117876	100117910	PARCLIP_HUR.train.neg_78095		-
chr17	27219678	27219704	PARCLIP_HUR.train.neg_42308		-
chr15	42505805	42505830	PARCLIP_HUR.train.neg_31510		-
chr21	47626671	47626699	PARCLIP_HUR.train.neg_69140		-
chr19	5028783	5028807	PARCLIP_HUR.train.neg_49879		+
chr13	28197514	28197533	PARCLIP_HUR.train.neg_18446		+
chr17	62478445	62478471	PARCLIP_HUR.train.neg_43576		-
chr2	135689771	135689787	PARCLIP_HUR.train.neg_56379		+
chr9	111675676	111675689	PARCLIP_HUR.train.neg_105693		-
chr17	40905593	40905628	PARCLIP_HUR.train.neg_42878		-
chrX	150018760	150018780	PARCLIP_HUR.train.neg_111094		-
chr11	94175756	94175784	PARCLIP_HUR.train.neg_12733		-
chr17	42891367	42891402	PARCLIP_HUR.train.neg_42989		-
chr21	26293569	26293599	PARCLIP_HUR.train.neg_64283		+
chrX	15848534	15848556	PARCLIP_HUR.train.neg_109122		-
chr10	65006107	65006122	PARCLIP_HUR.train.neg_7161		-
chr20	3805408	3805436	PARCLIP_HUR.train.neg_58689		+
chr16	20827292	20827320	PARCLIP_HUR.train.neg_34224		+
chr9	16645884	16645905	PARCLIP_HUR.train.neg_104366		-
chr5	74070154	74070174	PARCLIP_HUR.train.neg_84285		+
chr7	30647787	30647806	PARCLIP_HUR.train.neg_92827		+
chr5	115170334	115170362	PARCLIP_HUR.train.neg_86953		-
chr13	41622601	41622631	PARCLIP_HUR.train.neg_21756		-
chr15	42916224	42916244	PARCLIP_HUR.train.neg_28931		+
chr15	48609989	48610019	PARCLIP_HUR.train.neg_31751		-
chr14	39875492	39875521	PARCLIP_HUR.train.neg_26511		-
chr1	28564345	28564374	PARCLIP_HUR.train.neg_413		+
chr3	100097240	100097270	PARCLIP_HUR.train.neg_78092		-
chr16	17516106	17516128	PARCLIP_HUR.train.neg_36829		-
chr10	69597884	69597904	PARCLIP_HUR.train.neg_7198		-
chr4	37829929	37829959	PARCLIP_HUR.train.neg_79518		+
chr12	118539372	118539398	PARCLIP_HUR.train.neg_17837		-
chr13	67142970	67142996	PARCLIP_HUR.train.neg_22365		-
chr7	28794820	28794843	PARCLIP_HUR.train.neg_92780		+
chr17	55031552	55031576	PARCLIP_HUR.train.neg_43344		-
chrX	133877100	133877119	PARCLIP_HUR.train.neg_110959		-
chr9	140504937	140504958	PARCLIP_HUR.train.neg_104111		+
chr20	23351991	23352018	PARCLIP_HUR.train.neg_59365		+
chr1	16234457	16234486	PARCLIP_HUR.train.neg_205		+
chr1	111991455	111991490	PARCLIP_HUR.train.neg_3130		-
chr21	27108286	27108309	PARCLIP_HUR.train.neg_64326		+
chr18	25602895	25602922	PARCLIP_HUR.train.neg_47991		-
chr20	39315824	39315845	PARCLIP_HUR.train.neg_62735		-
chr19	4722393	4722421	PARCLIP_HUR.train.neg_52699		-
chr6	30030876	30030902	PARCLIP_HUR.train.neg_88237		+
chr22	45564253	45564276	PARCLIP_HUR.train.neg_71644		+
chr20	55768124	55768149	PARCLIP_HUR.train.neg_63510		-
chr4	46897149	46897183	PARCLIP_HUR.train.neg_81881		-
chr8	95920027	95920046	PARCLIP_HUR.train.neg_98893		+
chr5	83327037	83327057	PARCLIP_HUR.train.neg_86612		-
chr12	50124974	50125009	PARCLIP_HUR.train.neg_14270		+
chr17	35398502	35398531	PARCLIP_HUR.train.neg_39868		+
chr13	95280447	95280465	PARCLIP_HUR.train.neg_19978		+
chr16	84553405	84553428	PARCLIP_HUR.train.neg_38467		-
chr19	17691115	17691153	PARCLIP_HUR.train.neg_50345		+
chr10	17684531	17684566	PARCLIP_HUR.train.neg_6448		-
chr1	54343158	54343186	PARCLIP_HUR.train.neg_2695		-
chr6	2770830	2770852	PARCLIP_HUR.train.neg_87631		+
chr5	32277610	32277635	PARCLIP_HUR.train.neg_85802		-
chr15	22843349	22843377	PARCLIP_HUR.train.neg_28249		+
chr20	43578381	43578410	PARCLIP_HUR.train.neg_60340		+
chr21	34717514	34717532	PARCLIP_HUR.train.neg_64727		+
chr19	11038076	11038095	PARCLIP_HUR.train.neg_52966		-
chr9	36666132	36666158	PARCLIP_HUR.train.neg_102318		+
chr3	33073446	33073481	PARCLIP_HUR.train.neg_77273		-
chr15	83419433	83419458	PARCLIP_HUR.train.neg_30392		+
chr14	23969899	23969934	PARCLIP_HUR.train.neg_23362		+
chr20	35567900	35567921	PARCLIP_HUR.train.neg_62612		-
chr8	82716036	82716055	PARCLIP_HUR.train.neg_100767		-
chr21	45087546	45087566	PARCLIP_HUR.train.neg_65959		+
chr19	12147831	12147850	PARCLIP_HUR.train.neg_53012		-
chr17	77996041	77996065	PARCLIP_HUR.train.neg_43990		-
chr13	86678910	86678941	PARCLIP_HUR.train.neg_19882		+
chrY	21053574	21053595	PARCLIP_HUR.train.neg_114226		-
chrX	128615798	128615826	PARCLIP_HUR.train.neg_110769		-
chr5	35622247	35622265	PARCLIP_HUR.train.neg_83706		+
chr21	47736379	47736398	PARCLIP_HUR.train.neg_69215		-
chr8	27644621	27644652	PARCLIP_HUR.train.neg_97619		+
chr13	73320547	73320575	PARCLIP_HUR.train.neg_19672		+
chr8	2595265	2595294	PARCLIP_HUR.train.neg_97045		+
chr7	124635324	124635352	PARCLIP_HUR.train.neg_94268		+
chr13	103424957	103424983	PARCLIP_HUR.train.neg_22932		-
chr5	89789102	89789122	PARCLIP_HUR.train.neg_84582		+
chr6	116957145	116957172	PARCLIP_HUR.train.neg_91858		-
chr20	42837870	42837894	PARCLIP_HUR.train.neg_62836		-
chr12	41182898	41182923	PARCLIP_HUR.train.neg_14096		+
chr3	141911754	141911777	PARCLIP_HUR.train.neg_78544		-
chr5	79802394	79802425	PARCLIP_HUR.train.neg_84445		+
chr20	36407610	36407633	PARCLIP_HUR.train.neg_60015		+
chr6	99729667	99729689	PARCLIP_HUR.train.neg_91608		-
chr8	91613720	91613754	PARCLIP_HUR.train.neg_100852		-
chr10	51762889	51762910	PARCLIP_HUR.train.neg_4444		+
chr15	61280462	61280490	PARCLIP_HUR.train.neg_32263		-
chr13	20419612	20419634	PARCLIP_HUR.train.neg_20771		-
chr6	166794749	166794795	PARCLIP_HUR.train.neg_92244		-
chrY	14931568	14931592	PARCLIP_HUR.train.neg_111688		+
chr10	12280179	12280203	PARCLIP_HUR.train.neg_3873		+
chr17	47378594	47378621	PARCLIP_HUR.train.neg_43189		-
chr14	65935403	65935426	PARCLIP_HUR.train.neg_24613		+
chr9	91008729	91008750	PARCLIP_HUR.train.neg_102872		+
chr12	124658496	124658519	PARCLIP_HUR.train.neg_15746		+
chr20	32130620	32130645	PARCLIP_HUR.train.neg_59682		+
chr13	21158039	21158066	PARCLIP_HUR.train.neg_18166		+
chr19	59083119	59083141	PARCLIP_HUR.train.neg_54930		-
chr7	44252425	44252455	PARCLIP_HUR.train.neg_93083		+
chr16	72085142	72085159	PARCLIP_HUR.train.neg_38110		-
chr5	1585339	1585362	PARCLIP_HUR.train.neg_85585		-
chr8	39010121	39010163	PARCLIP_HUR.train.neg_97968		+
chr10	73975903	73975946	PARCLIP_HUR.train.neg_4840		+
chr19	13242527	13242549	PARCLIP_HUR.train.neg_50221		+
chr10	105748745	105748768	PARCLIP_HUR.train.neg_5689		+
chr4	139950319	139950347	PARCLIP_HUR.train.neg_80880		+
chr7	67735058	67735089	PARCLIP_HUR.train.neg_95759		-
chr22	32789586	32789609	PARCLIP_HUR.train.neg_73292		-
chr20	52019004	52019023	PARCLIP_HUR.train.neg_60702		+
chr9	125640170	125640190	PARCLIP_HUR.train.neg_105957		-
chr2	192549509	192549538	PARCLIP_HUR.train.neg_56627		+
chr21	47611614	47611641	PARCLIP_HUR.train.neg_69127		-
chr19	4023013	4023040	PARCLIP_HUR.train.neg_49832		+
chr20	33568269	33568295	PARCLIP_HUR.train.neg_59822		+
chr7	93516665	93516686	PARCLIP_HUR.train.neg_96062		-
chr15	55563451	55563478	PARCLIP_HUR.train.neg_32008		-
chr20	35549826	35549850	PARCLIP_HUR.train.neg_62604		-
chr11	73957860	73957883	PARCLIP_HUR.train.neg_9952		+
chr18	60023034	60023057	PARCLIP_HUR.train.neg_46492		+
chr20	35363542	35363564	PARCLIP_HUR.train.neg_62539		-
chr9	121713	121736	PARCLIP_HUR.train.neg_104143		-
chr11	69486745	69486768	PARCLIP_HUR.train.neg_12333		-
chr21	34106736	34106757	PARCLIP_HUR.train.neg_67782		-
chr15	75777522	75777546	PARCLIP_HUR.train.neg_32841		-
chr15	40399418	40399441	PARCLIP_HUR.train.neg_31415		-
chr6	32153489	32153515	PARCLIP_HUR.train.neg_90717		-
chr14	75748185	75748220	PARCLIP_HUR.train.neg_25107		+
chr16	11601131	11601151	PARCLIP_HUR.train.neg_36653		-
chr20	30700683	30700702	PARCLIP_HUR.train.neg_59538		+
chr20	5924960	5924985	PARCLIP_HUR.train.neg_61645		-
chr1	150935055	150935075	PARCLIP_HUR.train.neg_1516		+
chr7	37799123	37799153	PARCLIP_HUR.train.neg_92930		+
chr20	44486295	44486321	PARCLIP_HUR.train.neg_60425		+
chr10	44150059	44150083	PARCLIP_HUR.train.neg_4358		+
chr13	31167388	31167411	PARCLIP_HUR.train.neg_21380		-
chr16	69242253	69242275	PARCLIP_HUR.train.neg_35506		+
chr1	11335669	11335691	PARCLIP_HUR.train.neg_147		+
chr11	65483735	65483758	PARCLIP_HUR.train.neg_12186		-
chr21	38566478	38566501	PARCLIP_HUR.train.neg_65247		+
chr19	47700600	47700625	PARCLIP_HUR.train.neg_51606		+
chr2	201440104	201440130	PARCLIP_HUR.train.neg_56639		+
chr21	38841500	38841523	PARCLIP_HUR.train.neg_65351		+
chr5	115223255	115223275	PARCLIP_HUR.train.neg_84809		+
chrY	15969179	15969207	PARCLIP_HUR.train.neg_112269		+
chr13	113846190	113846216	PARCLIP_HUR.train.neg_23112		-
chr9	133655997	133656017	PARCLIP_HUR.train.neg_103976		+
chr14	70153701	70153726	PARCLIP_HUR.train.neg_24808		+
chr15	83560069	83560096	PARCLIP_HUR.train.neg_33036		-
chr20	62517500	62517535	PARCLIP_HUR.train.neg_61256		+
chr4	74735263	74735285	PARCLIP_HUR.train.neg_80029		+
chrX	16746523	16746546	PARCLIP_HUR.train.neg_106674		+
chr11	66028827	66028870	PARCLIP_HUR.train.neg_12234		-
chr4	114149334	114149355	PARCLIP_HUR.train.neg_80656		+
chr8	118541918	118541949	PARCLIP_HUR.train.neg_99208		+
chr22	42987669	42987700	PARCLIP_HUR.train.neg_74239		-
chr20	50313492	50313516	PARCLIP_HUR.train.neg_63426		-
chr11	61730594	61730617	PARCLIP_HUR.train.neg_12008		-
chr4	84188515	84188543	PARCLIP_HUR.train.neg_82385		-
chr16	24558641	24558676	PARCLIP_HUR.train.neg_34436		+
chr22	24803813	24803836	PARCLIP_HUR.train.neg_69909		+
chr10	75487205	75487229	PARCLIP_HUR.train.neg_7407		-
chr14	24021168	24021197	PARCLIP_HUR.train.neg_23376		+
chr17	65723060	65723083	PARCLIP_HUR.train.neg_41046		+
chr8	22911970	22911993	PARCLIP_HUR.train.neg_99860		-
chr10	12003806	12003827	PARCLIP_HUR.train.neg_6219		-
chr1	78073670	78073692	PARCLIP_HUR.train.neg_2854		-
chr22	24994926	24994953	PARCLIP_HUR.train.neg_69925		+
chr17	46025887	46025909	PARCLIP_HUR.train.neg_40407		+
chr9	37739563	37739585	PARCLIP_HUR.train.neg_102384		+
chr20	41754708	41754731	PARCLIP_HUR.train.neg_62812		-
chr11	125509481	125509507	PARCLIP_HUR.train.neg_10861		+
chr13	27825754	27825777	PARCLIP_HUR.train.neg_18381		+
chr8	95883504	95883545	PARCLIP_HUR.train.neg_98888		+
chr22	45346561	45346585	PARCLIP_HUR.train.neg_74386		-
chr20	3802759	3802788	PARCLIP_HUR.train.neg_58677		+
chr8	37616033	37616056	PARCLIP_HUR.train.neg_97841		+
chr5	88189217	88189235	PARCLIP_HUR.train.neg_86655		-
chr1	78408388	78408423	PARCLIP_HUR.train.neg_1059		+
chr20	44010036	44010065	PARCLIP_HUR.train.neg_60375		+
chr9	131225313	131225332	PARCLIP_HUR.train.neg_103810		+
chr6	82385902	82385919	PARCLIP_HUR.train.neg_91396		-
chr5	34189209	34189232	PARCLIP_HUR.train.neg_85849		-
chr4	80940162	80940197	PARCLIP_HUR.train.neg_82318		-
chr10	17072466	17072495	PARCLIP_HUR.train.neg_6401		-
chr8	135321776	135321811	PARCLIP_HUR.train.neg_101599		-
chr3	129111163	129111189	PARCLIP_HUR.train.neg_78430		-
chr20	30537781	30537800	PARCLIP_HUR.train.neg_62142		-
chr5	72857742	72857766	PARCLIP_HUR.train.neg_86417		-
chr14	60562990	60563008	PARCLIP_HUR.train.neg_24433		+
chr13	45987668	45987696	PARCLIP_HUR.train.neg_21955		-
chr12	112114655	112114691	PARCLIP_HUR.train.neg_17729		-
chr14	21464518	21464547	PARCLIP_HUR.train.neg_23254		+
chr7	30653383	30653403	PARCLIP_HUR.train.neg_92832		+
chr14	24016631	24016654	PARCLIP_HUR.train.neg_23374		+
chr6	148191487	148191513	PARCLIP_HUR.train.neg_89816		+
chr10	76876183	76876214	PARCLIP_HUR.train.neg_4964		+
chr9	20822562	20822578	PARCLIP_HUR.train.neg_102005		+
chr14	23999546	23999575	PARCLIP_HUR.train.neg_23371		+
chr9	139317820	139317840	PARCLIP_HUR.train.neg_104052		+
chr4	146060147	146060175	PARCLIP_HUR.train.neg_83124		-
chr6	22970241	22970270	PARCLIP_HUR.train.neg_90328		-
chr3	55620133	55620154	PARCLIP_HUR.train.neg_77801		-
chr15	44625016	44625035	PARCLIP_HUR.train.neg_29051		+
chr19	3444122	3444142	PARCLIP_HUR.train.neg_49803		+
chrY	14817136	14817161	PARCLIP_HUR.train.neg_111222		+
chr22	41609785	41609820	PARCLIP_HUR.train.neg_71353		+
chr14	24675346	24675384	PARCLIP_HUR.train.neg_26179		-
chr16	83099211	83099232	PARCLIP_HUR.train.neg_35918		+
chr21	30437418	30437458	PARCLIP_HUR.train.neg_67427		-
chr8	38848357	38848381	PARCLIP_HUR.train.neg_100192		-
chrX	154317285	154317315	PARCLIP_HUR.train.neg_108909		+
chr15	63596531	63596560	PARCLIP_HUR.train.neg_29578		+
chr14	58880172	58880199	PARCLIP_HUR.train.neg_26961		-
chr21	47674113	47674137	PARCLIP_HUR.train.neg_66488		+
chr12	41362974	41363000	PARCLIP_HUR.train.neg_14103		+
chr2	153609136	153609156	PARCLIP_HUR.train.neg_56456		+
chr12	2158880	2158907	PARCLIP_HUR.train.neg_13358		+
chr9	99594877	99594910	PARCLIP_HUR.train.neg_105487		-
chr15	89853303	89853323	PARCLIP_HUR.train.neg_30623		+
chr18	67967736	67967767	PARCLIP_HUR.train.neg_46673		+
chr14	89294103	89294137	PARCLIP_HUR.train.neg_25244		+
chr7	112757695	112757725	PARCLIP_HUR.train.neg_96468		-
chr19	11263654	11263675	PARCLIP_HUR.train.neg_52980		-
chr17	35370360	35370391	PARCLIP_HUR.train.neg_39862		+
chr15	60653351	60653371	PARCLIP_HUR.train.neg_32224		-
chr13	31724625	31724656	PARCLIP_HUR.train.neg_21398		-
chr7	102010322	102010343	PARCLIP_HUR.train.neg_93980		+
chr18	44651722	44651750	PARCLIP_HUR.train.neg_48677		-
chr7	10972367	10972386	PARCLIP_HUR.train.neg_94951		-
chr2	46801139	46801166	PARCLIP_HUR.train.neg_55507		+
chrX	125606929	125606957	PARCLIP_HUR.train.neg_108561		+
chr20	13594712	13594735	PARCLIP_HUR.train.neg_61791		-
chr18	77832220	77832244	PARCLIP_HUR.train.neg_46913		+
chr17	21117430	21117464	PARCLIP_HUR.train.neg_42225		-
chr3	56654053	56654078	PARCLIP_HUR.train.neg_75735		+
chr13	72209300	72209330	PARCLIP_HUR.train.neg_22412		-
chr3	124463724	124463745	PARCLIP_HUR.train.neg_76351		+
chr22	25573795	25573824	PARCLIP_HUR.train.neg_69963		+
chr20	55152724	55152750	PARCLIP_HUR.train.neg_60782		+
chr1	7064086	7064108	PARCLIP_HUR.train.neg_68		+
chr21	26969489	26969517	PARCLIP_HUR.train.neg_67058		-
chr11	2691824	2691858	PARCLIP_HUR.train.neg_11036		-
chr4	125156207	125156256	PARCLIP_HUR.train.neg_82951		-
chr7	30554016	30554051	PARCLIP_HUR.train.neg_95264		-
chr3	150941576	150941611	PARCLIP_HUR.train.neg_76597		+
chr22	29671531	29671551	PARCLIP_HUR.train.neg_70351		+
chr20	47559169	47559192	PARCLIP_HUR.train.neg_60501		+
chr7	140237046	140237065	PARCLIP_HUR.train.neg_96817		-
chr10	134768947	134768973	PARCLIP_HUR.train.neg_8395		-
chr11	96094154	96094175	PARCLIP_HUR.train.neg_12785		-
chr15	75146692	75146713	PARCLIP_HUR.train.neg_32798		-
chrX	129071141	129071172	PARCLIP_HUR.train.neg_110793		-
chr18	56421381	56421422	PARCLIP_HUR.train.neg_46350		+
chr3	150128134	150128153	PARCLIP_HUR.train.neg_76583		+
chr14	97311246	97311271	PARCLIP_HUR.train.neg_25527		+
chr17	40209155	40209181	PARCLIP_HUR.train.neg_42803		-
chr21	43496911	43496932	PARCLIP_HUR.train.neg_65689		+
chrY	16851232	16851255	PARCLIP_HUR.train.neg_113006		+
chr13	48586748	48586776	PARCLIP_HUR.train.neg_22038		-
chr15	72850352	72850379	PARCLIP_HUR.train.neg_29961		+
chr7	132579972	132579992	PARCLIP_HUR.train.neg_96719		-
chr9	94044209	94044233	PARCLIP_HUR.train.neg_105291		-
chr19	56917112	56917136	PARCLIP_HUR.train.neg_52104		+
chr9	36427287	36427311	PARCLIP_HUR.train.neg_104769		-
chr13	111555306	111555332	PARCLIP_HUR.train.neg_23086		-
chr9	104241979	104242002	PARCLIP_HUR.train.neg_105654		-
chr2	112018121	112018141	PARCLIP_HUR.train.neg_57968		-
chr19	19842473	19842498	PARCLIP_HUR.train.neg_53449		-
chr11	82881201	82881229	PARCLIP_HUR.train.neg_10117		+
chr22	41189316	41189343	PARCLIP_HUR.train.neg_73925		-
chr12	89887869	89887892	PARCLIP_HUR.train.neg_17358		-
chr6	90525376	90525394	PARCLIP_HUR.train.neg_91539		-
chr19	39339514	39339538	PARCLIP_HUR.train.neg_53986		-
chr3	23903482	23903516	PARCLIP_HUR.train.neg_75059		+
chr19	36105087	36105107	PARCLIP_HUR.train.neg_50861		+
chr9	130996179	130996196	PARCLIP_HUR.train.neg_103789		+
chr22	22853333	22853367	PARCLIP_HUR.train.neg_72616		-
chr21	40377147	40377178	PARCLIP_HUR.train.neg_68350		-
chr16	28975159	28975180	PARCLIP_HUR.train.neg_34571		+
chr10	74479937	74479966	PARCLIP_HUR.train.neg_4862		+
chr16	66706564	66706587	PARCLIP_HUR.train.neg_37814		-
chr7	104591301	104591320	PARCLIP_HUR.train.neg_96332		-
chr15	78816244	78816278	PARCLIP_HUR.train.neg_30251		+
chr17	27996112	27996142	PARCLIP_HUR.train.neg_42352		-
chr10	72588844	72588865	PARCLIP_HUR.train.neg_4808		+
chr12	1658788	1658810	PARCLIP_HUR.train.neg_13338		+
chr11	86638911	86638933	PARCLIP_HUR.train.neg_10232		+
chr10	105063380	105063404	PARCLIP_HUR.train.neg_7953		-
chr5	87821713	87821740	PARCLIP_HUR.train.neg_86644		-
chrX	72432430	72432449	PARCLIP_HUR.train.neg_110122		-
chr5	141348622	141348648	PARCLIP_HUR.train.neg_85215		+
chrX	23378231	23378249	PARCLIP_HUR.train.neg_106851		+
chr13	27827275	27827298	PARCLIP_HUR.train.neg_18389		+
chr19	20061314	20061342	PARCLIP_HUR.train.neg_50515		+
chr2	163212110	163212143	PARCLIP_HUR.train.neg_56491		+
chr20	5992913	5992935	PARCLIP_HUR.train.neg_58800		+
chr1	10632778	10632794	PARCLIP_HUR.train.neg_135		+
chr21	47572772	47572796	PARCLIP_HUR.train.neg_69119		-
chr13	21877988	21878015	PARCLIP_HUR.train.neg_18249		+
chr21	9937896	9937919	PARCLIP_HUR.train.neg_66656		-
chr10	97078583	97078602	PARCLIP_HUR.train.neg_7684		-
chr11	116632901	116632923	PARCLIP_HUR.train.neg_13034		-
chr6	10729706	10729726	PARCLIP_HUR.train.neg_87756		+
chr2	131104536	131104564	PARCLIP_HUR.train.neg_56338		+
chr20	43574928	43574964	PARCLIP_HUR.train.neg_62928		-
chr2	37579325	37579351	PARCLIP_HUR.train.neg_55381		+
chr9	26802493	26802517	PARCLIP_HUR.train.neg_102056		+
chr8	30883339	30883358	PARCLIP_HUR.train.neg_100094		-
chr22	45163737	45163766	PARCLIP_HUR.train.neg_71620		+
chr19	55526709	55526738	PARCLIP_HUR.train.neg_52026		+
chr17	43864108	43864130	PARCLIP_HUR.train.neg_40328		+
chr22	41269503	41269530	PARCLIP_HUR.train.neg_71285		+
chr21	38459116	38459137	PARCLIP_HUR.train.neg_65206		+
chr13	41631162	41631197	PARCLIP_HUR.train.neg_21758		-
chr8	100293888	100293913	PARCLIP_HUR.train.neg_99015		+
chr20	42850243	42850282	PARCLIP_HUR.train.neg_60260		+
chr7	30811442	30811466	PARCLIP_HUR.train.neg_92840		+
chr17	39848624	39848646	PARCLIP_HUR.train.neg_40076		+
chr17	4594048	4594073	PARCLIP_HUR.train.neg_41745		-
chrY	13519833	13519882	PARCLIP_HUR.train.neg_113979		-
chr15	69110238	69110262	PARCLIP_HUR.train.neg_32598		-
chr19	19138296	19138320	PARCLIP_HUR.train.neg_53395		-
chr4	130016404	130016425	PARCLIP_HUR.train.neg_80857		+
chr12	46196852	46196876	PARCLIP_HUR.train.neg_14192		+
chr21	47729347	47729382	PARCLIP_HUR.train.neg_69204		-
chr15	88728473	88728489	PARCLIP_HUR.train.neg_33148		-
chr1	36069155	36069184	PARCLIP_HUR.train.neg_2369		-
chr15	62146890	62146906	PARCLIP_HUR.train.neg_32280		-
chr2	27807723	27807747	PARCLIP_HUR.train.neg_55221		+
chr15	90224371	90224389	PARCLIP_HUR.train.neg_33231		-
chr9	131613196	131613230	PARCLIP_HUR.train.neg_106146		-
chr4	2262901	2262917	PARCLIP_HUR.train.neg_81328		-
chr18	51892045	51892069	PARCLIP_HUR.train.neg_46179		+
chr17	4158628	4158648	PARCLIP_HUR.train.neg_41732		-
chr4	3264431	3264451	PARCLIP_HUR.train.neg_79068		+
chr17	48940379	48940405	PARCLIP_HUR.train.neg_43250		-
chrX	80056248	80056268	PARCLIP_HUR.train.neg_110275		-
chr13	33233018	33233037	PARCLIP_HUR.train.neg_18635		+
chr8	59562649	59562666	PARCLIP_HUR.train.neg_100440		-
chr7	134471249	134471276	PARCLIP_HUR.train.neg_94426		+
chr3	58484808	58484831	PARCLIP_HUR.train.neg_75813		+
chr2	52992840	52992863	PARCLIP_HUR.train.neg_57352		-
chrX	51238394	51238408	PARCLIP_HUR.train.neg_109743		-
chr17	42887242	42887264	PARCLIP_HUR.train.neg_42987		-
chr11	75786553	75786576	PARCLIP_HUR.train.neg_10044		+
chr13	113914786	113914816	PARCLIP_HUR.train.neg_20572		+
chr3	54839261	54839301	PARCLIP_HUR.train.neg_75718		+
chr4	108567330	108567357	PARCLIP_HUR.train.neg_82739		-
chr1	23691231	23691249	PARCLIP_HUR.train.neg_2153		-
chr4	132378884	132378915	PARCLIP_HUR.train.neg_80869		+
chr14	71565692	71565722	PARCLIP_HUR.train.neg_24865		+
chr11	15093566	15093593	PARCLIP_HUR.train.neg_8787		+
chr7	112774740	112774766	PARCLIP_HUR.train.neg_94137		+
chr15	47871090	47871119	PARCLIP_HUR.train.neg_29169		+
chrX	24087553	24087572	PARCLIP_HUR.train.neg_106900		+
chr7	91776729	91776753	PARCLIP_HUR.train.neg_96025		-
chrX	57013445	57013482	PARCLIP_HUR.train.neg_109888		-
chr9	130644523	130644542	PARCLIP_HUR.train.neg_106099		-
chr2	24126161	24126181	PARCLIP_HUR.train.neg_56995		-
chr4	56829934	56829962	PARCLIP_HUR.train.neg_79842		+
chr13	100637191	100637209	PARCLIP_HUR.train.neg_20235		+
chr9	89651974	89652002	PARCLIP_HUR.train.neg_105234		-
chr22	42961405	42961426	PARCLIP_HUR.train.neg_74217		-
chr7	94280295	94280315	PARCLIP_HUR.train.neg_96088		-
chr22	38229876	38229919	PARCLIP_HUR.train.neg_73646		-
chr9	97322439	97322461	PARCLIP_HUR.train.neg_103018		+
chr16	69248637	69248672	PARCLIP_HUR.train.neg_35508		+
chr17	34921301	34921336	PARCLIP_HUR.train.neg_39846		+
chr17	62772052	62772075	PARCLIP_HUR.train.neg_43610		-
chr7	7316301	7316321	PARCLIP_HUR.train.neg_92481		+
chr1	70474689	70474711	PARCLIP_HUR.train.neg_979		+
chr9	6433079	6433106	PARCLIP_HUR.train.neg_101878		+
chr4	122729286	122729310	PARCLIP_HUR.train.neg_80740		+
chr18	19409741	19409766	PARCLIP_HUR.train.neg_47720		-
chr19	45976021	45976051	PARCLIP_HUR.train.neg_51538		+
chr5	133712127	133712149	PARCLIP_HUR.train.neg_85048		+
chr5	130587422	130587441	PARCLIP_HUR.train.neg_85006		+
chr19	34179856	34179881	PARCLIP_HUR.train.neg_50779		+
chr14	75531672	75531693	PARCLIP_HUR.train.neg_27536		-
chrX	24566647	24566697	PARCLIP_HUR.train.neg_106947		+
chr12	110959460	110959482	PARCLIP_HUR.train.neg_15445		+
chr17	70122127	70122150	PARCLIP_HUR.train.neg_41160		+
chr2	135928895	135928916	PARCLIP_HUR.train.neg_56388		+
chr3	62310578	62310610	PARCLIP_HUR.train.neg_75836		+
chr21	30387836	30387855	PARCLIP_HUR.train.neg_67394		-
chr21	45537945	45537978	PARCLIP_HUR.train.neg_66166		+
chr4	120173994	120174017	PARCLIP_HUR.train.neg_80704		+
chr3	37321518	37321548	PARCLIP_HUR.train.neg_75243		+
chr14	50247414	50247426	PARCLIP_HUR.train.neg_23954		+
chr4	38899653	38899676	PARCLIP_HUR.train.neg_79581		+
chr22	23544952	23544981	PARCLIP_HUR.train.neg_69813		+
chr17	38200606	38200626	PARCLIP_HUR.train.neg_42697		-
chr5	172660315	172660329	PARCLIP_HUR.train.neg_87493		-
chr13	37580495	37580525	PARCLIP_HUR.train.neg_18808		+
chr10	11522782	11522805	PARCLIP_HUR.train.neg_6203		-
chr4	76612241	76612261	PARCLIP_HUR.train.neg_82250		-
chr6	31111517	31111544	PARCLIP_HUR.train.neg_90603		-
chr17	57060353	57060381	PARCLIP_HUR.train.neg_43435		-
chr1	118047947	118047971	PARCLIP_HUR.train.neg_1390		+
chr13	27209693	27209714	PARCLIP_HUR.train.neg_21154		-
chr9	123537351	123537378	PARCLIP_HUR.train.neg_105878		-
chr8	376791	376814	PARCLIP_HUR.train.neg_96971		+
chr6	51620964	51620996	PARCLIP_HUR.train.neg_91171		-
chr7	138984973	138984996	PARCLIP_HUR.train.neg_94472		+
chr7	87661579	87661602	PARCLIP_HUR.train.neg_93572		+
chr18	44486433	44486461	PARCLIP_HUR.train.neg_48661		-
chr6	109509423	109509446	PARCLIP_HUR.train.neg_89411		+
chr13	30338744	30338769	PARCLIP_HUR.train.neg_21314		-
chr11	82795190	82795211	PARCLIP_HUR.train.neg_12567		-
chr21	35945443	35945490	PARCLIP_HUR.train.neg_68006		-
chr13	48663036	48663056	PARCLIP_HUR.train.neg_22060		-
chr16	4411567	4411589	PARCLIP_HUR.train.neg_36492		-
chr6	107012078	107012101	PARCLIP_HUR.train.neg_89359		+
chr10	102689711	102689732	PARCLIP_HUR.train.neg_5525		+
chr9	71658045	71658068	PARCLIP_HUR.train.neg_102520		+
chr9	136201530	136201551	PARCLIP_HUR.train.neg_106259		-
chr8	10227354	10227375	PARCLIP_HUR.train.neg_97142		+
chrX	56592124	56592141	PARCLIP_HUR.train.neg_107644		+
chr5	137702066	137702087	PARCLIP_HUR.train.neg_85131		+
chr12	72074025	72074056	PARCLIP_HUR.train.neg_14920		+
chr12	57174474	57174500	PARCLIP_HUR.train.neg_14586		+
chr12	6321601	6321623	PARCLIP_HUR.train.neg_13450		+
chr5	135268431	135268462	PARCLIP_HUR.train.neg_85105		+
chr12	19738450	19738471	PARCLIP_HUR.train.neg_13790		+
chr16	31816598	31816620	PARCLIP_HUR.train.neg_34818		+
chr19	42986366	42986401	PARCLIP_HUR.train.neg_51390		+
chr3	57779258	57779289	PARCLIP_HUR.train.neg_75767		+
chrY	21082656	21082682	PARCLIP_HUR.train.neg_114290		-
chr4	128738402	128738426	PARCLIP_HUR.train.neg_80816		+
chr15	92417118	92417140	PARCLIP_HUR.train.neg_30774		+
chr4	87406336	87406358	PARCLIP_HUR.train.neg_82439		-
chr15	90614213	90614235	PARCLIP_HUR.train.neg_30653		+
chr2	46946295	46946318	PARCLIP_HUR.train.neg_55514		+
chr22	36727477	36727506	PARCLIP_HUR.train.neg_73510		-
chr10	116606415	116606440	PARCLIP_HUR.train.neg_5842		+
chr20	35143320	35143344	PARCLIP_HUR.train.neg_62498		-
chr15	91028125	91028152	PARCLIP_HUR.train.neg_30705		+
chr17	62508665	62508691	PARCLIP_HUR.train.neg_40966		+
chr18	29475230	29475264	PARCLIP_HUR.train.neg_48160		-
chr17	47004720	47004741	PARCLIP_HUR.train.neg_40471		+
chr1	28586651	28586673	PARCLIP_HUR.train.neg_418		+
chr10	114585088	114585109	PARCLIP_HUR.train.neg_5787		+
chrX	69752270	69752292	PARCLIP_HUR.train.neg_110010		-
chr16	71802257	71802283	PARCLIP_HUR.train.neg_38099		-
chr4	10676397	10676426	PARCLIP_HUR.train.neg_81498		-
chr7	99669328	99669364	PARCLIP_HUR.train.neg_96222		-
chr9	88307031	88307057	PARCLIP_HUR.train.neg_105148		-
chr9	140108501	140108525	PARCLIP_HUR.train.neg_104079		+
chr8	10189917	10189939	PARCLIP_HUR.train.neg_97141		+
chr15	41074690	41074714	PARCLIP_HUR.train.neg_31438		-
chr1	38485014	38485032	PARCLIP_HUR.train.neg_592		+
chr1	170997935	170997950	PARCLIP_HUR.train.neg_1676		+
chrX	107981331	107981356	PARCLIP_HUR.train.neg_108329		+
chr16	46654293	46654313	PARCLIP_HUR.train.neg_37400		-
chr18	55233606	55233628	PARCLIP_HUR.train.neg_49044		-
chr22	36872239	36872262	PARCLIP_HUR.train.neg_73551		-
chr15	49562291	49562318	PARCLIP_HUR.train.neg_29215		+
chrX	54560076	54560106	PARCLIP_HUR.train.neg_107586		+
chr5	74885331	74885353	PARCLIP_HUR.train.neg_84311		+
chr18	8388698	8388723	PARCLIP_HUR.train.neg_44511		+
chr22	45811187	45811214	PARCLIP_HUR.train.neg_71668		+
chr20	52064228	52064249	PARCLIP_HUR.train.neg_60704		+
chr12	30905896	30905922	PARCLIP_HUR.train.neg_16407		-
chr2	274125	274158	PARCLIP_HUR.train.neg_54936		+
chr21	26409335	26409357	PARCLIP_HUR.train.neg_64316		+
chrX	62732962	62732986	PARCLIP_HUR.train.neg_109932		-
chr14	81583712	81583726	PARCLIP_HUR.train.neg_27711		-
chr18	31290283	31290305	PARCLIP_HUR.train.neg_45486		+
chr20	35572430	35572447	PARCLIP_HUR.train.neg_62616		-
chr10	70460461	70460492	PARCLIP_HUR.train.neg_4649		+
chr14	67838888	67838916	PARCLIP_HUR.train.neg_24674		+
chr9	95870661	95870689	PARCLIP_HUR.train.neg_102930		+
chr14	74756326	74756351	PARCLIP_HUR.train.neg_27474		-
chr14	102261019	102261046	PARCLIP_HUR.train.neg_25613		+
chr2	48064243	48064264	PARCLIP_HUR.train.neg_57312		-
chr18	65355982	65356006	PARCLIP_HUR.train.neg_46624		+
chr21	44413008	44413030	PARCLIP_HUR.train.neg_65919		+
chr16	1884197	1884231	PARCLIP_HUR.train.neg_33566		+
chr18	5980691	5980732	PARCLIP_HUR.train.neg_47369		-
chr4	2640540	2640558	PARCLIP_HUR.train.neg_79014		+
chr7	86568458	86568479	PARCLIP_HUR.train.neg_95963		-
chr13	27178579	27178599	PARCLIP_HUR.train.neg_18368		+
chr14	24621494	24621523	PARCLIP_HUR.train.neg_23400		+
chr6	24251001	24251024	PARCLIP_HUR.train.neg_90333		-
chr19	4257661	4257684	PARCLIP_HUR.train.neg_49851		+
chr2	58194339	58194365	PARCLIP_HUR.train.neg_55644		+
chr16	5166600	5166619	PARCLIP_HUR.train.neg_33842		+
chr18	71939777	71939804	PARCLIP_HUR.train.neg_49436		-
chrY	7651934	7651951	PARCLIP_HUR.train.neg_113591		-
chrX	40981349	40981370	PARCLIP_HUR.train.neg_107081		+
chr7	135102020	135102042	PARCLIP_HUR.train.neg_96747		-
chr17	31266653	31266688	PARCLIP_HUR.train.neg_39694		+
chr19	37970248	37970277	PARCLIP_HUR.train.neg_51095		+
chr16	56877469	56877491	PARCLIP_HUR.train.neg_35144		+
chr4	154327976	154328008	PARCLIP_HUR.train.neg_81049		+
chr10	81274158	81274180	PARCLIP_HUR.train.neg_5030		+
chr20	47788721	47788740	PARCLIP_HUR.train.neg_63239		-
chr16	4752704	4752727	PARCLIP_HUR.train.neg_36512		-
chr13	100163145	100163165	PARCLIP_HUR.train.neg_20152		+
chr5	81573475	81573496	PARCLIP_HUR.train.neg_86603		-
chr11	94229599	94229619	PARCLIP_HUR.train.neg_10326		+
chrX	118725285	118725304	PARCLIP_HUR.train.neg_110642		-
chr22	46464985	46465037	PARCLIP_HUR.train.neg_74429		-
chr14	74578287	74578310	PARCLIP_HUR.train.neg_25018		+
chr20	44426494	44426516	PARCLIP_HUR.train.neg_60395		+
chr8	22229248	22229270	PARCLIP_HUR.train.neg_97445		+
chr15	93137316	93137335	PARCLIP_HUR.train.neg_33277		-
chr2	63080557	63080574	PARCLIP_HUR.train.neg_55711		+
chr14	33994451	33994478	PARCLIP_HUR.train.neg_23622		+
chr14	73854982	73854999	PARCLIP_HUR.train.neg_27401		-
chr4	129780125	129780149	PARCLIP_HUR.train.neg_80851		+
chr2	170652796	170652820	PARCLIP_HUR.train.neg_56505		+
chr14	39584264	39584282	PARCLIP_HUR.train.neg_23765		+
chr19	17448982	17449008	PARCLIP_HUR.train.neg_50324		+
chrX	21975723	21975748	PARCLIP_HUR.train.neg_106836		+
chr15	45787387	45787410	PARCLIP_HUR.train.neg_31721		-
chr4	122589201	122589233	PARCLIP_HUR.train.neg_82919		-
chr18	31210746	31210769	PARCLIP_HUR.train.neg_45472		+
chr7	45765523	45765559	PARCLIP_HUR.train.neg_95573		-
chr22	27752379	27752410	PARCLIP_HUR.train.neg_70214		+
chr14	42360457	42360479	PARCLIP_HUR.train.neg_23825		+
chr17	35607784	35607807	PARCLIP_HUR.train.neg_42544		-
chr12	56386477	56386500	PARCLIP_HUR.train.neg_14508		+
chr1	95001290	95001322	PARCLIP_HUR.train.neg_3002		-
chr12	124103521	124103544	PARCLIP_HUR.train.neg_15718		+
chr14	50151128	50151153	PARCLIP_HUR.train.neg_26609		-
chr13	73632098	73632138	PARCLIP_HUR.train.neg_19709		+
chr9	5748599	5748618	PARCLIP_HUR.train.neg_101871		+
chr18	23861165	23861188	PARCLIP_HUR.train.neg_45338		+
chr21	30249398	30249432	PARCLIP_HUR.train.neg_67297		-
chr4	17579743	17579775	PARCLIP_HUR.train.neg_79249		+
chr6	56566702	56566737	PARCLIP_HUR.train.neg_91253		-
chrX	107981363	107981390	PARCLIP_HUR.train.neg_108330		+
chr17	61644583	61644604	PARCLIP_HUR.train.neg_40921		+
chrX	48452700	48452730	PARCLIP_HUR.train.neg_107390		+
chr16	74963899	74963917	PARCLIP_HUR.train.neg_38226		-
chr7	27238218	27238240	PARCLIP_HUR.train.neg_95207		-
chr11	17930538	17930566	PARCLIP_HUR.train.neg_11401		-
chr21	38511433	38511458	PARCLIP_HUR.train.neg_65227		+
chr17	8335753	8335777	PARCLIP_HUR.train.neg_38931		+
chr10	126517693	126517720	PARCLIP_HUR.train.neg_5992		+
chr19	44723553	44723574	PARCLIP_HUR.train.neg_51482		+
chr10	99182628	99182650	PARCLIP_HUR.train.neg_7748		-
chr18	12421296	12421331	PARCLIP_HUR.train.neg_44854		+
chr1	115314291	115314320	PARCLIP_HUR.train.neg_3181		-
chr14	94548832	94548856	PARCLIP_HUR.train.neg_25381		+
chr9	85133306	85133330	PARCLIP_HUR.train.neg_102768		+
chr1	33061215	33061239	PARCLIP_HUR.train.neg_519		+
chr21	46703663	46703686	PARCLIP_HUR.train.neg_69020		-
chr7	56090537	56090565	PARCLIP_HUR.train.neg_95666		-
chr11	124854630	124854645	PARCLIP_HUR.train.neg_10826		+
chr12	6858296	6858319	PARCLIP_HUR.train.neg_16018		-
chr3	101457312	101457360	PARCLIP_HUR.train.neg_76118		+
chr13	53192901	53192931	PARCLIP_HUR.train.neg_19563		+
chr14	94568413	94568435	PARCLIP_HUR.train.neg_25394		+
chr22	33253216	33253259	PARCLIP_HUR.train.neg_70712		+
chr18	9601693	9601717	PARCLIP_HUR.train.neg_47440		-
chr22	38109597	38109620	PARCLIP_HUR.train.neg_70901		+
chr4	95438374	95438401	PARCLIP_HUR.train.neg_80397		+
chr5	170818540	170818565	PARCLIP_HUR.train.neg_85427		+
chr19	1573975	1573991	PARCLIP_HUR.train.neg_52463		-
chr15	65276565	65276599	PARCLIP_HUR.train.neg_32390		-
chr5	76388977	76388994	PARCLIP_HUR.train.neg_84365		+
chr2	47462530	47462561	PARCLIP_HUR.train.neg_57304		-
chr12	8359353	8359375	PARCLIP_HUR.train.neg_13575		+
chr18	28663932	28663967	PARCLIP_HUR.train.neg_48054		-
chr20	13396778	13396799	PARCLIP_HUR.train.neg_61774		-
chr16	29806693	29806711	PARCLIP_HUR.train.neg_34595		+
chrY	13497620	13497646	PARCLIP_HUR.train.neg_113709		-
chr19	16952711	16952740	PARCLIP_HUR.train.neg_50300		+
chr21	34164328	34164350	PARCLIP_HUR.train.neg_64597		+
chr16	19618863	19618890	PARCLIP_HUR.train.neg_34196		+
chr22	50957703	50957723	PARCLIP_HUR.train.neg_72039		+
chr16	7429366	7429392	PARCLIP_HUR.train.neg_33860		+
chr1	32848773	32848794	PARCLIP_HUR.train.neg_2320		-
chr10	63956533	63956553	PARCLIP_HUR.train.neg_7145		-
chrX	51232902	51232939	PARCLIP_HUR.train.neg_109728		-
chr17	74732334	74732368	PARCLIP_HUR.train.neg_43893		-
chr9	114331131	114331158	PARCLIP_HUR.train.neg_103407		+
chr9	8958699	8958718	PARCLIP_HUR.train.neg_104284		-
chr6	99877909	99877930	PARCLIP_HUR.train.neg_89322		+
chr2	47933861	47933885	PARCLIP_HUR.train.neg_55537		+
chr8	122639263	122639283	PARCLIP_HUR.train.neg_101445		-
chr4	78473281	78473307	PARCLIP_HUR.train.neg_80124		+
chr5	68496444	68496471	PARCLIP_HUR.train.neg_84087		+
chr15	78586737	78586762	PARCLIP_HUR.train.neg_32923		-
chrY	15885834	15885866	PARCLIP_HUR.train.neg_111931		+
chr22	38006785	38006806	PARCLIP_HUR.train.neg_70849		+
chr16	53210790	53210825	PARCLIP_HUR.train.neg_35031		+
chr15	75091510	75091537	PARCLIP_HUR.train.neg_30094		+
chr21	37413997	37414020	PARCLIP_HUR.train.neg_68084		-
chr15	43630526	43630553	PARCLIP_HUR.train.neg_28983		+
chr8	73945340	73945364	PARCLIP_HUR.train.neg_98503		+
chr18	59823498	59823526	PARCLIP_HUR.train.neg_49180		-
chr19	10437125	10437147	PARCLIP_HUR.train.neg_52939		-
chr3	47517835	47517858	PARCLIP_HUR.train.neg_77540		-
chr15	80990533	80990561	PARCLIP_HUR.train.neg_30335		+
chr10	102264484	102264516	PARCLIP_HUR.train.neg_7850		-
chrY	14944934	14944962	PARCLIP_HUR.train.neg_111738		+
chr21	33959607	33959633	PARCLIP_HUR.train.neg_67720		-
chr4	74735213	74735258	PARCLIP_HUR.train.neg_80028		+
chr15	35271292	35271320	PARCLIP_HUR.train.neg_31285		-
chr13	74664273	74664296	PARCLIP_HUR.train.neg_22503		-
chr12	120899129	120899173	PARCLIP_HUR.train.neg_15593		+
chrY	13521636	13521687	PARCLIP_HUR.train.neg_114002		-
chr20	60704006	60704029	PARCLIP_HUR.train.neg_61072		+
chr15	34384016	34384040	PARCLIP_HUR.train.neg_31205		-
chr11	133973689	133973717	PARCLIP_HUR.train.neg_10935		+
chrY	21205771	21205793	PARCLIP_HUR.train.neg_114591		-
chr1	65029432	65029451	PARCLIP_HUR.train.neg_928		+
chr11	77278178	77278199	PARCLIP_HUR.train.neg_12484		-
chr19	52468277	52468303	PARCLIP_HUR.train.neg_54576		-
chr15	101179242	101179287	PARCLIP_HUR.train.neg_30932		+
chr22	42277243	42277267	PARCLIP_HUR.train.neg_71494		+
chr6	100499976	100499996	PARCLIP_HUR.train.neg_89335		+
chr10	99274212	99274244	PARCLIP_HUR.train.neg_5419		+
chrY	21100761	21100780	PARCLIP_HUR.train.neg_114335		-
chr18	50490410	50490427	PARCLIP_HUR.train.neg_46116		+
chr19	4456628	4456657	PARCLIP_HUR.train.neg_52677		-
chr22	41672040	41672063	PARCLIP_HUR.train.neg_74014		-
chr20	30778006	30778029	PARCLIP_HUR.train.neg_62166		-
chr3	12622827	12622848	PARCLIP_HUR.train.neg_74897		+
chrX	85715114	85715144	PARCLIP_HUR.train.neg_108025		+
chr13	41768649	41768666	PARCLIP_HUR.train.neg_21803		-
chr14	102436621	102436649	PARCLIP_HUR.train.neg_25624		+
chrY	21173305	21173330	PARCLIP_HUR.train.neg_114511		-
chr18	24753915	24753939	PARCLIP_HUR.train.neg_47984		-
chr22	45821035	45821056	PARCLIP_HUR.train.neg_71682		+
chr11	45955751	45955770	PARCLIP_HUR.train.neg_11736		-
chr3	89484773	89484792	PARCLIP_HUR.train.neg_75983		+
chr22	38252262	38252293	PARCLIP_HUR.train.neg_70946		+
chr5	77078587	77078611	PARCLIP_HUR.train.neg_86512		-
chr21	18008475	18008499	PARCLIP_HUR.train.neg_63990		+
chr1	26801102	26801132	PARCLIP_HUR.train.neg_372		+
chr17	60684119	60684143	PARCLIP_HUR.train.neg_40895		+
chr11	32988861	32988885	PARCLIP_HUR.train.neg_9069		+
chr4	109499931	109499954	PARCLIP_HUR.train.neg_82754		-
chr1	38583696	38583718	PARCLIP_HUR.train.neg_600		+
chr2	46293702	46293739	PARCLIP_HUR.train.neg_55496		+
chr15	84758528	84758561	PARCLIP_HUR.train.neg_30448		+
chr9	100449545	100449569	PARCLIP_HUR.train.neg_105540		-
chr3	116869182	116869204	PARCLIP_HUR.train.neg_78212		-
chr3	28439182	28439209	PARCLIP_HUR.train.neg_75125		+
chr18	48439598	48439621	PARCLIP_HUR.train.neg_46019		+
chr21	45090260	45090289	PARCLIP_HUR.train.neg_65963		+
chr15	78577043	78577065	PARCLIP_HUR.train.neg_32918		-
chr3	127642082	127642101	PARCLIP_HUR.train.neg_76378		+
chr19	41254288	41254306	PARCLIP_HUR.train.neg_54115		-
chr12	59293539	59293561	PARCLIP_HUR.train.neg_17072		-
chr19	10005524	10005543	PARCLIP_HUR.train.neg_52919		-
chr21	46364152	46364190	PARCLIP_HUR.train.neg_66265		+
chr22	51027146	51027166	PARCLIP_HUR.train.neg_74568		-
chr19	37971170	37971204	PARCLIP_HUR.train.neg_51096		+
chr21	17552023	17552053	PARCLIP_HUR.train.neg_63919		+
chr19	57773244	57773276	PARCLIP_HUR.train.neg_52187		+
chr6	88392962	88392987	PARCLIP_HUR.train.neg_91473		-
chr2	9739650	9739675	PARCLIP_HUR.train.neg_56867		-
chr19	47656467	47656494	PARCLIP_HUR.train.neg_51599		+
chr18	34352847	34352866	PARCLIP_HUR.train.neg_45729		+
chr7	72965129	72965154	PARCLIP_HUR.train.neg_95801		-
chr21	44302016	44302045	PARCLIP_HUR.train.neg_65855		+
chr2	27631757	27631781	PARCLIP_HUR.train.neg_57065		-
chr2	669915	669936	PARCLIP_HUR.train.neg_56763		-
chr9	116785568	116785598	PARCLIP_HUR.train.neg_103499		+
chr9	70997412	70997436	PARCLIP_HUR.train.neg_102495		+
chr10	126516742	126516767	PARCLIP_HUR.train.neg_5990		+
chr16	87875107	87875124	PARCLIP_HUR.train.neg_38582		-
chr19	13264403	13264424	PARCLIP_HUR.train.neg_50226		+
chr11	85339669	85339694	PARCLIP_HUR.train.neg_10138		+
chr3	45820425	45820454	PARCLIP_HUR.train.neg_77471		-
chr22	18120815	18120840	PARCLIP_HUR.train.neg_69324		+
chr5	132834439	132834462	PARCLIP_HUR.train.neg_87102		-
chr21	28211275	28211302	PARCLIP_HUR.train.neg_67176		-
chr19	3527084	3527130	PARCLIP_HUR.train.neg_49814		+
chr15	66789412	66789434	PARCLIP_HUR.train.neg_32539		-
chr15	101840373	101840397	PARCLIP_HUR.train.neg_30953		+
chr12	70770567	70770592	PARCLIP_HUR.train.neg_14897		+
chr9	132659709	132659735	PARCLIP_HUR.train.neg_106167		-
chr3	128609231	128609257	PARCLIP_HUR.train.neg_76401		+
chr19	50308006	50308046	PARCLIP_HUR.train.neg_51761		+
chr1	207956073	207956097	PARCLIP_HUR.train.neg_1777		+
chr22	36897068	36897103	PARCLIP_HUR.train.neg_73582		-
chr21	45541029	45541052	PARCLIP_HUR.train.neg_66170		+
chr22	26881752	26881784	PARCLIP_HUR.train.neg_70137		+
chr16	57283196	57283218	PARCLIP_HUR.train.neg_35194		+
chr15	72265686	72265721	PARCLIP_HUR.train.neg_29915		+
chr9	108523087	108523107	PARCLIP_HUR.train.neg_103346		+
chr20	42329274	42329299	PARCLIP_HUR.train.neg_60241		+
chr7	106107865	106107887	PARCLIP_HUR.train.neg_96389		-
chr22	49126162	49126189	PARCLIP_HUR.train.neg_71880		+
chr6	30577884	30577904	PARCLIP_HUR.train.neg_90554		-
chr15	91533634	91533655	PARCLIP_HUR.train.neg_33253		-
chr2	17975782	17975807	PARCLIP_HUR.train.neg_56927		-
chr8	22151656	22151685	PARCLIP_HUR.train.neg_97432		+
chr3	44656689	44656724	PARCLIP_HUR.train.neg_77442		-
chr11	77415506	77415529	PARCLIP_HUR.train.neg_12492		-
chr3	167767943	167767964	PARCLIP_HUR.train.neg_78688		-
chr14	81541594	81541629	PARCLIP_HUR.train.neg_25197		+
chr19	47246245	47246267	PARCLIP_HUR.train.neg_54394		-
chr16	19561873	19561908	PARCLIP_HUR.train.neg_34189		+
chr7	103506996	103507017	PARCLIP_HUR.train.neg_96320		-
chr7	156304713	156304748	PARCLIP_HUR.train.neg_96925		-
chr13	42184256	42184285	PARCLIP_HUR.train.neg_21832		-
chr2	25184515	25184546	PARCLIP_HUR.train.neg_57017		-
chr21	47742992	47743017	PARCLIP_HUR.train.neg_69234		-
chr3	170573938	170573964	PARCLIP_HUR.train.neg_76721		+
chr20	30892467	30892492	PARCLIP_HUR.train.neg_59582		+
chrY	13520181	13520209	PARCLIP_HUR.train.neg_113984		-
chr8	128089933	128089960	PARCLIP_HUR.train.neg_101534		-
chr3	51434904	51434922	PARCLIP_HUR.train.neg_75646		+
chr22	38660113	38660138	PARCLIP_HUR.train.neg_73751		-
chr3	44671142	44671167	PARCLIP_HUR.train.neg_77443		-
chr22	34274943	34274967	PARCLIP_HUR.train.neg_73361		-
chr10	106111405	106111428	PARCLIP_HUR.train.neg_7997		-
chr13	29249181	29249201	PARCLIP_HUR.train.neg_18509		+
chr20	39314564	39314592	PARCLIP_HUR.train.neg_62728		-
chr15	52777136	52777160	PARCLIP_HUR.train.neg_31976		-
chr4	7062247	7062275	PARCLIP_HUR.train.neg_81431		-
chr3	48485475	48485497	PARCLIP_HUR.train.neg_75566		+
chr21	47090139	47090160	PARCLIP_HUR.train.neg_66392		+
chr11	134204827	134204847	PARCLIP_HUR.train.neg_10964		+
chr1	93781409	93781439	PARCLIP_HUR.train.neg_2975		-
chrX	100601572	100601619	PARCLIP_HUR.train.neg_110397		-
chr11	86161229	86161253	PARCLIP_HUR.train.neg_10204		+
chr19	55660385	55660410	PARCLIP_HUR.train.neg_54753		-
chr19	32883488	32883511	PARCLIP_HUR.train.neg_53641		-
chr6	31323094	31323123	PARCLIP_HUR.train.neg_90623		-
chr11	63586316	63586338	PARCLIP_HUR.train.neg_9597		+
chr4	90724230	90724255	PARCLIP_HUR.train.neg_82521		-
chr13	28932842	28932865	PARCLIP_HUR.train.neg_21279		-
chr9	125562822	125562843	PARCLIP_HUR.train.neg_105943		-
chr19	24273910	24273932	PARCLIP_HUR.train.neg_50676		+
chrY	7649591	7649617	PARCLIP_HUR.train.neg_113579		-
chr13	44464310	44464338	PARCLIP_HUR.train.neg_19041		+
chr4	126401792	126401819	PARCLIP_HUR.train.neg_80796		+
chr1	44360431	44360463	PARCLIP_HUR.train.neg_726		+
chr14	74205260	74205285	PARCLIP_HUR.train.neg_27432		-
chr16	26131731	26131761	PARCLIP_HUR.train.neg_34486		+
chr21	40877917	40877941	PARCLIP_HUR.train.neg_65516		+
chr3	2161942	2161960	PARCLIP_HUR.train.neg_76852		-
chr5	130508807	130508834	PARCLIP_HUR.train.neg_84998		+
chrY	21200646	21200673	PARCLIP_HUR.train.neg_114578		-
chrY	21105835	21105856	PARCLIP_HUR.train.neg_114352		-
chr17	40713952	40714002	PARCLIP_HUR.train.neg_40121		+
chr10	31232856	31232882	PARCLIP_HUR.train.neg_6702		-
chr5	44820492	44820513	PARCLIP_HUR.train.neg_83828		+
chrX	142582087	142582113	PARCLIP_HUR.train.neg_108784		+
chr7	126371538	126371567	PARCLIP_HUR.train.neg_96576		-
chr8	56985491	56985513	PARCLIP_HUR.train.neg_100413		-
chr19	49605157	49605189	PARCLIP_HUR.train.neg_51694		+
chrX	48900371	48900393	PARCLIP_HUR.train.neg_109688		-
chr19	37296363	37296386	PARCLIP_HUR.train.neg_51026		+
chr9	2733183	2733206	PARCLIP_HUR.train.neg_104160		-
chr9	34261828	34261848	PARCLIP_HUR.train.neg_104665		-
chr7	102308966	102308992	PARCLIP_HUR.train.neg_96300		-
chr13	48530278	48530298	PARCLIP_HUR.train.neg_22027		-
chr21	38073297	38073332	PARCLIP_HUR.train.neg_65162		+
chr17	36992999	36993027	PARCLIP_HUR.train.neg_42608		-
chr20	35218377	35218396	PARCLIP_HUR.train.neg_59933		+
chr14	71395548	71395573	PARCLIP_HUR.train.neg_27344		-
chr8	21953406	21953432	PARCLIP_HUR.train.neg_97416		+
chr21	47727910	47727936	PARCLIP_HUR.train.neg_69198		-
chr6	109389939	109389958	PARCLIP_HUR.train.neg_91747		-
chr16	81386575	81386596	PARCLIP_HUR.train.neg_35878		+
chr9	99161816	99161840	PARCLIP_HUR.train.neg_105430		-
chr20	21379720	21379748	PARCLIP_HUR.train.neg_59319		+
chr20	10027322	10027347	PARCLIP_HUR.train.neg_58916		+
chr21	44282895	44282916	PARCLIP_HUR.train.neg_68640		-
chr5	31545800	31545825	PARCLIP_HUR.train.neg_83642		+
chr14	53885046	53885068	PARCLIP_HUR.train.neg_24130		+
chr10	46274851	46274880	PARCLIP_HUR.train.neg_4393		+
chr13	28713360	28713380	PARCLIP_HUR.train.neg_18469		+
chr12	39774945	39774970	PARCLIP_HUR.train.neg_16481		-
chr16	57240047	57240072	PARCLIP_HUR.train.neg_35175		+
chr18	55328497	55328522	PARCLIP_HUR.train.neg_46272		+
chr2	65475797	65475821	PARCLIP_HUR.train.neg_55759		+
chrY	16954381	16954404	PARCLIP_HUR.train.neg_113227		+
chr6	167385395	167385424	PARCLIP_HUR.train.neg_92250		-
chr18	12960295	12960321	PARCLIP_HUR.train.neg_44905		+
chr21	46218864	46218899	PARCLIP_HUR.train.neg_68859		-
chr15	64294083	64294118	PARCLIP_HUR.train.neg_32334		-
chr10	43659554	43659574	PARCLIP_HUR.train.neg_4306		+
chr11	112213758	112213778	PARCLIP_HUR.train.neg_10595		+
chr21	34913703	34913733	PARCLIP_HUR.train.neg_67945		-
chr18	42397919	42397939	PARCLIP_HUR.train.neg_45818		+
chr22	42293423	42293444	PARCLIP_HUR.train.neg_71504		+
chr19	35252995	35253038	PARCLIP_HUR.train.neg_53740		-
chr19	58916289	58916330	PARCLIP_HUR.train.neg_52357		+
chr10	118894131	118894150	PARCLIP_HUR.train.neg_8125		-
chr21	46359966	46359992	PARCLIP_HUR.train.neg_66261		+
chr13	77566961	77566981	PARCLIP_HUR.train.neg_19786		+
chr4	80927087	80927104	PARCLIP_HUR.train.neg_82317		-
chr14	92535381	92535401	PARCLIP_HUR.train.neg_27929		-
chr18	20377501	20377523	PARCLIP_HUR.train.neg_47734		-
chr22	31203883	31203902	PARCLIP_HUR.train.neg_70471		+
chr8	27143993	27144014	PARCLIP_HUR.train.neg_99959		-
chr20	32272137	32272167	PARCLIP_HUR.train.neg_62228		-
chrX	48892045	48892073	PARCLIP_HUR.train.neg_109681		-
chr14	38068654	38068673	PARCLIP_HUR.train.neg_26471		-
chr9	71445015	71445042	PARCLIP_HUR.train.neg_102514		+
chr20	51962828	51962858	PARCLIP_HUR.train.neg_60697		+
chr3	28501660	28501685	PARCLIP_HUR.train.neg_75128		+
chr19	54646121	54646155	PARCLIP_HUR.train.neg_51985		+
chr2	133410461	133410482	PARCLIP_HUR.train.neg_58131		-
chrY	15992580	15992598	PARCLIP_HUR.train.neg_112365		+
chr15	74498056	74498095	PARCLIP_HUR.train.neg_30023		+
chr21	40798098	40798131	PARCLIP_HUR.train.neg_68479		-
chr8	101163544	101163568	PARCLIP_HUR.train.neg_99030		+
chr18	2081862	2081889	PARCLIP_HUR.train.neg_47178		-
chr22	31840569	31840597	PARCLIP_HUR.train.neg_73180		-
chr11	10823586	10823621	PARCLIP_HUR.train.neg_11280		-
chr15	63521549	63521570	PARCLIP_HUR.train.neg_29561		+
chr18	1967773	1967793	PARCLIP_HUR.train.neg_47163		-
chr22	18226013	18226039	PARCLIP_HUR.train.neg_72180		-
chr19	52649539	52649565	PARCLIP_HUR.train.neg_54605		-
chr7	99219546	99219575	PARCLIP_HUR.train.neg_93841		+
chr1	6601218	6601237	PARCLIP_HUR.train.neg_1976		-
chr10	70599141	70599165	PARCLIP_HUR.train.neg_4665		+
chr19	11011571	11011594	PARCLIP_HUR.train.neg_50077		+
chr1	93546077	93546108	PARCLIP_HUR.train.neg_1144		+
chr21	9928434	9928460	PARCLIP_HUR.train.neg_66652		-
chr9	125615423	125615448	PARCLIP_HUR.train.neg_105955		-
chr8	145151480	145151502	PARCLIP_HUR.train.neg_99487		+
chr13	45528692	45528717	PARCLIP_HUR.train.neg_21912		-
chr8	11627468	11627491	PARCLIP_HUR.train.neg_97185		+
chr14	21670752	21670781	PARCLIP_HUR.train.neg_25907		-
chr3	196538713	196538740	PARCLIP_HUR.train.neg_76840		+
chr19	20281653	20281679	PARCLIP_HUR.train.neg_53478		-
chr19	17542172	17542198	PARCLIP_HUR.train.neg_50339		+
chr11	69849853	69849879	PARCLIP_HUR.train.neg_9844		+
chr11	14913022	14913044	PARCLIP_HUR.train.neg_11365		-
chr21	30992354	30992371	PARCLIP_HUR.train.neg_67458		-
chrY	7669646	7669683	PARCLIP_HUR.train.neg_113661		-
chr15	40861627	40861653	PARCLIP_HUR.train.neg_28728		+
chr22	42073828	42073854	PARCLIP_HUR.train.neg_74110		-
chr7	148845883	148845918	PARCLIP_HUR.train.neg_94579		+
chr22	22054220	22054244	PARCLIP_HUR.train.neg_72475		-
chr18	57570372	57570400	PARCLIP_HUR.train.neg_46427		+
chr12	44115627	44115647	PARCLIP_HUR.train.neg_16570		-
chr10	70723715	70723749	PARCLIP_HUR.train.neg_4694		+
chr21	34922695	34922730	PARCLIP_HUR.train.neg_64815		+
chr18	51111272	51111313	PARCLIP_HUR.train.neg_46142		+
chr1	54244460	54244488	PARCLIP_HUR.train.neg_2685		-
chr2	30486974	30487010	PARCLIP_HUR.train.neg_55286		+
chr13	42180030	42180048	PARCLIP_HUR.train.neg_21831		-
chr8	133611826	133611859	PARCLIP_HUR.train.neg_101578		-
chr4	68314923	68314949	PARCLIP_HUR.train.neg_82108		-
chr21	23338918	23338949	PARCLIP_HUR.train.neg_66947		-
chr10	32207447	32207469	PARCLIP_HUR.train.neg_6728		-
chr11	66028763	66028788	PARCLIP_HUR.train.neg_12233		-
chr16	25103320	25103343	PARCLIP_HUR.train.neg_37118		-
chr9	28588066	28588086	PARCLIP_HUR.train.neg_104562		-
chr21	30827583	30827608	PARCLIP_HUR.train.neg_64453		+
chr19	58579250	58579271	PARCLIP_HUR.train.neg_52307		+
chr7	13493298	13493324	PARCLIP_HUR.train.neg_92554		+
chr8	11701562	11701584	PARCLIP_HUR.train.neg_99691		-
chr9	37199212	37199242	PARCLIP_HUR.train.neg_102340		+
chr16	55582887	55582909	PARCLIP_HUR.train.neg_35082		+
chr15	30022514	30022538	PARCLIP_HUR.train.neg_31115		-
chr12	13244106	13244140	PARCLIP_HUR.train.neg_13716		+
chr4	25902898	25902926	PARCLIP_HUR.train.neg_79410		+
chr3	5234027	5234048	PARCLIP_HUR.train.neg_74689		+
chr14	74094213	74094233	PARCLIP_HUR.train.neg_27417		-
chr12	120925255	120925276	PARCLIP_HUR.train.neg_15597		+
chr20	60356500	60356512	PARCLIP_HUR.train.neg_61053		+
chr8	27632069	27632105	PARCLIP_HUR.train.neg_97614		+
chr22	31124443	31124470	PARCLIP_HUR.train.neg_70460		+
chr11	77226114	77226132	PARCLIP_HUR.train.neg_12480		-
chr15	76598118	76598138	PARCLIP_HUR.train.neg_32874		-
chr1	114334594	114334621	PARCLIP_HUR.train.neg_3157		-
chr22	17115439	17115475	PARCLIP_HUR.train.neg_69246		+
chr14	71083662	71083684	PARCLIP_HUR.train.neg_27324		-
chr4	1255711	1255734	PARCLIP_HUR.train.neg_78934		+
chr11	102925098	102925122	PARCLIP_HUR.train.neg_12826		-
chr12	65865734	65865761	PARCLIP_HUR.train.neg_14771		+
chr10	104439426	104439449	PARCLIP_HUR.train.neg_7939		-
chr12	106638229	106638249	PARCLIP_HUR.train.neg_17589		-
chr13	30876588	30876613	PARCLIP_HUR.train.neg_21362		-
chr21	46959826	46959843	PARCLIP_HUR.train.neg_69065		-
chr11	41852321	41852347	PARCLIP_HUR.train.neg_9195		+
chr3	15454293	15454315	PARCLIP_HUR.train.neg_77076		-
chr14	35580448	35580468	PARCLIP_HUR.train.neg_26394		-
chr13	35877265	35877309	PARCLIP_HUR.train.neg_18679		+
chr14	73804960	73804991	PARCLIP_HUR.train.neg_27397		-
chrX	71436478	71436500	PARCLIP_HUR.train.neg_110059		-
chr13	99919185	99919204	PARCLIP_HUR.train.neg_20136		+
chr8	67354548	67354572	PARCLIP_HUR.train.neg_98395		+
chr22	20111727	20111754	PARCLIP_HUR.train.neg_69495		+
chr4	41099284	41099308	PARCLIP_HUR.train.neg_81792		-
chr13	98088267	98088296	PARCLIP_HUR.train.neg_20072		+
chr8	30644657	30644678	PARCLIP_HUR.train.neg_100063		-
chr15	101826347	101826382	PARCLIP_HUR.train.neg_33425		-
chr22	24944860	24944880	PARCLIP_HUR.train.neg_72714		-
chr22	41200155	41200179	PARCLIP_HUR.train.neg_73932		-
chr11	31827695	31827716	PARCLIP_HUR.train.neg_11607		-
chr14	24010363	24010386	PARCLIP_HUR.train.neg_23372		+
chr13	39456506	39456529	PARCLIP_HUR.train.neg_18863		+
chr15	65825006	65825024	PARCLIP_HUR.train.neg_29655		+
chr20	60702290	60702321	PARCLIP_HUR.train.neg_61069		+
chr12	8249147	8249170	PARCLIP_HUR.train.neg_13562		+
chr13	21240650	21240682	PARCLIP_HUR.train.neg_18179		+
chr16	29997783	29997813	PARCLIP_HUR.train.neg_34644		+
chr19	56897140	56897163	PARCLIP_HUR.train.neg_54809		-
chr7	94254966	94254986	PARCLIP_HUR.train.neg_96086		-
chr20	58496017	58496044	PARCLIP_HUR.train.neg_63655		-
chr10	64410789	64410813	PARCLIP_HUR.train.neg_4571		+
chr14	61719282	61719302	PARCLIP_HUR.train.neg_24487		+
chr5	65286044	65286068	PARCLIP_HUR.train.neg_84034		+
chrY	15922261	15922300	PARCLIP_HUR.train.neg_112096		+
chr6	52315860	52315889	PARCLIP_HUR.train.neg_88930		+
chr6	118856589	118856613	PARCLIP_HUR.train.neg_91878		-
chr5	64997223	64997249	PARCLIP_HUR.train.neg_86333		-
chr20	20348771	20348803	PARCLIP_HUR.train.neg_59261		+
chr12	96250187	96250215	PARCLIP_HUR.train.neg_17436		-
chr22	20846565	20846588	PARCLIP_HUR.train.neg_72438		-
chr22	19824404	19824425	PARCLIP_HUR.train.neg_72382		-
chr9	137716833	137716861	PARCLIP_HUR.train.neg_104044		+
chrY	14865016	14865038	PARCLIP_HUR.train.neg_111412		+
chr21	37410234	37410258	PARCLIP_HUR.train.neg_68079		-
chr1	99759192	99759209	PARCLIP_HUR.train.neg_1207		+
chr9	12796311	12796329	PARCLIP_HUR.train.neg_101917		+
chr13	79965676	79965701	PARCLIP_HUR.train.neg_22660		-
chr20	31426656	31426688	PARCLIP_HUR.train.neg_59635		+
chrY	15942387	15942408	PARCLIP_HUR.train.neg_112178		+
chr5	138764259	138764274	PARCLIP_HUR.train.neg_87228		-
chr17	29648621	29648649	PARCLIP_HUR.train.neg_39593		+
chr4	128907256	128907276	PARCLIP_HUR.train.neg_80834		+
chr20	268815	268837	PARCLIP_HUR.train.neg_61314		-
chr5	56776220	56776247	PARCLIP_HUR.train.neg_86214		-
chr15	39224897	39224921	PARCLIP_HUR.train.neg_31351		-
chr14	22003146	22003171	PARCLIP_HUR.train.neg_26007		-
chr5	32567627	32567657	PARCLIP_HUR.train.neg_83660		+
chr12	4438808	4438826	PARCLIP_HUR.train.neg_13414		+
chr14	71077413	71077448	PARCLIP_HUR.train.neg_27321		-
chr8	71661120	71661144	PARCLIP_HUR.train.neg_98468		+
chr5	175669004	175669027	PARCLIP_HUR.train.neg_85460		+
chr3	133503153	133503180	PARCLIP_HUR.train.neg_76452		+
chr12	6615700	6615719	PARCLIP_HUR.train.neg_13457		+
chr11	27449488	27449523	PARCLIP_HUR.train.neg_11541		-
chr1	15954361	15954396	PARCLIP_HUR.train.neg_194		+
chr4	121809105	121809125	PARCLIP_HUR.train.neg_82917		-
chr17	10587536	10587563	PARCLIP_HUR.train.neg_41983		-
chr5	96510372	96510401	PARCLIP_HUR.train.neg_86753		-
chr15	66665107	66665130	PARCLIP_HUR.train.neg_32524		-
chr3	100966014	100966041	PARCLIP_HUR.train.neg_78098		-
chr21	47653819	47653841	PARCLIP_HUR.train.neg_66450		+
chr18	3727989	3728020	PARCLIP_HUR.train.neg_47264		-
chr1	182841751	182841775	PARCLIP_HUR.train.neg_1729		+
chrX	100603296	100603319	PARCLIP_HUR.train.neg_110404		-
chr13	21634477	21634508	PARCLIP_HUR.train.neg_20903		-
chrX	45608883	45608902	PARCLIP_HUR.train.neg_109503		-
chr10	97643295	97643321	PARCLIP_HUR.train.neg_7716		-
chr11	85624107	85624126	PARCLIP_HUR.train.neg_10162		+
chr17	44673026	44673058	PARCLIP_HUR.train.neg_40331		+
chr18	43635130	43635165	PARCLIP_HUR.train.neg_48612		-
chr21	33263474	33263495	PARCLIP_HUR.train.neg_64522		+
chr10	76909641	76909664	PARCLIP_HUR.train.neg_4971		+
chrY	7596244	7596289	PARCLIP_HUR.train.neg_113309		-
chr4	124789804	124789825	PARCLIP_HUR.train.neg_80789		+
chr5	69333677	69333703	PARCLIP_HUR.train.neg_84154		+
chr16	46707298	46707325	PARCLIP_HUR.train.neg_37406		-
chr17	44997367	44997387	PARCLIP_HUR.train.neg_43080		-
chr21	47750387	47750422	PARCLIP_HUR.train.neg_66499		+
chr19	51550031	51550062	PARCLIP_HUR.train.neg_51791		+
chr2	150430974	150430997	PARCLIP_HUR.train.neg_58187		-
chr21	37827442	37827466	PARCLIP_HUR.train.neg_65120		+
chr3	57547655	57547690	PARCLIP_HUR.train.neg_75763		+
chr8	42250628	42250654	PARCLIP_HUR.train.neg_98059		+
chr8	37914062	37914083	PARCLIP_HUR.train.neg_97869		+
chr19	20143546	20143573	PARCLIP_HUR.train.neg_53473		-
chr11	93478038	93478053	PARCLIP_HUR.train.neg_10300		+
chr5	118716881	118716899	PARCLIP_HUR.train.neg_84871		+
chr5	32295417	32295438	PARCLIP_HUR.train.neg_85804		-
chr22	19897603	19897621	PARCLIP_HUR.train.neg_72405		-
chr19	33375844	33375869	PARCLIP_HUR.train.neg_53674		-
chrY	7665634	7665657	PARCLIP_HUR.train.neg_113643		-
chr12	30867099	30867112	PARCLIP_HUR.train.neg_16395		-
chr21	33062350	33062371	PARCLIP_HUR.train.neg_67557		-
chr17	21446776	21446798	PARCLIP_HUR.train.neg_42232		-
chr17	21109864	21109882	PARCLIP_HUR.train.neg_42223		-
chr14	61445688	61445723	PARCLIP_HUR.train.neg_27061		-
chr9	88962671	88962692	PARCLIP_HUR.train.neg_105217		-
chr21	37239627	37239657	PARCLIP_HUR.train.neg_68071		-
chr9	37442007	37442030	PARCLIP_HUR.train.neg_104776		-
chr19	44985839	44985861	PARCLIP_HUR.train.neg_54296		-
chrX	71483088	71483112	PARCLIP_HUR.train.neg_110075		-
chr12	99050921	99050946	PARCLIP_HUR.train.neg_15196		+
chr22	29488052	29488072	PARCLIP_HUR.train.neg_70317		+
chr18	42499422	42499442	PARCLIP_HUR.train.neg_45825		+
chr14	68189332	68189364	PARCLIP_HUR.train.neg_24697		+
chr22	25567428	25567460	PARCLIP_HUR.train.neg_69960		+
chr14	29235316	29235341	PARCLIP_HUR.train.neg_23451		+
chr6	30568776	30568811	PARCLIP_HUR.train.neg_90550		-
chrY	14878511	14878530	PARCLIP_HUR.train.neg_111464		+
chr15	22861919	22861943	PARCLIP_HUR.train.neg_28258		+
chr6	28553659	28553693	PARCLIP_HUR.train.neg_90483		-
chr8	74891398	74891414	PARCLIP_HUR.train.neg_98544		+
chr22	44893847	44893874	PARCLIP_HUR.train.neg_74366		-
chr14	105875379	105875398	PARCLIP_HUR.train.neg_25810		+
chr15	43428677	43428702	PARCLIP_HUR.train.neg_28952		+
chr1	36730024	36730044	PARCLIP_HUR.train.neg_567		+
chr4	119262295	119262330	PARCLIP_HUR.train.neg_82859		-
chr15	23053559	23053579	PARCLIP_HUR.train.neg_30997		-
chr10	13367706	13367726	PARCLIP_HUR.train.neg_6254		-
chr1	62187562	62187592	PARCLIP_HUR.train.neg_2764		-
chr22	38935841	38935861	PARCLIP_HUR.train.neg_73824		-
chr20	12290927	12290971	PARCLIP_HUR.train.neg_61754		-
chr3	112895981	112896005	PARCLIP_HUR.train.neg_76240		+
chr16	50755601	50755630	PARCLIP_HUR.train.neg_34990		+
chr11	34896105	34896126	PARCLIP_HUR.train.neg_11668		-
chr20	32667539	32667560	PARCLIP_HUR.train.neg_59749		+
chr17	80434903	80434925	PARCLIP_HUR.train.neg_41462		+
chr3	14792728	14792756	PARCLIP_HUR.train.neg_74934		+
chr3	33182710	33182758	PARCLIP_HUR.train.neg_75205		+
chr11	65621530	65621565	PARCLIP_HUR.train.neg_12209		-
chr10	51468610	51468624	PARCLIP_HUR.train.neg_7018		-
chr13	21717646	21717677	PARCLIP_HUR.train.neg_18197		+
chrY	15898093	15898114	PARCLIP_HUR.train.neg_111994		+
chrY	14879047	14879079	PARCLIP_HUR.train.neg_111466		+
chr20	35197570	35197604	PARCLIP_HUR.train.neg_62518		-
chr3	17252100	17252122	PARCLIP_HUR.train.neg_77123		-
chr13	107197339	107197379	PARCLIP_HUR.train.neg_22975		-
chr3	179115318	179115342	PARCLIP_HUR.train.neg_78740		-
chr18	14117069	14117095	PARCLIP_HUR.train.neg_47616		-
chr20	55163722	55163742	PARCLIP_HUR.train.neg_60799		+
chr11	121168080	121168107	PARCLIP_HUR.train.neg_10779		+
chr11	58877308	58877335	PARCLIP_HUR.train.neg_9415		+
chr1	156465859	156465881	PARCLIP_HUR.train.neg_3371		-
chr10	103339959	103339988	PARCLIP_HUR.train.neg_7869		-
chr6	10540233	10540258	PARCLIP_HUR.train.neg_87731		+
chr21	47655786	47655816	PARCLIP_HUR.train.neg_69148		-
chr15	64082955	64082973	PARCLIP_HUR.train.neg_32326		-
chr14	93688958	93688987	PARCLIP_HUR.train.neg_25364		+
chr8	22503695	22503728	PARCLIP_HUR.train.neg_99848		-
chr13	79185350	79185377	PARCLIP_HUR.train.neg_19845		+
chr8	145774074	145774096	PARCLIP_HUR.train.neg_101727		-
chr5	143541514	143541536	PARCLIP_HUR.train.neg_87296		-
chr17	78204129	78204161	PARCLIP_HUR.train.neg_41382		+
chr4	123258408	123258443	PARCLIP_HUR.train.neg_80750		+
chr6	41841238	41841257	PARCLIP_HUR.train.neg_91017		-
chr13	27690678	27690697	PARCLIP_HUR.train.neg_21165		-
chr8	38902032	38902067	PARCLIP_HUR.train.neg_97958		+
chrX	21871578	21871609	PARCLIP_HUR.train.neg_106818		+
chr21	19991175	19991204	PARCLIP_HUR.train.neg_64133		+
chr9	93163890	93163918	PARCLIP_HUR.train.neg_105276		-
chr1	29026169	29026217	PARCLIP_HUR.train.neg_443		+
chr12	58199974	58200006	PARCLIP_HUR.train.neg_14680		+
chr21	45160789	45160810	PARCLIP_HUR.train.neg_66024		+
chr5	98112308	98112327	PARCLIP_HUR.train.neg_84663		+
chr20	3956428	3956448	PARCLIP_HUR.train.neg_61529		-
chrX	96774882	96774904	PARCLIP_HUR.train.neg_110327		-
chr21	35216500	35216527	PARCLIP_HUR.train.neg_67972		-
chr19	37587351	37587376	PARCLIP_HUR.train.neg_53919		-
chr18	14116731	14116757	PARCLIP_HUR.train.neg_47615		-
chr13	70377795	70377815	PARCLIP_HUR.train.neg_22387		-
chr2	38793731	38793760	PARCLIP_HUR.train.neg_57196		-
chr21	33033216	33033235	PARCLIP_HUR.train.neg_64478		+
chr8	42213761	42213783	PARCLIP_HUR.train.neg_98050		+
chr22	38362537	38362557	PARCLIP_HUR.train.neg_71008		+
chr15	55733012	55733038	PARCLIP_HUR.train.neg_32023		-
chr9	115810723	115810758	PARCLIP_HUR.train.neg_105810		-
chr12	51410619	51410645	PARCLIP_HUR.train.neg_16763		-
chr3	137884330	137884355	PARCLIP_HUR.train.neg_78513		-
chr11	85985262	85985283	PARCLIP_HUR.train.neg_10172		+
chrY	13515142	13515181	PARCLIP_HUR.train.neg_113923		-
chr19	37265383	37265412	PARCLIP_HUR.train.neg_51015		+
chr22	30033646	30033666	PARCLIP_HUR.train.neg_70384		+
chr21	34941315	34941333	PARCLIP_HUR.train.neg_64835		+
chr1	109875622	109875643	PARCLIP_HUR.train.neg_3081		-
chr6	41059408	41059443	PARCLIP_HUR.train.neg_88648		+
chr8	47506644	47506668	PARCLIP_HUR.train.neg_100297		-
chr1	86160496	86160532	PARCLIP_HUR.train.neg_2914		-
chrX	38186464	38186485	PARCLIP_HUR.train.neg_109436		-
chr13	115080827	115080845	PARCLIP_HUR.train.neg_20706		+
chr14	52465339	52465367	PARCLIP_HUR.train.neg_24078		+
chr20	36623544	36623569	PARCLIP_HUR.train.neg_62676		-
chr8	73948294	73948315	PARCLIP_HUR.train.neg_98504		+
chrY	13523361	13523380	PARCLIP_HUR.train.neg_114023		-
chr20	57133709	57133734	PARCLIP_HUR.train.neg_60886		+
chr3	27927940	27927970	PARCLIP_HUR.train.neg_75115		+
chr19	19435412	19435426	PARCLIP_HUR.train.neg_50441		+
chr10	120933517	120933537	PARCLIP_HUR.train.neg_8183		-
chr12	76441603	76441631	PARCLIP_HUR.train.neg_17247		-
chr6	124382542	124382564	PARCLIP_HUR.train.neg_89605		+
chr18	43495567	43495590	PARCLIP_HUR.train.neg_48565		-
chr20	44598608	44598635	PARCLIP_HUR.train.neg_63035		-
chr15	64375634	64375656	PARCLIP_HUR.train.neg_32352		-
chr7	6075080	6075102	PARCLIP_HUR.train.neg_94882		-
chr19	9530640	9530657	PARCLIP_HUR.train.neg_52859		-
chr18	29522474	29522498	PARCLIP_HUR.train.neg_48176		-
chr11	36514639	36514658	PARCLIP_HUR.train.neg_11696		-
chr3	49058716	49058741	PARCLIP_HUR.train.neg_77653		-
chr20	54961694	54961718	PARCLIP_HUR.train.neg_63497		-
chr3	114034854	114034876	PARCLIP_HUR.train.neg_78200		-
chr4	4511445	4511480	PARCLIP_HUR.train.neg_81377		-
chr9	138780119	138780145	PARCLIP_HUR.train.neg_106284		-
chr18	50847874	50847909	PARCLIP_HUR.train.neg_46124		+
chr15	44779033	44779054	PARCLIP_HUR.train.neg_29069		+
chr6	53971104	53971125	PARCLIP_HUR.train.neg_88979		+
chrX	21577909	21577938	PARCLIP_HUR.train.neg_106805		+
chrY	15897767	15897789	PARCLIP_HUR.train.neg_111991		+
chr15	41615581	41615603	PARCLIP_HUR.train.neg_31466		-
chr8	6495176	6495201	PARCLIP_HUR.train.neg_97070		+
chr16	46650165	46650189	PARCLIP_HUR.train.neg_37398		-
chr22	46488924	46488948	PARCLIP_HUR.train.neg_71735		+
chr19	19894971	19894998	PARCLIP_HUR.train.neg_53456		-
chr15	36993737	36993765	PARCLIP_HUR.train.neg_28592		+
chr16	57857259	57857289	PARCLIP_HUR.train.neg_37690		-
chr16	3274068	3274103	PARCLIP_HUR.train.neg_36384		-
chr9	104164162	104164187	PARCLIP_HUR.train.neg_103226		+
chr22	31055703	31055722	PARCLIP_HUR.train.neg_73097		-
chr2	98153298	98153324	PARCLIP_HUR.train.neg_57830		-
chr21	34630928	34630955	PARCLIP_HUR.train.neg_64667		+
chr19	16242277	16242296	PARCLIP_HUR.train.neg_50283		+
chr6	10728031	10728072	PARCLIP_HUR.train.neg_87755		+
chr16	50794527	50794547	PARCLIP_HUR.train.neg_35005		+
chr9	74046371	74046399	PARCLIP_HUR.train.neg_104918		-
chr2	85864571	85864595	PARCLIP_HUR.train.neg_55976		+
chr22	24819350	24819385	PARCLIP_HUR.train.neg_69913		+
chr12	21711847	21711882	PARCLIP_HUR.train.neg_16217		-
chr2	16911424	16911454	PARCLIP_HUR.train.neg_55056		+
chr7	64384726	64384755	PARCLIP_HUR.train.neg_93241		+
chr16	290136	290159	PARCLIP_HUR.train.neg_33459		+
chr14	81996567	81996590	PARCLIP_HUR.train.neg_27756		-
chr7	112531418	112531446	PARCLIP_HUR.train.neg_96452		-
chr17	2233321	2233341	PARCLIP_HUR.train.neg_41645		-
chr17	41259014	41259034	PARCLIP_HUR.train.neg_42905		-
chr19	11043945	11043970	PARCLIP_HUR.train.neg_50088		+
chr17	48213682	48213713	PARCLIP_HUR.train.neg_43220		-
chr11	58705824	58705847	PARCLIP_HUR.train.neg_11913		-
chr12	77422614	77422641	PARCLIP_HUR.train.neg_17274		-
chr12	111164826	111164845	PARCLIP_HUR.train.neg_17713		-
chr20	18132035	18132058	PARCLIP_HUR.train.neg_59118		+
chr1	169540699	169540723	PARCLIP_HUR.train.neg_3450		-
chr22	28420495	28420522	PARCLIP_HUR.train.neg_72838		-
chr13	61052300	61052324	PARCLIP_HUR.train.neg_19641		+
chr18	198909	198929	PARCLIP_HUR.train.neg_44156		+
chr2	61260547	61260569	PARCLIP_HUR.train.neg_55680		+
chr6	159089586	159089607	PARCLIP_HUR.train.neg_89930		+
chr12	1075666	1075686	PARCLIP_HUR.train.neg_15871		-
chr22	38060280	38060303	PARCLIP_HUR.train.neg_70892		+
chr10	95108965	95108987	PARCLIP_HUR.train.neg_7643		-
chr7	23201867	23201889	PARCLIP_HUR.train.neg_92665		+
chr7	104596703	104596734	PARCLIP_HUR.train.neg_96333		-
chr14	55616720	55616744	PARCLIP_HUR.train.neg_26911		-
chr3	8545747	8545777	PARCLIP_HUR.train.neg_74712		+
chr18	70910741	70910763	PARCLIP_HUR.train.neg_49417		-
chr15	67934935	67934966	PARCLIP_HUR.train.neg_29759		+
chr9	90345821	90345848	PARCLIP_HUR.train.neg_102870		+
chr21	46695458	46695482	PARCLIP_HUR.train.neg_69011		-
chr10	72165678	72165701	PARCLIP_HUR.train.neg_4780		+
chr13	100617985	100618007	PARCLIP_HUR.train.neg_22851		-
chrX	53096855	53096885	PARCLIP_HUR.train.neg_107541		+
chr5	27493495	27493519	PARCLIP_HUR.train.neg_83633		+
chr15	83303271	83303306	PARCLIP_HUR.train.neg_33018		-
chr6	31472130	31472160	PARCLIP_HUR.train.neg_88329		+
chr3	170612433	170612456	PARCLIP_HUR.train.neg_78713		-
chr19	12724174	12724193	PARCLIP_HUR.train.neg_53066		-
chr4	156273635	156273660	PARCLIP_HUR.train.neg_83194		-
chr6	42956463	42956484	PARCLIP_HUR.train.neg_88737		+
chr18	21585868	21585909	PARCLIP_HUR.train.neg_45240		+
chr9	74979490	74979516	PARCLIP_HUR.train.neg_104953		-
chr4	8125831	8125859	PARCLIP_HUR.train.neg_81453		-
chr13	97170665	97170689	PARCLIP_HUR.train.neg_20032		+
chr3	49051472	49051498	PARCLIP_HUR.train.neg_75594		+
chr7	45105103	45105127	PARCLIP_HUR.train.neg_93122		+
chr1	179862375	179862387	PARCLIP_HUR.train.neg_1718		+
chr12	121851443	121851464	PARCLIP_HUR.train.neg_15623		+
chr3	40553304	40553336	PARCLIP_HUR.train.neg_75368		+
chr6	52960763	52960790	PARCLIP_HUR.train.neg_88959		+
chrX	20201745	20201775	PARCLIP_HUR.train.neg_109274		-
chr13	28170891	28170926	PARCLIP_HUR.train.neg_21210		-
chr2	96868021	96868045	PARCLIP_HUR.train.neg_57798		-
chr17	6893506	6893524	PARCLIP_HUR.train.neg_41848		-
chr22	42127880	42127901	PARCLIP_HUR.train.neg_71441		+
chr13	27685294	27685324	PARCLIP_HUR.train.neg_21163		-
chr3	52089222	52089244	PARCLIP_HUR.train.neg_77741		-
chr13	44958881	44958905	PARCLIP_HUR.train.neg_19061		+
chr17	3711647	3711672	PARCLIP_HUR.train.neg_41696		-
chr11	93418532	93418559	PARCLIP_HUR.train.neg_10292		+
chr16	14020133	14020155	PARCLIP_HUR.train.neg_33993		+
chr6	30668099	30668132	PARCLIP_HUR.train.neg_90578		-
chr8	24210509	24210534	PARCLIP_HUR.train.neg_97544		+
chrY	15952432	15952469	PARCLIP_HUR.train.neg_112203		+
chr6	146923056	146923075	PARCLIP_HUR.train.neg_89801		+
chr15	25114474	25114516	PARCLIP_HUR.train.neg_28297		+
chr3	98026014	98026049	PARCLIP_HUR.train.neg_76035		+
chrX	70788331	70788355	PARCLIP_HUR.train.neg_107855		+
chr3	45744063	45744098	PARCLIP_HUR.train.neg_75513		+
chr5	21395404	21395439	PARCLIP_HUR.train.neg_83596		+
chr17	55966324	55966353	PARCLIP_HUR.train.neg_43369		-
chr11	29059509	29059536	PARCLIP_HUR.train.neg_8978		+
chr8	73681715	73681735	PARCLIP_HUR.train.neg_98489		+
chr15	72517389	72517413	PARCLIP_HUR.train.neg_32683		-
chr18	47793379	47793401	PARCLIP_HUR.train.neg_48889		-
chr11	62607896	62607916	PARCLIP_HUR.train.neg_12120		-
chr5	54576294	54576324	PARCLIP_HUR.train.neg_83914		+
chr4	108766766	108766789	PARCLIP_HUR.train.neg_80542		+
chr16	81349364	81349385	PARCLIP_HUR.train.neg_35866		+
chr6	137014328	137014358	PARCLIP_HUR.train.neg_92055		-
chrX	149207047	149207066	PARCLIP_HUR.train.neg_108806		+
chr5	92798289	92798311	PARCLIP_HUR.train.neg_86699		-
chr10	62065406	62065429	PARCLIP_HUR.train.neg_7118		-
chr2	26304410	26304433	PARCLIP_HUR.train.neg_55128		+
chr21	33644903	33644923	PARCLIP_HUR.train.neg_67650		-
chr19	58514811	58514840	PARCLIP_HUR.train.neg_52301		+
chr1	16583269	16583301	PARCLIP_HUR.train.neg_2055		-
chrY	13510550	13510581	PARCLIP_HUR.train.neg_113867		-
chrX	30965432	30965458	PARCLIP_HUR.train.neg_109347		-
chr17	48144854	48144870	PARCLIP_HUR.train.neg_40502		+
chr16	70532870	70532904	PARCLIP_HUR.train.neg_38009		-
chr14	88710473	88710502	PARCLIP_HUR.train.neg_27797		-
chrX	77238756	77238781	PARCLIP_HUR.train.neg_107932		+
chr22	36919526	36919548	PARCLIP_HUR.train.neg_73607		-
chr14	34855782	34855810	PARCLIP_HUR.train.neg_26326		-
chr5	17239518	17239539	PARCLIP_HUR.train.neg_83578		+
chr22	23653091	23653120	PARCLIP_HUR.train.neg_69831		+
chr12	4653792	4653813	PARCLIP_HUR.train.neg_13424		+
chr16	64413427	64413458	PARCLIP_HUR.train.neg_35250		+
chr7	65997001	65997024	PARCLIP_HUR.train.neg_95729		-
chr6	24531964	24531983	PARCLIP_HUR.train.neg_87997		+
chr19	55780884	55780907	PARCLIP_HUR.train.neg_54767		-
chr6	11136228	11136250	PARCLIP_HUR.train.neg_87792		+
chr9	39086391	39086414	PARCLIP_HUR.train.neg_104810		-
chr7	93520113	93520131	PARCLIP_HUR.train.neg_96070		-
chr21	34173694	34173720	PARCLIP_HUR.train.neg_64603		+
chr6	149860105	149860127	PARCLIP_HUR.train.neg_92122		-
chr12	54526262	54526285	PARCLIP_HUR.train.neg_14442		+
chr2	188280422	188280443	PARCLIP_HUR.train.neg_58363		-
chr16	66830294	66830314	PARCLIP_HUR.train.neg_37840		-
chr17	40163888	40163912	PARCLIP_HUR.train.neg_42792		-
chr2	105935127	105935146	PARCLIP_HUR.train.neg_57940		-
chr19	36712387	36712400	PARCLIP_HUR.train.neg_50955		+
chr15	74510087	74510107	PARCLIP_HUR.train.neg_30032		+
chr9	110050177	110050199	PARCLIP_HUR.train.neg_103356		+
chr20	49363293	49363320	PARCLIP_HUR.train.neg_60650		+
chr2	32742670	32742698	PARCLIP_HUR.train.neg_55317		+
chr7	72218153	72218175	PARCLIP_HUR.train.neg_95781		-
chr20	4894507	4894537	PARCLIP_HUR.train.neg_61557		-
chr6	25037868	25037889	PARCLIP_HUR.train.neg_90377		-
chr5	69259922	69259944	PARCLIP_HUR.train.neg_84144		+
chr9	139334050	139334074	PARCLIP_HUR.train.neg_106308		-
chr1	85749031	85749069	PARCLIP_HUR.train.neg_1090		+
chr7	139212184	139212223	PARCLIP_HUR.train.neg_94483		+
chr22	25513266	25513284	PARCLIP_HUR.train.neg_69951		+
chr22	26666770	26666794	PARCLIP_HUR.train.neg_70075		+
chr11	94803858	94803876	PARCLIP_HUR.train.neg_10362		+
chr21	48079087	48079114	PARCLIP_HUR.train.neg_66636		+
chrY	15890890	15890911	PARCLIP_HUR.train.neg_111958		+
chr19	43107430	43107450	PARCLIP_HUR.train.neg_51398		+
chr17	73772617	73772640	PARCLIP_HUR.train.neg_43784		-
chr10	63750258	63750278	PARCLIP_HUR.train.neg_4554		+
chr9	100849220	100849254	PARCLIP_HUR.train.neg_105561		-
chr11	103161502	103161524	PARCLIP_HUR.train.neg_10438		+
chr7	36941204	36941239	PARCLIP_HUR.train.neg_95404		-
chr11	74725310	74725334	PARCLIP_HUR.train.neg_10009		+
chr22	22660917	22660947	PARCLIP_HUR.train.neg_69749		+
chr10	11312755	11312780	PARCLIP_HUR.train.neg_3818		+
chr16	86547535	86547563	PARCLIP_HUR.train.neg_36002		+
chr22	18607278	18607313	PARCLIP_HUR.train.neg_69379		+
chr21	35967898	35967933	PARCLIP_HUR.train.neg_68013		-
chr14	64631835	64631860	PARCLIP_HUR.train.neg_27133		-
chr7	120225104	120225137	PARCLIP_HUR.train.neg_94227		+
chr10	51796370	51796405	PARCLIP_HUR.train.neg_7045		-
chrX	147012714	147012744	PARCLIP_HUR.train.neg_108788		+
chr15	72327641	72327676	PARCLIP_HUR.train.neg_29928		+
chr22	32036950	32036975	PARCLIP_HUR.train.neg_73219		-
chr3	8552150	8552171	PARCLIP_HUR.train.neg_74713		+
chr21	44315787	44315812	PARCLIP_HUR.train.neg_65879		+
chr14	102769968	102769998	PARCLIP_HUR.train.neg_28130		-
chr7	99062242	99062277	PARCLIP_HUR.train.neg_96190		-
chr1	23691869	23691903	PARCLIP_HUR.train.neg_2154		-
chrY	16888186	16888218	PARCLIP_HUR.train.neg_113076		+
chr22	41863333	41863358	PARCLIP_HUR.train.neg_74079		-
chr17	3741226	3741260	PARCLIP_HUR.train.neg_41704		-
chr13	27847406	27847428	PARCLIP_HUR.train.neg_18418		+
chr5	154275916	154275933	PARCLIP_HUR.train.neg_87407		-
chr12	64192843	64192864	PARCLIP_HUR.train.neg_14711		+
chr22	22667136	22667165	PARCLIP_HUR.train.neg_69757		+
chrY	21192063	21192113	PARCLIP_HUR.train.neg_114553		-
chrX	46822599	46822620	PARCLIP_HUR.train.neg_107219		+
chr16	54318113	54318134	PARCLIP_HUR.train.neg_37561		-
chr15	72586864	72586886	PARCLIP_HUR.train.neg_32705		-
chr5	32232288	32232323	PARCLIP_HUR.train.neg_85791		-
chr20	10643057	10643077	PARCLIP_HUR.train.neg_61731		-
chr3	52319396	52319421	PARCLIP_HUR.train.neg_77755		-
chr10	43882245	43882279	PARCLIP_HUR.train.neg_6847		-
chr8	81410769	81410795	PARCLIP_HUR.train.neg_98622		+
chr15	38459846	38459870	PARCLIP_HUR.train.neg_31336		-
chr11	118309379	118309399	PARCLIP_HUR.train.neg_10696		+
chr7	97907708	97907734	PARCLIP_HUR.train.neg_93750		+
chr15	52181932	52181960	PARCLIP_HUR.train.neg_29326		+
chr14	99682284	99682307	PARCLIP_HUR.train.neg_28041		-
chr10	123336817	123336837	PARCLIP_HUR.train.neg_8215		-
chr5	72799037	72799060	PARCLIP_HUR.train.neg_84239		+
chr14	88999076	88999103	PARCLIP_HUR.train.neg_27819		-
chr3	112286508	112286534	PARCLIP_HUR.train.neg_76219		+
chr8	103229792	103229815	PARCLIP_HUR.train.neg_101199		-
chr2	113300335	113300366	PARCLIP_HUR.train.neg_56230		+
chr15	81246072	81246089	PARCLIP_HUR.train.neg_32954		-
chrY	14886235	14886260	PARCLIP_HUR.train.neg_111499		+
chr15	31210916	31210939	PARCLIP_HUR.train.neg_28485		+
chr18	5242101	5242128	PARCLIP_HUR.train.neg_44399		+
chr18	43502701	43502736	PARCLIP_HUR.train.neg_48567		-
chr15	48631581	48631598	PARCLIP_HUR.train.neg_29183		+
chr1	22853842	22853878	PARCLIP_HUR.train.neg_278		+
chr4	83356634	83356649	PARCLIP_HUR.train.neg_80214		+
chr15	75076104	75076129	PARCLIP_HUR.train.neg_30080		+
chr11	29032146	29032171	PARCLIP_HUR.train.neg_8977		+
chr4	48829678	48829695	PARCLIP_HUR.train.neg_79742		+
chr3	119243768	119243788	PARCLIP_HUR.train.neg_76274		+
chr14	57009249	57009275	PARCLIP_HUR.train.neg_24284		+
chr2	175108426	175108447	PARCLIP_HUR.train.neg_58305		-
chr8	141030437	141030468	PARCLIP_HUR.train.neg_101635		-
chr15	38490671	38490702	PARCLIP_HUR.train.neg_31340		-
chr8	17512054	17512074	PARCLIP_HUR.train.neg_99783		-
chr15	89169873	89169896	PARCLIP_HUR.train.neg_30545		+
chr11	46689218	46689242	PARCLIP_HUR.train.neg_9283		+
chr22	32758053	32758077	PARCLIP_HUR.train.neg_73267		-
chr15	65421564	65421583	PARCLIP_HUR.train.neg_32421		-
chr18	1337959	1338005	PARCLIP_HUR.train.neg_47143		-
chr6	33132202	33132227	PARCLIP_HUR.train.neg_90760		-
chr3	124697313	124697334	PARCLIP_HUR.train.neg_78340		-
chr14	102568371	102568395	PARCLIP_HUR.train.neg_28109		-
chr17	28867397	28867421	PARCLIP_HUR.train.neg_39489		+
chr8	27652771	27652794	PARCLIP_HUR.train.neg_97623		+
chr16	62041205	62041227	PARCLIP_HUR.train.neg_37785		-
chr8	145098868	145098888	PARCLIP_HUR.train.neg_99480		+
chr8	17166064	17166087	PARCLIP_HUR.train.neg_99767		-
chr15	49306831	49306860	PARCLIP_HUR.train.neg_31807		-
chr21	30246318	30246345	PARCLIP_HUR.train.neg_67290		-
chr7	21489273	21489295	PARCLIP_HUR.train.neg_92630		+
chr1	100734493	100734513	PARCLIP_HUR.train.neg_1225		+
chr20	61932193	61932222	PARCLIP_HUR.train.neg_61209		+
chr17	10599497	10599520	PARCLIP_HUR.train.neg_41993		-
chr9	37529145	37529171	PARCLIP_HUR.train.neg_104790		-
chr20	5920109	5920128	PARCLIP_HUR.train.neg_61640		-
chr18	46188382	46188406	PARCLIP_HUR.train.neg_45941		+
chr11	43994707	43994733	PARCLIP_HUR.train.neg_9255		+
chr14	68154586	68154604	PARCLIP_HUR.train.neg_27215		-
chr16	58638422	58638442	PARCLIP_HUR.train.neg_37741		-
chr16	28504650	28504678	PARCLIP_HUR.train.neg_37207		-
chr15	63423955	63423980	PARCLIP_HUR.train.neg_29549		+
chr17	37357892	37357927	PARCLIP_HUR.train.neg_39958		+
chr8	92033594	92033621	PARCLIP_HUR.train.neg_100881		-
chr21	43711296	43711320	PARCLIP_HUR.train.neg_65794		+
chr17	49123696	49123716	PARCLIP_HUR.train.neg_43264		-
chr11	71158272	71158302	PARCLIP_HUR.train.neg_12367		-
chr5	131727610	131727638	PARCLIP_HUR.train.neg_85022		+
chr7	7532826	7532877	PARCLIP_HUR.train.neg_94934		-
chr6	11059516	11059551	PARCLIP_HUR.train.neg_87773		+
chr7	98021433	98021452	PARCLIP_HUR.train.neg_96154		-
chr21	46704886	46704916	PARCLIP_HUR.train.neg_69021		-
chr22	32796188	32796214	PARCLIP_HUR.train.neg_73297		-
chr11	108407511	108407531	PARCLIP_HUR.train.neg_12945		-
chr10	126169083	126169118	PARCLIP_HUR.train.neg_5977		+
chr13	47239369	47239399	PARCLIP_HUR.train.neg_19211		+
chr6	42993279	42993300	PARCLIP_HUR.train.neg_88744		+
chr8	2599645	2599665	PARCLIP_HUR.train.neg_97046		+
chr11	42057092	42057120	PARCLIP_HUR.train.neg_11713		-
chr12	101790786	101790817	PARCLIP_HUR.train.neg_17495		-
chr12	21627603	21627625	PARCLIP_HUR.train.neg_16206		-
chr10	97081755	97081779	PARCLIP_HUR.train.neg_7685		-
chr14	96008016	96008036	PARCLIP_HUR.train.neg_25463		+
chr1	220871170	220871194	PARCLIP_HUR.train.neg_1808		+
chr15	50099619	50099640	PARCLIP_HUR.train.neg_29236		+
chr15	72564495	72564515	PARCLIP_HUR.train.neg_32704		-
chr11	62605361	62605397	PARCLIP_HUR.train.neg_12113		-
chr9	100380685	100380705	PARCLIP_HUR.train.neg_105524		-
chr2	38970922	38970939	PARCLIP_HUR.train.neg_57207		-
chr5	153276745	153276765	PARCLIP_HUR.train.neg_87393		-
chr4	56327063	56327081	PARCLIP_HUR.train.neg_81999		-
chr14	21939017	21939041	PARCLIP_HUR.train.neg_25975		-
chr8	17215879	17215908	PARCLIP_HUR.train.neg_99775		-
chr20	30569731	30569752	PARCLIP_HUR.train.neg_59522		+
chr22	24163188	24163217	PARCLIP_HUR.train.neg_69844		+
chr13	100231745	100231775	PARCLIP_HUR.train.neg_20188		+
chr3	127296339	127296373	PARCLIP_HUR.train.neg_78387		-
chr22	38311991	38312011	PARCLIP_HUR.train.neg_70978		+
chr18	67249954	67249973	PARCLIP_HUR.train.neg_49333		-
chr9	26854992	26855012	PARCLIP_HUR.train.neg_104490		-
chr13	108860503	108860528	PARCLIP_HUR.train.neg_23017		-
chr13	33845672	33845706	PARCLIP_HUR.train.neg_21446		-
chr12	125399879	125399906	PARCLIP_HUR.train.neg_18066		-
chr12	97311961	97311979	PARCLIP_HUR.train.neg_15165		+
chr16	54319758	54319783	PARCLIP_HUR.train.neg_37566		-
chr19	2042524	2042552	PARCLIP_HUR.train.neg_52517		-
chr22	38794104	38794124	PARCLIP_HUR.train.neg_73777		-
chr11	772577	772598	PARCLIP_HUR.train.neg_11000		-
chr5	79812517	79812545	PARCLIP_HUR.train.neg_84449		+
chr11	128512299	128512328	PARCLIP_HUR.train.neg_13212		-
chr19	11878771	11878793	PARCLIP_HUR.train.neg_50118		+
chr14	89030960	89030980	PARCLIP_HUR.train.neg_25231		+
chrY	15986064	15986081	PARCLIP_HUR.train.neg_112337		+
chr21	37449694	37449720	PARCLIP_HUR.train.neg_68131		-
chr16	23152618	23152654	PARCLIP_HUR.train.neg_37003		-
chr9	96425739	96425768	PARCLIP_HUR.train.neg_102962		+
chr1	16469797	16469825	PARCLIP_HUR.train.neg_2053		-
chr11	27443627	27443649	PARCLIP_HUR.train.neg_11538		-
chr4	84957459	84957486	PARCLIP_HUR.train.neg_82410		-
chr15	89718289	89718322	PARCLIP_HUR.train.neg_30607		+
chrX	131522930	131522965	PARCLIP_HUR.train.neg_110897		-
chrY	16686908	16686936	PARCLIP_HUR.train.neg_112626		+
chr18	23837158	23837193	PARCLIP_HUR.train.neg_45335		+
chr21	34140973	34140994	PARCLIP_HUR.train.neg_67824		-
chr17	18701118	18701142	PARCLIP_HUR.train.neg_39213		+
chr21	42566500	42566524	PARCLIP_HUR.train.neg_65635		+
chr21	23345838	23345860	PARCLIP_HUR.train.neg_66957		-
chr13	32945464	32945502	PARCLIP_HUR.train.neg_18623		+
chr18	6530616	6530638	PARCLIP_HUR.train.neg_44415		+
chr8	92198001	92198028	PARCLIP_HUR.train.neg_98793		+
chr22	17582389	17582413	PARCLIP_HUR.train.neg_69279		+
chr14	105249079	105249107	PARCLIP_HUR.train.neg_28209		-
chr7	140441311	140441335	PARCLIP_HUR.train.neg_96821		-
chr8	36697718	36697753	PARCLIP_HUR.train.neg_97813		+
chrY	13497449	13497472	PARCLIP_HUR.train.neg_113707		-
chr21	18964373	18964392	PARCLIP_HUR.train.neg_64073		+
chr7	2651094	2651115	PARCLIP_HUR.train.neg_92347		+
chr22	20875687	20875713	PARCLIP_HUR.train.neg_69517		+
chr21	26971462	26971486	PARCLIP_HUR.train.neg_67062		-
chr4	148575505	148575533	PARCLIP_HUR.train.neg_80997		+
chr5	74616567	74616586	PARCLIP_HUR.train.neg_86456		-
chr1	11245785	11245807	PARCLIP_HUR.train.neg_2026		-
chr7	33346554	33346575	PARCLIP_HUR.train.neg_92866		+
chr16	65582361	65582382	PARCLIP_HUR.train.neg_37797		-
chr7	100470601	100470626	PARCLIP_HUR.train.neg_93913		+
chr13	46065125	46065153	PARCLIP_HUR.train.neg_19156		+
chr4	26686345	26686380	PARCLIP_HUR.train.neg_79439		+
chr22	39446067	39446086	PARCLIP_HUR.train.neg_71144		+
chr14	27289896	27289918	PARCLIP_HUR.train.neg_26244		-
chr13	50024536	50024553	PARCLIP_HUR.train.neg_19336		+
chr9	125783544	125783573	PARCLIP_HUR.train.neg_103609		+
chr6	36565240	36565264	PARCLIP_HUR.train.neg_88551		+
chr3	136696454	136696488	PARCLIP_HUR.train.neg_76486		+
chr15	28901856	28901904	PARCLIP_HUR.train.neg_28360		+
chrX	53085562	53085582	PARCLIP_HUR.train.neg_107539		+
chr12	88436295	88436314	PARCLIP_HUR.train.neg_15069		+
chr22	26974171	26974198	PARCLIP_HUR.train.neg_72773		-
chr16	14029803	14029827	PARCLIP_HUR.train.neg_33998		+
chr17	18229044	18229071	PARCLIP_HUR.train.neg_39191		+
chr21	35084461	35084488	PARCLIP_HUR.train.neg_64861		+
chr17	19566999	19567022	PARCLIP_HUR.train.neg_39273		+
chr11	57100108	57100127	PARCLIP_HUR.train.neg_11862		-
chr8	79596406	79596441	PARCLIP_HUR.train.neg_98613		+
chr12	81549592	81549627	PARCLIP_HUR.train.neg_15017		+
chr2	49297917	49297942	PARCLIP_HUR.train.neg_57335		-
chr22	29677625	29677650	PARCLIP_HUR.train.neg_70357		+
chr10	62636123	62636157	PARCLIP_HUR.train.neg_7134		-
chr13	20222871	20222896	PARCLIP_HUR.train.neg_18130		+
chr19	49469215	49469238	PARCLIP_HUR.train.neg_51680		+
chr9	35787693	35787717	PARCLIP_HUR.train.neg_102237		+
chr5	156191311	156191332	PARCLIP_HUR.train.neg_85343		+
chr22	29183679	29183706	PARCLIP_HUR.train.neg_70282		+
chr3	63778200	63778235	PARCLIP_HUR.train.neg_77873		-
chr19	22613215	22613233	PARCLIP_HUR.train.neg_53543		-
chr17	40726143	40726170	PARCLIP_HUR.train.neg_42847		-
chr19	2232929	2232952	PARCLIP_HUR.train.neg_52541		-
chr2	27871508	27871532	PARCLIP_HUR.train.neg_55229		+
chr19	2728119	2728142	PARCLIP_HUR.train.neg_52558		-
chr19	9272705	9272724	PARCLIP_HUR.train.neg_49962		+
chr6	90049960	90049984	PARCLIP_HUR.train.neg_91506		-
chr13	96651299	96651321	PARCLIP_HUR.train.neg_22759		-
chr20	58515808	58515838	PARCLIP_HUR.train.neg_60995		+
chr13	76360504	76360526	PARCLIP_HUR.train.neg_19768		+
chrY	14910843	14910868	PARCLIP_HUR.train.neg_111605		+
chr17	11427096	11427117	PARCLIP_HUR.train.neg_38975		+
chrX	34406061	34406088	PARCLIP_HUR.train.neg_109382		-
chr17	28709683	28709701	PARCLIP_HUR.train.neg_39449		+
chr11	34279746	34279768	PARCLIP_HUR.train.neg_11656		-
chr16	67273670	67273696	PARCLIP_HUR.train.neg_35348		+
chrX	48409596	48409631	PARCLIP_HUR.train.neg_107363		+
chr22	29190672	29190692	PARCLIP_HUR.train.neg_72899		-
chr8	93786605	93786626	PARCLIP_HUR.train.neg_100940		-
chr8	144721898	144721933	PARCLIP_HUR.train.neg_99448		+
chr20	19627316	19627346	PARCLIP_HUR.train.neg_59236		+
chr18	53072957	53072976	PARCLIP_HUR.train.neg_48992		-
chr3	28560240	28560260	PARCLIP_HUR.train.neg_75132		+
chr22	38028396	38028422	PARCLIP_HUR.train.neg_70867		+
chr12	49084987	49085015	PARCLIP_HUR.train.neg_16663		-
chr10	96117666	96117692	PARCLIP_HUR.train.neg_7667		-
chr13	47358568	47358593	PARCLIP_HUR.train.neg_22004		-
chr11	82635362	82635384	PARCLIP_HUR.train.neg_10098		+
chr19	55781254	55781289	PARCLIP_HUR.train.neg_54768		-
chr14	50360794	50360830	PARCLIP_HUR.train.neg_23966		+
chr9	5012829	5012848	PARCLIP_HUR.train.neg_101853		+
chr7	143957401	143957430	PARCLIP_HUR.train.neg_96846		-
chrY	14850287	14850308	PARCLIP_HUR.train.neg_111356		+
chr5	60267389	60267430	PARCLIP_HUR.train.neg_83966		+
chr9	34455713	34455732	PARCLIP_HUR.train.neg_104688		-
chr20	46312084	46312111	PARCLIP_HUR.train.neg_63195		-
chr20	55164332	55164351	PARCLIP_HUR.train.neg_60801		+
chr16	20837810	20837832	PARCLIP_HUR.train.neg_34229		+
chr9	43845051	43845085	PARCLIP_HUR.train.neg_102445		+
chr14	105882660	105882688	PARCLIP_HUR.train.neg_25814		+
chr11	6635654	6635676	PARCLIP_HUR.train.neg_11171		-
chr3	31950656	31950682	PARCLIP_HUR.train.neg_77241		-
chr15	76558311	76558339	PARCLIP_HUR.train.neg_32865		-
chr15	89445841	89445859	PARCLIP_HUR.train.neg_33185		-
chr4	138445999	138446024	PARCLIP_HUR.train.neg_83035		-
chr2	120677723	120677741	PARCLIP_HUR.train.neg_56282		+
chr10	99497686	99497705	PARCLIP_HUR.train.neg_5445		+
chr17	48820498	48820527	PARCLIP_HUR.train.neg_40572		+
chr8	42697507	42697527	PARCLIP_HUR.train.neg_100273		-
chr22	21360458	21360485	PARCLIP_HUR.train.neg_69610		+
chr8	25337926	25337945	PARCLIP_HUR.train.neg_97563		+
chr20	418394	418432	PARCLIP_HUR.train.neg_61319		-
chr18	54535096	54535124	PARCLIP_HUR.train.neg_46235		+
chr2	261504	261526	PARCLIP_HUR.train.neg_56759		-
chr21	34421750	34421773	PARCLIP_HUR.train.neg_67867		-
chrY	13519030	13519054	PARCLIP_HUR.train.neg_113968		-
chr19	54026718	54026748	PARCLIP_HUR.train.neg_51965		+
chr19	33075117	33075144	PARCLIP_HUR.train.neg_50754		+
chr21	43712172	43712192	PARCLIP_HUR.train.neg_65795		+
chr15	64358778	64358800	PARCLIP_HUR.train.neg_32343		-
chr20	8442849	8442872	PARCLIP_HUR.train.neg_58868		+
chr14	74536427	74536455	PARCLIP_HUR.train.neg_27465		-
chrX	41434176	41434206	PARCLIP_HUR.train.neg_109467		-
chr11	61134999	61135024	PARCLIP_HUR.train.neg_9465		+
chr11	83336204	83336236	PARCLIP_HUR.train.neg_12597		-
chr16	74384866	74384891	PARCLIP_HUR.train.neg_38181		-
chr8	52824244	52824265	PARCLIP_HUR.train.neg_98171		+
chr20	46352900	46352916	PARCLIP_HUR.train.neg_63208		-
chr3	15287191	15287217	PARCLIP_HUR.train.neg_74958		+
chr14	23315839	23315865	PARCLIP_HUR.train.neg_23293		+
chr10	96554131	96554157	PARCLIP_HUR.train.neg_5364		+
chr12	120466293	120466319	PARCLIP_HUR.train.neg_15558		+
chr19	58053861	58053888	PARCLIP_HUR.train.neg_54833		-
chr19	6422494	6422518	PARCLIP_HUR.train.neg_52776		-
chr6	3261605	3261635	PARCLIP_HUR.train.neg_87655		+
chr13	46593344	46593364	PARCLIP_HUR.train.neg_21972		-
chr17	67201965	67201993	PARCLIP_HUR.train.neg_43687		-
chr22	35425928	35425957	PARCLIP_HUR.train.neg_73390		-
chr8	103664137	103664165	PARCLIP_HUR.train.neg_101217		-
chr7	16680878	16680919	PARCLIP_HUR.train.neg_95003		-
chr22	27733311	27733330	PARCLIP_HUR.train.neg_70201		+
chrY	7599547	7599582	PARCLIP_HUR.train.neg_113329		-
chr20	30371959	30371989	PARCLIP_HUR.train.neg_59511		+
chr15	91821268	91821290	PARCLIP_HUR.train.neg_30772		+
chr6	30589692	30589729	PARCLIP_HUR.train.neg_88294		+
chr12	54403230	54403254	PARCLIP_HUR.train.neg_14418		+
chr9	99407576	99407603	PARCLIP_HUR.train.neg_105462		-
chr6	45558912	45558931	PARCLIP_HUR.train.neg_88862		+
chr18	2542497	2542517	PARCLIP_HUR.train.neg_47193		-
chr21	45441119	45441144	PARCLIP_HUR.train.neg_66112		+
chr10	103366516	103366551	PARCLIP_HUR.train.neg_5566		+
chr9	96305872	96305892	PARCLIP_HUR.train.neg_102946		+
chr19	42670080	42670102	PARCLIP_HUR.train.neg_54156		-
chr10	106091733	106091755	PARCLIP_HUR.train.neg_7994		-
chr6	31470319	31470342	PARCLIP_HUR.train.neg_88328		+
chr14	39711587	39711608	PARCLIP_HUR.train.neg_23797		+
chr10	74791390	74791418	PARCLIP_HUR.train.neg_7342		-
chrX	34287455	34287480	PARCLIP_HUR.train.neg_109371		-
chr4	81483455	81483486	PARCLIP_HUR.train.neg_80207		+
chr14	21867272	21867295	PARCLIP_HUR.train.neg_25947		-
chrY	13502964	13502991	PARCLIP_HUR.train.neg_113772		-
chr19	54961188	54961221	PARCLIP_HUR.train.neg_52012		+
chr16	46725804	46725824	PARCLIP_HUR.train.neg_34844		+
chr5	88039980	88040003	PARCLIP_HUR.train.neg_86650		-
chr11	66632036	66632057	PARCLIP_HUR.train.neg_12270		-
chr10	73989863	73989882	PARCLIP_HUR.train.neg_4850		+
chr14	71672294	71672314	PARCLIP_HUR.train.neg_27362		-
chr1	234570853	234570871	PARCLIP_HUR.train.neg_3579		-
chr5	95264534	95264558	PARCLIP_HUR.train.neg_86739		-
chr17	73817727	73817753	PARCLIP_HUR.train.neg_41259		+
chr1	112513998	112514023	PARCLIP_HUR.train.neg_3143		-
chr4	16236997	16237020	PARCLIP_HUR.train.neg_79236		+
chr4	764834	764857	PARCLIP_HUR.train.neg_81236		-
chr16	174501	174527	PARCLIP_HUR.train.neg_36199		-
chr10	16534399	16534423	PARCLIP_HUR.train.neg_3952		+
chr19	9671100	9671124	PARCLIP_HUR.train.neg_52866		-
chr17	4078634	4078669	PARCLIP_HUR.train.neg_38772		+
chrM	12973	13018	PARCLIP_HUR.train.neg_106429		+
chr19	46269419	46269449	PARCLIP_HUR.train.neg_54366		-
chr17	29694744	29694766	PARCLIP_HUR.train.neg_39600		+
chr16	70570172	70570199	PARCLIP_HUR.train.neg_35609		+
chr18	47353131	47353151	PARCLIP_HUR.train.neg_45973		+
chr9	103271593	103271617	PARCLIP_HUR.train.neg_103197		+
chr19	56160595	56160631	PARCLIP_HUR.train.neg_52064		+
chr8	42708488	42708513	PARCLIP_HUR.train.neg_100277		-
chr22	34453187	34453214	PARCLIP_HUR.train.neg_70717		+
chrX	49785331	49785350	PARCLIP_HUR.train.neg_107462		+
chr16	71912064	71912084	PARCLIP_HUR.train.neg_35650		+
chr9	90344751	90344775	PARCLIP_HUR.train.neg_102866		+
chr18	71821251	71821276	PARCLIP_HUR.train.neg_46704		+
chr13	113980855	113980879	PARCLIP_HUR.train.neg_23124		-
chr11	129762400	129762430	PARCLIP_HUR.train.neg_13234		-
chr6	39811133	39811156	PARCLIP_HUR.train.neg_88636		+
chr16	2207832	2207861	PARCLIP_HUR.train.neg_33579		+
chr8	19193553	19193573	PARCLIP_HUR.train.neg_97339		+
chr5	141022053	141022075	PARCLIP_HUR.train.neg_87280		-
chr18	47800908	47800943	PARCLIP_HUR.train.neg_48906		-
chr8	120435602	120435622	PARCLIP_HUR.train.neg_99228		+
chr8	37353911	37353930	PARCLIP_HUR.train.neg_100138		-
chr16	50066329	50066359	PARCLIP_HUR.train.neg_34926		+
chr21	35926217	35926244	PARCLIP_HUR.train.neg_68000		-
chr13	44948459	44948487	PARCLIP_HUR.train.neg_19050		+
chr6	43601213	43601230	PARCLIP_HUR.train.neg_88800		+
chr19	43717907	43717931	PARCLIP_HUR.train.neg_54167		-
chr13	76327048	76327079	PARCLIP_HUR.train.neg_19767		+
chr9	36233506	36233550	PARCLIP_HUR.train.neg_102290		+
chr22	18233415	18233435	PARCLIP_HUR.train.neg_72186		-
chr15	74793755	74793778	PARCLIP_HUR.train.neg_30058		+
chr14	96996844	96996863	PARCLIP_HUR.train.neg_25512		+
chr1	156697661	156697685	PARCLIP_HUR.train.neg_3376		-
chr22	41247503	41247525	PARCLIP_HUR.train.neg_73965		-
chr20	49556519	49556555	PARCLIP_HUR.train.neg_63387		-
chr19	57008146	57008172	PARCLIP_HUR.train.neg_52118		+
chr21	17123455	17123482	PARCLIP_HUR.train.neg_63878		+
chr2	168362552	168362579	PARCLIP_HUR.train.neg_56497		+
chr12	72093275	72093296	PARCLIP_HUR.train.neg_14925		+
chr16	67881945	67881967	PARCLIP_HUR.train.neg_35388		+
chr3	45036252	45036270	PARCLIP_HUR.train.neg_75490		+
chr10	51098700	51098724	PARCLIP_HUR.train.neg_7012		-
chr10	97022034	97022056	PARCLIP_HUR.train.neg_7679		-
chr3	136168677	136168703	PARCLIP_HUR.train.neg_78495		-
chr12	68703357	68703379	PARCLIP_HUR.train.neg_17144		-
chr8	105167411	105167441	PARCLIP_HUR.train.neg_99117		+
chr10	64909636	64909660	PARCLIP_HUR.train.neg_4589		+
chr15	59615265	59615290	PARCLIP_HUR.train.neg_32190		-
chr6	73548371	73548392	PARCLIP_HUR.train.neg_89099		+
chr15	27096921	27096948	PARCLIP_HUR.train.neg_31074		-
chr7	27926690	27926713	PARCLIP_HUR.train.neg_95223		-
chr4	728893	728928	PARCLIP_HUR.train.neg_78910		+
chr12	32362376	32362404	PARCLIP_HUR.train.neg_14044		+
chr7	2277068	2277093	PARCLIP_HUR.train.neg_94773		-
chr16	1022948	1022972	PARCLIP_HUR.train.neg_36243		-
chr11	31056062	31056092	PARCLIP_HUR.train.neg_11574		-
chr1	71413144	71413164	PARCLIP_HUR.train.neg_2832		-
chr8	135809423	135809442	PARCLIP_HUR.train.neg_101613		-
chr18	2588237	2588262	PARCLIP_HUR.train.neg_44226		+
chr3	119886816	119886837	PARCLIP_HUR.train.neg_78249		-
chr21	34836351	34836373	PARCLIP_HUR.train.neg_64790		+
chr16	71506256	71506276	PARCLIP_HUR.train.neg_38066		-
chr4	87633543	87633578	PARCLIP_HUR.train.neg_80296		+
chrX	106000975	106000996	PARCLIP_HUR.train.neg_108279		+
chr7	100483037	100483074	PARCLIP_HUR.train.neg_93920		+
chr16	10085373	10085396	PARCLIP_HUR.train.neg_36601		-
chr22	18221244	18221273	PARCLIP_HUR.train.neg_72172		-
chr19	36673781	36673801	PARCLIP_HUR.train.neg_53788		-
chr15	68495002	68495028	PARCLIP_HUR.train.neg_32574		-
chrY	21185798	21185819	PARCLIP_HUR.train.neg_114545		-
chr20	44701103	44701131	PARCLIP_HUR.train.neg_63045		-
chr20	58971784	58971809	PARCLIP_HUR.train.neg_61027		+
chr22	36353999	36354019	PARCLIP_HUR.train.neg_73452		-
chr18	44659428	44659458	PARCLIP_HUR.train.neg_48682		-
chr2	49221237	49221272	PARCLIP_HUR.train.neg_57331		-
chrY	13503073	13503142	PARCLIP_HUR.train.neg_113774		-
chr7	74242987	74243013	PARCLIP_HUR.train.neg_95820		-
chr12	74170993	74171019	PARCLIP_HUR.train.neg_14943		+
chr9	134531992	134532027	PARCLIP_HUR.train.neg_106201		-
chr21	41915684	41915708	PARCLIP_HUR.train.neg_68519		-
chr9	402185	402213	PARCLIP_HUR.train.neg_101781		+
chr20	255028	255050	PARCLIP_HUR.train.neg_61303		-
chr14	75136912	75136935	PARCLIP_HUR.train.neg_27493		-
chr6	32145449	32145481	PARCLIP_HUR.train.neg_90711		-
chrX	51577672	51577701	PARCLIP_HUR.train.neg_107501		+
chr16	21518537	21518553	PARCLIP_HUR.train.neg_36949		-
chr18	32417940	32417966	PARCLIP_HUR.train.neg_45523		+
chrX	16782637	16782657	PARCLIP_HUR.train.neg_106688		+
chr14	105261420	105261444	PARCLIP_HUR.train.neg_28211		-
chr11	64534736	64534770	PARCLIP_HUR.train.neg_12162		-
chr19	41009892	41009911	PARCLIP_HUR.train.neg_51285		+
chr9	91970950	91970986	PARCLIP_HUR.train.neg_102894		+
chr22	46718018	46718053	PARCLIP_HUR.train.neg_71820		+
chr20	5836136	5836158	PARCLIP_HUR.train.neg_58784		+
chr21	23336352	23336373	PARCLIP_HUR.train.neg_66941		-
chr12	10747097	10747120	PARCLIP_HUR.train.neg_16093		-
chr16	23579492	23579514	PARCLIP_HUR.train.neg_34369		+
chr17	930325	930354	PARCLIP_HUR.train.neg_41567		-
chr16	24814438	24814464	PARCLIP_HUR.train.neg_34453		+
chr18	47804143	47804175	PARCLIP_HUR.train.neg_48912		-
chr6	36565791	36565812	PARCLIP_HUR.train.neg_88552		+
chr13	29613163	29613186	PARCLIP_HUR.train.neg_18518		+
chr1	84953759	84953781	PARCLIP_HUR.train.neg_1083		+
chr19	53067818	53067837	PARCLIP_HUR.train.neg_51919		+
chr8	17920381	17920402	PARCLIP_HUR.train.neg_99802		-
chr9	78626543	78626567	PARCLIP_HUR.train.neg_102648		+
chr12	133289632	133289668	PARCLIP_HUR.train.neg_15822		+
chrX	7010173	7010197	PARCLIP_HUR.train.neg_108958		-
chr8	99160389	99160411	PARCLIP_HUR.train.neg_99007		+
chr18	32229340	32229357	PARCLIP_HUR.train.neg_45509		+
chr11	107510340	107510362	PARCLIP_HUR.train.neg_10462		+
chr12	12023679	12023705	PARCLIP_HUR.train.neg_13658		+
chr10	124747385	124747410	PARCLIP_HUR.train.neg_5947		+
chr16	56623922	56623947	PARCLIP_HUR.train.neg_35113		+
chr20	18023823	18023844	PARCLIP_HUR.train.neg_61840		-
chr21	29826453	29826479	PARCLIP_HUR.train.neg_67248		-
chr12	8192537	8192559	PARCLIP_HUR.train.neg_13546		+
chr3	136653072	136653092	PARCLIP_HUR.train.neg_76482		+
chr14	73257562	73257581	PARCLIP_HUR.train.neg_27369		-
chr19	9252638	9252656	PARCLIP_HUR.train.neg_49953		+
chr10	13495524	13495545	PARCLIP_HUR.train.neg_6265		-
chr16	22221727	22221749	PARCLIP_HUR.train.neg_34326		+
chr18	18617924	18617943	PARCLIP_HUR.train.neg_47629		-
chr10	61475849	61475872	PARCLIP_HUR.train.neg_7101		-
chr14	105734957	105734980	PARCLIP_HUR.train.neg_28239		-
chr12	11274022	11274044	PARCLIP_HUR.train.neg_16121		-
chr15	82654384	82654406	PARCLIP_HUR.train.neg_30380		+
chr11	66010230	66010249	PARCLIP_HUR.train.neg_9740		+
chr11	85625023	85625043	PARCLIP_HUR.train.neg_10163		+
chr19	4104550	4104577	PARCLIP_HUR.train.neg_52643		-
chr3	28354101	28354116	PARCLIP_HUR.train.neg_75119		+
chr17	6780723	6780749	PARCLIP_HUR.train.neg_38843		+
chr18	51682295	51682314	PARCLIP_HUR.train.neg_48952		-
chr4	154459954	154459990	PARCLIP_HUR.train.neg_81050		+
chr21	16206524	16206554	PARCLIP_HUR.train.neg_66766		-
chr1	99151241	99151263	PARCLIP_HUR.train.neg_1201		+
chr14	51358872	51358903	PARCLIP_HUR.train.neg_26753		-
chr21	45306477	45306502	PARCLIP_HUR.train.neg_66061		+
chr16	28767611	28767629	PARCLIP_HUR.train.neg_34524		+
chrY	7656891	7656912	PARCLIP_HUR.train.neg_113606		-
chr1	109550338	109550363	PARCLIP_HUR.train.neg_3072		-
chr6	2776191	2776222	PARCLIP_HUR.train.neg_87632		+
chr2	74219273	74219298	PARCLIP_HUR.train.neg_55920		+
chr21	18012076	18012098	PARCLIP_HUR.train.neg_64009		+
chr18	46296630	46296662	PARCLIP_HUR.train.neg_45954		+
chr18	33555948	33555969	PARCLIP_HUR.train.neg_45666		+
chr7	34288621	34288649	PARCLIP_HUR.train.neg_92886		+
chr19	12728915	12728938	PARCLIP_HUR.train.neg_50183		+
chr22	18452708	18452743	PARCLIP_HUR.train.neg_72218		-
chr12	116221047	116221077	PARCLIP_HUR.train.neg_15501		+
chr9	134151182	134151206	PARCLIP_HUR.train.neg_106194		-
chr19	656689	656712	PARCLIP_HUR.train.neg_52422		-
chr10	51761484	51761520	PARCLIP_HUR.train.neg_4442		+
chr9	111789523	111789548	PARCLIP_HUR.train.neg_105714		-
chr4	186116909	186116929	PARCLIP_HUR.train.neg_83336		-
chr15	66611100	66611127	PARCLIP_HUR.train.neg_32502		-
chr16	99142	99163	PARCLIP_HUR.train.neg_36186		-
chr12	7075542	7075564	PARCLIP_HUR.train.neg_16039		-
chr8	103918195	103918217	PARCLIP_HUR.train.neg_99071		+
chr2	96945846	96945868	PARCLIP_HUR.train.neg_57806		-
chr21	37427840	37427860	PARCLIP_HUR.train.neg_68099		-
chrX	20265753	20265779	PARCLIP_HUR.train.neg_109281		-
chr16	71900446	71900471	PARCLIP_HUR.train.neg_35649		+
chr1	231110449	231110475	PARCLIP_HUR.train.neg_3577		-
chr22	24027061	24027087	PARCLIP_HUR.train.neg_72645		-
chr22	47033896	47033920	PARCLIP_HUR.train.neg_71836		+
chr9	34225005	34225036	PARCLIP_HUR.train.neg_102161		+
chr5	115490313	115490339	PARCLIP_HUR.train.neg_84820		+
chr1	25984550	25984571	PARCLIP_HUR.train.neg_344		+
chr6	42991957	42991982	PARCLIP_HUR.train.neg_88742		+
chr9	125589813	125589835	PARCLIP_HUR.train.neg_105953		-
chr4	85901809	85901828	PARCLIP_HUR.train.neg_80280		+
chr15	65695331	65695355	PARCLIP_HUR.train.neg_32439		-
chr16	27256567	27256602	PARCLIP_HUR.train.neg_37132		-
chr7	75151189	75151212	PARCLIP_HUR.train.neg_95839		-
chr13	21411331	21411351	PARCLIP_HUR.train.neg_20869		-
chr10	88924893	88924917	PARCLIP_HUR.train.neg_5146		+
chr3	122404077	122404102	PARCLIP_HUR.train.neg_76312		+
chr16	47161590	47161612	PARCLIP_HUR.train.neg_37455		-
chr10	13246197	13246225	PARCLIP_HUR.train.neg_3909		+
chr19	40325770	40325792	PARCLIP_HUR.train.neg_54035		-
chr14	77828092	77828123	PARCLIP_HUR.train.neg_27620		-
chr12	22017037	22017059	PARCLIP_HUR.train.neg_16251		-
chr8	126444326	126444356	PARCLIP_HUR.train.neg_99339		+
chr17	48436078	48436095	PARCLIP_HUR.train.neg_40527		+
chr10	125134495	125134521	PARCLIP_HUR.train.neg_5971		+
chr22	17863662	17863683	PARCLIP_HUR.train.neg_69294		+
chr22	24943852	24943878	PARCLIP_HUR.train.neg_72711		-
chr6	11075856	11075875	PARCLIP_HUR.train.neg_87782		+
chr7	56125264	56125290	PARCLIP_HUR.train.neg_93186		+
chr3	47275649	47275669	PARCLIP_HUR.train.neg_75527		+
chr20	45977105	45977127	PARCLIP_HUR.train.neg_63188		-
chr15	42812204	42812231	PARCLIP_HUR.train.neg_28900		+
chr6	4049979	4050006	PARCLIP_HUR.train.neg_87670		+
chr14	93688891	93688920	PARCLIP_HUR.train.neg_25363		+
chr12	11982416	11982437	PARCLIP_HUR.train.neg_13657		+
chr2	165555246	165555271	PARCLIP_HUR.train.neg_58245		-
chr7	158575163	158575194	PARCLIP_HUR.train.neg_96951		-
chr9	101124483	101124509	PARCLIP_HUR.train.neg_105568		-
chr17	79837617	79837637	PARCLIP_HUR.train.neg_44064		-
chr1	55316557	55316592	PARCLIP_HUR.train.neg_2720		-
chr8	63950758	63950785	PARCLIP_HUR.train.neg_100475		-
chr3	42820699	42820734	PARCLIP_HUR.train.neg_77398		-
chr12	51323393	51323415	PARCLIP_HUR.train.neg_14328		+
chr22	32475253	32475282	PARCLIP_HUR.train.neg_70632		+
chr18	6581146	6581175	PARCLIP_HUR.train.neg_44438		+
chr20	260931	260952	PARCLIP_HUR.train.neg_61308		-
chr20	21365783	21365798	PARCLIP_HUR.train.neg_59317		+
chrY	21104516	21104543	PARCLIP_HUR.train.neg_114348		-
chr11	57468645	57468675	PARCLIP_HUR.train.neg_9375		+
chr22	22846189	22846208	PARCLIP_HUR.train.neg_72603		-
chr13	25742096	25742119	PARCLIP_HUR.train.neg_21081		-
chr9	123950279	123950299	PARCLIP_HUR.train.neg_105896		-
chr9	128579822	128579850	PARCLIP_HUR.train.neg_103684		+
chr21	32880582	32880605	PARCLIP_HUR.train.neg_67538		-
chr12	123753907	123753932	PARCLIP_HUR.train.neg_18010		-
chr8	37303447	37303467	PARCLIP_HUR.train.neg_100131		-
chr18	37154593	37154622	PARCLIP_HUR.train.neg_48445		-
chr15	41757966	41757995	PARCLIP_HUR.train.neg_28831		+
chr15	39889638	39889659	PARCLIP_HUR.train.neg_28654		+
chr16	81384515	81384534	PARCLIP_HUR.train.neg_35875		+
chrY	14905234	14905260	PARCLIP_HUR.train.neg_111580		+
chr8	37509157	37509177	PARCLIP_HUR.train.neg_100150		-
chr20	1428943	1428965	PARCLIP_HUR.train.neg_61404		-
chr17	38192301	38192321	PARCLIP_HUR.train.neg_42695		-
chr11	58882805	58882827	PARCLIP_HUR.train.neg_9420		+
chrY	16779532	16779556	PARCLIP_HUR.train.neg_112834		+
chr8	103877275	103877301	PARCLIP_HUR.train.neg_101235		-
chr18	24053315	24053343	PARCLIP_HUR.train.neg_47936		-
chr20	5144384	5144405	PARCLIP_HUR.train.neg_58751		+
chr19	43722287	43722315	PARCLIP_HUR.train.neg_54168		-
chr11	8991259	8991285	PARCLIP_HUR.train.neg_8641		+
chr22	19957134	19957164	PARCLIP_HUR.train.neg_69445		+
chr22	45580681	45580715	PARCLIP_HUR.train.neg_71663		+
chr15	52462203	52462224	PARCLIP_HUR.train.neg_31959		-
chr10	121337957	121337986	PARCLIP_HUR.train.neg_8188		-
chr12	122854993	122855015	PARCLIP_HUR.train.neg_17955		-
chr3	141133088	141133108	PARCLIP_HUR.train.neg_76522		+
chr2	165529032	165529088	PARCLIP_HUR.train.neg_58243		-
chr6	28110235	28110257	PARCLIP_HUR.train.neg_88158		+
chr18	28952676	28952704	PARCLIP_HUR.train.neg_48068		-
chr2	71345115	71345136	PARCLIP_HUR.train.neg_57614		-
chr6	105563761	105563783	PARCLIP_HUR.train.neg_91683		-
chr18	57570817	57570847	PARCLIP_HUR.train.neg_46430		+
chr21	45145290	45145326	PARCLIP_HUR.train.neg_66001		+
chr21	45139603	45139624	PARCLIP_HUR.train.neg_65995		+
chr8	70630173	70630192	PARCLIP_HUR.train.neg_100581		-
chr19	38073803	38073825	PARCLIP_HUR.train.neg_53946		-
chr7	102296294	102296323	PARCLIP_HUR.train.neg_96298		-
chrX	153665570	153665601	PARCLIP_HUR.train.neg_108882		+
chr11	31843474	31843500	PARCLIP_HUR.train.neg_9010		+
chr16	3029716	3029745	PARCLIP_HUR.train.neg_36367		-
chr14	103897240	103897270	PARCLIP_HUR.train.neg_25724		+
chr2	105944639	105944660	PARCLIP_HUR.train.neg_56144		+
chr20	33592700	33592724	PARCLIP_HUR.train.neg_62354		-
chr12	2977686	2977708	PARCLIP_HUR.train.neg_15899		-
chr21	45820524	45820544	PARCLIP_HUR.train.neg_66232		+
chr13	33321447	33321471	PARCLIP_HUR.train.neg_18642		+
chr13	77571689	77571718	PARCLIP_HUR.train.neg_19799		+
chr12	56501822	56501850	PARCLIP_HUR.train.neg_14517		+
chr19	5628954	5628980	PARCLIP_HUR.train.neg_49886		+
chr19	55656923	55656945	PARCLIP_HUR.train.neg_54749		-
chr17	1429929	1429953	PARCLIP_HUR.train.neg_41592		-
chr8	120236422	120236444	PARCLIP_HUR.train.neg_101398		-
chr12	132416958	132416994	PARCLIP_HUR.train.neg_15799		+
chr20	2932511	2932538	PARCLIP_HUR.train.neg_58630		+
chr6	149173861	149173899	PARCLIP_HUR.train.neg_89820		+
chr3	9169679	9169700	PARCLIP_HUR.train.neg_76929		-
chr19	14209457	14209482	PARCLIP_HUR.train.neg_53169		-
chr13	43614419	43614453	PARCLIP_HUR.train.neg_19007		+
chr22	31843985	31844017	PARCLIP_HUR.train.neg_70561		+
chr16	22385024	22385049	PARCLIP_HUR.train.neg_36983		-
chr21	44296002	44296023	PARCLIP_HUR.train.neg_68653		-
chr22	42083266	42083287	PARCLIP_HUR.train.neg_74119		-
chr3	108406345	108406367	PARCLIP_HUR.train.neg_76181		+
chr12	88942813	88942848	PARCLIP_HUR.train.neg_17346		-
chr12	12380636	12380662	PARCLIP_HUR.train.neg_16140		-
chr6	108267097	108267120	PARCLIP_HUR.train.neg_91730		-
chr3	100459228	100459255	PARCLIP_HUR.train.neg_76095		+
chr9	93096968	93096993	PARCLIP_HUR.train.neg_105267		-
chr17	18478851	18478879	PARCLIP_HUR.train.neg_42165		-
chr12	14916516	14916540	PARCLIP_HUR.train.neg_16181		-
chr22	32177859	32177887	PARCLIP_HUR.train.neg_70588		+
chr18	25623935	25623960	PARCLIP_HUR.train.neg_47996		-
chr5	14374646	14374670	PARCLIP_HUR.train.neg_83538		+
chr19	52645558	52645581	PARCLIP_HUR.train.neg_54604		-
chr2	152298989	152299019	PARCLIP_HUR.train.neg_56441		+
chr15	48626519	48626551	PARCLIP_HUR.train.neg_29179		+
chr7	19735582	19735616	PARCLIP_HUR.train.neg_95022		-
chr7	30056857	30056879	PARCLIP_HUR.train.neg_95256		-
chr19	37327349	37327368	PARCLIP_HUR.train.neg_53897		-
chr21	33758362	33758388	PARCLIP_HUR.train.neg_67706		-
chr15	66253696	66253720	PARCLIP_HUR.train.neg_32483		-
chr17	29199039	29199067	PARCLIP_HUR.train.neg_39541		+
chr11	63753566	63753603	PARCLIP_HUR.train.neg_9629		+
chrY	21084134	21084156	PARCLIP_HUR.train.neg_114294		-
chr15	72668569	72668588	PARCLIP_HUR.train.neg_32716		-
chr3	138530313	138530333	PARCLIP_HUR.train.neg_78530		-
chr9	131256447	131256482	PARCLIP_HUR.train.neg_103825		+
chr14	94581807	94581828	PARCLIP_HUR.train.neg_25413		+
chr8	6363881	6363904	PARCLIP_HUR.train.neg_99567		-
chr15	89610931	89610956	PARCLIP_HUR.train.neg_30580		+
chr18	77440710	77440730	PARCLIP_HUR.train.neg_46874		+
chr1	60144235	60144267	PARCLIP_HUR.train.neg_872		+
chr8	27158840	27158866	PARCLIP_HUR.train.neg_99966		-
chr15	41308075	41308096	PARCLIP_HUR.train.neg_31447		-
chr15	89587383	89587404	PARCLIP_HUR.train.neg_30576		+
chr19	44404926	44404962	PARCLIP_HUR.train.neg_54231		-
chr13	19836974	19837017	PARCLIP_HUR.train.neg_20718		-
chrX	129505188	129505218	PARCLIP_HUR.train.neg_108610		+
chr3	124754617	124754635	PARCLIP_HUR.train.neg_78343		-
chr10	74261589	74261610	PARCLIP_HUR.train.neg_7335		-
chr10	78093205	78093233	PARCLIP_HUR.train.neg_4992		+
chr14	94699602	94699631	PARCLIP_HUR.train.neg_25424		+
chrY	21226571	21226589	PARCLIP_HUR.train.neg_114653		-
chr19	57869321	57869341	PARCLIP_HUR.train.neg_52219		+
chr10	950260	950281	PARCLIP_HUR.train.neg_6111		-
chr1	174990197	174990216	PARCLIP_HUR.train.neg_3471		-
chr8	10521928	10521958	PARCLIP_HUR.train.neg_99663		-
chr9	125716169	125716198	PARCLIP_HUR.train.neg_103603		+
chr15	60770749	60770776	PARCLIP_HUR.train.neg_32254		-
chr8	6576217	6576245	PARCLIP_HUR.train.neg_97074		+
chr21	43268450	43268471	PARCLIP_HUR.train.neg_68568		-
chr20	60712945	60712976	PARCLIP_HUR.train.neg_63683		-
chr16	28966143	28966177	PARCLIP_HUR.train.neg_34559		+
chr17	37357097	37357120	PARCLIP_HUR.train.neg_39954		+
chr1	145609734	145609762	PARCLIP_HUR.train.neg_3245		-
chr10	32301794	32301816	PARCLIP_HUR.train.neg_6731		-
chr4	218126	218152	PARCLIP_HUR.train.neg_78888		+
chr17	19285173	19285193	PARCLIP_HUR.train.neg_39255		+
chr10	7865250	7865278	PARCLIP_HUR.train.neg_3788		+
chr6	57064279	57064306	PARCLIP_HUR.train.neg_91260		-
chr15	63423156	63423180	PARCLIP_HUR.train.neg_29548		+
chr16	86572680	86572702	PARCLIP_HUR.train.neg_38544		-
chr19	47667700	47667729	PARCLIP_HUR.train.neg_51601		+
chr11	66309505	66309531	PARCLIP_HUR.train.neg_12259		-
chr7	74107473	74107495	PARCLIP_HUR.train.neg_93391		+
chr21	45454641	45454661	PARCLIP_HUR.train.neg_66117		+
chr15	41759421	41759463	PARCLIP_HUR.train.neg_28832		+
chr8	82662231	82662257	PARCLIP_HUR.train.neg_98641		+
chr9	139566973	139566999	PARCLIP_HUR.train.neg_104065		+
chr7	36462896	36462914	PARCLIP_HUR.train.neg_92919		+
chr20	35997670	35997693	PARCLIP_HUR.train.neg_59994		+
chr18	12415526	12415551	PARCLIP_HUR.train.neg_44849		+
chr17	62478943	62478968	PARCLIP_HUR.train.neg_43577		-
chr4	99811219	99811239	PARCLIP_HUR.train.neg_82548		-
chr3	8780853	8780888	PARCLIP_HUR.train.neg_76910		-
chr5	68723314	68723334	PARCLIP_HUR.train.neg_84121		+
chr20	60833432	60833450	PARCLIP_HUR.train.neg_61130		+
chr16	47263394	47263417	PARCLIP_HUR.train.neg_37461		-
chr4	25209244	25209269	PARCLIP_HUR.train.neg_79368		+
chr8	42188365	42188388	PARCLIP_HUR.train.neg_98046		+
chr11	102248147	102248173	PARCLIP_HUR.train.neg_10426		+
chr16	46821950	46821976	PARCLIP_HUR.train.neg_37421		-
chr12	57022248	57022273	PARCLIP_HUR.train.neg_16929		-
chr11	20402656	20402680	PARCLIP_HUR.train.neg_8875		+
chr9	79840430	79840449	PARCLIP_HUR.train.neg_102677		+
chr18	46983956	46983979	PARCLIP_HUR.train.neg_48779		-
chr8	26374469	26374489	PARCLIP_HUR.train.neg_97600		+
chr20	49566858	49566884	PARCLIP_HUR.train.neg_63400		-
chr2	65773350	65773369	PARCLIP_HUR.train.neg_55767		+
chr9	100021750	100021781	PARCLIP_HUR.train.neg_103063		+
chr12	56333538	56333557	PARCLIP_HUR.train.neg_14487		+
chr15	77474505	77474540	PARCLIP_HUR.train.neg_32903		-
chrX	69577408	69577438	PARCLIP_HUR.train.neg_107769		+
chr19	56885052	56885071	PARCLIP_HUR.train.neg_52094		+
chr9	99979148	99979167	PARCLIP_HUR.train.neg_105518		-
chr15	40863734	40863754	PARCLIP_HUR.train.neg_28733		+
chr13	47359137	47359161	PARCLIP_HUR.train.neg_22006		-
chr7	80026399	80026422	PARCLIP_HUR.train.neg_93535		+
chr11	62555510	62555539	PARCLIP_HUR.train.neg_9555		+
chr17	56468383	56468401	PARCLIP_HUR.train.neg_43411		-
chrX	102842004	102842033	PARCLIP_HUR.train.neg_108215		+
chr1	7832586	7832609	PARCLIP_HUR.train.neg_74		+
chr13	32904901	32904921	PARCLIP_HUR.train.neg_18607		+
chr8	77483585	77483628	PARCLIP_HUR.train.neg_100678		-
chr20	35830587	35830606	PARCLIP_HUR.train.neg_59954		+
chr5	55834441	55834463	PARCLIP_HUR.train.neg_86195		-
chr13	52233737	52233754	PARCLIP_HUR.train.neg_19499		+
chr20	55763445	55763465	PARCLIP_HUR.train.neg_63508		-
chr19	21964004	21964027	PARCLIP_HUR.train.neg_53525		-
chr18	77989154	77989177	PARCLIP_HUR.train.neg_49596		-
chr9	139948	139971	PARCLIP_HUR.train.neg_104147		-
chr13	45983549	45983571	PARCLIP_HUR.train.neg_21952		-
chr17	79672568	79672594	PARCLIP_HUR.train.neg_41450		+
chr1	89439545	89439565	PARCLIP_HUR.train.neg_2944		-
chr15	81293799	81293828	PARCLIP_HUR.train.neg_30352		+
chr14	100285398	100285421	PARCLIP_HUR.train.neg_25562		+
chr21	40858107	40858131	PARCLIP_HUR.train.neg_65501		+
chr11	88042041	88042067	PARCLIP_HUR.train.neg_12681		-
chr7	98704548	98704578	PARCLIP_HUR.train.neg_96161		-
chr9	83484976	83484994	PARCLIP_HUR.train.neg_105026		-
chr11	73464657	73464683	PARCLIP_HUR.train.neg_12414		-
chr17	47828718	47828742	PARCLIP_HUR.train.neg_43216		-
chr6	105779970	105780001	PARCLIP_HUR.train.neg_91694		-
chr20	47798183	47798208	PARCLIP_HUR.train.neg_63244		-
chr6	30622219	30622235	PARCLIP_HUR.train.neg_90559		-
chr18	22725315	22725334	PARCLIP_HUR.train.neg_47876		-
chr22	47542457	47542492	PARCLIP_HUR.train.neg_71866		+
chr10	111841792	111841827	PARCLIP_HUR.train.neg_5730		+
chr11	96096516	96096545	PARCLIP_HUR.train.neg_12788		-
chrY	14866937	14866959	PARCLIP_HUR.train.neg_111419		+
chrX	73815368	73815399	PARCLIP_HUR.train.neg_110163		-
chr9	88596234	88596255	PARCLIP_HUR.train.neg_102809		+
chr20	30700769	30700802	PARCLIP_HUR.train.neg_59539		+
chr9	100757331	100757363	PARCLIP_HUR.train.neg_103104		+
chr22	18607352	18607384	PARCLIP_HUR.train.neg_69380		+
chr22	19955869	19955896	PARCLIP_HUR.train.neg_69443		+
chr13	31786389	31786410	PARCLIP_HUR.train.neg_18571		+
chr11	58877642	58877667	PARCLIP_HUR.train.neg_9416		+
chr16	13558800	13558824	PARCLIP_HUR.train.neg_33985		+
chr2	170740775	170740797	PARCLIP_HUR.train.neg_56510		+
chr17	18448119	18448148	PARCLIP_HUR.train.neg_42160		-
chr8	133858670	133858700	PARCLIP_HUR.train.neg_99397		+
chr11	58914889	58914919	PARCLIP_HUR.train.neg_9432		+
chr17	38798956	38798976	PARCLIP_HUR.train.neg_42720		-
chr2	44129622	44129652	PARCLIP_HUR.train.neg_57264		-
chr8	57872791	57872819	PARCLIP_HUR.train.neg_100424		-
chr14	45679019	45679042	PARCLIP_HUR.train.neg_26550		-
chr14	81583574	81583613	PARCLIP_HUR.train.neg_27710		-
chr21	18011590	18011624	PARCLIP_HUR.train.neg_64007		+
chr12	124101842	124101870	PARCLIP_HUR.train.neg_15717		+
chr5	7868688	7868722	PARCLIP_HUR.train.neg_83483		+
chr7	64273776	64273795	PARCLIP_HUR.train.neg_93223		+
chr10	117850837	117850855	PARCLIP_HUR.train.neg_8092		-
chr1	54408830	54408861	PARCLIP_HUR.train.neg_2701		-
chr5	141389132	141389154	PARCLIP_HUR.train.neg_87289		-
chr6	84267968	84267992	PARCLIP_HUR.train.neg_91429		-
chr21	34138597	34138617	PARCLIP_HUR.train.neg_67821		-
chr11	82904333	82904361	PARCLIP_HUR.train.neg_12582		-
chr15	58348442	58348466	PARCLIP_HUR.train.neg_32137		-
chr16	85720542	85720570	PARCLIP_HUR.train.neg_38516		-
chr22	32457529	32457550	PARCLIP_HUR.train.neg_70626		+
chr8	25298749	25298785	PARCLIP_HUR.train.neg_99925		-
chr11	6582973	6582991	PARCLIP_HUR.train.neg_8564		+
chr5	115230260	115230290	PARCLIP_HUR.train.neg_84810		+
chr12	1817736	1817758	PARCLIP_HUR.train.neg_13349		+
chr15	27329749	27329765	PARCLIP_HUR.train.neg_28342		+
chr11	70218629	70218654	PARCLIP_HUR.train.neg_12335		-
chr16	57145676	57145697	PARCLIP_HUR.train.neg_35162		+
chr13	103421741	103421771	PARCLIP_HUR.train.neg_22924		-
chrX	77391148	77391176	PARCLIP_HUR.train.neg_110259		-
chr16	4574291	4574309	PARCLIP_HUR.train.neg_36503		-
chr16	23583792	23583822	PARCLIP_HUR.train.neg_34373		+
chr11	78002586	78002610	PARCLIP_HUR.train.neg_12533		-
chr16	12532771	12532802	PARCLIP_HUR.train.neg_33963		+
chr12	76084007	76084035	PARCLIP_HUR.train.neg_17237		-
chr19	58724252	58724281	PARCLIP_HUR.train.neg_52326		+
chr12	57902610	57902635	PARCLIP_HUR.train.neg_14621		+
chr20	62520009	62520040	PARCLIP_HUR.train.neg_61258		+
chr20	1359358	1359407	PARCLIP_HUR.train.neg_61387		-
chr4	69210821	69210849	PARCLIP_HUR.train.neg_82136		-
chr4	99911930	99911964	PARCLIP_HUR.train.neg_80453		+
chr15	45338812	45338836	PARCLIP_HUR.train.neg_31693		-
chr6	31651375	31651397	PARCLIP_HUR.train.neg_90660		-
chr8	17420308	17420333	PARCLIP_HUR.train.neg_97305		+
chr17	35478543	35478567	PARCLIP_HUR.train.neg_42538		-
chr9	3438199	3438227	PARCLIP_HUR.train.neg_104177		-
chr19	36706785	36706809	PARCLIP_HUR.train.neg_50954		+
chrY	13496449	13496466	PARCLIP_HUR.train.neg_113694		-
chr3	142669101	142669136	PARCLIP_HUR.train.neg_78560		-
chr2	99316732	99316751	PARCLIP_HUR.train.neg_57846		-
chr22	19865616	19865640	PARCLIP_HUR.train.neg_72392		-
chrY	7617587	7617605	PARCLIP_HUR.train.neg_113427		-
chr19	9940300	9940317	PARCLIP_HUR.train.neg_49979		+
chr21	18908445	18908468	PARCLIP_HUR.train.neg_64030		+
chr9	23829850	23829878	PARCLIP_HUR.train.neg_102034		+
chr16	84173680	84173704	PARCLIP_HUR.train.neg_38447		-
chr4	76610764	76610788	PARCLIP_HUR.train.neg_82249		-
chr16	50589235	50589253	PARCLIP_HUR.train.neg_34963		+
chr20	2641313	2641336	PARCLIP_HUR.train.neg_61457		-
chr18	59753245	59753266	PARCLIP_HUR.train.neg_49168		-
chrY	16951696	16951724	PARCLIP_HUR.train.neg_113220		+
chr7	6431273	6431295	PARCLIP_HUR.train.neg_92438		+
chr10	60108568	60108608	PARCLIP_HUR.train.neg_4515		+
chr2	71900672	71900695	PARCLIP_HUR.train.neg_55882		+
chr9	97197269	97197290	PARCLIP_HUR.train.neg_103013		+
chrX	20065824	20065859	PARCLIP_HUR.train.neg_109235		-
chr13	50054874	50054893	PARCLIP_HUR.train.neg_19350		+
chr11	94168216	94168242	PARCLIP_HUR.train.neg_12732		-
chr20	18286948	18286975	PARCLIP_HUR.train.neg_59138		+
chr19	49597315	49597342	PARCLIP_HUR.train.neg_51687		+
chr13	114263099	114263123	PARCLIP_HUR.train.neg_20627		+
chr15	79690965	79690987	PARCLIP_HUR.train.neg_30317		+
chr13	40042763	40042787	PARCLIP_HUR.train.neg_21625		-
chr2	97002683	97002710	PARCLIP_HUR.train.neg_56046		+
chr13	23952397	23952432	PARCLIP_HUR.train.neg_20976		-
chr20	48436959	48436981	PARCLIP_HUR.train.neg_60558		+
chr16	66760797	66760817	PARCLIP_HUR.train.neg_37821		-
chr7	148812797	148812811	PARCLIP_HUR.train.neg_96878		-
chr22	45306282	45306306	PARCLIP_HUR.train.neg_74375		-
chr22	20802185	20802218	PARCLIP_HUR.train.neg_72421		-
chr2	62102058	62102084	PARCLIP_HUR.train.neg_57471		-
chr12	64186977	64187004	PARCLIP_HUR.train.neg_14710		+
chr12	131508860	131508890	PARCLIP_HUR.train.neg_15783		+
chr8	107313530	107313551	PARCLIP_HUR.train.neg_99130		+
chrY	16025577	16025606	PARCLIP_HUR.train.neg_112501		+
chr14	103269780	103269810	PARCLIP_HUR.train.neg_25702		+
chr21	37840629	37840656	PARCLIP_HUR.train.neg_65129		+
chr11	85565190	85565219	PARCLIP_HUR.train.neg_12637		-
chr12	88973245	88973266	PARCLIP_HUR.train.neg_17349		-
chr11	4048710	4048739	PARCLIP_HUR.train.neg_8517		+
chr16	28321306	28321336	PARCLIP_HUR.train.neg_34513		+
chr14	90738569	90738594	PARCLIP_HUR.train.neg_25296		+
chr20	37603797	37603823	PARCLIP_HUR.train.neg_60118		+
chr5	16433160	16433178	PARCLIP_HUR.train.neg_85701		-
chr5	36917290	36917315	PARCLIP_HUR.train.neg_83733		+
chr21	27096607	27096627	PARCLIP_HUR.train.neg_67091		-
chr5	84509386	84509421	PARCLIP_HUR.train.neg_86625		-
chr14	57738884	57738907	PARCLIP_HUR.train.neg_24304		+
chr21	46358789	46358812	PARCLIP_HUR.train.neg_68981		-
chr4	73434453	73434477	PARCLIP_HUR.train.neg_82186		-
chr20	25662685	25662709	PARCLIP_HUR.train.neg_62094		-
chr2	32935324	32935348	PARCLIP_HUR.train.neg_55321		+
chr18	24162153	24162176	PARCLIP_HUR.train.neg_47949		-
chr5	25208915	25208950	PARCLIP_HUR.train.neg_83614		+
chr17	56295664	56295683	PARCLIP_HUR.train.neg_43403		-
chr22	41646848	41646873	PARCLIP_HUR.train.neg_74002		-
chr3	178901166	178901193	PARCLIP_HUR.train.neg_76732		+
chr22	21938604	21938620	PARCLIP_HUR.train.neg_69699		+
chr19	4425066	4425091	PARCLIP_HUR.train.neg_49863		+
chrX	119010245	119010271	PARCLIP_HUR.train.neg_108498		+
chr20	654762	654781	PARCLIP_HUR.train.neg_61377		-
chr7	100893928	100893957	PARCLIP_HUR.train.neg_96288		-
chr3	158315544	158315573	PARCLIP_HUR.train.neg_76651		+
chrY	16912970	16913040	PARCLIP_HUR.train.neg_114141		-
chr6	101030546	101030565	PARCLIP_HUR.train.neg_91659		-
chr7	154737749	154737772	PARCLIP_HUR.train.neg_94655		+
chr7	100466040	100466075	PARCLIP_HUR.train.neg_93907		+
chr15	71044575	71044612	PARCLIP_HUR.train.neg_32626		-
chr20	3130536	3130567	PARCLIP_HUR.train.neg_61491		-
chr21	46536298	46536327	PARCLIP_HUR.train.neg_66321		+
chr10	60038612	60038636	PARCLIP_HUR.train.neg_4496		+
chr9	128614822	128614845	PARCLIP_HUR.train.neg_103685		+
chr20	34360790	34360821	PARCLIP_HUR.train.neg_59841		+
chr14	77212276	77212295	PARCLIP_HUR.train.neg_27597		-
chr18	77478675	77478696	PARCLIP_HUR.train.neg_46886		+
chr12	57479839	57479864	PARCLIP_HUR.train.neg_16986		-
chr4	57330437	57330491	PARCLIP_HUR.train.neg_79883		+
chr16	17445575	17445597	PARCLIP_HUR.train.neg_36825		-
chr1	35841092	35841115	PARCLIP_HUR.train.neg_545		+
chr18	19203646	19203665	PARCLIP_HUR.train.neg_45082		+
chr8	120184537	120184581	PARCLIP_HUR.train.neg_99215		+
chr21	11007468	11007508	PARCLIP_HUR.train.neg_66716		-
chr14	76449066	76449087	PARCLIP_HUR.train.neg_27586		-
chr8	68067974	68067995	PARCLIP_HUR.train.neg_98423		+
chr17	55059211	55059239	PARCLIP_HUR.train.neg_40664		+
chr21	18970106	18970134	PARCLIP_HUR.train.neg_66840		-
chr19	58866603	58866628	PARCLIP_HUR.train.neg_54902		-
chr7	92118103	92118131	PARCLIP_HUR.train.neg_96036		-
chr6	21131936	21131962	PARCLIP_HUR.train.neg_87963		+
chr20	5119583	5119610	PARCLIP_HUR.train.neg_58743		+
chrX	23370509	23370536	PARCLIP_HUR.train.neg_106849		+
chr4	32081674	32081698	PARCLIP_HUR.train.neg_79475		+
chr16	4706182	4706205	PARCLIP_HUR.train.neg_33798		+
chr19	49333031	49333053	PARCLIP_HUR.train.neg_54493		-
chr15	64463418	64463437	PARCLIP_HUR.train.neg_32372		-
chr22	18080158	18080180	PARCLIP_HUR.train.neg_72151		-
chr22	31371005	31371040	PARCLIP_HUR.train.neg_70507		+
chr12	44152757	44152778	PARCLIP_HUR.train.neg_14136		+
chr21	41102437	41102481	PARCLIP_HUR.train.neg_65608		+
chr18	77871122	77871146	PARCLIP_HUR.train.neg_46930		+
chr12	49812891	49812916	PARCLIP_HUR.train.neg_14253		+
chr17	15534679	15534702	PARCLIP_HUR.train.neg_42053		-
chr8	95677607	95677631	PARCLIP_HUR.train.neg_98856		+
chr13	29235583	29235609	PARCLIP_HUR.train.neg_18497		+
chr22	51024843	51024866	PARCLIP_HUR.train.neg_74567		-
chr11	47760956	47760979	PARCLIP_HUR.train.neg_11842		-
chrY	21233698	21233751	PARCLIP_HUR.train.neg_114674		-
chr1	40006138	40006160	PARCLIP_HUR.train.neg_2454		-
chr4	1969067	1969092	PARCLIP_HUR.train.neg_78998		+
chr16	11929890	11929923	PARCLIP_HUR.train.neg_36706		-
chr7	21605327	21605355	PARCLIP_HUR.train.neg_92639		+
chr14	102496268	102496290	PARCLIP_HUR.train.neg_25642		+
chr16	75607358	75607422	PARCLIP_HUR.train.neg_35759		+
chr17	15556149	15556169	PARCLIP_HUR.train.neg_42056		-
chr22	21955783	21955812	PARCLIP_HUR.train.neg_69708		+
chr9	88307536	88307561	PARCLIP_HUR.train.neg_105149		-
chr21	44834772	44834792	PARCLIP_HUR.train.neg_68710		-
chr18	422816	422836	PARCLIP_HUR.train.neg_47066		-
chr2	64103100	64103135	PARCLIP_HUR.train.neg_55725		+
chr11	107736877	107736901	PARCLIP_HUR.train.neg_12910		-
chr14	89305176	89305201	PARCLIP_HUR.train.neg_25248		+
chr18	8617240	8617279	PARCLIP_HUR.train.neg_44517		+
chr6	2964196	2964222	PARCLIP_HUR.train.neg_90051		-
chr14	90427911	90427933	PARCLIP_HUR.train.neg_25261		+
chr12	109183437	109183461	PARCLIP_HUR.train.neg_17647		-
chr13	23909103	23909126	PARCLIP_HUR.train.neg_20967		-
chr6	11137431	11137462	PARCLIP_HUR.train.neg_87793		+
chr1	20829383	20829399	PARCLIP_HUR.train.neg_2095		-
chr20	55971693	55971711	PARCLIP_HUR.train.neg_60829		+
chr5	26954356	26954379	PARCLIP_HUR.train.neg_85755		-
chr17	76212955	76212978	PARCLIP_HUR.train.neg_41325		+
chr21	47670500	47670527	PARCLIP_HUR.train.neg_66484		+
chrY	15895799	15895822	PARCLIP_HUR.train.neg_111980		+
chr18	45410885	45410916	PARCLIP_HUR.train.neg_48719		-
chr12	123009392	123009413	PARCLIP_HUR.train.neg_17971		-
chr9	124908470	124908497	PARCLIP_HUR.train.neg_105928		-
chr19	21232030	21232065	PARCLIP_HUR.train.neg_50580		+
chr14	20811417	20811471	PARCLIP_HUR.train.neg_25858		-
chr11	93985570	93985620	PARCLIP_HUR.train.neg_10316		+
chr13	48815722	48815740	PARCLIP_HUR.train.neg_19252		+
chr5	11189107	11189142	PARCLIP_HUR.train.neg_85665		-
chr21	40372742	40372771	PARCLIP_HUR.train.neg_68341		-
chr8	86139164	86139199	PARCLIP_HUR.train.neg_98648		+
chr19	38229967	38229989	PARCLIP_HUR.train.neg_53968		-
chr22	29195695	29195711	PARCLIP_HUR.train.neg_72918		-
chr7	129949225	129949251	PARCLIP_HUR.train.neg_94358		+
chr8	100787001	100787037	PARCLIP_HUR.train.neg_99024		+
chr17	57471754	57471788	PARCLIP_HUR.train.neg_40771		+
chr21	40930589	40930618	PARCLIP_HUR.train.neg_65523		+
chr14	37921851	37921876	PARCLIP_HUR.train.neg_23740		+
chr3	101391765	101391787	PARCLIP_HUR.train.neg_78120		-
chr5	61663562	61663584	PARCLIP_HUR.train.neg_83985		+
chr16	69374770	69374791	PARCLIP_HUR.train.neg_35519		+
chrX	37827235	37827270	PARCLIP_HUR.train.neg_107029		+
chr18	32103658	32103677	PARCLIP_HUR.train.neg_45494		+
chr20	18287034	18287056	PARCLIP_HUR.train.neg_59139		+
chr4	128810027	128810042	PARCLIP_HUR.train.neg_80820		+
chr4	57125963	57125998	PARCLIP_HUR.train.neg_79859		+
chr10	123730980	123731013	PARCLIP_HUR.train.neg_8235		-
chr13	24323603	24323627	PARCLIP_HUR.train.neg_20996		-
chr15	68917826	68917852	PARCLIP_HUR.train.neg_29802		+
chr8	100890865	100890890	PARCLIP_HUR.train.neg_101077		-
chr22	20908735	20908763	PARCLIP_HUR.train.neg_69528		+
chr22	36919008	36919031	PARCLIP_HUR.train.neg_73606		-
chr21	46715638	46715677	PARCLIP_HUR.train.neg_66379		+
chr14	103803190	103803216	PARCLIP_HUR.train.neg_25715		+
chr12	132412974	132412992	PARCLIP_HUR.train.neg_18109		-
chr13	21752203	21752227	PARCLIP_HUR.train.neg_18219		+
chrX	117520737	117520759	PARCLIP_HUR.train.neg_108410		+
chr22	36872748	36872778	PARCLIP_HUR.train.neg_73552		-
chr9	94669656	94669685	PARCLIP_HUR.train.neg_105309		-
chr20	4932341	4932368	PARCLIP_HUR.train.neg_61564		-
chr9	123941421	123941456	PARCLIP_HUR.train.neg_105893		-
chr16	30981544	30981579	PARCLIP_HUR.train.neg_34715		+
chr18	3251089	3251115	PARCLIP_HUR.train.neg_44283		+
chr14	105902261	105902286	PARCLIP_HUR.train.neg_25817		+
chr14	58689367	58689390	PARCLIP_HUR.train.neg_24351		+
chr12	117297106	117297142	PARCLIP_HUR.train.neg_17811		-
chr5	76991528	76991563	PARCLIP_HUR.train.neg_86509		-
chr16	2530768	2530791	PARCLIP_HUR.train.neg_33625		+
chr19	10813035	10813056	PARCLIP_HUR.train.neg_50040		+
chr19	16213265	16213292	PARCLIP_HUR.train.neg_50276		+
chr6	96054140	96054160	PARCLIP_HUR.train.neg_89300		+
chr6	74437175	74437199	PARCLIP_HUR.train.neg_89120		+
chr9	125576046	125576103	PARCLIP_HUR.train.neg_105948		-
chr14	64581065	64581097	PARCLIP_HUR.train.neg_27130		-
chr16	31818719	31818754	PARCLIP_HUR.train.neg_34825		+
chr21	32666104	32666123	PARCLIP_HUR.train.neg_67523		-
chr19	57125426	57125454	PARCLIP_HUR.train.neg_52148		+
chrY	14857022	14857041	PARCLIP_HUR.train.neg_111381		+
chr5	172448783	172448807	PARCLIP_HUR.train.neg_85436		+
chr16	84609560	84609596	PARCLIP_HUR.train.neg_38475		-
chrY	16937162	16937183	PARCLIP_HUR.train.neg_113179		+
chr9	75346473	75346508	PARCLIP_HUR.train.neg_102596		+
chr7	97870547	97870570	PARCLIP_HUR.train.neg_96139		-
chr9	3594796	3594812	PARCLIP_HUR.train.neg_101817		+
chr15	70977037	70977060	PARCLIP_HUR.train.neg_32617		-
chr1	235756938	235756962	PARCLIP_HUR.train.neg_3585		-
chr16	75681936	75681959	PARCLIP_HUR.train.neg_38287		-
chr17	40835540	40835563	PARCLIP_HUR.train.neg_42867		-
chr13	21877414	21877435	PARCLIP_HUR.train.neg_18246		+
chr3	119987501	119987524	PARCLIP_HUR.train.neg_78252		-
chr5	141366430	141366452	PARCLIP_HUR.train.neg_85222		+
chr17	53497158	53497182	PARCLIP_HUR.train.neg_43303		-
chr18	43682810	43682829	PARCLIP_HUR.train.neg_48638		-
chr3	99908013	99908039	PARCLIP_HUR.train.neg_76060		+
chrY	16672370	16672406	PARCLIP_HUR.train.neg_112587		+
chrY	14915065	14915085	PARCLIP_HUR.train.neg_111625		+
chr11	30605924	30605952	PARCLIP_HUR.train.neg_11570		-
chr13	42870893	42870921	PARCLIP_HUR.train.neg_18987		+
chr13	44961465	44961486	PARCLIP_HUR.train.neg_19066		+
chr8	6564354	6564374	PARCLIP_HUR.train.neg_99596		-
chr6	160191732	160191753	PARCLIP_HUR.train.neg_89944		+
chr14	20150820	20150848	PARCLIP_HUR.train.neg_23177		+
chr19	57980933	57980957	PARCLIP_HUR.train.neg_54829		-
chr2	99778423	99778445	PARCLIP_HUR.train.neg_57857		-
chr19	53463264	53463287	PARCLIP_HUR.train.neg_54668		-
chr13	111778196	111778218	PARCLIP_HUR.train.neg_20469		+
chr6	43119623	43119645	PARCLIP_HUR.train.neg_88753		+
chr7	107398848	107398872	PARCLIP_HUR.train.neg_94093		+
chr14	64189191	64189210	PARCLIP_HUR.train.neg_27127		-
chr21	18967116	18967146	PARCLIP_HUR.train.neg_66833		-
chr13	26088578	26088603	PARCLIP_HUR.train.neg_18317		+
chrY	16637984	16638009	PARCLIP_HUR.train.neg_112520		+
chr18	46073374	46073400	PARCLIP_HUR.train.neg_45929		+
chr18	56811390	56811420	PARCLIP_HUR.train.neg_46396		+
chr8	55055993	55056017	PARCLIP_HUR.train.neg_98210		+
chr18	33229702	33229721	PARCLIP_HUR.train.neg_45636		+
chr5	34948489	34948508	PARCLIP_HUR.train.neg_83699		+
chr5	179682199	179682229	PARCLIP_HUR.train.neg_87559		-
chr16	66806100	66806123	PARCLIP_HUR.train.neg_37836		-
chr18	6889375	6889394	PARCLIP_HUR.train.neg_44464		+
chr20	5087274	5087325	PARCLIP_HUR.train.neg_61581		-
chr22	28924551	28924579	PARCLIP_HUR.train.neg_72865		-
chr11	8972064	8972085	PARCLIP_HUR.train.neg_11218		-
chr2	25871898	25871925	PARCLIP_HUR.train.neg_57037		-
chr15	67505183	67505211	PARCLIP_HUR.train.neg_32556		-
chr6	12986722	12986747	PARCLIP_HUR.train.neg_87823		+
chr19	58922534	58922556	PARCLIP_HUR.train.neg_52359		+
chrY	16856150	16856178	PARCLIP_HUR.train.neg_113011		+
chr22	20107820	20107838	PARCLIP_HUR.train.neg_69488		+
chr19	19991372	19991395	PARCLIP_HUR.train.neg_50501		+
chr8	87482999	87483024	PARCLIP_HUR.train.neg_100800		-
chr20	62929586	62929611	PARCLIP_HUR.train.neg_61294		+
chr3	100447481	100447515	PARCLIP_HUR.train.neg_76093		+
chr20	18638108	18638130	PARCLIP_HUR.train.neg_59211		+
chr12	123178869	123178913	PARCLIP_HUR.train.neg_17977		-
chr22	26836797	26836826	PARCLIP_HUR.train.neg_70116		+
chr4	109550855	109550881	PARCLIP_HUR.train.neg_80578		+
chr22	21225457	21225480	PARCLIP_HUR.train.neg_69550		+
chrX	107466951	107466972	PARCLIP_HUR.train.neg_110519		-
chr13	20336174	20336201	PARCLIP_HUR.train.neg_20742		-
chr21	40761621	40761646	PARCLIP_HUR.train.neg_65434		+
chr9	130199406	130199429	PARCLIP_HUR.train.neg_103746		+
chr11	9771742	9771771	PARCLIP_HUR.train.neg_8697		+
chr15	71182388	71182414	PARCLIP_HUR.train.neg_32652		-
chr18	77763766	77763788	PARCLIP_HUR.train.neg_49569		-
chr2	96886501	96886523	PARCLIP_HUR.train.neg_56033		+
chr6	127174272	127174312	PARCLIP_HUR.train.neg_89632		+
chr4	4861524	4861560	PARCLIP_HUR.train.neg_79099		+
chr6	45125400	45125430	PARCLIP_HUR.train.neg_91117		-
chr16	58208128	58208150	PARCLIP_HUR.train.neg_37725		-
chr7	31796886	31796907	PARCLIP_HUR.train.neg_95269		-
chr22	21279610	21279630	PARCLIP_HUR.train.neg_69573		+
chr6	27332957	27332992	PARCLIP_HUR.train.neg_90435		-
chr22	37421393	37421417	PARCLIP_HUR.train.neg_70837		+
chr12	57394660	57394679	PARCLIP_HUR.train.neg_16963		-
chr16	82120329	82120348	PARCLIP_HUR.train.neg_38398		-
chr11	71211914	71211935	PARCLIP_HUR.train.neg_9885		+
chr21	46578393	46578415	PARCLIP_HUR.train.neg_66333		+
chr20	35226102	35226139	PARCLIP_HUR.train.neg_59936		+
chr14	75496923	75496941	PARCLIP_HUR.train.neg_27517		-
chr4	100477078	100477104	PARCLIP_HUR.train.neg_82586		-
chr6	36486913	36486939	PARCLIP_HUR.train.neg_90898		-
chr15	68574280	68574307	PARCLIP_HUR.train.neg_29784		+
chr19	50001255	50001278	PARCLIP_HUR.train.neg_51712		+
chrY	21212397	21212431	PARCLIP_HUR.train.neg_114606		-
chrX	131213294	131213329	PARCLIP_HUR.train.neg_110870		-
chr19	6239024	6239046	PARCLIP_HUR.train.neg_52764		-
chr8	101165155	101165174	PARCLIP_HUR.train.neg_99035		+
chr7	99661369	99661408	PARCLIP_HUR.train.neg_93863		+
chr11	49904624	49904643	PARCLIP_HUR.train.neg_9332		+
chrX	16655231	16655257	PARCLIP_HUR.train.neg_109134		-
chr4	55550641	55550662	PARCLIP_HUR.train.neg_79802		+
chr10	70954401	70954421	PARCLIP_HUR.train.neg_4731		+
chr4	159635798	159635812	PARCLIP_HUR.train.neg_83210		-
chr18	33165555	33165581	PARCLIP_HUR.train.neg_45630		+
chr21	30969479	30969502	PARCLIP_HUR.train.neg_67455		-
chr3	40286695	40286716	PARCLIP_HUR.train.neg_75336		+
chrX	2971517	2971550	PARCLIP_HUR.train.neg_106450		+
chr18	29433202	29433222	PARCLIP_HUR.train.neg_48144		-
chr8	73002509	73002532	PARCLIP_HUR.train.neg_98478		+
chr10	123357870	123357893	PARCLIP_HUR.train.neg_8216		-
chr16	23669150	23669179	PARCLIP_HUR.train.neg_34382		+
chr17	9217985	9218004	PARCLIP_HUR.train.neg_41958		-
chr2	128433998	128434031	PARCLIP_HUR.train.neg_58065		-
chr13	30339096	30339120	PARCLIP_HUR.train.neg_21315		-
chr15	52811962	52811992	PARCLIP_HUR.train.neg_31977		-
chr16	13499430	13499450	PARCLIP_HUR.train.neg_33984		+
chr10	91175957	91175980	PARCLIP_HUR.train.neg_5223		+
chr6	135502998	135503019	PARCLIP_HUR.train.neg_89679		+
chr4	102720104	102720134	PARCLIP_HUR.train.neg_80486		+
chr3	5248998	5249023	PARCLIP_HUR.train.neg_74694		+
chr4	150638859	150638882	PARCLIP_HUR.train.neg_83150		-
chr18	33747824	33747845	PARCLIP_HUR.train.neg_45695		+
chr16	30594511	30594535	PARCLIP_HUR.train.neg_34672		+
chr15	38795189	38795209	PARCLIP_HUR.train.neg_28621		+
chr20	3116307	3116342	PARCLIP_HUR.train.neg_61483		-
chr19	1212923	1212944	PARCLIP_HUR.train.neg_49638		+
chr14	94560447	94560471	PARCLIP_HUR.train.neg_25389		+
chr13	34392712	34392734	PARCLIP_HUR.train.neg_18647		+
chr16	66640912	66640934	PARCLIP_HUR.train.neg_35290		+
chr15	83664503	83664530	PARCLIP_HUR.train.neg_33045		-
chr4	84221881	84221903	PARCLIP_HUR.train.neg_82393		-
chr2	64184249	64184280	PARCLIP_HUR.train.neg_57492		-
chr6	133615035	133615056	PARCLIP_HUR.train.neg_89659		+
chr16	9006511	9006532	PARCLIP_HUR.train.neg_36580		-
chr14	61118641	61118668	PARCLIP_HUR.train.neg_27034		-
chr4	57680157	57680176	PARCLIP_HUR.train.neg_82047		-
chr15	60691165	60691190	PARCLIP_HUR.train.neg_32236		-
chr12	80111093	80111112	PARCLIP_HUR.train.neg_14995		+
chr14	34405110	34405133	PARCLIP_HUR.train.neg_26303		-
chr11	70220258	70220292	PARCLIP_HUR.train.neg_12337		-
chr12	55344213	55344235	PARCLIP_HUR.train.neg_16849		-
chr22	42335132	42335159	PARCLIP_HUR.train.neg_74123		-
chr8	444492	444519	PARCLIP_HUR.train.neg_99519		-
chr9	19049897	19049916	PARCLIP_HUR.train.neg_101987		+
chr4	65199456	65199479	PARCLIP_HUR.train.neg_82083		-
chrX	24041122	24041152	PARCLIP_HUR.train.neg_109332		-
chr8	107376803	107376831	PARCLIP_HUR.train.neg_99132		+
chr22	22297855	22297881	PARCLIP_HUR.train.neg_72562		-
chr19	54375514	54375536	PARCLIP_HUR.train.neg_51978		+
chr16	47581216	47581246	PARCLIP_HUR.train.neg_34882		+
chr12	21622496	21622517	PARCLIP_HUR.train.neg_16205		-
chr12	54565021	54565050	PARCLIP_HUR.train.neg_16832		-
chr19	44889192	44889223	PARCLIP_HUR.train.neg_54277		-
chr15	55760428	55760452	PARCLIP_HUR.train.neg_32028		-
chr21	40547137	40547166	PARCLIP_HUR.train.neg_68353		-
chr5	68472605	68472622	PARCLIP_HUR.train.neg_84081		+
chrY	14900655	14900685	PARCLIP_HUR.train.neg_111557		+
chr20	62555594	62555617	PARCLIP_HUR.train.neg_61270		+
chrY	15969589	15969632	PARCLIP_HUR.train.neg_112271		+
chr20	24969841	24969866	PARCLIP_HUR.train.neg_62011		-
chr17	65821820	65821841	PARCLIP_HUR.train.neg_41053		+
chr3	156157417	156157440	PARCLIP_HUR.train.neg_76624		+
chr14	72682794	72682818	PARCLIP_HUR.train.neg_24895		+
chr21	44427541	44427560	PARCLIP_HUR.train.neg_65930		+
chr3	129236176	129236201	PARCLIP_HUR.train.neg_76424		+
chr7	149193505	149193527	PARCLIP_HUR.train.neg_96881		-
chr22	45579694	45579723	PARCLIP_HUR.train.neg_71661		+
chr6	154562839	154562862	PARCLIP_HUR.train.neg_92173		-
chr20	48523711	48523732	PARCLIP_HUR.train.neg_63313		-
chr7	72128049	72128067	PARCLIP_HUR.train.neg_95777		-
chr4	100260574	100260600	PARCLIP_HUR.train.neg_82569		-
chr3	48316102	48316139	PARCLIP_HUR.train.neg_75554		+
chr16	71676602	71676620	PARCLIP_HUR.train.neg_38080		-
chr17	40538489	40538517	PARCLIP_HUR.train.neg_42835		-
chr8	125925331	125925353	PARCLIP_HUR.train.neg_99315		+
chr5	100193277	100193296	PARCLIP_HUR.train.neg_86763		-
chr2	73219615	73219636	PARCLIP_HUR.train.neg_57633		-
chr9	102729866	102729897	PARCLIP_HUR.train.neg_103176		+
chr15	41580794	41580821	PARCLIP_HUR.train.neg_28790		+
chr2	26300519	26300546	PARCLIP_HUR.train.neg_55127		+
chr21	15510712	15510731	PARCLIP_HUR.train.neg_63866		+
chrY	7612369	7612388	PARCLIP_HUR.train.neg_113403		-
chr19	54556617	54556641	PARCLIP_HUR.train.neg_54696		-
chr8	80997764	80997790	PARCLIP_HUR.train.neg_100709		-
chr4	39523262	39523283	PARCLIP_HUR.train.neg_81752		-
chr12	88552621	88552660	PARCLIP_HUR.train.neg_15073		+
chr15	70982796	70982821	PARCLIP_HUR.train.neg_32618		-
chr22	38036224	38036259	PARCLIP_HUR.train.neg_70869		+
chr18	9320776	9320800	PARCLIP_HUR.train.neg_47407		-
chr12	51637118	51637138	PARCLIP_HUR.train.neg_14349		+
chr22	32106289	32106303	PARCLIP_HUR.train.neg_73245		-
chr20	25039266	25039290	PARCLIP_HUR.train.neg_62044		-
chr17	36474124	36474152	PARCLIP_HUR.train.neg_39905		+
chr10	124184615	124184638	PARCLIP_HUR.train.neg_5932		+
chr21	38116801	38116827	PARCLIP_HUR.train.neg_65193		+
chr5	74069611	74069633	PARCLIP_HUR.train.neg_84284		+
chr7	80026793	80026829	PARCLIP_HUR.train.neg_93536		+
chr1	45225939	45225960	PARCLIP_HUR.train.neg_2539		-
chr2	74367234	74367270	PARCLIP_HUR.train.neg_57645		-
chr21	34720728	34720748	PARCLIP_HUR.train.neg_64731		+
chr13	111979234	111979253	PARCLIP_HUR.train.neg_20500		+
chr14	30381851	30381871	PARCLIP_HUR.train.neg_26251		-
chr9	78728138	78728162	PARCLIP_HUR.train.neg_102651		+
chr18	55151890	55151916	PARCLIP_HUR.train.neg_46265		+
chr18	29868382	29868410	PARCLIP_HUR.train.neg_45418		+
chr15	89496228	89496248	PARCLIP_HUR.train.neg_30571		+
chr7	92208201	92208221	PARCLIP_HUR.train.neg_96049		-
chr19	23932007	23932028	PARCLIP_HUR.train.neg_53590		-
chrY	15990048	15990074	PARCLIP_HUR.train.neg_112358		+
chr7	152350177	152350198	PARCLIP_HUR.train.neg_96913		-
chr22	46776000	46776027	PARCLIP_HUR.train.neg_74455		-
chr21	42568688	42568713	PARCLIP_HUR.train.neg_65637		+
chr22	28335859	28335879	PARCLIP_HUR.train.neg_70238		+
chr4	95482591	95482611	PARCLIP_HUR.train.neg_80402		+
chr21	10953566	10953596	PARCLIP_HUR.train.neg_66699		-
chr21	47742322	47742340	PARCLIP_HUR.train.neg_69231		-
chr18	53054939	53054962	PARCLIP_HUR.train.neg_48991		-
chr1	170440223	170440246	PARCLIP_HUR.train.neg_3455		-
chr4	71872111	71872133	PARCLIP_HUR.train.neg_79994		+
chr22	19450743	19450783	PARCLIP_HUR.train.neg_72342		-
chr4	152021318	152021346	PARCLIP_HUR.train.neg_81009		+
chr20	34253541	34253559	PARCLIP_HUR.train.neg_62442		-
chr19	10362793	10362816	PARCLIP_HUR.train.neg_49989		+
chr21	45444844	45444874	PARCLIP_HUR.train.neg_66114		+
chr10	62638558	62638580	PARCLIP_HUR.train.neg_7135		-
chr5	106931308	106931334	PARCLIP_HUR.train.neg_86818		-
chr3	42219830	42219865	PARCLIP_HUR.train.neg_75395		+
chrX	71457337	71457354	PARCLIP_HUR.train.neg_110069		-
chr21	35969812	35969833	PARCLIP_HUR.train.neg_68014		-
chr15	91188319	91188349	PARCLIP_HUR.train.neg_30716		+
chr21	43552726	43552750	PARCLIP_HUR.train.neg_65732		+
chr15	30776523	30776547	PARCLIP_HUR.train.neg_28411		+
chrX	49732598	49732621	PARCLIP_HUR.train.neg_107455		+
chr19	9784008	9784036	PARCLIP_HUR.train.neg_52903		-
chr13	34454824	34454843	PARCLIP_HUR.train.neg_18661		+
chrX	19750836	19750856	PARCLIP_HUR.train.neg_109210		-
chr15	26195512	26195543	PARCLIP_HUR.train.neg_28329		+
chr19	19909309	19909338	PARCLIP_HUR.train.neg_50495		+
chr10	60005784	60005804	PARCLIP_HUR.train.neg_7090		-
chrX	119076542	119076577	PARCLIP_HUR.train.neg_110695		-
chr11	17403332	17403356	PARCLIP_HUR.train.neg_8826		+
chr15	30312219	30312241	PARCLIP_HUR.train.neg_31141		-
chr18	700939	700967	PARCLIP_HUR.train.neg_47098		-
chr13	100623686	100623721	PARCLIP_HUR.train.neg_22866		-
chr10	88840244	88840278	PARCLIP_HUR.train.neg_7543		-
chr11	85987095	85987119	PARCLIP_HUR.train.neg_10175		+
chr17	2755507	2755527	PARCLIP_HUR.train.neg_38748		+
chr12	49815479	49815500	PARCLIP_HUR.train.neg_14254		+
chr9	103252934	103252964	PARCLIP_HUR.train.neg_103195		+
chr19	35486425	35486451	PARCLIP_HUR.train.neg_50852		+
chr4	47778095	47778122	PARCLIP_HUR.train.neg_81905		-
chr5	136371057	136371077	PARCLIP_HUR.train.neg_87149		-
chr1	40031524	40031549	PARCLIP_HUR.train.neg_2462		-
chr22	22314009	22314030	PARCLIP_HUR.train.neg_72575		-
chr12	104349136	104349160	PARCLIP_HUR.train.neg_17542		-
chr8	86288597	86288625	PARCLIP_HUR.train.neg_98664		+
chr10	59963283	59963313	PARCLIP_HUR.train.neg_7088		-
chr9	88883404	88883431	PARCLIP_HUR.train.neg_105194		-
chrX	44841296	44841317	PARCLIP_HUR.train.neg_107152		+
chr11	44197673	44197694	PARCLIP_HUR.train.neg_9267		+
chr16	10029360	10029380	PARCLIP_HUR.train.neg_36595		-
chr4	80036787	80036821	PARCLIP_HUR.train.neg_80173		+
chr22	21469946	21469971	PARCLIP_HUR.train.neg_69642		+
chr10	79676622	79676653	PARCLIP_HUR.train.neg_7459		-
chr22	29192308	29192331	PARCLIP_HUR.train.neg_72908		-
chr11	8990788	8990823	PARCLIP_HUR.train.neg_8640		+
chr5	118231526	118231563	PARCLIP_HUR.train.neg_86968		-
chr20	55211732	55211753	PARCLIP_HUR.train.neg_60823		+
chrX	71451662	71451688	PARCLIP_HUR.train.neg_110067		-
chr10	42971370	42971394	PARCLIP_HUR.train.neg_4279		+
chr7	148725543	148725563	PARCLIP_HUR.train.neg_96865		-
chr5	54581417	54581445	PARCLIP_HUR.train.neg_83915		+
chr18	18603628	18603651	PARCLIP_HUR.train.neg_47627		-
chr17	41333757	41333776	PARCLIP_HUR.train.neg_40210		+
chr3	63975149	63975175	PARCLIP_HUR.train.neg_75854		+
chr2	109941338	109941358	PARCLIP_HUR.train.neg_56193		+
chr18	19410285	19410306	PARCLIP_HUR.train.neg_47722		-
chr16	72126654	72126679	PARCLIP_HUR.train.neg_38122		-
chr1	19968312	19968335	PARCLIP_HUR.train.neg_256		+
chr21	44838277	44838312	PARCLIP_HUR.train.neg_68724		-
chr21	45156395	45156431	PARCLIP_HUR.train.neg_66018		+
chr3	158383044	158383075	PARCLIP_HUR.train.neg_76653		+
chr6	3440587	3440607	PARCLIP_HUR.train.neg_90083		-
chr3	10299858	10299889	PARCLIP_HUR.train.neg_74828		+
chr15	66619608	66619628	PARCLIP_HUR.train.neg_32509		-
chr17	65725337	65725360	PARCLIP_HUR.train.neg_41048		+
chr4	8122711	8122760	PARCLIP_HUR.train.neg_81452		-
chr8	133808587	133808612	PARCLIP_HUR.train.neg_99386		+
chr16	54091352	54091387	PARCLIP_HUR.train.neg_35074		+
chr3	14793349	14793375	PARCLIP_HUR.train.neg_74935		+
chrX	70829190	70829214	PARCLIP_HUR.train.neg_107877		+
chr13	50627873	50627897	PARCLIP_HUR.train.neg_22215		-
chr2	74891699	74891730	PARCLIP_HUR.train.neg_55940		+
chr21	47742801	47742823	PARCLIP_HUR.train.neg_69233		-
chr21	15412541	15412563	PARCLIP_HUR.train.neg_63818		+
chr6	10397990	10398016	PARCLIP_HUR.train.neg_90175		-
chr10	53458372	53458391	PARCLIP_HUR.train.neg_7066		-
chr14	104285645	104285659	PARCLIP_HUR.train.neg_28182		-
chr13	25746275	25746304	PARCLIP_HUR.train.neg_21090		-
chr21	35626610	35626631	PARCLIP_HUR.train.neg_64932		+
chr21	30422891	30422912	PARCLIP_HUR.train.neg_64409		+
chr22	50168132	50168159	PARCLIP_HUR.train.neg_74480		-
chrY	13501967	13501997	PARCLIP_HUR.train.neg_113761		-
chrX	134185034	134185092	PARCLIP_HUR.train.neg_110987		-
chr10	75087472	75087494	PARCLIP_HUR.train.neg_7377		-
chr7	116173184	116173202	PARCLIP_HUR.train.neg_94189		+
chrY	15977071	15977090	PARCLIP_HUR.train.neg_112304		+
chr16	23664383	23664401	PARCLIP_HUR.train.neg_34379		+
chr12	12765862	12765884	PARCLIP_HUR.train.neg_13673		+
chr8	48784857	48784887	PARCLIP_HUR.train.neg_100320		-
chr1	46898126	46898162	PARCLIP_HUR.train.neg_779		+
chr21	47102486	47102521	PARCLIP_HUR.train.neg_66394		+
chr7	12276769	12276792	PARCLIP_HUR.train.neg_92527		+
chr17	42197195	42197216	PARCLIP_HUR.train.neg_42939		-
chr9	131141343	131141378	PARCLIP_HUR.train.neg_103803		+
chr21	15755284	15755307	PARCLIP_HUR.train.neg_66750		-
chr11	22965425	22965447	PARCLIP_HUR.train.neg_8930		+
chr9	28605439	28605461	PARCLIP_HUR.train.neg_104563		-
chr11	63582787	63582813	PARCLIP_HUR.train.neg_9593		+
chr15	81425666	81425701	PARCLIP_HUR.train.neg_30374		+
chr22	35807100	35807135	PARCLIP_HUR.train.neg_70776		+
chr5	112856162	112856182	PARCLIP_HUR.train.neg_84786		+
chr15	72550498	72550528	PARCLIP_HUR.train.neg_32698		-
chr10	114901308	114901331	PARCLIP_HUR.train.neg_5804		+
chr4	96043668	96043688	PARCLIP_HUR.train.neg_80415		+
chr13	47346601	47346626	PARCLIP_HUR.train.neg_21996		-
chr7	92029636	92029655	PARCLIP_HUR.train.neg_93639		+
chr14	53045511	53045534	PARCLIP_HUR.train.neg_24089		+
chr20	17950860	17950895	PARCLIP_HUR.train.neg_61830		-
chr20	51116144	51116169	PARCLIP_HUR.train.neg_60677		+
chr12	25074520	25074545	PARCLIP_HUR.train.neg_16300		-
chr7	111870701	111870720	PARCLIP_HUR.train.neg_94108		+
chr20	60534365	60534393	PARCLIP_HUR.train.neg_63659		-
chr21	18007743	18007761	PARCLIP_HUR.train.neg_63986		+
chr13	35741092	35741117	PARCLIP_HUR.train.neg_18675		+
chr9	86532214	86532239	PARCLIP_HUR.train.neg_105109		-
chr18	12556227	12556255	PARCLIP_HUR.train.neg_47501		-
chr16	14172375	14172395	PARCLIP_HUR.train.neg_34004		+
chr22	18581545	18581567	PARCLIP_HUR.train.neg_69366		+
chr15	68583387	68583411	PARCLIP_HUR.train.neg_29795		+
chr13	92004841	92004861	PARCLIP_HUR.train.neg_19908		+
chr20	2638521	2638538	PARCLIP_HUR.train.neg_58619		+
chr5	114541027	114541052	PARCLIP_HUR.train.neg_86900		-
chr7	87428553	87428576	PARCLIP_HUR.train.neg_93561		+
chr21	38311292	38311320	PARCLIP_HUR.train.neg_68166		-
chr15	85243905	85243927	PARCLIP_HUR.train.neg_33108		-
chrX	76991844	76991866	PARCLIP_HUR.train.neg_110230		-
chr9	97325363	97325384	PARCLIP_HUR.train.neg_103020		+
chr10	101562139	101562156	PARCLIP_HUR.train.neg_5485		+
chr13	49786137	49786176	PARCLIP_HUR.train.neg_22094		-
chr17	18094866	18094895	PARCLIP_HUR.train.neg_39158		+
chr13	37253708	37253728	PARCLIP_HUR.train.neg_18754		+
chr9	28043860	28043889	PARCLIP_HUR.train.neg_104552		-
chr10	7487561	7487587	PARCLIP_HUR.train.neg_6185		-
chr5	37861683	37861703	PARCLIP_HUR.train.neg_83755		+
chr6	12067802	12067823	PARCLIP_HUR.train.neg_87813		+
chr12	54656257	54656276	PARCLIP_HUR.train.neg_16844		-
chr20	47901640	47901675	PARCLIP_HUR.train.neg_60547		+
chrX	40550637	40550667	PARCLIP_HUR.train.neg_109458		-
chr17	40765170	40765201	PARCLIP_HUR.train.neg_40138		+
chr5	56215922	56215944	PARCLIP_HUR.train.neg_83954		+
chr1	26217044	26217064	PARCLIP_HUR.train.neg_2219		-
chr11	65945334	65945354	PARCLIP_HUR.train.neg_9734		+
chr17	76333547	76333570	PARCLIP_HUR.train.neg_41339		+
chr21	26978485	26978510	PARCLIP_HUR.train.neg_67076		-
chr2	67472102	67472130	PARCLIP_HUR.train.neg_55800		+
chr15	64452691	64452712	PARCLIP_HUR.train.neg_32369		-
chr6	129462936	129462959	PARCLIP_HUR.train.neg_89636		+
chr20	34222101	34222136	PARCLIP_HUR.train.neg_62436		-
chr6	162851674	162851702	PARCLIP_HUR.train.neg_92223		-
chr17	53094749	53094775	PARCLIP_HUR.train.neg_40623		+
chr7	68882757	68882793	PARCLIP_HUR.train.neg_95769		-
chr8	19683311	19683333	PARCLIP_HUR.train.neg_97357		+
chr17	7141565	7141584	PARCLIP_HUR.train.neg_41875		-
chrX	102509375	102509405	PARCLIP_HUR.train.neg_110426		-
chrY	21223677	21223700	PARCLIP_HUR.train.neg_114643		-
chr7	56121889	56121928	PARCLIP_HUR.train.neg_93181		+
chr12	124110187	124110207	PARCLIP_HUR.train.neg_18034		-
chr19	36840942	36840968	PARCLIP_HUR.train.neg_53819		-
chr21	16221210	16221231	PARCLIP_HUR.train.neg_66784		-
chr12	112181730	112181748	PARCLIP_HUR.train.neg_15460		+
chr22	38118784	38118806	PARCLIP_HUR.train.neg_70906		+
chr20	61561068	61561112	PARCLIP_HUR.train.neg_63733		-
chrX	55774515	55774536	PARCLIP_HUR.train.neg_107632		+
chr4	39859337	39859358	PARCLIP_HUR.train.neg_81766		-
chr7	64293619	64293640	PARCLIP_HUR.train.neg_93230		+
chr19	55748047	55748074	PARCLIP_HUR.train.neg_54756		-
chr13	100615574	100615602	PARCLIP_HUR.train.neg_22844		-
chr19	44250371	44250396	PARCLIP_HUR.train.neg_54213		-
chr22	27754492	27754524	PARCLIP_HUR.train.neg_70216		+
chr20	61576053	61576075	PARCLIP_HUR.train.neg_61199		+
chr3	6846781	6846809	PARCLIP_HUR.train.neg_76891		-
chr2	75186631	75186649	PARCLIP_HUR.train.neg_55950		+
chr9	88689006	88689026	PARCLIP_HUR.train.neg_105163		-
chr20	23350353	23350381	PARCLIP_HUR.train.neg_59359		+
chr14	58782508	58782528	PARCLIP_HUR.train.neg_24375		+
chr8	144735475	144735499	PARCLIP_HUR.train.neg_99458		+
chr2	65290345	65290357	PARCLIP_HUR.train.neg_55753		+
chr12	56211930	56211949	PARCLIP_HUR.train.neg_14466		+
chr13	53042669	53042690	PARCLIP_HUR.train.neg_19553		+
chr15	45337132	45337154	PARCLIP_HUR.train.neg_31691		-
chr10	112026284	112026310	PARCLIP_HUR.train.neg_5738		+
chr2	61154515	61154537	PARCLIP_HUR.train.neg_55674		+
chr9	35544649	35544676	PARCLIP_HUR.train.neg_102212		+
chr7	127058460	127058489	PARCLIP_HUR.train.neg_96589		-
chr12	95347354	95347372	PARCLIP_HUR.train.neg_17393		-
chr18	73410433	73410461	PARCLIP_HUR.train.neg_49483		-
chr1	104109214	104109240	PARCLIP_HUR.train.neg_1246		+
chr22	50354353	50354374	PARCLIP_HUR.train.neg_71923		+
chr5	54278229	54278256	PARCLIP_HUR.train.neg_86141		-
chr15	66116276	66116308	PARCLIP_HUR.train.neg_29670		+
chr21	46237914	46237940	PARCLIP_HUR.train.neg_68902		-
chr22	38601220	38601241	PARCLIP_HUR.train.neg_73731		-
chr3	113376319	113376338	PARCLIP_HUR.train.neg_78185		-
chr11	47356895	47356914	PARCLIP_HUR.train.neg_11779		-
chr16	70825053	70825076	PARCLIP_HUR.train.neg_38042		-
chr8	29971713	29971736	PARCLIP_HUR.train.neg_97697		+
chr15	96695321	96695343	PARCLIP_HUR.train.neg_33307		-
chr7	102562334	102562369	PARCLIP_HUR.train.neg_94005		+
chr3	118941829	118941849	PARCLIP_HUR.train.neg_78229		-
chr17	43226730	43226750	PARCLIP_HUR.train.neg_40293		+
chr18	49038154	49038182	PARCLIP_HUR.train.neg_46088		+
chr11	82942332	82942363	PARCLIP_HUR.train.neg_10130		+
chr18	45406240	45406260	PARCLIP_HUR.train.neg_48715		-
chr1	64284449	64284464	PARCLIP_HUR.train.neg_918		+
chr6	111496847	111496874	PARCLIP_HUR.train.neg_89465		+
chr9	95487732	95487761	PARCLIP_HUR.train.neg_105346		-
chr22	25449366	25449389	PARCLIP_HUR.train.neg_69941		+
chr13	74146696	74146718	PARCLIP_HUR.train.neg_19734		+
chr5	6485246	6485271	PARCLIP_HUR.train.neg_83432		+
chr13	50277382	50277407	PARCLIP_HUR.train.neg_22166		-
chr2	61259644	61259663	PARCLIP_HUR.train.neg_55679		+
chr1	9323958	9323987	PARCLIP_HUR.train.neg_100		+
chr21	40581443	40581465	PARCLIP_HUR.train.neg_68393		-
chr4	17621777	17621798	PARCLIP_HUR.train.neg_79268		+
chr7	129843176	129843203	PARCLIP_HUR.train.neg_96644		-
chr4	183325501	183325523	PARCLIP_HUR.train.neg_81159		+
chr12	102111548	102111572	PARCLIP_HUR.train.neg_15253		+
chr12	100775844	100775866	PARCLIP_HUR.train.neg_15220		+
chr21	38445204	38445228	PARCLIP_HUR.train.neg_68212		-
chr14	33918592	33918610	PARCLIP_HUR.train.neg_23619		+
chr17	74264390	74264410	PARCLIP_HUR.train.neg_41267		+
chr7	72466472	72466498	PARCLIP_HUR.train.neg_95789		-
chr16	18891127	18891149	PARCLIP_HUR.train.neg_36848		-
chr14	56627093	56627119	PARCLIP_HUR.train.neg_24263		+
chr12	7156613	7156638	PARCLIP_HUR.train.neg_13521		+
chr6	80235072	80235096	PARCLIP_HUR.train.neg_91384		-
chr10	115612156	115612176	PARCLIP_HUR.train.neg_8065		-
chr7	33310744	33310766	PARCLIP_HUR.train.neg_92864		+
chr10	13235376	13235402	PARCLIP_HUR.train.neg_3906		+
chr2	672102	672125	PARCLIP_HUR.train.neg_56765		-
chr5	98121047	98121072	PARCLIP_HUR.train.neg_84665		+
chr2	131101986	131102013	PARCLIP_HUR.train.neg_56335		+
chrX	44398366	44398394	PARCLIP_HUR.train.neg_109496		-
chr7	139209678	139209711	PARCLIP_HUR.train.neg_94481		+
chr16	68341424	68341448	PARCLIP_HUR.train.neg_37925		-
chr16	1914959	1914983	PARCLIP_HUR.train.neg_36292		-
chr3	14206203	14206233	PARCLIP_HUR.train.neg_77031		-
chr6	138191611	138191638	PARCLIP_HUR.train.neg_89697		+
chr4	99851096	99851118	PARCLIP_HUR.train.neg_82556		-
chr9	34048320	34048339	PARCLIP_HUR.train.neg_104651		-
chr3	25804990	25805012	PARCLIP_HUR.train.neg_77189		-
chr4	85562399	85562414	PARCLIP_HUR.train.neg_80275		+
chr11	63643126	63643145	PARCLIP_HUR.train.neg_9605		+
chr5	7052606	7052635	PARCLIP_HUR.train.neg_83460		+
chr14	73541877	73541900	PARCLIP_HUR.train.neg_24908		+
chr6	33171680	33171716	PARCLIP_HUR.train.neg_88429		+
chr12	92451797	92451816	PARCLIP_HUR.train.neg_17366		-
chr13	108877169	108877197	PARCLIP_HUR.train.neg_20363		+
chr17	56294957	56294980	PARCLIP_HUR.train.neg_43402		-
chr4	74082155	74082188	PARCLIP_HUR.train.neg_82207		-
chr17	38203352	38203376	PARCLIP_HUR.train.neg_42698		-
chr4	25750467	25750495	PARCLIP_HUR.train.neg_81682		-
chr21	19148695	19148712	PARCLIP_HUR.train.neg_66885		-
chr6	25443091	25443115	PARCLIP_HUR.train.neg_88019		+
chr12	34208782	34208804	PARCLIP_HUR.train.neg_14080		+
chr22	24946774	24946794	PARCLIP_HUR.train.neg_72720		-
chrY	16921975	16922000	PARCLIP_HUR.train.neg_113139		+
chr18	14068052	14068078	PARCLIP_HUR.train.neg_47601		-
chr13	111854319	111854341	PARCLIP_HUR.train.neg_20482		+
chr13	38246095	38246116	PARCLIP_HUR.train.neg_21584		-
chr21	44844700	44844726	PARCLIP_HUR.train.neg_68742		-
chr10	46718230	46718251	PARCLIP_HUR.train.neg_6945		-
chr4	37599748	37599771	PARCLIP_HUR.train.neg_81713		-
chr6	41514340	41514365	PARCLIP_HUR.train.neg_88665		+
chr14	96934192	96934210	PARCLIP_HUR.train.neg_25504		+
chrY	14922098	14922124	PARCLIP_HUR.train.neg_111651		+
chr16	21190837	21190864	PARCLIP_HUR.train.neg_34259		+
chr6	36647223	36647249	PARCLIP_HUR.train.neg_88561		+
chr11	62501818	62501846	PARCLIP_HUR.train.neg_9527		+
chr21	40720324	40720355	PARCLIP_HUR.train.neg_68449		-
chr16	18589733	18589753	PARCLIP_HUR.train.neg_34124		+
chr19	48670060	48670084	PARCLIP_HUR.train.neg_54439		-
chr10	15256439	15256468	PARCLIP_HUR.train.neg_6343		-
chr11	63964078	63964101	PARCLIP_HUR.train.neg_9637		+
chr18	55361315	55361341	PARCLIP_HUR.train.neg_46282		+
chr3	126315893	126315914	PARCLIP_HUR.train.neg_78380		-
chr2	208457890	208457908	PARCLIP_HUR.train.neg_58409		-
chr21	30424628	30424653	PARCLIP_HUR.train.neg_64415		+
chr12	122235574	122235609	PARCLIP_HUR.train.neg_17942		-
chr7	27141221	27141244	PARCLIP_HUR.train.neg_95172		-
chr3	185795232	185795260	PARCLIP_HUR.train.neg_78792		-
chr21	15752184	15752229	PARCLIP_HUR.train.neg_66743		-
chr18	1337756	1337779	PARCLIP_HUR.train.neg_47142		-
chr9	135914306	135914329	PARCLIP_HUR.train.neg_104016		+
chr9	114980965	114980988	PARCLIP_HUR.train.neg_105773		-
chr10	415543	415566	PARCLIP_HUR.train.neg_6095		-
chr7	36725708	36725734	PARCLIP_HUR.train.neg_95398		-
chr1	120592205	120592227	PARCLIP_HUR.train.neg_3232		-
chr7	156653094	156653112	PARCLIP_HUR.train.neg_96939		-
chrX	128703506	128703532	PARCLIP_HUR.train.neg_108574		+
chr10	126344116	126344138	PARCLIP_HUR.train.neg_8283		-
chr2	151061999	151062019	PARCLIP_HUR.train.neg_56435		+
chr19	37120288	37120315	PARCLIP_HUR.train.neg_50999		+
chr12	29679880	29679899	PARCLIP_HUR.train.neg_16374		-
chr14	50514425	50514451	PARCLIP_HUR.train.neg_26636		-
chr11	35244641	35244666	PARCLIP_HUR.train.neg_9133		+
chr19	9257639	9257659	PARCLIP_HUR.train.neg_49955		+
chr22	39258903	39258928	PARCLIP_HUR.train.neg_73864		-
chr17	14060294	14060321	PARCLIP_HUR.train.neg_39017		+
chr8	68038747	68038763	PARCLIP_HUR.train.neg_98420		+
chr6	1313342	1313373	PARCLIP_HUR.train.neg_87595		+
chr22	46870693	46870722	PARCLIP_HUR.train.neg_74465		-
chr4	79814232	79814267	PARCLIP_HUR.train.neg_80163		+
chr6	138425081	138425116	PARCLIP_HUR.train.neg_92068		-
chrY	16882676	16882704	PARCLIP_HUR.train.neg_113059		+
chr14	100723220	100723244	PARCLIP_HUR.train.neg_25588		+
chr11	73892323	73892353	PARCLIP_HUR.train.neg_9941		+
chr11	8190365	8190394	PARCLIP_HUR.train.neg_11207		-
chr21	37853055	37853093	PARCLIP_HUR.train.neg_65139		+
chr17	46717952	46717975	PARCLIP_HUR.train.neg_43156		-
chr14	69576613	69576637	PARCLIP_HUR.train.neg_27267		-
chr20	35139508	35139530	PARCLIP_HUR.train.neg_62496		-
chr13	21729649	21729698	PARCLIP_HUR.train.neg_20908		-
chr11	761537	761563	PARCLIP_HUR.train.neg_8456		+
chrX	47318528	47318558	PARCLIP_HUR.train.neg_109551		-
chr15	83815777	83815794	PARCLIP_HUR.train.neg_33075		-
chr22	50354319	50354344	PARCLIP_HUR.train.neg_71922		+
chr17	28713054	28713075	PARCLIP_HUR.train.neg_39451		+
chr22	21926522	21926550	PARCLIP_HUR.train.neg_69692		+
chr7	30062435	30062469	PARCLIP_HUR.train.neg_95260		-
chr18	999100	999121	PARCLIP_HUR.train.neg_44189		+
chr20	33583195	33583219	PARCLIP_HUR.train.neg_59834		+
chr8	7188535	7188570	PARCLIP_HUR.train.neg_99604		-
chr9	94831234	94831264	PARCLIP_HUR.train.neg_105315		-
chr14	35005405	35005427	PARCLIP_HUR.train.neg_26343		-
chr22	46701652	46701692	PARCLIP_HUR.train.neg_71812		+
chr10	115655153	115655178	PARCLIP_HUR.train.neg_5824		+
chr22	36891505	36891527	PARCLIP_HUR.train.neg_73571		-
chr22	22068577	22068612	PARCLIP_HUR.train.neg_72484		-
chr20	42090524	42090570	PARCLIP_HUR.train.neg_60190		+
chr19	19565761	19565782	PARCLIP_HUR.train.neg_50457		+
chr13	20244788	20244813	PARCLIP_HUR.train.neg_18144		+
chr22	39907554	39907573	PARCLIP_HUR.train.neg_71204		+
chr9	140506268	140506289	PARCLIP_HUR.train.neg_104116		+
chr8	13425240	13425270	PARCLIP_HUR.train.neg_97226		+
chr22	32027292	32027311	PARCLIP_HUR.train.neg_73217		-
chr22	34458263	34458283	PARCLIP_HUR.train.neg_70718		+
chr4	106322896	106322916	PARCLIP_HUR.train.neg_82696		-
chrY	21216039	21216061	PARCLIP_HUR.train.neg_114616		-
chr7	56131198	56131220	PARCLIP_HUR.train.neg_93190		+
chrX	79956383	79956406	PARCLIP_HUR.train.neg_110271		-
chr19	39337405	39337431	PARCLIP_HUR.train.neg_53984		-
chr17	15135899	15135918	PARCLIP_HUR.train.neg_42043		-
chrX	149670267	149670288	PARCLIP_HUR.train.neg_108821		+
chr1	53311076	53311093	PARCLIP_HUR.train.neg_830		+
chr2	132120664	132120689	PARCLIP_HUR.train.neg_58121		-
chr16	23441828	23441856	PARCLIP_HUR.train.neg_37014		-
chr19	39330075	39330101	PARCLIP_HUR.train.neg_53980		-
chr20	12287431	12287473	PARCLIP_HUR.train.neg_61741		-
chr13	48527795	48527831	PARCLIP_HUR.train.neg_22026		-
chr19	34669601	34669631	PARCLIP_HUR.train.neg_50801		+
chr3	58923090	58923112	PARCLIP_HUR.train.neg_77847		-
chrX	11190665	11190694	PARCLIP_HUR.train.neg_108999		-
chr21	40563992	40564027	PARCLIP_HUR.train.neg_68386		-
chr22	45398800	45398827	PARCLIP_HUR.train.neg_74395		-
chr11	90639837	90639864	PARCLIP_HUR.train.neg_10277		+
chr8	13424769	13424791	PARCLIP_HUR.train.neg_97223		+
chr5	74940318	74940338	PARCLIP_HUR.train.neg_84319		+
chr18	77499109	77499129	PARCLIP_HUR.train.neg_46895		+
chr6	169981105	169981130	PARCLIP_HUR.train.neg_92261		-
chr11	77035405	77035428	PARCLIP_HUR.train.neg_12469		-
chr19	20139029	20139056	PARCLIP_HUR.train.neg_53468		-
chr1	146379313	146379343	PARCLIP_HUR.train.neg_1469		+
chr16	85720858	85720884	PARCLIP_HUR.train.neg_38518		-
chr13	41816085	41816127	PARCLIP_HUR.train.neg_21818		-
chr18	32882769	32882793	PARCLIP_HUR.train.neg_45618		+
chr21	34912157	34912183	PARCLIP_HUR.train.neg_67944		-
chr16	67903225	67903243	PARCLIP_HUR.train.neg_35398		+
chr6	70494928	70494957	PARCLIP_HUR.train.neg_91300		-
chr19	39888541	39888565	PARCLIP_HUR.train.neg_51211		+
chr20	35694208	35694236	PARCLIP_HUR.train.neg_62639		-
chr3	113464926	113464948	PARCLIP_HUR.train.neg_78193		-
chr9	134540768	134540788	PARCLIP_HUR.train.neg_106202		-
chr1	56962576	56962607	PARCLIP_HUR.train.neg_2733		-
chr4	115572923	115572943	PARCLIP_HUR.train.neg_80666		+
chr9	32565008	32565035	PARCLIP_HUR.train.neg_104584		-
chr18	67777553	67777579	PARCLIP_HUR.train.neg_49379		-
chr15	81017824	81017844	PARCLIP_HUR.train.neg_30344		+
chr18	74089364	74089385	PARCLIP_HUR.train.neg_49505		-
chr17	18097781	18097804	PARCLIP_HUR.train.neg_39160		+
chr16	68328291	68328325	PARCLIP_HUR.train.neg_37917		-
chr7	66232426	66232445	PARCLIP_HUR.train.neg_93307		+
chr21	44328035	44328057	PARCLIP_HUR.train.neg_65903		+
chr15	45057278	45057307	PARCLIP_HUR.train.neg_29120		+
chr2	55422869	55422897	PARCLIP_HUR.train.neg_57386		-
chr2	59256353	59256373	PARCLIP_HUR.train.neg_55655		+
chr8	104624859	104624894	PARCLIP_HUR.train.neg_99108		+
chr19	20146203	20146239	PARCLIP_HUR.train.neg_53475		-
chr17	33902657	33902675	PARCLIP_HUR.train.neg_42505		-
chr12	96351565	96351587	PARCLIP_HUR.train.neg_15140		+
chr5	39455586	39455611	PARCLIP_HUR.train.neg_85992		-
chr1	46145847	46145869	PARCLIP_HUR.train.neg_2583		-
chr1	52492959	52492980	PARCLIP_HUR.train.neg_2650		-
chr9	140194194	140194215	PARCLIP_HUR.train.neg_106329		-
chr13	31852761	31852789	PARCLIP_HUR.train.neg_18586		+
chr6	75871053	75871088	PARCLIP_HUR.train.neg_91344		-
chr11	118997669	118997691	PARCLIP_HUR.train.neg_10742		+
chr15	44983314	44983338	PARCLIP_HUR.train.neg_31683		-
chr20	57607287	57607311	PARCLIP_HUR.train.neg_63602		-
chr16	29478819	29478838	PARCLIP_HUR.train.neg_37221		-
chr9	80923698	80923723	PARCLIP_HUR.train.neg_102725		+
chrX	23802163	23802179	PARCLIP_HUR.train.neg_106887		+
chr15	58802686	58802706	PARCLIP_HUR.train.neg_29410		+
chr14	37180465	37180485	PARCLIP_HUR.train.neg_26438		-
chr4	120987618	120987642	PARCLIP_HUR.train.neg_82904		-
chr21	38436541	38436576	PARCLIP_HUR.train.neg_68182		-
chr19	13127496	13127531	PARCLIP_HUR.train.neg_50211		+
chr16	2527081	2527104	PARCLIP_HUR.train.neg_33624		+
chrX	100602635	100602657	PARCLIP_HUR.train.neg_110400		-
chr1	29632638	29632666	PARCLIP_HUR.train.neg_470		+
chr7	133872625	133872644	PARCLIP_HUR.train.neg_94415		+
chr9	130551700	130551720	PARCLIP_HUR.train.neg_103770		+
chr21	26599123	26599146	PARCLIP_HUR.train.neg_66973		-
chr18	24164960	24165001	PARCLIP_HUR.train.neg_47951		-
chr19	44846688	44846723	PARCLIP_HUR.train.neg_54273		-
chr17	5113774	5113796	PARCLIP_HUR.train.neg_38798		+
chr15	51413854	51413877	PARCLIP_HUR.train.neg_29288		+
chr10	73965142	73965162	PARCLIP_HUR.train.neg_7321		-
chr10	50707664	50707689	PARCLIP_HUR.train.neg_6998		-
chr3	108405239	108405261	PARCLIP_HUR.train.neg_76179		+
chr7	136795076	136795102	PARCLIP_HUR.train.neg_96758		-
chr19	57954267	57954288	PARCLIP_HUR.train.neg_54821		-
chrX	134185830	134185869	PARCLIP_HUR.train.neg_110994		-
chr13	30371153	30371174	PARCLIP_HUR.train.neg_21323		-
chr1	6608947	6608976	PARCLIP_HUR.train.neg_1978		-
chr1	144975774	144975798	PARCLIP_HUR.train.neg_3239		-
chr10	65016875	65016910	PARCLIP_HUR.train.neg_7163		-
chr19	53939497	53939523	PARCLIP_HUR.train.neg_51953		+
chr12	56368549	56368580	PARCLIP_HUR.train.neg_14504		+
chr11	76083960	76083985	PARCLIP_HUR.train.neg_12467		-
chr1	39346897	39346924	PARCLIP_HUR.train.neg_2452		-
chr4	87545896	87545918	PARCLIP_HUR.train.neg_80291		+
chr15	57987621	57987645	PARCLIP_HUR.train.neg_29393		+
chr11	95582549	95582580	PARCLIP_HUR.train.neg_12768		-
chr12	97481892	97481917	PARCLIP_HUR.train.neg_15174		+
chr20	50239649	50239674	PARCLIP_HUR.train.neg_63413		-
chr6	99978084	99978120	PARCLIP_HUR.train.neg_89329		+
chr22	44397747	44397796	PARCLIP_HUR.train.neg_71589		+
chr19	34903386	34903408	PARCLIP_HUR.train.neg_50825		+
chr2	101995917	101995943	PARCLIP_HUR.train.neg_57915		-
chr9	91936437	91936462	PARCLIP_HUR.train.neg_102886		+
chr11	58884771	58884786	PARCLIP_HUR.train.neg_9422		+
chr1	44684616	44684634	PARCLIP_HUR.train.neg_737		+
chr1	233470228	233470249	PARCLIP_HUR.train.neg_1841		+
chr9	104293466	104293490	PARCLIP_HUR.train.neg_105666		-
chr22	44891502	44891549	PARCLIP_HUR.train.neg_74348		-
chrX	123708599	123708629	PARCLIP_HUR.train.neg_110752		-
chr4	185685959	185685985	PARCLIP_HUR.train.neg_83327		-
chr11	87806329	87806353	PARCLIP_HUR.train.neg_12662		-
chr18	77506298	77506318	PARCLIP_HUR.train.neg_46897		+
chr16	80634331	80634363	PARCLIP_HUR.train.neg_38336		-
chr17	70441665	70441689	PARCLIP_HUR.train.neg_43714		-
chr16	77242917	77242944	PARCLIP_HUR.train.neg_35783		+
chr3	33452384	33452402	PARCLIP_HUR.train.neg_77292		-
chrY	7602268	7602293	PARCLIP_HUR.train.neg_113345		-
chr11	8563100	8563129	PARCLIP_HUR.train.neg_11214		-
chr18	77476232	77476251	PARCLIP_HUR.train.neg_46885		+
chr15	85559533	85559556	PARCLIP_HUR.train.neg_30502		+
chr13	24468216	24468240	PARCLIP_HUR.train.neg_21012		-
chr19	47110927	47110952	PARCLIP_HUR.train.neg_51569		+
chr18	29114129	29114149	PARCLIP_HUR.train.neg_45370		+
chr6	28544912	28544934	PARCLIP_HUR.train.neg_90478		-
chr14	73787167	73787186	PARCLIP_HUR.train.neg_27395		-
chr6	166141959	166141981	PARCLIP_HUR.train.neg_92234		-
chr4	57685424	57685444	PARCLIP_HUR.train.neg_82054		-
chr13	114600296	114600317	PARCLIP_HUR.train.neg_20644		+
chr17	17084258	17084283	PARCLIP_HUR.train.neg_39115		+
chr17	29246893	29246920	PARCLIP_HUR.train.neg_39564		+
chr9	35785692	35785714	PARCLIP_HUR.train.neg_102236		+
chr3	38800640	38800661	PARCLIP_HUR.train.neg_77354		-
chr21	45150768	45150803	PARCLIP_HUR.train.neg_66007		+
chr18	46291997	46292015	PARCLIP_HUR.train.neg_45952		+
chr11	67799889	67799915	PARCLIP_HUR.train.neg_9804		+
chr9	131734855	131734876	PARCLIP_HUR.train.neg_103879		+
chr11	62567513	62567537	PARCLIP_HUR.train.neg_12095		-
chr15	74863594	74863615	PARCLIP_HUR.train.neg_30068		+
chr17	48157378	48157392	PARCLIP_HUR.train.neg_40508		+
chr7	7641580	7641600	PARCLIP_HUR.train.neg_92493		+
chr13	46584846	46584866	PARCLIP_HUR.train.neg_21970		-
chr2	113275105	113275129	PARCLIP_HUR.train.neg_56225		+
chr17	66572653	66572680	PARCLIP_HUR.train.neg_41117		+
chr11	134016509	134016531	PARCLIP_HUR.train.neg_10941		+
chr21	38449938	38449960	PARCLIP_HUR.train.neg_65201		+
chr8	95897724	95897746	PARCLIP_HUR.train.neg_100994		-
chr2	39191688	39191705	PARCLIP_HUR.train.neg_55421		+
chr22	25578056	25578079	PARCLIP_HUR.train.neg_69964		+
chr7	127232801	127232828	PARCLIP_HUR.train.neg_94283		+
chrX	24023068	24023086	PARCLIP_HUR.train.neg_109325		-
chr10	127521484	127521514	PARCLIP_HUR.train.neg_6017		+
chr17	33289742	33289768	PARCLIP_HUR.train.neg_39712		+
chr21	45553087	45553116	PARCLIP_HUR.train.neg_66185		+
chr22	35670657	35670717	PARCLIP_HUR.train.neg_70750		+
chr18	11786517	11786538	PARCLIP_HUR.train.neg_44758		+
chr22	28190765	28190789	PARCLIP_HUR.train.neg_72801		-
chr21	18910085	18910111	PARCLIP_HUR.train.neg_64033		+
chr2	112550984	112551003	PARCLIP_HUR.train.neg_57972		-
chr14	69258188	69258208	PARCLIP_HUR.train.neg_27234		-
chr13	44952512	44952548	PARCLIP_HUR.train.neg_19052		+
chr16	30089812	30089847	PARCLIP_HUR.train.neg_34653		+
chr17	25627491	25627511	PARCLIP_HUR.train.neg_39332		+
chr15	31223888	31223923	PARCLIP_HUR.train.neg_28489		+
chrX	129344228	129344253	PARCLIP_HUR.train.neg_110826		-
chr18	72912954	72912983	PARCLIP_HUR.train.neg_49463		-
chr18	33615807	33615821	PARCLIP_HUR.train.neg_48345		-
chr7	48588983	48589002	PARCLIP_HUR.train.neg_93128		+
chr4	78704859	78704885	PARCLIP_HUR.train.neg_82304		-
chr17	79556567	79556592	PARCLIP_HUR.train.neg_44037		-
chr19	14639737	14639764	PARCLIP_HUR.train.neg_53220		-
chr15	74784980	74784999	PARCLIP_HUR.train.neg_30053		+
chr13	72177496	72177515	PARCLIP_HUR.train.neg_22411		-
chrY	21161325	21161341	PARCLIP_HUR.train.neg_114491		-
chr18	5292046	5292094	PARCLIP_HUR.train.neg_47294		-
chr10	96355689	96355721	PARCLIP_HUR.train.neg_5353		+
chr7	116759598	116759623	PARCLIP_HUR.train.neg_94210		+
chr19	52900532	52900557	PARCLIP_HUR.train.neg_54625		-
chr14	69777529	69777556	PARCLIP_HUR.train.neg_24758		+
chr16	66860962	66860984	PARCLIP_HUR.train.neg_37848		-
chr18	47782748	47782771	PARCLIP_HUR.train.neg_48883		-
chr8	73971265	73971291	PARCLIP_HUR.train.neg_98515		+
chr21	47680009	47680035	PARCLIP_HUR.train.neg_69160		-
chr17	37582298	37582317	PARCLIP_HUR.train.neg_42645		-
chrY	16722140	16722160	PARCLIP_HUR.train.neg_112705		+
chr1	16775058	16775088	PARCLIP_HUR.train.neg_216		+
chr22	27175284	27175304	PARCLIP_HUR.train.neg_70194		+
chr15	26248274	26248303	PARCLIP_HUR.train.neg_28334		+
chr21	47573161	47573185	PARCLIP_HUR.train.neg_69120		-
chr6	53694659	53694682	PARCLIP_HUR.train.neg_88969		+
chrX	83394222	83394241	PARCLIP_HUR.train.neg_110299		-
chr6	46066658	46066700	PARCLIP_HUR.train.neg_91124		-
chr21	37877456	37877480	PARCLIP_HUR.train.neg_65153		+
chr11	4117712	4117754	PARCLIP_HUR.train.neg_8525		+
chr10	79577986	79578009	PARCLIP_HUR.train.neg_7450		-
chr22	19373756	19373780	PARCLIP_HUR.train.neg_72315		-
chr11	124897212	124897241	PARCLIP_HUR.train.neg_10831		+
chr1	12060493	12060520	PARCLIP_HUR.train.neg_164		+
chr6	71145366	71145388	PARCLIP_HUR.train.neg_89064		+
chr12	113856227	113856250	PARCLIP_HUR.train.neg_17781		-
chr8	6489936	6489962	PARCLIP_HUR.train.neg_99585		-
chr7	64289429	64289450	PARCLIP_HUR.train.neg_93228		+
chrX	134155760	134155781	PARCLIP_HUR.train.neg_110983		-
chr16	70605381	70605408	PARCLIP_HUR.train.neg_35616		+
chrX	46382734	46382762	PARCLIP_HUR.train.neg_109524		-
chr14	30183427	30183456	PARCLIP_HUR.train.neg_26248		-
chr5	10295021	10295043	PARCLIP_HUR.train.neg_85655		-
chrX	18361909	18361936	PARCLIP_HUR.train.neg_109182		-
chr9	99372744	99372766	PARCLIP_HUR.train.neg_105458		-
chr16	3701188	3701200	PARCLIP_HUR.train.neg_33760		+
chr4	71795669	71795704	PARCLIP_HUR.train.neg_79986		+
chr7	43960915	43960933	PARCLIP_HUR.train.neg_95483		-
chr12	52368583	52368612	PARCLIP_HUR.train.neg_14373		+
chr3	88192353	88192373	PARCLIP_HUR.train.neg_75959		+
chrX	30747817	30747847	PARCLIP_HUR.train.neg_106990		+
chr3	64922207	64922236	PARCLIP_HUR.train.neg_75862		+
chr14	76451066	76451089	PARCLIP_HUR.train.neg_25123		+
chr7	79804048	79804070	PARCLIP_HUR.train.neg_93518		+
chr12	110894197	110894217	PARCLIP_HUR.train.neg_17692		-
chrY	21211971	21211997	PARCLIP_HUR.train.neg_114604		-
chr20	48707076	48707095	PARCLIP_HUR.train.neg_63332		-
chr10	22922679	22922707	PARCLIP_HUR.train.neg_6533		-
chrY	13518169	13518223	PARCLIP_HUR.train.neg_113957		-
chr5	132055608	132055637	PARCLIP_HUR.train.neg_87071		-
chr19	497435	497457	PARCLIP_HUR.train.neg_52402		-
chrX	71857929	71857953	PARCLIP_HUR.train.neg_110102		-
chr22	46149402	46149423	PARCLIP_HUR.train.neg_71701		+
chr5	54586677	54586703	PARCLIP_HUR.train.neg_86159		-
chr1	9965645	9965665	PARCLIP_HUR.train.neg_2009		-
chr22	20798696	20798718	PARCLIP_HUR.train.neg_72415		-
chr10	126793041	126793063	PARCLIP_HUR.train.neg_8300		-
chr15	40330873	40330896	PARCLIP_HUR.train.neg_31396		-
chr4	125167565	125167584	PARCLIP_HUR.train.neg_82954		-
chr21	28806203	28806222	PARCLIP_HUR.train.neg_67234		-
chr4	100805633	100805653	PARCLIP_HUR.train.neg_82591		-
chr21	19614778	19614810	PARCLIP_HUR.train.neg_64121		+
chr18	12827394	12827417	PARCLIP_HUR.train.neg_47554		-
chr8	89113320	89113342	PARCLIP_HUR.train.neg_100817		-
chrX	129287379	129287406	PARCLIP_HUR.train.neg_110819		-
chr10	31208343	31208362	PARCLIP_HUR.train.neg_6700		-
chr17	14246727	14246759	PARCLIP_HUR.train.neg_39037		+
chr11	124889402	124889424	PARCLIP_HUR.train.neg_10828		+
chr15	85259108	85259133	PARCLIP_HUR.train.neg_33113		-
chr13	20712883	20712918	PARCLIP_HUR.train.neg_20779		-
chr5	76443907	76443935	PARCLIP_HUR.train.neg_84369		+
chr3	140820699	140820724	PARCLIP_HUR.train.neg_76513		+
chr9	133574699	133574727	PARCLIP_HUR.train.neg_103969		+
chr4	84388720	84388748	PARCLIP_HUR.train.neg_80261		+
chr1	27241637	27241658	PARCLIP_HUR.train.neg_387		+
chr16	31193411	31193440	PARCLIP_HUR.train.neg_34756		+
chr15	45909245	45909265	PARCLIP_HUR.train.neg_29146		+
chr15	63339600	63339625	PARCLIP_HUR.train.neg_29524		+
chr17	44644071	44644090	PARCLIP_HUR.train.neg_43060		-
chr8	22876576	22876600	PARCLIP_HUR.train.neg_97493		+
chr18	19046014	19046049	PARCLIP_HUR.train.neg_45065		+
chr9	126786137	126786159	PARCLIP_HUR.train.neg_103627		+
chr9	35536663	35536681	PARCLIP_HUR.train.neg_102207		+
chr5	79743738	79743777	PARCLIP_HUR.train.neg_84441		+
chr7	131093696	131093722	PARCLIP_HUR.train.neg_94388		+
chr18	12961717	12961739	PARCLIP_HUR.train.neg_44907		+
chr11	134134932	134134961	PARCLIP_HUR.train.neg_10950		+
chr4	70472962	70472997	PARCLIP_HUR.train.neg_82143		-
chr4	1712985	1713007	PARCLIP_HUR.train.neg_81272		-
chr18	74554275	74554310	PARCLIP_HUR.train.neg_46765		+
chr21	46370041	46370076	PARCLIP_HUR.train.neg_66276		+
chr20	43144220	43144247	PARCLIP_HUR.train.neg_62913		-
chr2	74754633	74754655	PARCLIP_HUR.train.neg_57678		-
chrY	14880108	14880143	PARCLIP_HUR.train.neg_111469		+
chr11	112102764	112102799	PARCLIP_HUR.train.neg_10579		+
chr8	104415009	104415032	PARCLIP_HUR.train.neg_101241		-
chr6	31910129	31910151	PARCLIP_HUR.train.neg_88395		+
chr15	101163052	101163077	PARCLIP_HUR.train.neg_30929		+
chr1	39333995	39334015	PARCLIP_HUR.train.neg_2450		-
chr14	57866594	57866621	PARCLIP_HUR.train.neg_24327		+
chr22	24943299	24943331	PARCLIP_HUR.train.neg_72710		-
chr19	41184120	41184140	PARCLIP_HUR.train.neg_54096		-
chr20	4852744	4852767	PARCLIP_HUR.train.neg_61551		-
chr15	51031815	51031834	PARCLIP_HUR.train.neg_31894		-
chr21	19594872	19594894	PARCLIP_HUR.train.neg_64119		+
chr13	51980601	51980654	PARCLIP_HUR.train.neg_22243		-
chrX	100081749	100081779	PARCLIP_HUR.train.neg_108067		+
chr21	45515060	45515084	PARCLIP_HUR.train.neg_66144		+
chr8	28306776	28306800	PARCLIP_HUR.train.neg_97648		+
chr13	32913693	32913726	PARCLIP_HUR.train.neg_18610		+
chr20	35943178	35943208	PARCLIP_HUR.train.neg_59990		+
chr16	69492003	69492028	PARCLIP_HUR.train.neg_35543		+
chr3	47884329	47884352	PARCLIP_HUR.train.neg_75547		+
chr8	117779204	117779240	PARCLIP_HUR.train.neg_99175		+
chr21	34707300	34707326	PARCLIP_HUR.train.neg_64707		+
chr5	159837467	159837491	PARCLIP_HUR.train.neg_87460		-
chr19	11310689	11310724	PARCLIP_HUR.train.neg_52989		-
chr18	7603371	7603397	PARCLIP_HUR.train.neg_44470		+
chrY	16893035	16893079	PARCLIP_HUR.train.neg_113092		+
chr18	7683560	7683594	PARCLIP_HUR.train.neg_44476		+
chr5	72864943	72864971	PARCLIP_HUR.train.neg_84247		+
chr4	83958234	83958265	PARCLIP_HUR.train.neg_80244		+
chr3	47210070	47210091	PARCLIP_HUR.train.neg_75521		+
chr15	85257069	85257094	PARCLIP_HUR.train.neg_33112		-
chr10	17192195	17192213	PARCLIP_HUR.train.neg_6406		-
chr13	100407938	100407965	PARCLIP_HUR.train.neg_20207		+
chr10	88940116	88940138	PARCLIP_HUR.train.neg_5150		+
chr18	77767698	77767726	PARCLIP_HUR.train.neg_49571		-
chr14	70479527	70479556	PARCLIP_HUR.train.neg_24849		+
chrX	3006812	3006842	PARCLIP_HUR.train.neg_106461		+
chr17	29066056	29066076	PARCLIP_HUR.train.neg_39520		+
chr6	107029510	107029534	PARCLIP_HUR.train.neg_91708		-
chr21	34129201	34129227	PARCLIP_HUR.train.neg_67810		-
chr8	65673867	65673889	PARCLIP_HUR.train.neg_100487		-
chr19	9922212	9922239	PARCLIP_HUR.train.neg_52905		-
chr6	14136782	14136806	PARCLIP_HUR.train.neg_87851		+
chr21	27097205	27097227	PARCLIP_HUR.train.neg_67093		-
chr15	55495645	55495667	PARCLIP_HUR.train.neg_32000		-
chr13	50591589	50591608	PARCLIP_HUR.train.neg_19415		+
chr9	135914851	135914879	PARCLIP_HUR.train.neg_104017		+
chr5	55872536	55872557	PARCLIP_HUR.train.neg_86199		-
chr1	155156352	155156372	PARCLIP_HUR.train.neg_3334		-
chr18	71936383	71936407	PARCLIP_HUR.train.neg_49434		-
chr10	95271813	95271834	PARCLIP_HUR.train.neg_5312		+
chr11	27162579	27162607	PARCLIP_HUR.train.neg_11520		-
chr1	52504377	52504404	PARCLIP_HUR.train.neg_2652		-
chr17	73119636	73119654	PARCLIP_HUR.train.neg_41234		+
chr15	75629232	75629261	PARCLIP_HUR.train.neg_30123		+
chr20	1363991	1364017	PARCLIP_HUR.train.neg_61390		-
chr19	40335001	40335022	PARCLIP_HUR.train.neg_54047		-
chrY	21200857	21200881	PARCLIP_HUR.train.neg_114580		-
chr3	44544300	44544329	PARCLIP_HUR.train.neg_77428		-
chr19	46019174	46019195	PARCLIP_HUR.train.neg_51545		+
chr19	12214366	12214385	PARCLIP_HUR.train.neg_53017		-
chrY	7633590	7633615	PARCLIP_HUR.train.neg_113507		-
chr9	132723895	132723916	PARCLIP_HUR.train.neg_106172		-
chr14	78223577	78223602	PARCLIP_HUR.train.neg_27669		-
chr13	27827965	27827995	PARCLIP_HUR.train.neg_18392		+
chr20	36153884	36153935	PARCLIP_HUR.train.neg_62664		-
chr17	59094631	59094656	PARCLIP_HUR.train.neg_40856		+
chr18	46448897	46448909	PARCLIP_HUR.train.neg_48736		-
chr1	221913278	221913300	PARCLIP_HUR.train.neg_3551		-
chr16	71319000	71319029	PARCLIP_HUR.train.neg_38051		-
chr7	98963017	98963040	PARCLIP_HUR.train.neg_93778		+
chr13	53241749	53241770	PARCLIP_HUR.train.neg_19593		+
chr5	135508909	135508929	PARCLIP_HUR.train.neg_85116		+
chr4	76731963	76731980	PARCLIP_HUR.train.neg_80074		+
chr18	692738	692761	PARCLIP_HUR.train.neg_47094		-
chr14	73960041	73960073	PARCLIP_HUR.train.neg_24951		+
chr15	41017198	41017218	PARCLIP_HUR.train.neg_28772		+
chr3	45038039	45038060	PARCLIP_HUR.train.neg_75491		+
chr7	79835263	79835283	PARCLIP_HUR.train.neg_93531		+
chrX	47852588	47852608	PARCLIP_HUR.train.neg_109595		-
chrX	17120022	17120057	PARCLIP_HUR.train.neg_106718		+
chr13	33785182	33785209	PARCLIP_HUR.train.neg_21439		-
chr2	229747499	229747526	PARCLIP_HUR.train.neg_58451		-
chr20	18549651	18549686	PARCLIP_HUR.train.neg_59198		+
chr17	1062091	1062112	PARCLIP_HUR.train.neg_41576		-
chr22	29195248	29195276	PARCLIP_HUR.train.neg_72916		-
chr17	63922431	63922465	PARCLIP_HUR.train.neg_43631		-
chr14	75553798	75553821	PARCLIP_HUR.train.neg_27541		-
chr17	30279868	30279886	PARCLIP_HUR.train.neg_39617		+
chr21	46208160	46208184	PARCLIP_HUR.train.neg_68848		-
chrX	130009723	130009741	PARCLIP_HUR.train.neg_110847		-
chr2	223151475	223151498	PARCLIP_HUR.train.neg_58438		-
chr17	33308164	33308195	PARCLIP_HUR.train.neg_39717		+
chr4	1722581	1722608	PARCLIP_HUR.train.neg_81284		-
chr16	56975084	56975103	PARCLIP_HUR.train.neg_35155		+
chr9	123719532	123719560	PARCLIP_HUR.train.neg_105882		-
chr16	31101934	31101964	PARCLIP_HUR.train.neg_37353		-
chr18	59501964	59501986	PARCLIP_HUR.train.neg_49140		-
chr15	59781591	59781609	PARCLIP_HUR.train.neg_29469		+
chr22	22072702	22072720	PARCLIP_HUR.train.neg_72487		-
chr1	214006039	214006059	PARCLIP_HUR.train.neg_3542		-
chr14	104141687	104141722	PARCLIP_HUR.train.neg_25747		+
chr21	41101234	41101262	PARCLIP_HUR.train.neg_65592		+
chr6	161443159	161443176	PARCLIP_HUR.train.neg_89961		+
chr6	24208842	24208869	PARCLIP_HUR.train.neg_90331		-
chr17	19121934	19121958	PARCLIP_HUR.train.neg_39234		+
chr1	173562122	173562140	PARCLIP_HUR.train.neg_1697		+
chr12	48739830	48739852	PARCLIP_HUR.train.neg_16654		-
chr4	130022943	130022972	PARCLIP_HUR.train.neg_80859		+
chr1	232558269	232558290	PARCLIP_HUR.train.neg_3578		-
chr11	17619789	17619836	PARCLIP_HUR.train.neg_8837		+
chr16	8739283	8739310	PARCLIP_HUR.train.neg_33870		+
chr3	46710828	46710871	PARCLIP_HUR.train.neg_77499		-
chr12	70683753	70683775	PARCLIP_HUR.train.neg_14889		+
chrY	14969353	14969383	PARCLIP_HUR.train.neg_111843		+
chr7	5544294	5544322	PARCLIP_HUR.train.neg_94843		-
chr10	70375195	70375217	PARCLIP_HUR.train.neg_4640		+
chr6	45519160	45519202	PARCLIP_HUR.train.neg_88860		+
chr21	45196184	45196204	PARCLIP_HUR.train.neg_68783		-
chr19	49683244	49683273	PARCLIP_HUR.train.neg_51703		+
chr1	179313719	179313754	PARCLIP_HUR.train.neg_1715		+
chr17	18709122	18709144	PARCLIP_HUR.train.neg_39215		+
chrY	16024274	16024296	PARCLIP_HUR.train.neg_112493		+
chr11	57579174	57579205	PARCLIP_HUR.train.neg_9384		+
chr11	77610257	77610280	PARCLIP_HUR.train.neg_12503		-
chr4	79765248	79765282	PARCLIP_HUR.train.neg_80156		+
chr5	150172652	150172673	PARCLIP_HUR.train.neg_85296		+
chr21	23332656	23332686	PARCLIP_HUR.train.neg_66936		-
chr22	17870074	17870101	PARCLIP_HUR.train.neg_69295		+
chr6	24721020	24721044	PARCLIP_HUR.train.neg_90373		-
chr8	89266504	89266532	PARCLIP_HUR.train.neg_100823		-
chr9	140177016	140177038	PARCLIP_HUR.train.neg_104105		+
chr13	96752721	96752746	PARCLIP_HUR.train.neg_20023		+
chr22	50738692	50738718	PARCLIP_HUR.train.neg_74545		-
chr12	129803919	129803939	PARCLIP_HUR.train.neg_18083		-
chr8	117809235	117809262	PARCLIP_HUR.train.neg_99180		+
chr20	44409514	44409548	PARCLIP_HUR.train.neg_63012		-
chr8	10042344	10042365	PARCLIP_HUR.train.neg_97137		+
chr18	12678049	12678084	PARCLIP_HUR.train.neg_47527		-
chr11	6235741	6235767	PARCLIP_HUR.train.neg_11130		-
chr19	37314994	37315016	PARCLIP_HUR.train.neg_51031		+
chr20	56872391	56872426	PARCLIP_HUR.train.neg_63561		-
chr21	33500642	33500661	PARCLIP_HUR.train.neg_67610		-
chr17	38783544	38783567	PARCLIP_HUR.train.neg_42714		-
chr15	52308111	52308129	PARCLIP_HUR.train.neg_31948		-
chr13	46580453	46580476	PARCLIP_HUR.train.neg_21969		-
chr2	132243952	132243978	PARCLIP_HUR.train.neg_58125		-
chr16	23482539	23482570	PARCLIP_HUR.train.neg_37021		-
chr7	35881423	35881443	PARCLIP_HUR.train.neg_92892		+
chr16	27271804	27271828	PARCLIP_HUR.train.neg_37136		-
chr20	49576466	49576493	PARCLIP_HUR.train.neg_60662		+
chr12	120988169	120988195	PARCLIP_HUR.train.neg_15602		+
chr9	68450731	68450760	PARCLIP_HUR.train.neg_104845		-
chr17	40929337	40929365	PARCLIP_HUR.train.neg_40159		+
chrX	40583452	40583473	PARCLIP_HUR.train.neg_109461		-
chr17	45173511	45173537	PARCLIP_HUR.train.neg_43095		-
chr6	24289429	24289450	PARCLIP_HUR.train.neg_90336		-
chr18	3272227	3272257	PARCLIP_HUR.train.neg_44318		+
chr17	33336734	33336759	PARCLIP_HUR.train.neg_39740		+
chr12	57037811	57037827	PARCLIP_HUR.train.neg_16940		-
chrY	16909964	16910022	PARCLIP_HUR.train.neg_114101		-
chr20	20022010	20022032	PARCLIP_HUR.train.neg_61888		-
chr21	36209344	36209366	PARCLIP_HUR.train.neg_68026		-
chrY	21212463	21212490	PARCLIP_HUR.train.neg_114607		-
chr17	66106521	66106545	PARCLIP_HUR.train.neg_41079		+
chr9	114214307	114214329	PARCLIP_HUR.train.neg_105755		-
chr4	6380487	6380510	PARCLIP_HUR.train.neg_81409		-
chr4	95423644	95423663	PARCLIP_HUR.train.neg_80395		+
chr13	44970557	44970575	PARCLIP_HUR.train.neg_19075		+
chr13	34440881	34440916	PARCLIP_HUR.train.neg_18660		+
chr9	100411368	100411394	PARCLIP_HUR.train.neg_103096		+
chr19	48173236	48173264	PARCLIP_HUR.train.neg_51619		+
chr22	42497146	42497164	PARCLIP_HUR.train.neg_71540		+
chr17	41776588	41776617	PARCLIP_HUR.train.neg_40241		+
chr16	15803833	15803855	PARCLIP_HUR.train.neg_34101		+
chr19	11722052	11722075	PARCLIP_HUR.train.neg_50110		+
chr13	107202130	107202151	PARCLIP_HUR.train.neg_22979		-
chr22	40886105	40886132	PARCLIP_HUR.train.neg_73891		-
chr12	49779871	49779898	PARCLIP_HUR.train.neg_14249		+
chr21	45843355	45843375	PARCLIP_HUR.train.neg_66246		+
chr22	22672463	22672486	PARCLIP_HUR.train.neg_69765		+
chr19	36805943	36805970	PARCLIP_HUR.train.neg_53806		-
chr12	62753946	62753967	PARCLIP_HUR.train.neg_14686		+
chr15	62139254	62139276	PARCLIP_HUR.train.neg_29504		+
chrX	131348850	131348875	PARCLIP_HUR.train.neg_110888		-
chr10	54044651	54044676	PARCLIP_HUR.train.neg_4485		+
chr16	4478990	4479009	PARCLIP_HUR.train.neg_33777		+
chr5	156802928	156802970	PARCLIP_HUR.train.neg_85352		+
chr19	5083354	5083377	PARCLIP_HUR.train.neg_49880		+
chr1	10393847	10393876	PARCLIP_HUR.train.neg_122		+
chr12	120648343	120648368	PARCLIP_HUR.train.neg_15570		+
chr19	59059405	59059460	PARCLIP_HUR.train.neg_52368		+
chr2	191331272	191331297	PARCLIP_HUR.train.neg_56617		+
chr13	39618045	39618071	PARCLIP_HUR.train.neg_18873		+
chrY	15912012	15912046	PARCLIP_HUR.train.neg_112052		+
chr2	116300542	116300578	PARCLIP_HUR.train.neg_56263		+
chr14	55526467	55526491	PARCLIP_HUR.train.neg_24210		+
chr18	32564758	32564795	PARCLIP_HUR.train.neg_45533		+
chr17	10622167	10622186	PARCLIP_HUR.train.neg_42002		-
chr13	93305989	93306015	PARCLIP_HUR.train.neg_19938		+
chr16	57809557	57809579	PARCLIP_HUR.train.neg_37682		-
chrX	105911371	105911400	PARCLIP_HUR.train.neg_108267		+
chr5	76346255	76346284	PARCLIP_HUR.train.neg_84360		+
chr18	466567	466589	PARCLIP_HUR.train.neg_47074		-
chr21	46713901	46713923	PARCLIP_HUR.train.neg_66364		+
chr10	33310402	33310433	PARCLIP_HUR.train.neg_4209		+
chr20	35209779	35209808	PARCLIP_HUR.train.neg_59925		+
chr12	99013811	99013835	PARCLIP_HUR.train.neg_17473		-
chr16	16025920	16025947	PARCLIP_HUR.train.neg_36814		-
chr9	15485580	15485602	PARCLIP_HUR.train.neg_104356		-
chr6	32155448	32155474	PARCLIP_HUR.train.neg_90721		-
chr22	18123261	18123287	PARCLIP_HUR.train.neg_69325		+
chr22	41833189	41833212	PARCLIP_HUR.train.neg_74030		-
chr18	48581508	48581531	PARCLIP_HUR.train.neg_46059		+
chr17	59976726	59976746	PARCLIP_HUR.train.neg_43522		-
chr12	9099906	9099928	PARCLIP_HUR.train.neg_16073		-
chr11	33741986	33742006	PARCLIP_HUR.train.neg_11639		-
chr18	8712627	8712646	PARCLIP_HUR.train.neg_44539		+
chr22	24315158	24315187	PARCLIP_HUR.train.neg_72668		-
chr14	71421337	71421357	PARCLIP_HUR.train.neg_24857		+
chr19	47105272	47105299	PARCLIP_HUR.train.neg_51563		+
chr12	20538178	20538210	PARCLIP_HUR.train.neg_13810		+
chr20	55083232	55083259	PARCLIP_HUR.train.neg_60778		+
chr18	12118713	12118742	PARCLIP_HUR.train.neg_44787		+
chr12	96381935	96381962	PARCLIP_HUR.train.neg_17443		-
chr16	742394	742420	PARCLIP_HUR.train.neg_33529		+
chr8	120681995	120682030	PARCLIP_HUR.train.neg_101419		-
chr8	11715232	11715254	PARCLIP_HUR.train.neg_99698		-
chr19	17441362	17441389	PARCLIP_HUR.train.neg_53330		-
chr11	62363924	62363947	PARCLIP_HUR.train.neg_12032		-
chr19	52885424	52885473	PARCLIP_HUR.train.neg_51894		+
chr8	23417322	23417348	PARCLIP_HUR.train.neg_97534		+
chr20	14180537	14180555	PARCLIP_HUR.train.neg_59002		+
chr7	66408296	66408315	PARCLIP_HUR.train.neg_93314		+
chr19	42389280	42389301	PARCLIP_HUR.train.neg_51355		+
chr15	73769888	73769918	PARCLIP_HUR.train.neg_30011		+
chr10	105130701	105130721	PARCLIP_HUR.train.neg_5672		+
chr10	124606593	124606616	PARCLIP_HUR.train.neg_8239		-
chr17	28601069	28601094	PARCLIP_HUR.train.neg_42369		-
chr3	11598407	11598429	PARCLIP_HUR.train.neg_76980		-
chr5	140900976	140901001	PARCLIP_HUR.train.neg_87271		-
chr17	55955686	55955700	PARCLIP_HUR.train.neg_43367		-
chr15	45894947	45894968	PARCLIP_HUR.train.neg_29141		+
chr11	8163778	8163798	PARCLIP_HUR.train.neg_11206		-
chr5	27413957	27413992	PARCLIP_HUR.train.neg_85760		-
chr20	55007108	55007147	PARCLIP_HUR.train.neg_60752		+
chr16	58047806	58047831	PARCLIP_HUR.train.neg_35231		+
chrX	77390764	77390786	PARCLIP_HUR.train.neg_110258		-
chr2	27019422	27019449	PARCLIP_HUR.train.neg_55177		+
chr20	44500027	44500056	PARCLIP_HUR.train.neg_60434		+
chr19	58840187	58840212	PARCLIP_HUR.train.neg_52331		+
chr17	27094924	27094953	PARCLIP_HUR.train.neg_42286		-
chr20	5921756	5921779	PARCLIP_HUR.train.neg_61642		-
chr11	108292570	108292588	PARCLIP_HUR.train.neg_12930		-
chr19	38879491	38879519	PARCLIP_HUR.train.neg_51150		+
chr18	60234725	60234754	PARCLIP_HUR.train.neg_46531		+
chr11	93489030	93489050	PARCLIP_HUR.train.neg_12717		-
chr17	78300499	78300524	PARCLIP_HUR.train.neg_41397		+
chr7	34988963	34988984	PARCLIP_HUR.train.neg_95325		-
chr3	185450572	185450592	PARCLIP_HUR.train.neg_78788		-
chr17	5358634	5358657	PARCLIP_HUR.train.neg_41790		-
chr10	7293114	7293132	PARCLIP_HUR.train.neg_6175		-
chr18	77103988	77104016	PARCLIP_HUR.train.neg_46867		+
chr14	92565779	92565808	PARCLIP_HUR.train.neg_27938		-
chr16	47714418	47714449	PARCLIP_HUR.train.neg_34889		+
chr15	44653423	44653442	PARCLIP_HUR.train.neg_29056		+
chr10	51892832	51892858	PARCLIP_HUR.train.neg_4457		+
chr1	109135294	109135320	PARCLIP_HUR.train.neg_1260		+
chr18	77845581	77845607	PARCLIP_HUR.train.neg_46921		+
chr20	61575181	61575211	PARCLIP_HUR.train.neg_61198		+
chr4	91488284	91488308	PARCLIP_HUR.train.neg_80364		+
chr3	129019122	129019142	PARCLIP_HUR.train.neg_76412		+
chrY	15968531	15968551	PARCLIP_HUR.train.neg_112266		+
chrX	46330451	46330474	PARCLIP_HUR.train.neg_107169		+
chr11	74629666	74629684	PARCLIP_HUR.train.neg_9990		+
chr19	21635020	21635049	PARCLIP_HUR.train.neg_50609		+
chr7	41785087	41785107	PARCLIP_HUR.train.neg_93024		+
chr4	113174238	113174263	PARCLIP_HUR.train.neg_80625		+
chr6	88048230	88048254	PARCLIP_HUR.train.neg_89252		+
chr22	39821633	39821655	PARCLIP_HUR.train.neg_71180		+
chr17	57211213	57211243	PARCLIP_HUR.train.neg_43454		-
chr8	53222491	53222515	PARCLIP_HUR.train.neg_100348		-
chr18	9332483	9332506	PARCLIP_HUR.train.neg_47418		-
chrX	117562115	117562136	PARCLIP_HUR.train.neg_108418		+
chr21	45558431	45558451	PARCLIP_HUR.train.neg_66193		+
chr5	38761789	38761824	PARCLIP_HUR.train.neg_85959		-
chr13	27827558	27827586	PARCLIP_HUR.train.neg_18391		+
chr22	28292923	28292952	PARCLIP_HUR.train.neg_72826		-
chr13	50593983	50594015	PARCLIP_HUR.train.neg_19421		+
chr10	1088738	1088761	PARCLIP_HUR.train.neg_6125		-
chr15	52086724	52086747	PARCLIP_HUR.train.neg_29311		+
chr4	141265639	141265660	PARCLIP_HUR.train.neg_80915		+
chr11	18551381	18551425	PARCLIP_HUR.train.neg_11435		-
chr9	119292165	119292188	PARCLIP_HUR.train.neg_103549		+
chrX	47784253	47784274	PARCLIP_HUR.train.neg_107340		+
chrY	14822895	14822923	PARCLIP_HUR.train.neg_111250		+
chr11	74341954	74341974	PARCLIP_HUR.train.neg_9963		+
chr8	79581647	79581667	PARCLIP_HUR.train.neg_98607		+
chrX	123526006	123526026	PARCLIP_HUR.train.neg_110748		-
chr10	93668396	93668421	PARCLIP_HUR.train.neg_7626		-
chr16	84699475	84699498	PARCLIP_HUR.train.neg_35957		+
chr17	40725252	40725271	PARCLIP_HUR.train.neg_40132		+
chr20	49576374	49576412	PARCLIP_HUR.train.neg_60661		+
chrX	118922135	118922157	PARCLIP_HUR.train.neg_110659		-
chr16	56487208	56487228	PARCLIP_HUR.train.neg_35087		+
chr5	180484073	180484098	PARCLIP_HUR.train.neg_85536		+
chr11	31507265	31507285	PARCLIP_HUR.train.neg_11593		-
chr8	117704658	117704681	PARCLIP_HUR.train.neg_101360		-
chr6	31835237	31835257	PARCLIP_HUR.train.neg_90684		-
chr1	85408529	85408550	PARCLIP_HUR.train.neg_2882		-
chr22	26096097	26096119	PARCLIP_HUR.train.neg_70028		+
chr10	69758553	69758571	PARCLIP_HUR.train.neg_7204		-
chr4	76934751	76934786	PARCLIP_HUR.train.neg_80075		+
chrX	101869554	101869575	PARCLIP_HUR.train.neg_108142		+
chr16	19598212	19598232	PARCLIP_HUR.train.neg_34193		+
chr16	21630776	21630801	PARCLIP_HUR.train.neg_34280		+
chr6	30703130	30703152	PARCLIP_HUR.train.neg_90591		-
chr3	48360831	48360856	PARCLIP_HUR.train.neg_77579		-
chr21	43935605	43935628	PARCLIP_HUR.train.neg_65806		+
chr12	29435452	29435471	PARCLIP_HUR.train.neg_16360		-
chr12	12489332	12489369	PARCLIP_HUR.train.neg_16147		-
chr17	42381322	42381346	PARCLIP_HUR.train.neg_42954		-
chr1	45936878	45936899	PARCLIP_HUR.train.neg_2573		-
chrX	30979307	30979329	PARCLIP_HUR.train.neg_109348		-
chr8	103661535	103661555	PARCLIP_HUR.train.neg_101215		-
chr4	25132825	25132846	PARCLIP_HUR.train.neg_81672		-
chr16	66589009	66589034	PARCLIP_HUR.train.neg_35275		+
chr17	4214658	4214693	PARCLIP_HUR.train.neg_41738		-
chr9	33332009	33332043	PARCLIP_HUR.train.neg_102128		+
chr3	111493788	111493809	PARCLIP_HUR.train.neg_76199		+
chr11	7300531	7300559	PARCLIP_HUR.train.neg_8581		+
chrX	129296304	129296324	PARCLIP_HUR.train.neg_110822		-
chr22	42399831	42399852	PARCLIP_HUR.train.neg_71513		+
chr3	136456907	136456932	PARCLIP_HUR.train.neg_78498		-
chr16	4728366	4728389	PARCLIP_HUR.train.neg_33802		+
chr14	71097249	71097275	PARCLIP_HUR.train.neg_27327		-
chr21	44312443	44312465	PARCLIP_HUR.train.neg_65872		+
chr18	5241790	5241808	PARCLIP_HUR.train.neg_44397		+
chr4	44693081	44693105	PARCLIP_HUR.train.neg_79702		+
chr10	116230065	116230099	PARCLIP_HUR.train.neg_8080		-
chr7	129831479	129831506	PARCLIP_HUR.train.neg_96643		-
chrY	15882460	15882480	PARCLIP_HUR.train.neg_111917		+
chr14	23895565	23895588	PARCLIP_HUR.train.neg_26134		-
chr9	133570764	133570786	PARCLIP_HUR.train.neg_103967		+
chr14	38063308	38063328	PARCLIP_HUR.train.neg_26466		-
chr17	10621549	10621570	PARCLIP_HUR.train.neg_42001		-
chrX	85187194	85187222	PARCLIP_HUR.train.neg_110307		-
chr18	55728200	55728224	PARCLIP_HUR.train.neg_46292		+
chrX	46709366	46709386	PARCLIP_HUR.train.neg_107208		+
chr3	51533641	51533665	PARCLIP_HUR.train.neg_77705		-
chr15	76831590	76831625	PARCLIP_HUR.train.neg_32880		-
chr5	32588869	32588889	PARCLIP_HUR.train.neg_83665		+
chr17	29071021	29071039	PARCLIP_HUR.train.neg_39523		+
chr13	94677169	94677193	PARCLIP_HUR.train.neg_19954		+
chr22	21954964	21955007	PARCLIP_HUR.train.neg_69707		+
chr2	39243229	39243250	PARCLIP_HUR.train.neg_57220		-
chr2	25035527	25035546	PARCLIP_HUR.train.neg_55120		+
chr7	138865498	138865533	PARCLIP_HUR.train.neg_94466		+
chr3	40374087	40374108	PARCLIP_HUR.train.neg_77368		-
chr8	58659370	58659423	PARCLIP_HUR.train.neg_98263		+
chr9	37765282	37765300	PARCLIP_HUR.train.neg_102391		+
chr1	52450619	52450642	PARCLIP_HUR.train.neg_2648		-
chr6	52320986	52321011	PARCLIP_HUR.train.neg_88932		+
chr22	22188132	22188153	PARCLIP_HUR.train.neg_72527		-
chr20	43578118	43578143	PARCLIP_HUR.train.neg_62934		-
chr15	42967148	42967186	PARCLIP_HUR.train.neg_28937		+
chr16	75665643	75665662	PARCLIP_HUR.train.neg_38272		-
chr15	28907176	28907196	PARCLIP_HUR.train.neg_28365		+
chr16	74332010	74332034	PARCLIP_HUR.train.neg_35706		+
chr6	97601459	97601505	PARCLIP_HUR.train.neg_91597		-
chr15	42632586	42632610	PARCLIP_HUR.train.neg_28891		+
chr8	88520541	88520563	PARCLIP_HUR.train.neg_98728		+
chr6	111585608	111585640	PARCLIP_HUR.train.neg_89470		+
chr18	12682103	12682129	PARCLIP_HUR.train.neg_47529		-
chr22	38233757	38233800	PARCLIP_HUR.train.neg_73658		-
chr6	43166694	43166715	PARCLIP_HUR.train.neg_88772		+
chr19	3402888	3402907	PARCLIP_HUR.train.neg_49798		+
chr5	64924469	64924492	PARCLIP_HUR.train.neg_84018		+
chr4	125126	125145	PARCLIP_HUR.train.neg_78872		+
chr17	45151827	45151853	PARCLIP_HUR.train.neg_43093		-
chrY	7597297	7597325	PARCLIP_HUR.train.neg_113312		-
chr1	78415504	78415528	PARCLIP_HUR.train.neg_2860		-
chr21	27089780	27089800	PARCLIP_HUR.train.neg_67080		-
chr15	78434083	78434107	PARCLIP_HUR.train.neg_30222		+
chr12	44148078	44148102	PARCLIP_HUR.train.neg_16583		-
chr7	99152074	99152094	PARCLIP_HUR.train.neg_96207		-
chr17	18145480	18145502	PARCLIP_HUR.train.neg_39176		+
chr17	16252560	16252605	PARCLIP_HUR.train.neg_42083		-
chr18	12641124	12641146	PARCLIP_HUR.train.neg_47512		-
chr19	40966177	40966199	PARCLIP_HUR.train.neg_54084		-
chr16	74373284	74373303	PARCLIP_HUR.train.neg_38174		-
chr16	61797349	61797376	PARCLIP_HUR.train.neg_37776		-
chr16	68138701	68138727	PARCLIP_HUR.train.neg_35417		+
chr5	869713	869738	PARCLIP_HUR.train.neg_85558		-
chr19	16720847	16720873	PARCLIP_HUR.train.neg_53306		-
chr2	131806033	131806058	PARCLIP_HUR.train.neg_58109		-
chrX	20155131	20155152	PARCLIP_HUR.train.neg_109258		-
chr14	100714920	100714955	PARCLIP_HUR.train.neg_25584		+
chr16	29817605	29817624	PARCLIP_HUR.train.neg_34605		+
chr5	162587639	162587657	PARCLIP_HUR.train.neg_87467		-
chr12	6835998	6836030	PARCLIP_HUR.train.neg_13474		+
chr10	12132434	12132464	PARCLIP_HUR.train.neg_3842		+
chr3	69047075	69047110	PARCLIP_HUR.train.neg_77926		-
chr11	65272559	65272593	PARCLIP_HUR.train.neg_9711		+
chr15	73066541	73066568	PARCLIP_HUR.train.neg_32735		-
chr6	127616114	127616152	PARCLIP_HUR.train.neg_91926		-
chr10	43106213	43106234	PARCLIP_HUR.train.neg_6839		-
chr16	28987052	28987073	PARCLIP_HUR.train.neg_37211		-
chr20	33332639	33332669	PARCLIP_HUR.train.neg_62339		-
chr6	27330668	27330698	PARCLIP_HUR.train.neg_90434		-
chr6	19559464	19559490	PARCLIP_HUR.train.neg_90306		-
chr11	33767564	33767586	PARCLIP_HUR.train.neg_11644		-
chr16	72742193	72742217	PARCLIP_HUR.train.neg_35691		+
chr13	39403311	39403335	PARCLIP_HUR.train.neg_18853		+
chr17	30415757	30415786	PARCLIP_HUR.train.neg_42395		-
chrX	29106680	29106701	PARCLIP_HUR.train.neg_106967		+
chr16	2935369	2935395	PARCLIP_HUR.train.neg_33694		+
chr21	40364131	40364159	PARCLIP_HUR.train.neg_68315		-
chr3	23405343	23405371	PARCLIP_HUR.train.neg_75049		+
chr12	12949563	12949589	PARCLIP_HUR.train.neg_13700		+
chr22	44240213	44240231	PARCLIP_HUR.train.neg_74324		-
chr15	40227927	40227948	PARCLIP_HUR.train.neg_28660		+
chr3	137944816	137944840	PARCLIP_HUR.train.neg_76492		+
chrY	14853409	14853442	PARCLIP_HUR.train.neg_111368		+
chr16	56454234	56454259	PARCLIP_HUR.train.neg_37601		-
chr2	70122849	70122878	PARCLIP_HUR.train.neg_55825		+
chr11	59360946	59360967	PARCLIP_HUR.train.neg_11928		-
chr2	17963019	17963043	PARCLIP_HUR.train.neg_55067		+
chr8	24809645	24809668	PARCLIP_HUR.train.neg_99913		-
chr17	79239048	79239072	PARCLIP_HUR.train.neg_44023		-
chr20	36646197	36646219	PARCLIP_HUR.train.neg_62688		-
chr17	76202831	76202852	PARCLIP_HUR.train.neg_41321		+
chr17	36925985	36926006	PARCLIP_HUR.train.neg_42592		-
chr16	23629412	23629438	PARCLIP_HUR.train.neg_37063		-
chr3	184915606	184915626	PARCLIP_HUR.train.neg_78777		-
chr13	41460955	41460977	PARCLIP_HUR.train.neg_21728		-
chr22	29922392	29922416	PARCLIP_HUR.train.neg_72990		-
chr6	31844458	31844483	PARCLIP_HUR.train.neg_90690		-
chr16	22496859	22496886	PARCLIP_HUR.train.neg_34344		+
chr13	96259425	96259443	PARCLIP_HUR.train.neg_22727		-
chr20	15893947	15893975	PARCLIP_HUR.train.neg_59014		+
chr2	105906099	105906122	PARCLIP_HUR.train.neg_57937		-
chr17	29204313	29204341	PARCLIP_HUR.train.neg_39544		+
chrX	54142848	54142876	PARCLIP_HUR.train.neg_109821		-
chr16	88767757	88767787	PARCLIP_HUR.train.neg_38613		-
chr7	89607133	89607153	PARCLIP_HUR.train.neg_96012		-
chr13	31206379	31206400	PARCLIP_HUR.train.neg_18554		+
chr21	46368453	46368477	PARCLIP_HUR.train.neg_66273		+
chr3	72887563	72887591	PARCLIP_HUR.train.neg_78006		-
chr21	18972446	18972467	PARCLIP_HUR.train.neg_66847		-
chr14	20745843	20745873	PARCLIP_HUR.train.neg_25833		-
chr14	96000840	96000853	PARCLIP_HUR.train.neg_28020		-
chr18	77880104	77880132	PARCLIP_HUR.train.neg_46939		+
chr6	11135421	11135451	PARCLIP_HUR.train.neg_87791		+
chr14	71216063	71216090	PARCLIP_HUR.train.neg_27333		-
chr18	47347296	47347319	PARCLIP_HUR.train.neg_45968		+
chr20	13279365	13279400	PARCLIP_HUR.train.neg_61770		-
chr6	31373133	31373151	PARCLIP_HUR.train.neg_88316		+
chr11	16752147	16752178	PARCLIP_HUR.train.neg_11374		-
chr1	32510219	32510241	PARCLIP_HUR.train.neg_480		+
chr11	100944817	100944843	PARCLIP_HUR.train.neg_12805		-
chrY	15954947	15954967	PARCLIP_HUR.train.neg_112214		+
chr4	3151901	3151932	PARCLIP_HUR.train.neg_79058		+
chr18	44454689	44454716	PARCLIP_HUR.train.neg_48652		-
chr13	50891530	50891554	PARCLIP_HUR.train.neg_19435		+
chr3	64137323	64137354	PARCLIP_HUR.train.neg_77899		-
chrX	134156044	134156068	PARCLIP_HUR.train.neg_110986		-
chr19	4448943	4448966	PARCLIP_HUR.train.neg_52666		-
chr13	67688806	67688850	PARCLIP_HUR.train.neg_22380		-
chr5	159385207	159385235	PARCLIP_HUR.train.neg_85376		+
chr18	9851844	9851872	PARCLIP_HUR.train.neg_44695		+
chr14	100973287	100973310	PARCLIP_HUR.train.neg_25610		+
chr16	24577177	24577201	PARCLIP_HUR.train.neg_34443		+
chr22	50671048	50671083	PARCLIP_HUR.train.neg_74512		-
chr5	42809228	42809248	PARCLIP_HUR.train.neg_86043		-
chr21	38595954	38596016	PARCLIP_HUR.train.neg_65263		+
chrY	16013713	16013731	PARCLIP_HUR.train.neg_112446		+
chr13	94963463	94963483	PARCLIP_HUR.train.neg_19958		+
chr15	66055501	66055524	PARCLIP_HUR.train.neg_32477		-
chr11	12908481	12908504	PARCLIP_HUR.train.neg_8746		+
chr14	94172576	94172599	PARCLIP_HUR.train.neg_25380		+
chr10	5800077	5800098	PARCLIP_HUR.train.neg_3721		+
chr7	106698128	106698159	PARCLIP_HUR.train.neg_94056		+
chr15	89442107	89442137	PARCLIP_HUR.train.neg_33180		-
chr8	1507972	1507990	PARCLIP_HUR.train.neg_96987		+
chr11	32879287	32879315	PARCLIP_HUR.train.neg_9059		+
chrX	24003151	24003180	PARCLIP_HUR.train.neg_109321		-
chr3	38415560	38415579	PARCLIP_HUR.train.neg_75280		+
chrX	9779239	9779269	PARCLIP_HUR.train.neg_106486		+
chr10	70626219	70626239	PARCLIP_HUR.train.neg_4671		+
chrX	135238963	135238994	PARCLIP_HUR.train.neg_108746		+
chr18	43590087	43590110	PARCLIP_HUR.train.neg_48591		-
chr10	14906387	14906409	PARCLIP_HUR.train.neg_3933		+
chr4	143444083	143444107	PARCLIP_HUR.train.neg_83098		-
chr18	2560140	2560162	PARCLIP_HUR.train.neg_47215		-
chr17	74361336	74361362	PARCLIP_HUR.train.neg_43854		-
chr8	101702954	101702978	PARCLIP_HUR.train.neg_101135		-
chr22	31337421	31337445	PARCLIP_HUR.train.neg_73133		-
chr4	48813930	48813957	PARCLIP_HUR.train.neg_79735		+
chr10	125570718	125570771	PARCLIP_HUR.train.neg_8260		-
chrY	14814155	14814189	PARCLIP_HUR.train.neg_111207		+
chrY	14849081	14849111	PARCLIP_HUR.train.neg_111351		+
chr20	35230784	35230806	PARCLIP_HUR.train.neg_59938		+
chr12	121153683	121153708	PARCLIP_HUR.train.neg_15618		+
chr5	72355903	72355932	PARCLIP_HUR.train.neg_84222		+
chr16	65557145	65557165	PARCLIP_HUR.train.neg_37795		-
chr2	60997096	60997118	PARCLIP_HUR.train.neg_55657		+
chr5	126750163	126750189	PARCLIP_HUR.train.neg_84961		+
chrX	13779300	13779334	PARCLIP_HUR.train.neg_106609		+
chr9	90284555	90284577	PARCLIP_HUR.train.neg_102851		+
chr19	54744392	54744415	PARCLIP_HUR.train.neg_52009		+
chr10	119088578	119088615	PARCLIP_HUR.train.neg_8135		-
chr14	64814524	64814543	PARCLIP_HUR.train.neg_27146		-
chr18	20420939	20420960	PARCLIP_HUR.train.neg_47737		-
chr15	44988475	44988489	PARCLIP_HUR.train.neg_31685		-
chr10	34863076	34863100	PARCLIP_HUR.train.neg_6781		-
chr21	26626220	26626255	PARCLIP_HUR.train.neg_66981		-
chr11	61161132	61161157	PARCLIP_HUR.train.neg_9473		+
chr19	17355475	17355498	PARCLIP_HUR.train.neg_53325		-
chr6	2959351	2959374	PARCLIP_HUR.train.neg_90047		-
chr17	72225785	72225808	PARCLIP_HUR.train.neg_41189		+
chr10	126346220	126346250	PARCLIP_HUR.train.neg_8285		-
chr3	112293038	112293066	PARCLIP_HUR.train.neg_76222		+
chr16	74660348	74660373	PARCLIP_HUR.train.neg_38198		-
chr4	125594415	125594439	PARCLIP_HUR.train.neg_82955		-
chr10	7421949	7421975	PARCLIP_HUR.train.neg_6182		-
chr14	35523186	35523209	PARCLIP_HUR.train.neg_23668		+
chr9	74591609	74591627	PARCLIP_HUR.train.neg_102581		+
chr9	131713880	131713899	PARCLIP_HUR.train.neg_103877		+
chr8	38850617	38850639	PARCLIP_HUR.train.neg_100197		-
chr1	155649955	155649980	PARCLIP_HUR.train.neg_3351		-
chr1	45926745	45926765	PARCLIP_HUR.train.neg_2569		-
chr11	128393940	128393959	PARCLIP_HUR.train.neg_13205		-
chr2	68698981	68699006	PARCLIP_HUR.train.neg_55806		+
chr12	66535081	66535102	PARCLIP_HUR.train.neg_17114		-
chr19	36108256	36108277	PARCLIP_HUR.train.neg_50863		+
chr19	35167294	35167322	PARCLIP_HUR.train.neg_53733		-
chr20	52202415	52202474	PARCLIP_HUR.train.neg_63472		-
chr1	36816276	36816305	PARCLIP_HUR.train.neg_2387		-
chr16	85838993	85839026	PARCLIP_HUR.train.neg_35981		+
chr10	14596769	14596794	PARCLIP_HUR.train.neg_6293		-
chr20	5565365	5565394	PARCLIP_HUR.train.neg_61629		-
chr6	330709	330732	PARCLIP_HUR.train.neg_87590		+
chr20	48530147	48530171	PARCLIP_HUR.train.neg_63329		-
chr19	13022416	13022435	PARCLIP_HUR.train.neg_53113		-
chr22	18094309	18094326	PARCLIP_HUR.train.neg_72162		-
chrY	14905659	14905683	PARCLIP_HUR.train.neg_111582		+
chr21	46934912	46934943	PARCLIP_HUR.train.neg_69041		-
chr7	51360075	51360103	PARCLIP_HUR.train.neg_95636		-
chr8	68985416	68985444	PARCLIP_HUR.train.neg_98436		+
chrY	7673613	7673637	PARCLIP_HUR.train.neg_113674		-
chr9	140503599	140503622	PARCLIP_HUR.train.neg_104110		+
chr3	111257469	111257496	PARCLIP_HUR.train.neg_76196		+
chr4	41750600	41750621	PARCLIP_HUR.train.neg_81810		-
chr17	40144574	40144603	PARCLIP_HUR.train.neg_42784		-
chr17	64549167	64549192	PARCLIP_HUR.train.neg_41005		+
chr18	39819452	39819477	PARCLIP_HUR.train.neg_45791		+
chr17	36980463	36980486	PARCLIP_HUR.train.neg_42607		-
chr22	21239350	21239376	PARCLIP_HUR.train.neg_69565		+
chr11	10546455	10546486	PARCLIP_HUR.train.neg_11274		-
chr18	21576675	21576706	PARCLIP_HUR.train.neg_45239		+
chr21	37436713	37436732	PARCLIP_HUR.train.neg_68111		-
chr4	56397897	56397924	PARCLIP_HUR.train.neg_82009		-
chr17	66249852	66249874	PARCLIP_HUR.train.neg_41094		+
chr13	97354621	97354641	PARCLIP_HUR.train.neg_20043		+
chr7	144063290	144063325	PARCLIP_HUR.train.neg_94551		+
chrX	21578811	21578846	PARCLIP_HUR.train.neg_106806		+
chr5	175784635	175784664	PARCLIP_HUR.train.neg_87514		-
chr20	44501311	44501334	PARCLIP_HUR.train.neg_60436		+
chr20	23615318	23615338	PARCLIP_HUR.train.neg_61985		-
chr12	11300578	11300600	PARCLIP_HUR.train.neg_16122		-
chr7	102108139	102108169	PARCLIP_HUR.train.neg_93991		+
chr18	51688145	51688169	PARCLIP_HUR.train.neg_48955		-
chr10	96366876	96366902	PARCLIP_HUR.train.neg_5357		+
chr19	14288908	14288930	PARCLIP_HUR.train.neg_53193		-
chr9	98745303	98745328	PARCLIP_HUR.train.neg_103041		+
chr6	107015299	107015335	PARCLIP_HUR.train.neg_89362		+
chr16	33965425	33965444	PARCLIP_HUR.train.neg_34838		+
chr8	95576648	95576678	PARCLIP_HUR.train.neg_98839		+
chr18	46077310	46077345	PARCLIP_HUR.train.neg_45931		+
chr1	1162590	1162609	PARCLIP_HUR.train.neg_1880		-
chr11	31247065	31247091	PARCLIP_HUR.train.neg_11579		-
chr5	79283144	79283176	PARCLIP_HUR.train.neg_86556		-
chr13	102347691	102347713	PARCLIP_HUR.train.neg_20309		+
chr12	20180093	20180123	PARCLIP_HUR.train.neg_13804		+
chr6	26428548	26428569	PARCLIP_HUR.train.neg_88061		+
chr9	35107104	35107123	PARCLIP_HUR.train.neg_104720		-
chrY	15928459	15928488	PARCLIP_HUR.train.neg_112117		+
chr12	77427135	77427156	PARCLIP_HUR.train.neg_17277		-
chr13	28175609	28175634	PARCLIP_HUR.train.neg_21213		-
chrX	73808487	73808509	PARCLIP_HUR.train.neg_110161		-
chr12	48086501	48086521	PARCLIP_HUR.train.neg_16636		-
chr21	35166632	35166659	PARCLIP_HUR.train.neg_67969		-
chr6	38668546	38668574	PARCLIP_HUR.train.neg_90938		-
chrX	15703861	15703883	PARCLIP_HUR.train.neg_106650		+
chr1	47827872	47827893	PARCLIP_HUR.train.neg_788		+
chr8	17575778	17575813	PARCLIP_HUR.train.neg_99790		-
chr20	3095916	3095934	PARCLIP_HUR.train.neg_61469		-
chr21	29894232	29894251	PARCLIP_HUR.train.neg_67254		-
chr22	47054475	47054505	PARCLIP_HUR.train.neg_71841		+
chr20	30820517	30820538	PARCLIP_HUR.train.neg_59570		+
chrX	37700874	37700897	PARCLIP_HUR.train.neg_109394		-
chr18	8614781	8614804	PARCLIP_HUR.train.neg_44515		+
chr8	106697409	106697437	PARCLIP_HUR.train.neg_99127		+
chrY	16813496	16813518	PARCLIP_HUR.train.neg_112909		+
chr8	94782100	94782124	PARCLIP_HUR.train.neg_98811		+
chr11	75634194	75634218	PARCLIP_HUR.train.neg_10036		+
chr22	17082833	17082853	PARCLIP_HUR.train.neg_69238		+
chr5	180227895	180227921	PARCLIP_HUR.train.neg_87569		-
chr14	97021273	97021297	PARCLIP_HUR.train.neg_25518		+
chr12	117153621	117153645	PARCLIP_HUR.train.neg_17808		-
chr10	69795044	69795062	PARCLIP_HUR.train.neg_7208		-
chr10	112431424	112431449	PARCLIP_HUR.train.neg_5749		+
chr10	73580102	73580132	PARCLIP_HUR.train.neg_7300		-
chr18	55215729	55215760	PARCLIP_HUR.train.neg_49035		-
chr20	36673570	36673592	PARCLIP_HUR.train.neg_60028		+
chr20	33610093	33610109	PARCLIP_HUR.train.neg_62363		-
chr10	81024301	81024323	PARCLIP_HUR.train.neg_5010		+
chr14	75514089	75514111	PARCLIP_HUR.train.neg_27525		-
chr22	43387164	43387185	PARCLIP_HUR.train.neg_74279		-
chr14	74960579	74960604	PARCLIP_HUR.train.neg_25038		+
chr14	74504120	74504142	PARCLIP_HUR.train.neg_25000		+
chr11	17625034	17625062	PARCLIP_HUR.train.neg_8838		+
chr13	22262798	22262826	PARCLIP_HUR.train.neg_18265		+
chr11	104839742	104839762	PARCLIP_HUR.train.neg_12852		-
chr8	99041396	99041422	PARCLIP_HUR.train.neg_99002		+
chr12	7868071	7868089	PARCLIP_HUR.train.neg_13535		+
chr17	18089297	18089319	PARCLIP_HUR.train.neg_39154		+
chr18	55287304	55287325	PARCLIP_HUR.train.neg_49076		-
chr5	74765627	74765645	PARCLIP_HUR.train.neg_86472		-
chr14	96834748	96834774	PARCLIP_HUR.train.neg_25472		+
chr9	102745085	102745106	PARCLIP_HUR.train.neg_105608		-
chr12	94173257	94173286	PARCLIP_HUR.train.neg_15102		+
chr21	18966617	18966640	PARCLIP_HUR.train.neg_66832		-
chr2	162247661	162247681	PARCLIP_HUR.train.neg_56485		+
chr16	11349474	11349503	PARCLIP_HUR.train.neg_36631		-
chr6	139188673	139188697	PARCLIP_HUR.train.neg_89729		+
chr13	97333648	97333672	PARCLIP_HUR.train.neg_20042		+
chr21	15458615	15458649	PARCLIP_HUR.train.neg_63845		+
chr14	64576868	64576890	PARCLIP_HUR.train.neg_24548		+
chr15	41618927	41618951	PARCLIP_HUR.train.neg_31472		-
chr8	48796414	48796435	PARCLIP_HUR.train.neg_100323		-
chr8	6589951	6589972	PARCLIP_HUR.train.neg_97081		+
chr9	96211669	96211690	PARCLIP_HUR.train.neg_105379		-
chr7	128674536	128674564	PARCLIP_HUR.train.neg_96616		-
chr12	58202254	58202280	PARCLIP_HUR.train.neg_17042		-
chr15	48791285	48791307	PARCLIP_HUR.train.neg_31779		-
chr20	2460387	2460417	PARCLIP_HUR.train.neg_61430		-
chrY	14900794	14900826	PARCLIP_HUR.train.neg_111558		+
chr8	11627205	11627229	PARCLIP_HUR.train.neg_97184		+
chr2	71371001	71371025	PARCLIP_HUR.train.neg_55864		+
chr13	41653660	41653682	PARCLIP_HUR.train.neg_18922		+
chr14	102794433	102794459	PARCLIP_HUR.train.neg_25664		+
chr10	112654735	112654757	PARCLIP_HUR.train.neg_5757		+
chr4	109067024	109067067	PARCLIP_HUR.train.neg_82750		-
chr9	128676222	128676245	PARCLIP_HUR.train.neg_103689		+
chr8	43050393	43050419	PARCLIP_HUR.train.neg_98124		+
chr14	47580625	47580652	PARCLIP_HUR.train.neg_26569		-
chr11	44120807	44120836	PARCLIP_HUR.train.neg_9260		+
chr5	155755694	155755716	PARCLIP_HUR.train.neg_85340		+
chr2	74667980	74668008	PARCLIP_HUR.train.neg_57671		-
chr9	80926210	80926233	PARCLIP_HUR.train.neg_102728		+
chr5	111497215	111497254	PARCLIP_HUR.train.neg_84762		+
chrX	13746963	13746982	PARCLIP_HUR.train.neg_109048		-
chr11	125139151	125139173	PARCLIP_HUR.train.neg_10834		+
chr22	39080289	39080319	PARCLIP_HUR.train.neg_71114		+
chr1	233098707	233098742	PARCLIP_HUR.train.neg_1840		+
chr18	260313	260338	PARCLIP_HUR.train.neg_47036		-
chr21	47895849	47895875	PARCLIP_HUR.train.neg_66556		+
chr20	32686404	32686439	PARCLIP_HUR.train.neg_62276		-
chr4	26260378	26260406	PARCLIP_HUR.train.neg_79420		+
chr18	9359290	9359333	PARCLIP_HUR.train.neg_44602		+
chr4	142151313	142151340	PARCLIP_HUR.train.neg_80936		+
chr11	66309001	66309021	PARCLIP_HUR.train.neg_12257		-
chr21	37568511	37568537	PARCLIP_HUR.train.neg_65009		+
chr18	71823080	71823097	PARCLIP_HUR.train.neg_46709		+
chr18	67189140	67189159	PARCLIP_HUR.train.neg_49316		-
chrX	117928343	117928378	PARCLIP_HUR.train.neg_108450		+
chr18	47008205	47008232	PARCLIP_HUR.train.neg_48782		-
chr8	95778453	95778472	PARCLIP_HUR.train.neg_98872		+
chr15	69091611	69091646	PARCLIP_HUR.train.neg_32592		-
chrX	119384784	119384808	PARCLIP_HUR.train.neg_108500		+
chr3	17481042	17481059	PARCLIP_HUR.train.neg_77125		-
chr4	91073967	91073989	PARCLIP_HUR.train.neg_80359		+
chr10	51750765	51750789	PARCLIP_HUR.train.neg_4435		+
chr22	16165723	16165746	PARCLIP_HUR.train.neg_72104		-
chr16	79629011	79629034	PARCLIP_HUR.train.neg_38309		-
chr12	21598770	21598795	PARCLIP_HUR.train.neg_13841		+
chr17	17081515	17081541	PARCLIP_HUR.train.neg_39114		+
chr2	20986858	20986889	PARCLIP_HUR.train.neg_56980		-
chr22	46506470	46506495	PARCLIP_HUR.train.neg_71741		+
chr6	42182746	42182767	PARCLIP_HUR.train.neg_91052		-
chr17	60760466	60760494	PARCLIP_HUR.train.neg_40903		+
chr13	110412511	110412540	PARCLIP_HUR.train.neg_23035		-
chr9	19086768	19086791	PARCLIP_HUR.train.neg_104386		-
chr12	120886320	120886341	PARCLIP_HUR.train.neg_15582		+
chr20	43131960	43131982	PARCLIP_HUR.train.neg_62898		-
chr1	96064868	96064891	PARCLIP_HUR.train.neg_1190		+
chr12	50130084	50130105	PARCLIP_HUR.train.neg_14271		+
chr19	36976185	36976209	PARCLIP_HUR.train.neg_53841		-
chrY	14943131	14943156	PARCLIP_HUR.train.neg_111732		+
chr15	76205481	76205509	PARCLIP_HUR.train.neg_30151		+
chr10	44142347	44142371	PARCLIP_HUR.train.neg_6871		-
chr11	75275487	75275504	PARCLIP_HUR.train.neg_10022		+
chr10	94449788	94449818	PARCLIP_HUR.train.neg_5295		+
chr20	18491979	18492001	PARCLIP_HUR.train.neg_59168		+
chr19	49305098	49305119	PARCLIP_HUR.train.neg_54479		-
chr18	67354445	67354467	PARCLIP_HUR.train.neg_46659		+
chrX	12825241	12825260	PARCLIP_HUR.train.neg_106552		+
chr7	158709796	158709819	PARCLIP_HUR.train.neg_94687		+
chr9	34445447	34445476	PARCLIP_HUR.train.neg_104685		-
chr20	29619740	29619765	PARCLIP_HUR.train.neg_59467		+
chr7	37252649	37252671	PARCLIP_HUR.train.neg_95409		-
chr5	33424867	33424893	PARCLIP_HUR.train.neg_85818		-
chr5	56242001	56242023	PARCLIP_HUR.train.neg_86209		-
chr15	89030435	89030469	PARCLIP_HUR.train.neg_33152		-
chr13	37560914	37560938	PARCLIP_HUR.train.neg_21552		-
chr18	12965845	12965874	PARCLIP_HUR.train.neg_44910		+
chr16	89283646	89283670	PARCLIP_HUR.train.neg_38633		-
chr16	30093918	30093941	PARCLIP_HUR.train.neg_34659		+
chr7	148553419	148553451	PARCLIP_HUR.train.neg_96857		-
chr16	3912900	3912935	PARCLIP_HUR.train.neg_36463		-
chr5	222655	222676	PARCLIP_HUR.train.neg_83361		+
chrY	15881174	15881199	PARCLIP_HUR.train.neg_111911		+
chrX	128961949	128961984	PARCLIP_HUR.train.neg_110780		-
chr21	16342328	16342350	PARCLIP_HUR.train.neg_66793		-
chr15	44056427	44056452	PARCLIP_HUR.train.neg_29016		+
chr21	45324645	45324672	PARCLIP_HUR.train.neg_66064		+
chr22	41573910	41573941	PARCLIP_HUR.train.neg_73979		-
chrX	106378510	106378531	PARCLIP_HUR.train.neg_110476		-
chrY	15893143	15893164	PARCLIP_HUR.train.neg_111970		+
chr11	111614657	111614681	PARCLIP_HUR.train.neg_12978		-
chr13	103296117	103296140	PARCLIP_HUR.train.neg_20322		+
chr22	22082356	22082390	PARCLIP_HUR.train.neg_72494		-
chr12	121448134	121448155	PARCLIP_HUR.train.neg_17919		-
chrX	44383967	44383996	PARCLIP_HUR.train.neg_109485		-
chr4	83974917	83974943	PARCLIP_HUR.train.neg_80250		+
chr1	94679508	94679535	PARCLIP_HUR.train.neg_2996		-
chr6	52921265	52921293	PARCLIP_HUR.train.neg_88949		+
chr13	97900736	97900764	PARCLIP_HUR.train.neg_20052		+
chr8	105406324	105406345	PARCLIP_HUR.train.neg_101250		-
chr17	76722608	76722631	PARCLIP_HUR.train.neg_43908		-
chr18	32715932	32715951	PARCLIP_HUR.train.neg_45567		+
chr18	55224328	55224351	PARCLIP_HUR.train.neg_49038		-
chr6	64446088	64446118	PARCLIP_HUR.train.neg_89051		+
chr5	27417713	27417736	PARCLIP_HUR.train.neg_85763		-
chrY	15886369	15886398	PARCLIP_HUR.train.neg_111935		+
chr2	71412321	71412341	PARCLIP_HUR.train.neg_57617		-
chrX	13910678	13910713	PARCLIP_HUR.train.neg_109067		-
chr13	41147535	41147556	PARCLIP_HUR.train.neg_21676		-
chr20	25244316	25244347	PARCLIP_HUR.train.neg_59408		+
chr7	6441212	6441241	PARCLIP_HUR.train.neg_92442		+
chr10	121594798	121594825	PARCLIP_HUR.train.neg_8196		-
chr6	30458112	30458134	PARCLIP_HUR.train.neg_88262		+
chr8	53607682	53607706	PARCLIP_HUR.train.neg_100358		-
chr14	74153890	74153924	PARCLIP_HUR.train.neg_24962		+
chr15	72287279	72287314	PARCLIP_HUR.train.neg_29922		+
chrX	119376200	119376219	PARCLIP_HUR.train.neg_110709		-
chr17	41855696	41855722	PARCLIP_HUR.train.neg_42922		-
chr9	100671851	100671875	PARCLIP_HUR.train.neg_105547		-
chr8	83480628	83480663	PARCLIP_HUR.train.neg_100784		-
chr6	101235219	101235244	PARCLIP_HUR.train.neg_91667		-
chr1	43159593	43159622	PARCLIP_HUR.train.neg_684		+
chr7	35816250	35816274	PARCLIP_HUR.train.neg_95370		-
chr3	39426906	39426941	PARCLIP_HUR.train.neg_75304		+
chr1	65790693	65790713	PARCLIP_HUR.train.neg_941		+
chr9	106889696	106889720	PARCLIP_HUR.train.neg_103261		+
chr21	45548086	45548109	PARCLIP_HUR.train.neg_66179		+
chr1	6743263	6743291	PARCLIP_HUR.train.neg_1985		-
chr21	30591890	30591911	PARCLIP_HUR.train.neg_64425		+
chr8	69409868	69409896	PARCLIP_HUR.train.neg_98449		+
chr15	41763861	41763882	PARCLIP_HUR.train.neg_28833		+
chr6	88196251	88196280	PARCLIP_HUR.train.neg_89262		+
chr8	10480258	10480293	PARCLIP_HUR.train.neg_99658		-
chr14	104187030	104187063	PARCLIP_HUR.train.neg_25755		+
chr17	29175131	29175162	PARCLIP_HUR.train.neg_39535		+
chr16	8959236	8959255	PARCLIP_HUR.train.neg_36570		-
chr17	30516901	30516927	PARCLIP_HUR.train.neg_39637		+
chr1	38038462	38038488	PARCLIP_HUR.train.neg_2413		-
chr15	75158976	75159005	PARCLIP_HUR.train.neg_32806		-
chr4	5821126	5821145	PARCLIP_HUR.train.neg_81402		-
chr5	69742270	69742319	PARCLIP_HUR.train.neg_84176		+
chr8	54985700	54985766	PARCLIP_HUR.train.neg_98200		+
chr13	45953270	45953290	PARCLIP_HUR.train.neg_19140		+
chr13	49071536	49071553	PARCLIP_HUR.train.neg_22068		-
chr13	47322178	47322205	PARCLIP_HUR.train.neg_19220		+
chr19	40327886	40327908	PARCLIP_HUR.train.neg_54040		-
chr17	2903874	2903905	PARCLIP_HUR.train.neg_38756		+
chr21	34916074	34916099	PARCLIP_HUR.train.neg_64806		+
chr3	88212286	88212321	PARCLIP_HUR.train.neg_75971		+
chr11	31498117	31498139	PARCLIP_HUR.train.neg_11591		-
chr10	51809090	51809114	PARCLIP_HUR.train.neg_7047		-
chr3	142564042	142564064	PARCLIP_HUR.train.neg_78555		-
chr6	170859509	170859529	PARCLIP_HUR.train.neg_92275		-
chr3	58263390	58263413	PARCLIP_HUR.train.neg_75789		+
chr5	84509096	84509134	PARCLIP_HUR.train.neg_86622		-
chr17	62638016	62638065	PARCLIP_HUR.train.neg_43598		-
chr9	103114454	103114473	PARCLIP_HUR.train.neg_105634		-
chr2	227700411	227700440	PARCLIP_HUR.train.neg_56706		+
chr4	62197289	62197314	PARCLIP_HUR.train.neg_79933		+
chr5	33034386	33034414	PARCLIP_HUR.train.neg_85812		-
chr5	112080524	112080547	PARCLIP_HUR.train.neg_84773		+
chr22	42276979	42277014	PARCLIP_HUR.train.neg_71493		+
chr3	63839959	63839982	PARCLIP_HUR.train.neg_77885		-
chr22	22221638	22221660	PARCLIP_HUR.train.neg_72539		-
chr22	29661553	29661573	PARCLIP_HUR.train.neg_72938		-
chr3	18480603	18480629	PARCLIP_HUR.train.neg_77133		-
chr14	23459291	23459311	PARCLIP_HUR.train.neg_26070		-
chrY	13521425	13521446	PARCLIP_HUR.train.neg_114000		-
chr4	78506487	78506504	PARCLIP_HUR.train.neg_80128		+
chr20	30921826	30921847	PARCLIP_HUR.train.neg_59588		+
chr14	50249510	50249534	PARCLIP_HUR.train.neg_23960		+
chr6	42750131	42750152	PARCLIP_HUR.train.neg_88711		+
chr2	10945271	10945291	PARCLIP_HUR.train.neg_56889		-
chr4	73207229	73207253	PARCLIP_HUR.train.neg_82183		-
chr13	52070831	52070858	PARCLIP_HUR.train.neg_19479		+
chr10	90681026	90681049	PARCLIP_HUR.train.neg_5198		+
chr6	41998192	41998220	PARCLIP_HUR.train.neg_91031		-
chr13	50326392	50326413	PARCLIP_HUR.train.neg_22176		-
chr12	98988142	98988164	PARCLIP_HUR.train.neg_15190		+
chr2	233168104	233168125	PARCLIP_HUR.train.neg_56723		+
chr19	59007937	59007968	PARCLIP_HUR.train.neg_54916		-
chrY	7663027	7663047	PARCLIP_HUR.train.neg_113632		-
chr4	57840853	57840876	PARCLIP_HUR.train.neg_82065		-
chr21	28214966	28214986	PARCLIP_HUR.train.neg_67195		-
chr19	36036495	36036519	PARCLIP_HUR.train.neg_53775		-
chr15	43934110	43934148	PARCLIP_HUR.train.neg_31642		-
chr12	7869103	7869124	PARCLIP_HUR.train.neg_13537		+
chr20	58315054	58315076	PARCLIP_HUR.train.neg_60976		+
chr19	46074323	46074347	PARCLIP_HUR.train.neg_54338		-
chr11	102333791	102333816	PARCLIP_HUR.train.neg_12819		-
chr15	71239761	71239785	PARCLIP_HUR.train.neg_29891		+
chr14	23569209	23569245	PARCLIP_HUR.train.neg_23311		+
chr12	48085370	48085393	PARCLIP_HUR.train.neg_16635		-
chr19	54555888	54555909	PARCLIP_HUR.train.neg_54695		-
chr6	129861680	129861701	PARCLIP_HUR.train.neg_89639		+
chr16	75601601	75601636	PARCLIP_HUR.train.neg_35754		+
chr21	34883098	34883126	PARCLIP_HUR.train.neg_67918		-
chr6	79587533	79587560	PARCLIP_HUR.train.neg_89156		+
chr8	123832712	123832731	PARCLIP_HUR.train.neg_99244		+
chr11	70940750	70940772	PARCLIP_HUR.train.neg_12354		-
chr18	71823285	71823311	PARCLIP_HUR.train.neg_46710		+
chr21	44293984	44294004	PARCLIP_HUR.train.neg_68652		-
chr5	118276729	118276753	PARCLIP_HUR.train.neg_86970		-
chr8	108497907	108497929	PARCLIP_HUR.train.neg_101295		-
chr3	156575765	156575789	PARCLIP_HUR.train.neg_76633		+
chr8	83526351	83526374	PARCLIP_HUR.train.neg_100786		-
chr8	74749704	74749727	PARCLIP_HUR.train.neg_100642		-
chr21	27107743	27107772	PARCLIP_HUR.train.neg_67121		-
chr10	71664214	71664237	PARCLIP_HUR.train.neg_4761		+
chr17	46134878	46134898	PARCLIP_HUR.train.neg_40422		+
chr10	121429577	121429596	PARCLIP_HUR.train.neg_5877		+
chrX	119759731	119759767	PARCLIP_HUR.train.neg_110728		-
chr10	51575953	51575974	PARCLIP_HUR.train.neg_4424		+
chr16	70440918	70440940	PARCLIP_HUR.train.neg_37998		-
chr10	73752585	73752603	PARCLIP_HUR.train.neg_4833		+
chr16	67898104	67898135	PARCLIP_HUR.train.neg_35395		+
chr4	107241610	107241633	PARCLIP_HUR.train.neg_80532		+
chr11	57817920	57817943	PARCLIP_HUR.train.neg_11890		-
chr5	31444046	31444083	PARCLIP_HUR.train.neg_85772		-
chr8	41481404	41481428	PARCLIP_HUR.train.neg_98022		+
chr7	1609269	1609298	PARCLIP_HUR.train.neg_94759		-
chr2	120117139	120117162	PARCLIP_HUR.train.neg_58006		-
chrX	62569029	62569054	PARCLIP_HUR.train.neg_109921		-
chr13	73454040	73454067	PARCLIP_HUR.train.neg_19694		+
chr7	72306475	72306501	PARCLIP_HUR.train.neg_93365		+
chr17	65335362	65335424	PARCLIP_HUR.train.neg_43651		-
chr11	95549446	95549473	PARCLIP_HUR.train.neg_10373		+
chr21	48056965	48056989	PARCLIP_HUR.train.neg_66601		+
chrX	129033003	129033033	PARCLIP_HUR.train.neg_110789		-
chr19	6167181	6167216	PARCLIP_HUR.train.neg_52761		-
chr13	37611862	37611882	PARCLIP_HUR.train.neg_21567		-
chr20	6076527	6076581	PARCLIP_HUR.train.neg_61666		-
chr3	195142598	195142617	PARCLIP_HUR.train.neg_78838		-
chr6	17287600	17287635	PARCLIP_HUR.train.neg_87889		+
chr6	33672723	33672763	PARCLIP_HUR.train.neg_90827		-
chr20	44510586	44510608	PARCLIP_HUR.train.neg_60446		+
chr6	109714835	109714859	PARCLIP_HUR.train.neg_91758		-
chr13	74157925	74157943	PARCLIP_HUR.train.neg_19748		+
chr21	37657649	37657669	PARCLIP_HUR.train.neg_65044		+
chr15	60366892	60366915	PARCLIP_HUR.train.neg_32202		-
chr20	23349271	23349291	PARCLIP_HUR.train.neg_59355		+
chr4	17590596	17590618	PARCLIP_HUR.train.neg_79255		+
chr14	19695100	19695126	PARCLIP_HUR.train.neg_23169		+
chr15	89864914	89864939	PARCLIP_HUR.train.neg_33202		-
chr17	33312762	33312781	PARCLIP_HUR.train.neg_39720		+
chr12	123245679	123245713	PARCLIP_HUR.train.neg_15668		+
chr11	21485955	21485979	PARCLIP_HUR.train.neg_8909		+
chr12	14597856	14597891	PARCLIP_HUR.train.neg_13740		+
chr4	100870723	100870779	PARCLIP_HUR.train.neg_82604		-
chr18	21015054	21015073	PARCLIP_HUR.train.neg_47783		-
chr13	44954621	44954664	PARCLIP_HUR.train.neg_19054		+
chr14	74325411	74325425	PARCLIP_HUR.train.neg_24966		+
chr9	97571018	97571046	PARCLIP_HUR.train.neg_103026		+
chr12	96362198	96362218	PARCLIP_HUR.train.neg_15142		+
chr19	1835284	1835297	PARCLIP_HUR.train.neg_52495		-
chr15	93255312	93255344	PARCLIP_HUR.train.neg_30795		+
chr16	67004382	67004403	PARCLIP_HUR.train.neg_35314		+
chr9	135816727	135816748	PARCLIP_HUR.train.neg_106254		-
chr19	51536986	51537011	PARCLIP_HUR.train.neg_51788		+
chr13	52084161	52084185	PARCLIP_HUR.train.neg_19481		+
chr1	116924281	116924305	PARCLIP_HUR.train.neg_1375		+
chr6	7287146	7287171	PARCLIP_HUR.train.neg_87696		+
chr5	57191058	57191082	PARCLIP_HUR.train.neg_86226		-
chrX	23687583	23687608	PARCLIP_HUR.train.neg_106870		+
chr18	72770177	72770203	PARCLIP_HUR.train.neg_46739		+
chr19	9264754	9264789	PARCLIP_HUR.train.neg_49958		+
chr20	5589374	5589392	PARCLIP_HUR.train.neg_61634		-
chr15	56208353	56208378	PARCLIP_HUR.train.neg_32064		-
chrX	149257314	149257335	PARCLIP_HUR.train.neg_108807		+
chr4	108747663	108747688	PARCLIP_HUR.train.neg_80541		+
chr1	151003191	151003216	PARCLIP_HUR.train.neg_1518		+
chr14	39889162	39889209	PARCLIP_HUR.train.neg_26516		-
chr15	83668093	83668128	PARCLIP_HUR.train.neg_33048		-
chr6	6000978	6001001	PARCLIP_HUR.train.neg_90119		-
chr12	6991573	6991598	PARCLIP_HUR.train.neg_16031		-
chr1	163274240	163274262	PARCLIP_HUR.train.neg_3415		-
chrX	70504470	70504499	PARCLIP_HUR.train.neg_107800		+
chr21	19457278	19457300	PARCLIP_HUR.train.neg_64105		+
chr15	65403527	65403553	PARCLIP_HUR.train.neg_32403		-
chrX	128726495	128726530	PARCLIP_HUR.train.neg_108582		+
chr22	42994170	42994192	PARCLIP_HUR.train.neg_74245		-
chrX	103421531	103421566	PARCLIP_HUR.train.neg_108233		+
chr8	94812607	94812630	PARCLIP_HUR.train.neg_98821		+
chr20	60827462	60827493	PARCLIP_HUR.train.neg_61128		+
chr11	2703179	2703200	PARCLIP_HUR.train.neg_11037		-
chr6	99867226	99867254	PARCLIP_HUR.train.neg_91634		-
chr3	25761179	25761202	PARCLIP_HUR.train.neg_77185		-
chr3	101116694	101116721	PARCLIP_HUR.train.neg_78108		-
chr3	133804965	133804984	PARCLIP_HUR.train.neg_78479		-
chr8	82665653	82665676	PARCLIP_HUR.train.neg_98643		+
chr1	44208453	44208474	PARCLIP_HUR.train.neg_719		+
chr2	71132151	71132171	PARCLIP_HUR.train.neg_55851		+
chr18	77987460	77987482	PARCLIP_HUR.train.neg_49594		-
chr22	19339257	19339280	PARCLIP_HUR.train.neg_72310		-
chr5	14666097	14666124	PARCLIP_HUR.train.neg_83556		+
chr11	14327274	14327297	PARCLIP_HUR.train.neg_11344		-
chr7	116141514	116141538	PARCLIP_HUR.train.neg_94180		+
chr19	49608673	49608703	PARCLIP_HUR.train.neg_51695		+
chrX	80458350	80458372	PARCLIP_HUR.train.neg_107958		+
chr14	88908640	88908665	PARCLIP_HUR.train.neg_25215		+
chr2	101908917	101908938	PARCLIP_HUR.train.neg_57906		-
chr4	134835392	134835417	PARCLIP_HUR.train.neg_83010		-
chr5	98296978	98297009	PARCLIP_HUR.train.neg_84675		+
chr20	10400027	10400049	PARCLIP_HUR.train.neg_61702		-
chr2	37094313	37094333	PARCLIP_HUR.train.neg_57134		-
chr8	142515002	142515023	PARCLIP_HUR.train.neg_101673		-
chr7	98535764	98535788	PARCLIP_HUR.train.neg_93764		+
chr5	43506909	43506933	PARCLIP_HUR.train.neg_86077		-
chr12	32784220	32784249	PARCLIP_HUR.train.neg_14055		+
chr13	41644981	41645030	PARCLIP_HUR.train.neg_18915		+
chr18	12664515	12664533	PARCLIP_HUR.train.neg_47515		-
chr10	6627498	6627519	PARCLIP_HUR.train.neg_3758		+
chr20	37377791	37377811	PARCLIP_HUR.train.neg_60068		+
chr15	64707802	64707837	PARCLIP_HUR.train.neg_29623		+
chr11	123755201	123755227	PARCLIP_HUR.train.neg_13149		-
chr20	32405157	32405179	PARCLIP_HUR.train.neg_59700		+
chr13	73328813	73328838	PARCLIP_HUR.train.neg_19680		+
chrY	7640138	7640172	PARCLIP_HUR.train.neg_113537		-
chr2	29120153	29120188	PARCLIP_HUR.train.neg_55260		+
chr6	43584742	43584765	PARCLIP_HUR.train.neg_91084		-
chr20	3896389	3896407	PARCLIP_HUR.train.neg_58709		+
chr16	50364339	50364361	PARCLIP_HUR.train.neg_37508		-
chrY	14958871	14958894	PARCLIP_HUR.train.neg_111797		+
chrX	128690817	128690843	PARCLIP_HUR.train.neg_108572		+
chr22	31865853	31865876	PARCLIP_HUR.train.neg_70563		+
chr22	24966199	24966221	PARCLIP_HUR.train.neg_69921		+
chr6	44218022	44218036	PARCLIP_HUR.train.neg_88840		+
chr10	68191201	68191229	PARCLIP_HUR.train.neg_7177		-
chr12	46766003	46766025	PARCLIP_HUR.train.neg_16625		-
chr17	12682262	12682290	PARCLIP_HUR.train.neg_42017		-
chr14	93268013	93268026	PARCLIP_HUR.train.neg_25341		+
chr7	23313199	23313217	PARCLIP_HUR.train.neg_92696		+
chrY	14815136	14815159	PARCLIP_HUR.train.neg_111212		+
chr17	2545744	2545769	PARCLIP_HUR.train.neg_38738		+
chr11	118288852	118288874	PARCLIP_HUR.train.neg_10691		+
chr5	180051202	180051226	PARCLIP_HUR.train.neg_87565		-
chr5	74806593	74806615	PARCLIP_HUR.train.neg_86475		-
chr5	8459356	8459375	PARCLIP_HUR.train.neg_83494		+
chr11	107186670	107186691	PARCLIP_HUR.train.neg_12887		-
chr8	54857590	54857621	PARCLIP_HUR.train.neg_98195		+
chr19	45926535	45926571	PARCLIP_HUR.train.neg_54316		-
chr21	27438366	27438388	PARCLIP_HUR.train.neg_67150		-
chrX	153713880	153713903	PARCLIP_HUR.train.neg_111155		-
chr5	220729	220750	PARCLIP_HUR.train.neg_83359		+
chr22	41835682	41835713	PARCLIP_HUR.train.neg_74038		-
chr9	131403471	131403506	PARCLIP_HUR.train.neg_106134		-
chr17	41856274	41856300	PARCLIP_HUR.train.neg_42923		-
chr3	113580141	113580176	PARCLIP_HUR.train.neg_76253		+
chr13	21722173	21722193	PARCLIP_HUR.train.neg_18205		+
chr7	22903958	22903979	PARCLIP_HUR.train.neg_95057		-
chr19	42624892	42624913	PARCLIP_HUR.train.neg_54150		-
chr20	18026297	18026324	PARCLIP_HUR.train.neg_61842		-
chr10	7807798	7807824	PARCLIP_HUR.train.neg_6197		-
chr10	68656616	68656644	PARCLIP_HUR.train.neg_7182		-
chr19	14274906	14274929	PARCLIP_HUR.train.neg_53190		-
chr10	12067587	12067605	PARCLIP_HUR.train.neg_6231		-
chr4	120987118	120987143	PARCLIP_HUR.train.neg_82903		-
chr19	3141369	3141391	PARCLIP_HUR.train.neg_49768		+
chr15	43655138	43655178	PARCLIP_HUR.train.neg_31610		-
chrY	15988813	15988836	PARCLIP_HUR.train.neg_112353		+
chr19	15511286	15511311	PARCLIP_HUR.train.neg_53270		-
chr6	99283976	99283999	PARCLIP_HUR.train.neg_89311		+
chr11	74309383	74309403	PARCLIP_HUR.train.neg_9959		+
chr16	23572268	23572291	PARCLIP_HUR.train.neg_34361		+
chr19	2764945	2764966	PARCLIP_HUR.train.neg_52570		-
chr2	31195850	31195868	PARCLIP_HUR.train.neg_57105		-
chr16	88787333	88787357	PARCLIP_HUR.train.neg_38617		-
chr9	115604551	115604577	PARCLIP_HUR.train.neg_103456		+
chr6	110540339	110540359	PARCLIP_HUR.train.neg_89427		+
chr17	57968538	57968559	PARCLIP_HUR.train.neg_43475		-
chr6	83820760	83820784	PARCLIP_HUR.train.neg_89203		+
chr9	80852258	80852283	PARCLIP_HUR.train.neg_102693		+
chrX	20026307	20026328	PARCLIP_HUR.train.neg_109231		-
chr8	92124098	92124111	PARCLIP_HUR.train.neg_98784		+
chr16	68300465	68300484	PARCLIP_HUR.train.neg_35435		+
chr12	9133589	9133604	PARCLIP_HUR.train.neg_13617		+
chr19	11310038	11310065	PARCLIP_HUR.train.neg_52988		-
chr2	65974267	65974293	PARCLIP_HUR.train.neg_55776		+
chr21	34630433	34630465	PARCLIP_HUR.train.neg_64665		+
chr8	28785874	28785892	PARCLIP_HUR.train.neg_97678		+
chrX	47509068	47509111	PARCLIP_HUR.train.neg_109580		-
chr13	61040811	61040837	PARCLIP_HUR.train.neg_19639		+
chr18	28661246	28661264	PARCLIP_HUR.train.neg_48053		-
chr6	158822316	158822343	PARCLIP_HUR.train.neg_89921		+
chr2	70505023	70505044	PARCLIP_HUR.train.neg_55849		+
chr15	42547142	42547168	PARCLIP_HUR.train.neg_31523		-
chr13	20343537	20343556	PARCLIP_HUR.train.neg_20744		-
chr3	113386033	113386053	PARCLIP_HUR.train.neg_78187		-
chr17	16355572	16355598	PARCLIP_HUR.train.neg_39094		+
chr11	62569530	62569558	PARCLIP_HUR.train.neg_12096		-
chr16	24961560	24961586	PARCLIP_HUR.train.neg_37109		-
chr19	51903813	51903855	PARCLIP_HUR.train.neg_51803		+
chr17	65720725	65720754	PARCLIP_HUR.train.neg_41043		+
chr17	57203157	57203186	PARCLIP_HUR.train.neg_43449		-
chr13	111306960	111306981	PARCLIP_HUR.train.neg_23063		-
chr8	13553159	13553178	PARCLIP_HUR.train.neg_97231		+
chrX	69554128	69554149	PARCLIP_HUR.train.neg_107766		+
chrX	119008803	119008838	PARCLIP_HUR.train.neg_108493		+
chr13	33840521	33840550	PARCLIP_HUR.train.neg_21445		-
chr4	53523899	53523919	PARCLIP_HUR.train.neg_81975		-
chr2	25746903	25746927	PARCLIP_HUR.train.neg_57034		-
chr16	71585796	71585817	PARCLIP_HUR.train.neg_38077		-
chrX	119340115	119340135	PARCLIP_HUR.train.neg_110706		-
chr17	60756818	60756843	PARCLIP_HUR.train.neg_40901		+
chr3	9932290	9932312	PARCLIP_HUR.train.neg_74779		+
chr10	70338900	70338929	PARCLIP_HUR.train.neg_4637		+
chrY	16905999	16906061	PARCLIP_HUR.train.neg_114048		-
chr14	21669414	21669433	PARCLIP_HUR.train.neg_25904		-
chr5	36173713	36173736	PARCLIP_HUR.train.neg_83718		+
chr4	8020729	8020753	PARCLIP_HUR.train.neg_81446		-
chr22	22304305	22304343	PARCLIP_HUR.train.neg_72568		-
chr2	128635123	128635145	PARCLIP_HUR.train.neg_58079		-
chr5	77155479	77155521	PARCLIP_HUR.train.neg_86515		-
chr20	48446368	48446390	PARCLIP_HUR.train.neg_60565		+
chr14	68190527	68190548	PARCLIP_HUR.train.neg_24700		+
chr4	113569455	113569484	PARCLIP_HUR.train.neg_80650		+
chr13	31715745	31715782	PARCLIP_HUR.train.neg_21386		-
chr21	18011939	18011964	PARCLIP_HUR.train.neg_64008		+
chr3	69030419	69030442	PARCLIP_HUR.train.neg_77920		-
chr22	46465492	46465527	PARCLIP_HUR.train.neg_74431		-
chr17	27311840	27311875	PARCLIP_HUR.train.neg_42324		-
chrX	69365763	69365793	PARCLIP_HUR.train.neg_107747		+
chr9	131338527	131338551	PARCLIP_HUR.train.neg_103836		+
chr7	129956001	129956024	PARCLIP_HUR.train.neg_94361		+
chr16	84105390	84105408	PARCLIP_HUR.train.neg_38434		-
chr21	43692784	43692810	PARCLIP_HUR.train.neg_65778		+
chr12	70464392	70464428	PARCLIP_HUR.train.neg_17155		-
chr10	106096164	106096198	PARCLIP_HUR.train.neg_7995		-
chrY	7631678	7631702	PARCLIP_HUR.train.neg_113497		-
chr21	35597451	35597471	PARCLIP_HUR.train.neg_64930		+
chr20	18398125	18398148	PARCLIP_HUR.train.neg_61852		-
chr12	121178879	121178910	PARCLIP_HUR.train.neg_17895		-
chr14	55493621	55493652	PARCLIP_HUR.train.neg_26909		-
chr14	70210948	70210978	PARCLIP_HUR.train.neg_24819		+
chr16	15695011	15695032	PARCLIP_HUR.train.neg_36779		-
chr10	116733058	116733082	PARCLIP_HUR.train.neg_5852		+
chr6	131523921	131523941	PARCLIP_HUR.train.neg_89644		+
chr6	3283506	3283536	PARCLIP_HUR.train.neg_90078		-
chr8	104438892	104438918	PARCLIP_HUR.train.neg_99097		+
chr22	26408439	26408459	PARCLIP_HUR.train.neg_70062		+
chrX	46947745	46947769	PARCLIP_HUR.train.neg_107237		+
chr18	12415707	12415742	PARCLIP_HUR.train.neg_44850		+
chr1	84945484	84945508	PARCLIP_HUR.train.neg_1080		+
chr4	129794419	129794442	PARCLIP_HUR.train.neg_80855		+
chr8	40487918	40487938	PARCLIP_HUR.train.neg_100208		-
chr13	22125500	22125518	PARCLIP_HUR.train.neg_20955		-
chr16	23638362	23638381	PARCLIP_HUR.train.neg_37067		-
chr1	28571902	28571937	PARCLIP_HUR.train.neg_416		+
chr19	3253413	3253434	PARCLIP_HUR.train.neg_49783		+
chr12	8451706	8451732	PARCLIP_HUR.train.neg_16060		-
chr9	32557980	32558000	PARCLIP_HUR.train.neg_104577		-
chrY	21037992	21038014	PARCLIP_HUR.train.neg_114190		-
chr10	29724640	29724660	PARCLIP_HUR.train.neg_4178		+
chr17	30772267	30772290	PARCLIP_HUR.train.neg_39659		+
chr1	1493639	1493662	PARCLIP_HUR.train.neg_1911		-
chrY	16943929	16943951	PARCLIP_HUR.train.neg_113202		+
chr19	57717823	57717847	PARCLIP_HUR.train.neg_52172		+
chr19	52816086	52816121	PARCLIP_HUR.train.neg_51871		+
chr11	46466786	46466811	PARCLIP_HUR.train.neg_11746		-
chr9	130512454	130512484	PARCLIP_HUR.train.neg_106080		-
chr19	24252114	24252137	PARCLIP_HUR.train.neg_50672		+
chr8	141674497	141674521	PARCLIP_HUR.train.neg_101658		-
chr12	29507985	29508009	PARCLIP_HUR.train.neg_16369		-
chr9	35104635	35104663	PARCLIP_HUR.train.neg_104712		-
chr20	3122777	3122803	PARCLIP_HUR.train.neg_61485		-
chr22	42972913	42972947	PARCLIP_HUR.train.neg_74229		-
chr5	159507110	159507134	PARCLIP_HUR.train.neg_87449		-
chr7	799951	799973	PARCLIP_HUR.train.neg_92279		+
chr11	86090132	86090153	PARCLIP_HUR.train.neg_10190		+
chr18	54483772	54483794	PARCLIP_HUR.train.neg_46233		+
chr18	29135905	29135927	PARCLIP_HUR.train.neg_48106		-
chr7	105604143	105604169	PARCLIP_HUR.train.neg_94051		+
chr21	38108432	38108454	PARCLIP_HUR.train.neg_65187		+
chrY	14842388	14842415	PARCLIP_HUR.train.neg_111322		+
chr8	125468221	125468249	PARCLIP_HUR.train.neg_99287		+
chr10	72167579	72167605	PARCLIP_HUR.train.neg_4782		+
chr9	99974855	99974876	PARCLIP_HUR.train.neg_105516		-
chr19	45705048	45705068	PARCLIP_HUR.train.neg_51515		+
chr7	133483639	133483661	PARCLIP_HUR.train.neg_94409		+
chrX	46329162	46329185	PARCLIP_HUR.train.neg_107168		+
chr20	62229331	62229355	PARCLIP_HUR.train.neg_63755		-
chr17	57142836	57142861	PARCLIP_HUR.train.neg_43440		-
chrX	30747762	30747793	PARCLIP_HUR.train.neg_106989		+
chr14	23793345	23793373	PARCLIP_HUR.train.neg_23344		+
chr13	34240464	34240490	PARCLIP_HUR.train.neg_21463		-
chr4	77099175	77099193	PARCLIP_HUR.train.neg_82283		-
chr19	19636933	19636959	PARCLIP_HUR.train.neg_50469		+
chr8	75909602	75909627	PARCLIP_HUR.train.neg_98571		+
chr13	76101404	76101424	PARCLIP_HUR.train.neg_22527		-
chr5	138686260	138686279	PARCLIP_HUR.train.neg_85148		+
chr8	56983614	56983636	PARCLIP_HUR.train.neg_100410		-
chr12	51834834	51834856	PARCLIP_HUR.train.neg_14353		+
chr22	47070919	47070954	PARCLIP_HUR.train.neg_71847		+
chr11	34967888	34967908	PARCLIP_HUR.train.neg_9113		+
chr15	35272395	35272416	PARCLIP_HUR.train.neg_31290		-
chr9	79290645	79290666	PARCLIP_HUR.train.neg_104997		-
chr3	120453942	120453964	PARCLIP_HUR.train.neg_78273		-
chr17	42253762	42253782	PARCLIP_HUR.train.neg_42940		-
chrY	14899321	14899351	PARCLIP_HUR.train.neg_111547		+
chr7	30192393	30192423	PARCLIP_HUR.train.neg_92813		+
chr8	98677357	98677380	PARCLIP_HUR.train.neg_98961		+
chr5	74626549	74626572	PARCLIP_HUR.train.neg_86463		-
chr20	43020081	43020105	PARCLIP_HUR.train.neg_62883		-
chr4	2619722	2619747	PARCLIP_HUR.train.neg_79011		+
chr11	118898142	118898172	PARCLIP_HUR.train.neg_13112		-
chr3	134201711	134201738	PARCLIP_HUR.train.neg_78490		-
chr9	23780349	23780371	PARCLIP_HUR.train.neg_104484		-
chr5	118274538	118274555	PARCLIP_HUR.train.neg_86969		-
chr13	37532949	37532972	PARCLIP_HUR.train.neg_21541		-
chr21	47659331	47659354	PARCLIP_HUR.train.neg_69149		-
chr6	102340509	102340531	PARCLIP_HUR.train.neg_89346		+
chr14	35563815	35563844	PARCLIP_HUR.train.neg_26391		-
chr18	42506578	42506605	PARCLIP_HUR.train.neg_45827		+
chr7	14416738	14416769	PARCLIP_HUR.train.neg_94990		-
chr9	99370343	99370365	PARCLIP_HUR.train.neg_105457		-
chr3	12879256	12879285	PARCLIP_HUR.train.neg_77011		-
chr15	91564849	91564869	PARCLIP_HUR.train.neg_33271		-
chr4	146019207	146019234	PARCLIP_HUR.train.neg_80981		+
chr13	41830791	41830814	PARCLIP_HUR.train.neg_21826		-
chr11	73090592	73090611	PARCLIP_HUR.train.neg_9911		+
chr4	78099448	78099470	PARCLIP_HUR.train.neg_80104		+
chr18	60995649	60995670	PARCLIP_HUR.train.neg_49218		-
chr3	52086517	52086535	PARCLIP_HUR.train.neg_77737		-
chr22	45202907	45202926	PARCLIP_HUR.train.neg_71633		+
chr19	2041506	2041536	PARCLIP_HUR.train.neg_52514		-
chr18	47802490	47802517	PARCLIP_HUR.train.neg_48909		-
chr20	2481651	2481678	PARCLIP_HUR.train.neg_61440		-
chrY	16938102	16938128	PARCLIP_HUR.train.neg_113185		+
chr7	100422183	100422210	PARCLIP_HUR.train.neg_96283		-
chr5	110461503	110461522	PARCLIP_HUR.train.neg_84752		+
chr17	55895961	55895983	PARCLIP_HUR.train.neg_43357		-
chr2	62105008	62105033	PARCLIP_HUR.train.neg_57472		-
chr18	37148428	37148461	PARCLIP_HUR.train.neg_48444		-
chr10	99261498	99261527	PARCLIP_HUR.train.neg_5414		+
chr18	43524090	43524112	PARCLIP_HUR.train.neg_48575		-
chr10	7426319	7426340	PARCLIP_HUR.train.neg_6183		-
chr19	37044582	37044602	PARCLIP_HUR.train.neg_53855		-
chr6	28256543	28256578	PARCLIP_HUR.train.neg_88202		+
chr22	22040605	22040626	PARCLIP_HUR.train.neg_69739		+
chr12	120485608	120485642	PARCLIP_HUR.train.neg_15559		+
chr5	114627357	114627382	PARCLIP_HUR.train.neg_86920		-
chr21	42564713	42564736	PARCLIP_HUR.train.neg_65634		+
chr11	73592132	73592153	PARCLIP_HUR.train.neg_9932		+
chr4	119608249	119608281	PARCLIP_HUR.train.neg_80688		+
chr22	32537527	32537553	PARCLIP_HUR.train.neg_70649		+
chr6	167127286	167127311	PARCLIP_HUR.train.neg_92248		-
chr12	111166901	111166923	PARCLIP_HUR.train.neg_17714		-
chrX	19583091	19583117	PARCLIP_HUR.train.neg_109201		-
chr10	85899674	85899709	PARCLIP_HUR.train.neg_5100		+
chr4	71575970	71575992	PARCLIP_HUR.train.neg_79975		+
chr21	35198109	35198138	PARCLIP_HUR.train.neg_64888		+
chr21	38596801	38596828	PARCLIP_HUR.train.neg_65267		+
chr3	44429382	44429409	PARCLIP_HUR.train.neg_75444		+
chr9	135259017	135259037	PARCLIP_HUR.train.neg_106232		-
chr9	95633021	95633048	PARCLIP_HUR.train.neg_105361		-
chr15	32725031	32725065	PARCLIP_HUR.train.neg_31193		-
chr20	24489963	24489991	PARCLIP_HUR.train.neg_59375		+
chr18	33552597	33552631	PARCLIP_HUR.train.neg_45655		+
chr4	135118191	135118210	PARCLIP_HUR.train.neg_83019		-
chr8	38895062	38895081	PARCLIP_HUR.train.neg_97954		+
chr20	39704426	39704450	PARCLIP_HUR.train.neg_60169		+
chr17	38384212	38384234	PARCLIP_HUR.train.neg_40013		+
chr22	26884837	26884855	PARCLIP_HUR.train.neg_70147		+
chr17	669545	669580	PARCLIP_HUR.train.neg_41545		-
chr5	1807035	1807056	PARCLIP_HUR.train.neg_83407		+
chr21	15501326	15501345	PARCLIP_HUR.train.neg_63863		+
chr10	45528544	45528582	PARCLIP_HUR.train.neg_6885		-
chr20	47797544	47797567	PARCLIP_HUR.train.neg_63243		-
chr19	37966580	37966603	PARCLIP_HUR.train.neg_51094		+
chr8	95474164	95474192	PARCLIP_HUR.train.neg_100977		-
chrY	13513008	13513033	PARCLIP_HUR.train.neg_113897		-
chr13	20726476	20726507	PARCLIP_HUR.train.neg_20793		-
chr6	90826639	90826668	PARCLIP_HUR.train.neg_91545		-
chr21	34944409	34944431	PARCLIP_HUR.train.neg_64838		+
chr17	27248590	27248611	PARCLIP_HUR.train.neg_42316		-
chr21	33650613	33650648	PARCLIP_HUR.train.neg_64565		+
chr4	30734123	30734149	PARCLIP_HUR.train.neg_79458		+
chr9	35553146	35553174	PARCLIP_HUR.train.neg_102213		+
chr4	17591440	17591467	PARCLIP_HUR.train.neg_79256		+
chr9	115306100	115306119	PARCLIP_HUR.train.neg_103435		+
chr20	19649858	19649883	PARCLIP_HUR.train.neg_59237		+
chr3	17043757	17043792	PARCLIP_HUR.train.neg_75011		+
chr15	49321840	49321864	PARCLIP_HUR.train.neg_31812		-
chr18	52522031	52522055	PARCLIP_HUR.train.neg_46204		+
chr21	33964743	33964774	PARCLIP_HUR.train.neg_67728		-
chr19	11036584	11036604	PARCLIP_HUR.train.neg_52962		-
chr10	13340435	13340461	PARCLIP_HUR.train.neg_6247		-
chr8	17153746	17153769	PARCLIP_HUR.train.neg_97291		+
chr2	668401	668419	PARCLIP_HUR.train.neg_56760		-
chr2	61304997	61305025	PARCLIP_HUR.train.neg_55684		+
chr13	46586361	46586382	PARCLIP_HUR.train.neg_21971		-
chr10	49573138	49573165	PARCLIP_HUR.train.neg_4401		+
chr11	57099705	57099725	PARCLIP_HUR.train.neg_11860		-
chr20	30890013	30890034	PARCLIP_HUR.train.neg_59579		+
chr2	53112895	53112919	PARCLIP_HUR.train.neg_57363		-
chr17	36945894	36945916	PARCLIP_HUR.train.neg_42600		-
chr17	38390733	38390767	PARCLIP_HUR.train.neg_40015		+
chr12	4451363	4451389	PARCLIP_HUR.train.neg_13416		+
chr19	57059695	57059719	PARCLIP_HUR.train.neg_52126		+
chr20	36014443	36014466	PARCLIP_HUR.train.neg_60002		+
chr12	48546405	48546428	PARCLIP_HUR.train.neg_16647		-
chr7	137570216	137570239	PARCLIP_HUR.train.neg_96769		-
chr21	30249017	30249036	PARCLIP_HUR.train.neg_67295		-
chr21	24477563	24477592	PARCLIP_HUR.train.neg_64238		+
chr19	14294965	14294994	PARCLIP_HUR.train.neg_53195		-
chr21	46928332	46928350	PARCLIP_HUR.train.neg_69031		-
chr4	164440572	164440592	PARCLIP_HUR.train.neg_81097		+
chr1	751685	751706	PARCLIP_HUR.train.neg_1869		-
chr18	48534663	48534682	PARCLIP_HUR.train.neg_46045		+
chr18	51903361	51903396	PARCLIP_HUR.train.neg_46190		+
chr21	38343038	38343059	PARCLIP_HUR.train.neg_68175		-
chrX	69368372	69368402	PARCLIP_HUR.train.neg_107748		+
chr20	31965664	31965684	PARCLIP_HUR.train.neg_62195		-
chr9	71703623	71703648	PARCLIP_HUR.train.neg_102532		+
chr21	34218012	34218032	PARCLIP_HUR.train.neg_64625		+
chr22	39084413	39084433	PARCLIP_HUR.train.neg_73842		-
chr12	124069519	124069546	PARCLIP_HUR.train.neg_18030		-
chr21	46713215	46713273	PARCLIP_HUR.train.neg_66355		+
chr16	8734712	8734734	PARCLIP_HUR.train.neg_33867		+
chr1	171698191	171698218	PARCLIP_HUR.train.neg_3457		-
chr8	144941978	144942008	PARCLIP_HUR.train.neg_101720		-
chr7	105328621	105328657	PARCLIP_HUR.train.neg_96360		-
chr20	43976113	43976140	PARCLIP_HUR.train.neg_62997		-
chr11	8989125	8989160	PARCLIP_HUR.train.neg_8638		+
chr10	98300071	98300097	PARCLIP_HUR.train.neg_7726		-
chr3	23326446	23326473	PARCLIP_HUR.train.neg_75048		+
chr11	117966069	117966089	PARCLIP_HUR.train.neg_10666		+
chr2	3624154	3624184	PARCLIP_HUR.train.neg_54963		+
chr14	21846697	21846717	PARCLIP_HUR.train.neg_25939		-
chr17	66438211	66438234	PARCLIP_HUR.train.neg_41102		+
chrX	38037429	38037450	PARCLIP_HUR.train.neg_109412		-
chr10	13153764	13153799	PARCLIP_HUR.train.neg_3893		+
chr2	66686100	66686124	PARCLIP_HUR.train.neg_55784		+
chr3	12365147	12365168	PARCLIP_HUR.train.neg_74868		+
chr22	17129492	17129519	PARCLIP_HUR.train.neg_69252		+
chr1	1192679	1192702	PARCLIP_HUR.train.neg_1887		-
chr14	68169214	68169237	PARCLIP_HUR.train.neg_24687		+
chr15	75336024	75336054	PARCLIP_HUR.train.neg_30119		+
chr8	92089769	92089795	PARCLIP_HUR.train.neg_98777		+
chrX	39938665	39938682	PARCLIP_HUR.train.neg_109440		-
chr5	33746709	33746735	PARCLIP_HUR.train.neg_85833		-
chr20	3240826	3240856	PARCLIP_HUR.train.neg_61496		-
chr3	58117677	58117699	PARCLIP_HUR.train.neg_75780		+
chr6	157305415	157305434	PARCLIP_HUR.train.neg_89903		+
chr12	95443227	95443249	PARCLIP_HUR.train.neg_17398		-
chr12	13351445	13351472	PARCLIP_HUR.train.neg_13723		+
chr6	25980602	25980615	PARCLIP_HUR.train.neg_88039		+
chr13	73289774	73289798	PARCLIP_HUR.train.neg_22430		-
chr3	142607538	142607570	PARCLIP_HUR.train.neg_78559		-
chr18	47353876	47353905	PARCLIP_HUR.train.neg_48839		-
chr20	16714192	16714212	PARCLIP_HUR.train.neg_59019		+
chr2	100037500	100037525	PARCLIP_HUR.train.neg_57880		-
chr13	94840578	94840614	PARCLIP_HUR.train.neg_19956		+
chr4	121841310	121841333	PARCLIP_HUR.train.neg_82918		-
chr16	71940682	71940704	PARCLIP_HUR.train.neg_35658		+
chr10	22608943	22608964	PARCLIP_HUR.train.neg_4048		+
chr19	40557039	40557063	PARCLIP_HUR.train.neg_54053		-
chr21	30693494	30693516	PARCLIP_HUR.train.neg_64440		+
chr18	48564549	48564572	PARCLIP_HUR.train.neg_46054		+
chr20	3538242	3538263	PARCLIP_HUR.train.neg_58659		+
chr20	35218125	35218148	PARCLIP_HUR.train.neg_59932		+
chr2	55906985	55907006	PARCLIP_HUR.train.neg_57423		-
chr13	49571736	49571766	PARCLIP_HUR.train.neg_19294		+
chrY	7666978	7667001	PARCLIP_HUR.train.neg_113647		-
chr9	127135667	127135696	PARCLIP_HUR.train.neg_105997		-
chr12	13933467	13933485	PARCLIP_HUR.train.neg_16173		-
chr14	92446966	92446993	PARCLIP_HUR.train.neg_27917		-
chr22	50597468	50597491	PARCLIP_HUR.train.neg_71974		+
chr13	73307089	73307124	PARCLIP_HUR.train.neg_19663		+
chr5	148731021	148731039	PARCLIP_HUR.train.neg_85270		+
chr4	16744869	16744891	PARCLIP_HUR.train.neg_81583		-
chr12	112140193	112140217	PARCLIP_HUR.train.neg_15452		+
chrX	54042209	54042240	PARCLIP_HUR.train.neg_109811		-
chr5	96620994	96621013	PARCLIP_HUR.train.neg_84658		+
chr19	58518654	58518676	PARCLIP_HUR.train.neg_52305		+
chr9	74420194	74420213	PARCLIP_HUR.train.neg_104931		-
chr21	46949944	46949966	PARCLIP_HUR.train.neg_69056		-
chr13	99563753	99563778	PARCLIP_HUR.train.neg_22811		-
chr8	92093903	92093938	PARCLIP_HUR.train.neg_98780		+
chrY	14839835	14839873	PARCLIP_HUR.train.neg_111310		+
chr5	175813506	175813530	PARCLIP_HUR.train.neg_85465		+
chr8	25346637	25346662	PARCLIP_HUR.train.neg_97566		+
chr21	24499381	24499407	PARCLIP_HUR.train.neg_64259		+
chr10	124143707	124143730	PARCLIP_HUR.train.neg_5925		+
chr15	78735600	78735628	PARCLIP_HUR.train.neg_30231		+
chr13	37579910	37579933	PARCLIP_HUR.train.neg_18806		+
chr8	96258190	96258213	PARCLIP_HUR.train.neg_98910		+
chrX	80470793	80470814	PARCLIP_HUR.train.neg_107961		+
chrY	13504393	13504413	PARCLIP_HUR.train.neg_113790		-
chr12	114281399	114281418	PARCLIP_HUR.train.neg_17786		-
chrX	70510317	70510347	PARCLIP_HUR.train.neg_107804		+
chr20	1365691	1365715	PARCLIP_HUR.train.neg_61394		-
chr10	28948043	28948067	PARCLIP_HUR.train.neg_4162		+
chr22	39438468	39438500	PARCLIP_HUR.train.neg_71140		+
chr21	43498549	43498573	PARCLIP_HUR.train.neg_65693		+
chr6	42780343	42780370	PARCLIP_HUR.train.neg_88715		+
chr17	40721707	40721737	PARCLIP_HUR.train.neg_40126		+
chr2	668853	668874	PARCLIP_HUR.train.neg_56761		-
chrX	133937241	133937267	PARCLIP_HUR.train.neg_108673		+
chr4	119210438	119210460	PARCLIP_HUR.train.neg_82848		-
chr3	3181734	3181754	PARCLIP_HUR.train.neg_74651		+
chr7	140324889	140324910	PARCLIP_HUR.train.neg_96820		-
chrY	16709967	16709996	PARCLIP_HUR.train.neg_112681		+
chr20	56812089	56812113	PARCLIP_HUR.train.neg_63543		-
chr8	104083163	104083190	PARCLIP_HUR.train.neg_99085		+
chr20	61542988	61543017	PARCLIP_HUR.train.neg_63727		-
chr12	107421669	107421694	PARCLIP_HUR.train.neg_17607		-
chr1	162544220	162544240	PARCLIP_HUR.train.neg_1623		+
chr18	67509102	67509123	PARCLIP_HUR.train.neg_49340		-
chr4	71686774	71686799	PARCLIP_HUR.train.neg_82164		-
chrX	48458360	48458391	PARCLIP_HUR.train.neg_107395		+
chr1	95712502	95712521	PARCLIP_HUR.train.neg_1181		+
chr9	131611089	131611108	PARCLIP_HUR.train.neg_106145		-
chrX	47846821	47846845	PARCLIP_HUR.train.neg_109593		-
chr17	2292721	2292742	PARCLIP_HUR.train.neg_41654		-
chr6	31372614	31372639	PARCLIP_HUR.train.neg_88315		+
chr13	30112790	30112818	PARCLIP_HUR.train.neg_21301		-
chr6	47275830	47275849	PARCLIP_HUR.train.neg_91157		-
chr4	2102930	2102954	PARCLIP_HUR.train.neg_81308		-
chr16	15654878	15654906	PARCLIP_HUR.train.neg_34086		+
chr8	52769492	52769517	PARCLIP_HUR.train.neg_100337		-
chrY	16800915	16800942	PARCLIP_HUR.train.neg_112877		+
chr15	41555659	41555681	PARCLIP_HUR.train.neg_28786		+
chr22	42454175	42454196	PARCLIP_HUR.train.neg_71532		+
chr9	111813726	111813760	PARCLIP_HUR.train.neg_105716		-
chr18	29521569	29521589	PARCLIP_HUR.train.neg_48175		-
chr3	11840710	11840757	PARCLIP_HUR.train.neg_76991		-
chr2	37575742	37575765	PARCLIP_HUR.train.neg_55380		+
chr12	104517626	104517649	PARCLIP_HUR.train.neg_17556		-
chr4	4864648	4864673	PARCLIP_HUR.train.neg_79112		+
chr15	42458939	42458958	PARCLIP_HUR.train.neg_31502		-
chr7	43300347	43300381	PARCLIP_HUR.train.neg_93043		+
chr7	97991177	97991209	PARCLIP_HUR.train.neg_96150		-
chr14	104382492	104382537	PARCLIP_HUR.train.neg_28192		-
chr4	16183427	16183459	PARCLIP_HUR.train.neg_81572		-
chr15	57502592	57502615	PARCLIP_HUR.train.neg_29380		+
chr17	45753730	45753750	PARCLIP_HUR.train.neg_40390		+
chr20	25232362	25232383	PARCLIP_HUR.train.neg_59405		+
chr7	72396105	72396127	PARCLIP_HUR.train.neg_93375		+
chr5	82361037	82361060	PARCLIP_HUR.train.neg_86609		-
chr8	108390174	108390197	PARCLIP_HUR.train.neg_101289		-
chr10	45996893	45996919	PARCLIP_HUR.train.neg_6919		-
chr22	38881694	38881715	PARCLIP_HUR.train.neg_73780		-
chr13	27188202	27188223	PARCLIP_HUR.train.neg_21143		-
chr11	74553089	74553111	PARCLIP_HUR.train.neg_12447		-
chrY	16865300	16865320	PARCLIP_HUR.train.neg_113028		+
chr14	105932549	105932569	PARCLIP_HUR.train.neg_25824		+
chr6	44114344	44114379	PARCLIP_HUR.train.neg_88830		+
chr1	25370213	25370235	PARCLIP_HUR.train.neg_2193		-
chr10	103341776	103341804	PARCLIP_HUR.train.neg_7871		-
chr18	31325780	31325806	PARCLIP_HUR.train.neg_45490		+
chr13	25494718	25494752	PARCLIP_HUR.train.neg_21060		-
chr11	86153173	86153192	PARCLIP_HUR.train.neg_10203		+
chr3	123241106	123241134	PARCLIP_HUR.train.neg_78328		-
chrX	101976919	101976951	PARCLIP_HUR.train.neg_108162		+
chr19	10903149	10903175	PARCLIP_HUR.train.neg_50060		+
chr1	20810813	20810838	PARCLIP_HUR.train.neg_2090		-
chr8	22997667	22997698	PARCLIP_HUR.train.neg_99864		-
chr3	134076016	134076035	PARCLIP_HUR.train.neg_78483		-
chr9	110248356	110248371	PARCLIP_HUR.train.neg_105676		-
chr14	58948594	58948618	PARCLIP_HUR.train.neg_24398		+
chr5	39338831	39338854	PARCLIP_HUR.train.neg_85981		-
chr8	38108892	38108917	PARCLIP_HUR.train.neg_97911		+
chr15	91136514	91136538	PARCLIP_HUR.train.neg_30709		+
chr9	69067165	69067186	PARCLIP_HUR.train.neg_102473		+
chr4	125605823	125605847	PARCLIP_HUR.train.neg_82958		-
chr2	99614299	99614321	PARCLIP_HUR.train.neg_57849		-
chr10	96095371	96095393	PARCLIP_HUR.train.neg_7660		-
chr16	19133238	19133266	PARCLIP_HUR.train.neg_34161		+
chr13	102046333	102046346	PARCLIP_HUR.train.neg_22894		-
chr4	54822399	54822433	PARCLIP_HUR.train.neg_79794		+
chr21	19994425	19994450	PARCLIP_HUR.train.neg_64139		+
chr4	5373734	5373761	PARCLIP_HUR.train.neg_79122		+
chr2	37436935	37436969	PARCLIP_HUR.train.neg_57164		-
chr16	75005616	75005632	PARCLIP_HUR.train.neg_38232		-
chr13	50317017	50317038	PARCLIP_HUR.train.neg_22171		-
chr11	64866146	64866181	PARCLIP_HUR.train.neg_9663		+
chrX	49848861	49848882	PARCLIP_HUR.train.neg_107470		+
chr14	102914332	102914358	PARCLIP_HUR.train.neg_25683		+
chr13	102105995	102106018	PARCLIP_HUR.train.neg_20297		+
chr17	40045628	40045663	PARCLIP_HUR.train.neg_42776		-
chr2	3625805	3625828	PARCLIP_HUR.train.neg_54966		+
chr18	62775464	62775492	PARCLIP_HUR.train.neg_49261		-
chr17	42952483	42952502	PARCLIP_HUR.train.neg_42996		-
chr19	3983194	3983213	PARCLIP_HUR.train.neg_52626		-
chr16	3715687	3715708	PARCLIP_HUR.train.neg_36430		-
chr14	75526314	75526337	PARCLIP_HUR.train.neg_27534		-
chr2	224763312	224763347	PARCLIP_HUR.train.neg_58444		-
chr20	44498149	44498173	PARCLIP_HUR.train.neg_60431		+
chr20	45684452	45684480	PARCLIP_HUR.train.neg_60469		+
chrX	102841825	102841846	PARCLIP_HUR.train.neg_108214		+
chr4	71881703	71881728	PARCLIP_HUR.train.neg_79995		+
chr22	46463773	46463805	PARCLIP_HUR.train.neg_74420		-
chr14	53511601	53511629	PARCLIP_HUR.train.neg_26852		-
chr4	62105580	62105617	PARCLIP_HUR.train.neg_79932		+
chr7	139102473	139102501	PARCLIP_HUR.train.neg_94478		+
chr11	32609776	32609801	PARCLIP_HUR.train.neg_9028		+
chr8	1725657	1725688	PARCLIP_HUR.train.neg_97008		+
chr6	125616552	125616569	PARCLIP_HUR.train.neg_91924		-
chr22	16162011	16162034	PARCLIP_HUR.train.neg_72102		-
chr17	26647363	26647387	PARCLIP_HUR.train.neg_39362		+
chr19	58018757	58018777	PARCLIP_HUR.train.neg_52236		+
chr21	38616440	38616459	PARCLIP_HUR.train.neg_68237		-
chrY	21855966	21856018	PARCLIP_HUR.train.neg_114689		-
chr7	28700485	28700514	PARCLIP_HUR.train.neg_92778		+
chr3	15099930	15099956	PARCLIP_HUR.train.neg_77049		-
chr21	34876242	34876276	PARCLIP_HUR.train.neg_67910		-
chr15	34390337	34390372	PARCLIP_HUR.train.neg_31210		-
chr21	19277181	19277205	PARCLIP_HUR.train.neg_64075		+
chr20	60066086	60066109	PARCLIP_HUR.train.neg_61044		+
chr20	3804239	3804263	PARCLIP_HUR.train.neg_58684		+
chr14	92605527	92605555	PARCLIP_HUR.train.neg_25330		+
chr17	26375912	26375927	PARCLIP_HUR.train.neg_39352		+
chr5	113881003	113881021	PARCLIP_HUR.train.neg_86882		-
chr19	12136853	12136888	PARCLIP_HUR.train.neg_53008		-
chr11	62532155	62532175	PARCLIP_HUR.train.neg_9540		+
chr6	160521984	160522017	PARCLIP_HUR.train.neg_89958		+
chr6	170877387	170877417	PARCLIP_HUR.train.neg_89998		+
chr8	16934565	16934595	PARCLIP_HUR.train.neg_97258		+
chr12	50667176	50667203	PARCLIP_HUR.train.neg_16749		-
chr8	83495342	83495372	PARCLIP_HUR.train.neg_100785		-
chr13	22007689	22007714	PARCLIP_HUR.train.neg_20936		-
chr8	24362469	24362492	PARCLIP_HUR.train.neg_99906		-
chr11	1318992	1319015	PARCLIP_HUR.train.neg_11017		-
chr13	46082170	46082198	PARCLIP_HUR.train.neg_19165		+
chr10	46159827	46159848	PARCLIP_HUR.train.neg_6931		-
chr12	4457324	4457347	PARCLIP_HUR.train.neg_13420		+
chr13	113890578	113890601	PARCLIP_HUR.train.neg_20562		+
chrY	16798843	16798864	PARCLIP_HUR.train.neg_112874		+
chr5	41919175	41919190	PARCLIP_HUR.train.neg_83774		+
chr8	128839742	128839771	PARCLIP_HUR.train.neg_99358		+
chr11	66231524	66231559	PARCLIP_HUR.train.neg_12247		-
chr12	79792407	79792436	PARCLIP_HUR.train.neg_17291		-
chr6	109782171	109782200	PARCLIP_HUR.train.neg_91767		-
chr3	32177757	32177791	PARCLIP_HUR.train.neg_75159		+
chr16	12654848	12654870	PARCLIP_HUR.train.neg_33966		+
chr20	4676618	4676653	PARCLIP_HUR.train.neg_58732		+
chrX	53236283	53236303	PARCLIP_HUR.train.neg_109767		-
chr6	44398716	44398743	PARCLIP_HUR.train.neg_88849		+
chr11	77083168	77083216	PARCLIP_HUR.train.neg_12473		-
chr18	66360995	66361023	PARCLIP_HUR.train.neg_49301		-
chr12	104411886	104411906	PARCLIP_HUR.train.neg_17546		-
chr21	40196753	40196785	PARCLIP_HUR.train.neg_65416		+
chr3	88212122	88212146	PARCLIP_HUR.train.neg_75970		+
chr8	11036443	11036468	PARCLIP_HUR.train.neg_99679		-
chr18	54409259	54409279	PARCLIP_HUR.train.neg_46226		+
chr12	64182998	64183023	PARCLIP_HUR.train.neg_14707		+
chr6	91277973	91278003	PARCLIP_HUR.train.neg_91555		-
chr7	4686619	4686668	PARCLIP_HUR.train.neg_92360		+
chr10	79759468	79759495	PARCLIP_HUR.train.neg_7464		-
chr22	32775527	32775548	PARCLIP_HUR.train.neg_73285		-
chr5	117444570	117444593	PARCLIP_HUR.train.neg_84840		+
chr21	35887316	35887338	PARCLIP_HUR.train.neg_67981		-
chr11	59487882	59487903	PARCLIP_HUR.train.neg_9441		+
chr3	20219710	20219734	PARCLIP_HUR.train.neg_77140		-
chr18	8626747	8626770	PARCLIP_HUR.train.neg_44525		+
chr5	37840675	37840695	PARCLIP_HUR.train.neg_83748		+
chr3	14166177	14166194	PARCLIP_HUR.train.neg_77028		-
chr10	121350943	121350961	PARCLIP_HUR.train.neg_8192		-
chr12	14955559	14955581	PARCLIP_HUR.train.neg_16198		-
chr8	139921869	139921889	PARCLIP_HUR.train.neg_101631		-
chr8	26368875	26368895	PARCLIP_HUR.train.neg_99956		-
chr11	34116569	34116592	PARCLIP_HUR.train.neg_9101		+
chr13	24470019	24470038	PARCLIP_HUR.train.neg_21015		-
chrY	14884574	14884598	PARCLIP_HUR.train.neg_111493		+
chr22	29657693	29657723	PARCLIP_HUR.train.neg_72929		-
chr21	38848242	38848268	PARCLIP_HUR.train.neg_65356		+
chr2	99636392	99636412	PARCLIP_HUR.train.neg_57852		-
chr3	48323725	48323749	PARCLIP_HUR.train.neg_75557		+
chr6	52140829	52140851	PARCLIP_HUR.train.neg_91182		-
chr22	44255293	44255313	PARCLIP_HUR.train.neg_74334		-
chrY	7632333	7632353	PARCLIP_HUR.train.neg_113499		-
chr13	22250827	22250846	PARCLIP_HUR.train.neg_18260		+
chr16	74350657	74350685	PARCLIP_HUR.train.neg_38170		-
chr14	99736930	99736965	PARCLIP_HUR.train.neg_28051		-
chr3	191056062	191056082	PARCLIP_HUR.train.neg_76824		+
chr3	107064384	107064406	PARCLIP_HUR.train.neg_78141		-
chr4	124027851	124027871	PARCLIP_HUR.train.neg_80766		+
chr19	12159645	12159675	PARCLIP_HUR.train.neg_53015		-
chr6	18195202	18195220	PARCLIP_HUR.train.neg_87919		+
chr14	68816296	68816325	PARCLIP_HUR.train.neg_24717		+
chr19	52852318	52852344	PARCLIP_HUR.train.neg_51881		+
chr7	28092737	28092766	PARCLIP_HUR.train.neg_95226		-
chr9	116323142	116323177	PARCLIP_HUR.train.neg_103484		+
chr17	48815100	48815134	PARCLIP_HUR.train.neg_40568		+
chr2	181834038	181834063	PARCLIP_HUR.train.neg_56593		+
chr18	3287697	3287726	PARCLIP_HUR.train.neg_44332		+
chr7	95216778	95216805	PARCLIP_HUR.train.neg_96098		-
chr16	82183038	82183069	PARCLIP_HUR.train.neg_38406		-
chr3	16635263	16635287	PARCLIP_HUR.train.neg_77116		-
chrY	7603480	7603500	PARCLIP_HUR.train.neg_113353		-
chr7	93519287	93519312	PARCLIP_HUR.train.neg_96066		-
chr3	141281784	141281810	PARCLIP_HUR.train.neg_76525		+
chr1	99153193	99153219	PARCLIP_HUR.train.neg_1202		+
chr8	86385079	86385102	PARCLIP_HUR.train.neg_98686		+
chr11	118117845	118117880	PARCLIP_HUR.train.neg_13083		-
chr7	87511855	87511874	PARCLIP_HUR.train.neg_93565		+
chr6	11022487	11022510	PARCLIP_HUR.train.neg_90187		-
chr19	37745407	37745445	PARCLIP_HUR.train.neg_51065		+
chr20	5089533	5089562	PARCLIP_HUR.train.neg_61585		-
chr12	125813899	125813926	PARCLIP_HUR.train.neg_15757		+
chr13	108882802	108882822	PARCLIP_HUR.train.neg_20368		+
chr8	99118158	99118183	PARCLIP_HUR.train.neg_101049		-
chr18	43669105	43669139	PARCLIP_HUR.train.neg_48622		-
chrY	14821274	14821302	PARCLIP_HUR.train.neg_111242		+
chr19	39890765	39890787	PARCLIP_HUR.train.neg_51216		+
chr4	24547985	24548003	PARCLIP_HUR.train.neg_81655		-
chr9	87558337	87558359	PARCLIP_HUR.train.neg_102789		+
chr15	78732449	78732484	PARCLIP_HUR.train.neg_30230		+
chr13	99849692	99849713	PARCLIP_HUR.train.neg_22826		-
chr10	121657645	121657680	PARCLIP_HUR.train.neg_5892		+
chr1	76294507	76294536	PARCLIP_HUR.train.neg_1024		+
chrX	74720176	74720197	PARCLIP_HUR.train.neg_110216		-
chr13	111971370	111971396	PARCLIP_HUR.train.neg_20492		+
chr12	113756282	113756308	PARCLIP_HUR.train.neg_17762		-
chr9	130949144	130949168	PARCLIP_HUR.train.neg_106128		-
chr13	96883204	96883224	PARCLIP_HUR.train.neg_20026		+
chr20	30784782	30784804	PARCLIP_HUR.train.neg_62171		-
chr10	28869789	28869816	PARCLIP_HUR.train.neg_4155		+
chrX	47499743	47499765	PARCLIP_HUR.train.neg_109566		-
chr9	129196471	129196492	PARCLIP_HUR.train.neg_103699		+
chr9	38622263	38622287	PARCLIP_HUR.train.neg_102423		+
chr21	33708336	33708371	PARCLIP_HUR.train.neg_67685		-
chrY	16016522	16016551	PARCLIP_HUR.train.neg_112457		+
chr14	23737638	23737659	PARCLIP_HUR.train.neg_23323		+
chr6	52133444	52133472	PARCLIP_HUR.train.neg_91178		-
chr12	58141641	58141665	PARCLIP_HUR.train.neg_17016		-
chr19	52905431	52905463	PARCLIP_HUR.train.neg_51899		+
chrX	70406997	70407016	PARCLIP_HUR.train.neg_110043		-
chr1	42991391	42991419	PARCLIP_HUR.train.neg_675		+
chr18	60509875	60509897	PARCLIP_HUR.train.neg_46558		+
chr8	86179882	86179909	PARCLIP_HUR.train.neg_98662		+
chr6	52941449	52941477	PARCLIP_HUR.train.neg_88953		+
chr17	27188323	27188347	PARCLIP_HUR.train.neg_42297		-
chr22	42442011	42442035	PARCLIP_HUR.train.neg_71525		+
chr21	35148915	35148942	PARCLIP_HUR.train.neg_64874		+
chr16	56517648	56517675	PARCLIP_HUR.train.neg_37621		-
chr21	17877472	17877507	PARCLIP_HUR.train.neg_63959		+
chr19	45393606	45393629	PARCLIP_HUR.train.neg_54313		-
chr17	42821297	42821328	PARCLIP_HUR.train.neg_40276		+
chr3	107072411	107072432	PARCLIP_HUR.train.neg_78142		-
chr3	67060412	67060432	PARCLIP_HUR.train.neg_75889		+
chr12	41254905	41254931	PARCLIP_HUR.train.neg_14099		+
chr7	99979603	99979626	PARCLIP_HUR.train.neg_93874		+
chr5	134195278	134195299	PARCLIP_HUR.train.neg_85079		+
chr5	85916219	85916240	PARCLIP_HUR.train.neg_84535		+
chr16	87396620	87396646	PARCLIP_HUR.train.neg_38555		-
chr15	60405534	60405559	PARCLIP_HUR.train.neg_32217		-
chr6	26129802	26129823	PARCLIP_HUR.train.neg_88051		+
chr11	118462981	118463011	PARCLIP_HUR.train.neg_10711		+
chr9	102589959	102589987	PARCLIP_HUR.train.neg_103146		+
chr8	101653213	101653241	PARCLIP_HUR.train.neg_101131		-
chr21	38614690	38614719	PARCLIP_HUR.train.neg_68233		-
chr22	43441245	43441279	PARCLIP_HUR.train.neg_71568		+
chr9	131489439	131489456	PARCLIP_HUR.train.neg_103859		+
chr5	12991559	12991589	PARCLIP_HUR.train.neg_85680		-
chr4	103630872	103630887	PARCLIP_HUR.train.neg_82647		-
chr4	23653773	23653800	PARCLIP_HUR.train.neg_79358		+
chr19	38280393	38280410	PARCLIP_HUR.train.neg_53973		-
chr21	18005004	18005034	PARCLIP_HUR.train.neg_63974		+
chr14	96007120	96007154	PARCLIP_HUR.train.neg_25461		+
chr13	20722371	20722402	PARCLIP_HUR.train.neg_20791		-
chr17	7818373	7818426	PARCLIP_HUR.train.neg_41923		-
chr14	94652850	94652881	PARCLIP_HUR.train.neg_25420		+
chr7	120974854	120974882	PARCLIP_HUR.train.neg_94245		+
chrX	44755855	44755879	PARCLIP_HUR.train.neg_107147		+
chr22	32124463	32124483	PARCLIP_HUR.train.neg_73254		-
chr1	10790070	10790088	PARCLIP_HUR.train.neg_2019		-
chr6	19838314	19838340	PARCLIP_HUR.train.neg_87939		+
chr16	29873434	29873459	PARCLIP_HUR.train.neg_37238		-
chr7	78244507	78244535	PARCLIP_HUR.train.neg_95901		-
chr18	12834880	12834909	PARCLIP_HUR.train.neg_47556		-
chr8	99058028	99058044	PARCLIP_HUR.train.neg_101046		-
chr12	118577941	118577962	PARCLIP_HUR.train.neg_15528		+
chr15	72508567	72508590	PARCLIP_HUR.train.neg_32680		-
chr13	29929175	29929195	PARCLIP_HUR.train.neg_18535		+
chrX	47879610	47879630	PARCLIP_HUR.train.neg_109599		-
chr4	1238338	1238373	PARCLIP_HUR.train.neg_81263		-
chr7	111891993	111892021	PARCLIP_HUR.train.neg_94111		+
chr8	120756693	120756721	PARCLIP_HUR.train.neg_101421		-
chr14	55449396	55449421	PARCLIP_HUR.train.neg_26902		-
chr9	36045019	36045043	PARCLIP_HUR.train.neg_102264		+
chrX	135114360	135114382	PARCLIP_HUR.train.neg_108739		+
chr8	29923966	29923986	PARCLIP_HUR.train.neg_100032		-
chr14	31097916	31097937	PARCLIP_HUR.train.neg_23506		+
chr3	52029058	52029078	PARCLIP_HUR.train.neg_77727		-
chr17	48810390	48810410	PARCLIP_HUR.train.neg_40566		+
chr9	15476197	15476225	PARCLIP_HUR.train.neg_104352		-
chr15	42022565	42022590	PARCLIP_HUR.train.neg_28844		+
chrX	14884529	14884556	PARCLIP_HUR.train.neg_109094		-
chr20	25601957	25601977	PARCLIP_HUR.train.neg_62082		-
chr15	41016030	41016052	PARCLIP_HUR.train.neg_28770		+
chr12	51159185	51159205	PARCLIP_HUR.train.neg_14315		+
chrY	14814111	14814138	PARCLIP_HUR.train.neg_111206		+
chr2	54028596	54028621	PARCLIP_HUR.train.neg_55599		+
chr17	61209640	61209662	PARCLIP_HUR.train.neg_40907		+
chr14	89079387	89079421	PARCLIP_HUR.train.neg_25243		+
chrX	56757793	56757826	PARCLIP_HUR.train.neg_107653		+
chr18	21798269	21798304	PARCLIP_HUR.train.neg_47842		-
chr22	21360876	21360898	PARCLIP_HUR.train.neg_69612		+
chr16	21153170	21153193	PARCLIP_HUR.train.neg_36932		-
chr9	79004235	79004253	PARCLIP_HUR.train.neg_104986		-
chr14	64970951	64971010	PARCLIP_HUR.train.neg_24573		+
chr21	34166291	34166309	PARCLIP_HUR.train.neg_64598		+
chr13	42727536	42727563	PARCLIP_HUR.train.neg_18964		+
chr16	20844350	20844369	PARCLIP_HUR.train.neg_34231		+
chr4	76633544	76633565	PARCLIP_HUR.train.neg_82255		-
chrY	21167940	21167970	PARCLIP_HUR.train.neg_114503		-
chr7	44722059	44722086	PARCLIP_HUR.train.neg_93091		+
chr7	151506434	151506469	PARCLIP_HUR.train.neg_96906		-
chr10	104685659	104685680	PARCLIP_HUR.train.neg_5655		+
chr4	57835717	57835749	PARCLIP_HUR.train.neg_82062		-
chr14	20939231	20939258	PARCLIP_HUR.train.neg_23227		+
chr14	78164023	78164045	PARCLIP_HUR.train.neg_27660		-
chr5	52085070	52085088	PARCLIP_HUR.train.neg_83840		+
chr15	85407282	85407321	PARCLIP_HUR.train.neg_30492		+
chr14	93737063	93737089	PARCLIP_HUR.train.neg_27975		-
chr7	41799597	41799618	PARCLIP_HUR.train.neg_93027		+
chr18	22027823	22027843	PARCLIP_HUR.train.neg_45288		+
chr8	138866839	138866856	PARCLIP_HUR.train.neg_99410		+
chr19	36125302	36125325	PARCLIP_HUR.train.neg_50873		+
chr13	94200702	94200728	PARCLIP_HUR.train.neg_19944		+
chr6	99968956	99968986	PARCLIP_HUR.train.neg_89324		+
chrY	16901629	16901655	PARCLIP_HUR.train.neg_113103		+
chr4	25916707	25916731	PARCLIP_HUR.train.neg_79414		+
chrX	48555151	48555169	PARCLIP_HUR.train.neg_107402		+
chr20	4925970	4925991	PARCLIP_HUR.train.neg_61559		-
chr15	63335737	63335756	PARCLIP_HUR.train.neg_29523		+
chrY	21086811	21086842	PARCLIP_HUR.train.neg_114304		-
chr11	244558	244582	PARCLIP_HUR.train.neg_8412		+
chr3	41554840	41554859	PARCLIP_HUR.train.neg_77376		-
chr19	3662815	3662834	PARCLIP_HUR.train.neg_52616		-
chr14	50515439	50515460	PARCLIP_HUR.train.neg_26638		-
chr3	98056917	98056941	PARCLIP_HUR.train.neg_76037		+
chr11	111908664	111908691	PARCLIP_HUR.train.neg_10555		+
chrY	15906422	15906443	PARCLIP_HUR.train.neg_112026		+
chr19	49055341	49055361	PARCLIP_HUR.train.neg_51644		+
chrX	108896317	108896340	PARCLIP_HUR.train.neg_110552		-
chrY	14889484	14889505	PARCLIP_HUR.train.neg_111514		+
chrX	100658491	100658511	PARCLIP_HUR.train.neg_110417		-
chrY	13510422	13510442	PARCLIP_HUR.train.neg_113866		-
chr18	43670143	43670161	PARCLIP_HUR.train.neg_48624		-
chr12	56325849	56325874	PARCLIP_HUR.train.neg_14485		+
chr12	56499821	56499852	PARCLIP_HUR.train.neg_14515		+
chr3	145818754	145818777	PARCLIP_HUR.train.neg_78574		-
chr14	57859482	57859502	PARCLIP_HUR.train.neg_24320		+
chr19	37069072	37069102	PARCLIP_HUR.train.neg_50976		+
chr18	213598	213622	PARCLIP_HUR.train.neg_44162		+
chr11	5806934	5806960	PARCLIP_HUR.train.neg_11107		-
chr10	75676186	75676210	PARCLIP_HUR.train.neg_4926		+
chr16	3632514	3632542	PARCLIP_HUR.train.neg_36412		-
chr21	43694320	43694340	PARCLIP_HUR.train.neg_65782		+
chr14	94580176	94580198	PARCLIP_HUR.train.neg_25403		+
chr18	48741449	48741469	PARCLIP_HUR.train.neg_48950		-
chr13	49784558	49784580	PARCLIP_HUR.train.neg_22082		-
chr8	75344681	75344702	PARCLIP_HUR.train.neg_98560		+
chr6	83833416	83833440	PARCLIP_HUR.train.neg_89205		+
chr17	62896193	62896218	PARCLIP_HUR.train.neg_40984		+
chr3	52780023	52780049	PARCLIP_HUR.train.neg_77764		-
chr21	19389764	19389784	PARCLIP_HUR.train.neg_64092		+
chr14	63325317	63325348	PARCLIP_HUR.train.neg_27084		-
chr15	92702965	92703000	PARCLIP_HUR.train.neg_30790		+
chr12	123722047	123722064	PARCLIP_HUR.train.neg_15682		+
chrY	21179770	21179794	PARCLIP_HUR.train.neg_114531		-
chr20	3922291	3922320	PARCLIP_HUR.train.neg_61523		-
chr22	23461057	23461075	PARCLIP_HUR.train.neg_69781		+
chr2	96926432	96926454	PARCLIP_HUR.train.neg_57804		-
chr14	73313109	73313131	PARCLIP_HUR.train.neg_27372		-
chr22	36397732	36397758	PARCLIP_HUR.train.neg_73459		-
chr7	157023750	157023780	PARCLIP_HUR.train.neg_94678		+
chr16	58388412	58388432	PARCLIP_HUR.train.neg_35243		+
chr7	102716229	102716264	PARCLIP_HUR.train.neg_94010		+
chr12	34200986	34201007	PARCLIP_HUR.train.neg_14075		+
chr18	46475382	46475406	PARCLIP_HUR.train.neg_48760		-
chr16	84095588	84095615	PARCLIP_HUR.train.neg_38431		-
chr16	4310068	4310110	PARCLIP_HUR.train.neg_36478		-
chr7	99010544	99010567	PARCLIP_HUR.train.neg_93785		+
chr19	19112987	19113019	PARCLIP_HUR.train.neg_53386		-
chr1	46814040	46814062	PARCLIP_HUR.train.neg_772		+
chr3	107464228	107464258	PARCLIP_HUR.train.neg_76170		+
chr4	73283610	73283640	PARCLIP_HUR.train.neg_82185		-
chr8	93588054	93588092	PARCLIP_HUR.train.neg_100917		-
chr1	169384205	169384228	PARCLIP_HUR.train.neg_3444		-
chr2	240088754	240088779	PARCLIP_HUR.train.neg_58473		-
chr15	63415228	63415252	PARCLIP_HUR.train.neg_29539		+
chr21	28748511	28748532	PARCLIP_HUR.train.neg_67214		-
chr9	128287657	128287678	PARCLIP_HUR.train.neg_106055		-
chr20	44690882	44690903	PARCLIP_HUR.train.neg_63041		-
chr19	22823753	22823776	PARCLIP_HUR.train.neg_50632		+
chr20	3336465	3336485	PARCLIP_HUR.train.neg_61510		-
chrX	119068376	119068402	PARCLIP_HUR.train.neg_110691		-
chr11	8722528	8722549	PARCLIP_HUR.train.neg_8624		+
chrX	106367649	106367679	PARCLIP_HUR.train.neg_110473		-
chr21	44401637	44401661	PARCLIP_HUR.train.neg_65913		+
chr9	111718720	111718743	PARCLIP_HUR.train.neg_105702		-
chr20	25244084	25244105	PARCLIP_HUR.train.neg_59407		+
chr16	30667223	30667246	PARCLIP_HUR.train.neg_34687		+
chr17	55082178	55082226	PARCLIP_HUR.train.neg_40679		+
chr22	36046136	36046162	PARCLIP_HUR.train.neg_70797		+
chr15	40328675	40328702	PARCLIP_HUR.train.neg_31389		-
chr13	36937834	36937852	PARCLIP_HUR.train.neg_18721		+
chrY	13499576	13499622	PARCLIP_HUR.train.neg_113731		-
chr3	101699162	101699184	PARCLIP_HUR.train.neg_76135		+
chr15	73075212	73075232	PARCLIP_HUR.train.neg_32737		-
chr22	36630687	36630714	PARCLIP_HUR.train.neg_73478		-
chr1	43920489	43920545	PARCLIP_HUR.train.neg_709		+
chr5	50016854	50016873	PARCLIP_HUR.train.neg_83837		+
chr12	124091815	124091850	PARCLIP_HUR.train.neg_15709		+
chr15	63449214	63449235	PARCLIP_HUR.train.neg_32315		-
chr17	20923062	20923089	PARCLIP_HUR.train.neg_42208		-
chr9	37430368	37430388	PARCLIP_HUR.train.neg_102360		+
chr4	15685846	15685871	PARCLIP_HUR.train.neg_79230		+
chr6	84129386	84129421	PARCLIP_HUR.train.neg_91428		-
chr1	67090904	67090934	PARCLIP_HUR.train.neg_953		+
chr15	100257271	100257306	PARCLIP_HUR.train.neg_33348		-
chr8	25102133	25102157	PARCLIP_HUR.train.neg_97550		+
chr12	9558695	9558729	PARCLIP_HUR.train.neg_16081		-
chr21	33641713	33641739	PARCLIP_HUR.train.neg_67639		-
chr14	35561030	35561055	PARCLIP_HUR.train.neg_23676		+
chr11	109992336	109992366	PARCLIP_HUR.train.neg_10510		+
chr15	27310093	27310114	PARCLIP_HUR.train.neg_28341		+
chr17	35566664	35566686	PARCLIP_HUR.train.neg_42541		-
chrX	51162495	51162516	PARCLIP_HUR.train.neg_107476		+
chr20	3189815	3189837	PARCLIP_HUR.train.neg_58642		+
chr4	147111880	147111905	PARCLIP_HUR.train.neg_80993		+
chr12	12829167	12829202	PARCLIP_HUR.train.neg_16167		-
chr3	100273604	100273645	PARCLIP_HUR.train.neg_76079		+
chr18	77702618	77702644	PARCLIP_HUR.train.neg_49556		-
chr4	2028195	2028221	PARCLIP_HUR.train.neg_81303		-
chr10	673133	673158	PARCLIP_HUR.train.neg_6102		-
chr10	94401791	94401805	PARCLIP_HUR.train.neg_5292		+
chr13	80126828	80126856	PARCLIP_HUR.train.neg_19870		+
chr2	148611741	148611761	PARCLIP_HUR.train.neg_56405		+
chr4	79806860	79806878	PARCLIP_HUR.train.neg_80161		+
chr13	113355698	113355723	PARCLIP_HUR.train.neg_20514		+
chrX	49705296	49705319	PARCLIP_HUR.train.neg_107448		+
chr11	9511329	9511351	PARCLIP_HUR.train.neg_8664		+
chr17	36894835	36894858	PARCLIP_HUR.train.neg_42579		-
chr22	42531269	42531304	PARCLIP_HUR.train.neg_71551		+
chr14	57858524	57858542	PARCLIP_HUR.train.neg_24319		+
chr5	134177490	134177513	PARCLIP_HUR.train.neg_85077		+
chr11	74705372	74705395	PARCLIP_HUR.train.neg_9999		+
chr13	27186419	27186441	PARCLIP_HUR.train.neg_18370		+
chr17	37653181	37653202	PARCLIP_HUR.train.neg_39970		+
chr10	76779075	76779096	PARCLIP_HUR.train.neg_4961		+
chr2	210529790	210529812	PARCLIP_HUR.train.neg_56677		+
chr15	99936121	99936146	PARCLIP_HUR.train.neg_33340		-
chr10	27508872	27508896	PARCLIP_HUR.train.neg_6630		-
chrY	21198985	21199020	PARCLIP_HUR.train.neg_114575		-
chr22	36627214	36627239	PARCLIP_HUR.train.neg_73470		-
chr21	34231469	34231496	PARCLIP_HUR.train.neg_64634		+
chr5	74635741	74635769	PARCLIP_HUR.train.neg_84295		+
chr21	43407907	43407932	PARCLIP_HUR.train.neg_68582		-
chr16	31091361	31091399	PARCLIP_HUR.train.neg_34739		+
chr12	1689996	1690016	PARCLIP_HUR.train.neg_15875		-
chrX	117577795	117577814	PARCLIP_HUR.train.neg_108421		+
chr17	27330365	27330390	PARCLIP_HUR.train.neg_42328		-
chr8	42033024	42033042	PARCLIP_HUR.train.neg_100238		-
chr14	102616780	102616805	PARCLIP_HUR.train.neg_25646		+
chr4	76591732	76591753	PARCLIP_HUR.train.neg_82247		-
chrY	13514221	13514252	PARCLIP_HUR.train.neg_113910		-
chr1	46190127	46190162	PARCLIP_HUR.train.neg_2588		-
chr15	62269045	62269068	PARCLIP_HUR.train.neg_32285		-
chr8	94714820	94714846	PARCLIP_HUR.train.neg_98800		+
chr20	9177351	9177376	PARCLIP_HUR.train.neg_58890		+
chr7	26864048	26864068	PARCLIP_HUR.train.neg_95151		-
chr21	33967707	33967736	PARCLIP_HUR.train.neg_67732		-
chr11	11973593	11973623	PARCLIP_HUR.train.neg_8727		+
chr2	29125774	29125796	PARCLIP_HUR.train.neg_55261		+
chr7	75243981	75244008	PARCLIP_HUR.train.neg_95847		-
chr4	47771287	47771315	PARCLIP_HUR.train.neg_81904		-
chr7	144066462	144066484	PARCLIP_HUR.train.neg_94553		+
chr12	131575586	131575607	PARCLIP_HUR.train.neg_15784		+
chrY	15935605	15935634	PARCLIP_HUR.train.neg_112154		+
chr17	42267497	42267523	PARCLIP_HUR.train.neg_40261		+
chr22	41589990	41590020	PARCLIP_HUR.train.neg_73996		-
chr12	97517292	97517317	PARCLIP_HUR.train.neg_15178		+
chr17	34842773	34842795	PARCLIP_HUR.train.neg_39818		+
chr1	33946470	33946501	PARCLIP_HUR.train.neg_537		+
chr6	143811519	143811539	PARCLIP_HUR.train.neg_89769		+
chrX	46826021	46826052	PARCLIP_HUR.train.neg_107220		+
chr16	20837547	20837565	PARCLIP_HUR.train.neg_34228		+
chr22	50740051	50740073	PARCLIP_HUR.train.neg_74546		-
chr18	39640102	39640131	PARCLIP_HUR.train.neg_45781		+
chr22	51047602	51047625	PARCLIP_HUR.train.neg_72074		+
chr15	40844642	40844671	PARCLIP_HUR.train.neg_31427		-
chr6	108503525	108503542	PARCLIP_HUR.train.neg_89381		+
chr7	30671984	30672005	PARCLIP_HUR.train.neg_92837		+
chr21	47560614	47560636	PARCLIP_HUR.train.neg_69078		-
chr13	60605114	60605142	PARCLIP_HUR.train.neg_19626		+
chr20	20006600	20006620	PARCLIP_HUR.train.neg_59251		+
chr17	33685674	33685694	PARCLIP_HUR.train.neg_42486		-
chr5	32735241	32735276	PARCLIP_HUR.train.neg_83670		+
chr22	24501331	24501353	PARCLIP_HUR.train.neg_69871		+
chr21	34666644	34666666	PARCLIP_HUR.train.neg_64693		+
chr6	28401651	28401673	PARCLIP_HUR.train.neg_90465		-
chr5	80600412	80600436	PARCLIP_HUR.train.neg_84479		+
chr13	101780454	101780477	PARCLIP_HUR.train.neg_22872		-
chr15	40865356	40865383	PARCLIP_HUR.train.neg_28739		+
chr10	28163693	28163714	PARCLIP_HUR.train.neg_6637		-
chr19	19822351	19822373	PARCLIP_HUR.train.neg_53439		-
chr13	114608136	114608153	PARCLIP_HUR.train.neg_20652		+
chr15	63929078	63929105	PARCLIP_HUR.train.neg_32318		-
chr10	43941502	43941524	PARCLIP_HUR.train.neg_4318		+
chr22	29325752	29325778	PARCLIP_HUR.train.neg_70291		+
chr4	53583656	53583684	PARCLIP_HUR.train.neg_79784		+
chr17	39636643	39636665	PARCLIP_HUR.train.neg_42738		-
chrX	96576122	96576142	PARCLIP_HUR.train.neg_108060		+
chr9	134808937	134808960	PARCLIP_HUR.train.neg_106208		-
chr12	6858618	6858641	PARCLIP_HUR.train.neg_16020		-
chr8	19252669	19252694	PARCLIP_HUR.train.neg_97352		+
chr17	45664475	45664499	PARCLIP_HUR.train.neg_40375		+
chr18	57019276	57019305	PARCLIP_HUR.train.neg_49095		-
chr8	88364806	88364835	PARCLIP_HUR.train.neg_98720		+
chr18	29661219	29661244	PARCLIP_HUR.train.neg_45396		+
chr12	51725681	51725701	PARCLIP_HUR.train.neg_16790		-
chr20	25005383	25005408	PARCLIP_HUR.train.neg_62023		-
chrY	14877743	14877778	PARCLIP_HUR.train.neg_111463		+
chr7	22914422	22914440	PARCLIP_HUR.train.neg_95066		-
chr1	1202713	1202735	PARCLIP_HUR.train.neg_1890		-
chr12	64803902	64803928	PARCLIP_HUR.train.neg_14721		+
chr18	55233008	55233029	PARCLIP_HUR.train.neg_49043		-
chrX	64158885	64158920	PARCLIP_HUR.train.neg_109962		-
chr14	90797386	90797411	PARCLIP_HUR.train.neg_27852		-
chr18	14186303	14186338	PARCLIP_HUR.train.neg_45016		+
chr8	73605884	73605910	PARCLIP_HUR.train.neg_98484		+
chr8	8041897	8041917	PARCLIP_HUR.train.neg_99613		-
chrX	131368533	131368554	PARCLIP_HUR.train.neg_108645		+
chr10	6249920	6249941	PARCLIP_HUR.train.neg_3746		+
chr20	3110424	3110448	PARCLIP_HUR.train.neg_61479		-
chr2	11733414	11733432	PARCLIP_HUR.train.neg_55026		+
chr10	104125554	104125574	PARCLIP_HUR.train.neg_5591		+
chr17	57259585	57259620	PARCLIP_HUR.train.neg_40749		+
chr22	42071524	42071550	PARCLIP_HUR.train.neg_74105		-
chr4	1296623	1296652	PARCLIP_HUR.train.neg_78950		+
chr9	128257367	128257386	PARCLIP_HUR.train.neg_106053		-
chr14	31374159	31374181	PARCLIP_HUR.train.neg_26260		-
chr14	38422163	38422183	PARCLIP_HUR.train.neg_23758		+
chrX	48564435	48564459	PARCLIP_HUR.train.neg_109611		-
chr16	31091414	31091435	PARCLIP_HUR.train.neg_34740		+
chr21	33035686	33035712	PARCLIP_HUR.train.neg_64490		+
chr11	77051102	77051127	PARCLIP_HUR.train.neg_12471		-
chr4	120961604	120961639	PARCLIP_HUR.train.neg_82894		-
chrX	9862516	9862540	PARCLIP_HUR.train.neg_106494		+
chr3	67484276	67484304	PARCLIP_HUR.train.neg_77915		-
chr18	60053447	60053472	PARCLIP_HUR.train.neg_46509		+
chr13	77457853	77457878	PARCLIP_HUR.train.neg_22557		-
chr14	105869420	105869442	PARCLIP_HUR.train.neg_25806		+
chr9	38624319	38624341	PARCLIP_HUR.train.neg_102432		+
chr10	43040336	43040357	PARCLIP_HUR.train.neg_6826		-
chr6	105565807	105565842	PARCLIP_HUR.train.neg_91684		-
chr3	82104545	82104574	PARCLIP_HUR.train.neg_75928		+
chrX	135955937	135955958	PARCLIP_HUR.train.neg_111051		-
chr22	46909116	46909139	PARCLIP_HUR.train.neg_74474		-
chr15	44618050	44618072	PARCLIP_HUR.train.neg_29050		+
chr4	176316380	176316410	PARCLIP_HUR.train.neg_83296		-
chrX	130212592	130212617	PARCLIP_HUR.train.neg_108624		+
chr20	10027642	10027657	PARCLIP_HUR.train.neg_58917		+
chr19	41900310	41900336	PARCLIP_HUR.train.neg_54126		-
chr10	63768208	63768236	PARCLIP_HUR.train.neg_4555		+
chr15	65754232	65754254	PARCLIP_HUR.train.neg_32451		-
chr21	45775823	45775848	PARCLIP_HUR.train.neg_66205		+
chr9	66464810	66464832	PARCLIP_HUR.train.neg_102466		+
chr20	279880	279906	PARCLIP_HUR.train.neg_58488		+
chr11	130106328	130106349	PARCLIP_HUR.train.neg_13243		-
chr2	95803249	95803277	PARCLIP_HUR.train.neg_57781		-
chr16	3892021	3892039	PARCLIP_HUR.train.neg_36458		-
chr9	74328102	74328120	PARCLIP_HUR.train.neg_104922		-
chr19	44512889	44512924	PARCLIP_HUR.train.neg_51439		+
chr20	58440918	58440943	PARCLIP_HUR.train.neg_63632		-
chr17	74181085	74181112	PARCLIP_HUR.train.neg_43832		-
chr6	105218214	105218238	PARCLIP_HUR.train.neg_91672		-
chr5	157053496	157053527	PARCLIP_HUR.train.neg_87424		-
chr21	35766196	35766223	PARCLIP_HUR.train.neg_64981		+
chr13	24315272	24315295	PARCLIP_HUR.train.neg_20993		-
chr22	28248643	28248668	PARCLIP_HUR.train.neg_72808		-
chr7	33086619	33086639	PARCLIP_HUR.train.neg_95309		-
chr2	208706090	208706111	PARCLIP_HUR.train.neg_58414		-
chr7	1102709	1102734	PARCLIP_HUR.train.neg_94743		-
chr1	155779487	155779515	PARCLIP_HUR.train.neg_3353		-
chr18	13601363	13601395	PARCLIP_HUR.train.neg_44981		+
chr20	48278026	48278053	PARCLIP_HUR.train.neg_63295		-
chr21	45110819	45110854	PARCLIP_HUR.train.neg_65988		+
chr8	106925144	106925166	PARCLIP_HUR.train.neg_101281		-
chr2	235629	235649	PARCLIP_HUR.train.neg_56753		-
chr18	70918862	70918888	PARCLIP_HUR.train.neg_49418		-
chr17	78110194	78110222	PARCLIP_HUR.train.neg_43994		-
chr22	34278771	34278791	PARCLIP_HUR.train.neg_73362		-
chr5	180241800	180241836	PARCLIP_HUR.train.neg_87571		-
chr20	49534218	49534245	PARCLIP_HUR.train.neg_63375		-
chr6	74132774	74132794	PARCLIP_HUR.train.neg_91314		-
chr15	61099096	61099120	PARCLIP_HUR.train.neg_32259		-
chr5	17271580	17271600	PARCLIP_HUR.train.neg_83585		+
chr20	47897902	47897923	PARCLIP_HUR.train.neg_60542		+
chr16	19407789	19407812	PARCLIP_HUR.train.neg_36866		-
chr8	132945790	132945820	PARCLIP_HUR.train.neg_99374		+
chr15	63349304	63349325	PARCLIP_HUR.train.neg_29529		+
chr8	57128986	57129009	PARCLIP_HUR.train.neg_98255		+
chrX	130954054	130954075	PARCLIP_HUR.train.neg_110865		-
chr20	39836608	39836627	PARCLIP_HUR.train.neg_62751		-
chr4	1360728	1360762	PARCLIP_HUR.train.neg_78966		+
chr20	3880176	3880197	PARCLIP_HUR.train.neg_58700		+
chr14	52470740	52470775	PARCLIP_HUR.train.neg_24084		+
chr4	39126077	39126100	PARCLIP_HUR.train.neg_79596		+
chr18	11736000	11736018	PARCLIP_HUR.train.neg_44754		+
chr8	64130416	64130445	PARCLIP_HUR.train.neg_98370		+
chr4	81631660	81631682	PARCLIP_HUR.train.neg_80209		+
chr15	69510580	69510612	PARCLIP_HUR.train.neg_29838		+
chr14	91837539	91837577	PARCLIP_HUR.train.neg_27878		-
chr9	21984571	21984591	PARCLIP_HUR.train.neg_104448		-
chr9	115590329	115590357	PARCLIP_HUR.train.neg_103455		+
chr4	100469645	100469674	PARCLIP_HUR.train.neg_82580		-
chr16	285116	285140	PARCLIP_HUR.train.neg_33457		+
chr15	85541103	85541126	PARCLIP_HUR.train.neg_30498		+
chr22	40750391	40750420	PARCLIP_HUR.train.neg_71254		+
chr6	90543064	90543083	PARCLIP_HUR.train.neg_89286		+
chr21	37758948	37758973	PARCLIP_HUR.train.neg_65089		+
chr2	120971534	120971561	PARCLIP_HUR.train.neg_58013		-
chr6	42995177	42995196	PARCLIP_HUR.train.neg_88746		+
chr5	139637027	139637062	PARCLIP_HUR.train.neg_87233		-
chr6	28132512	28132544	PARCLIP_HUR.train.neg_88171		+
chr22	26833174	26833205	PARCLIP_HUR.train.neg_70109		+
chr19	55606977	55607001	PARCLIP_HUR.train.neg_54728		-
chr22	39427868	39427891	PARCLIP_HUR.train.neg_71135		+
chrX	102941754	102941781	PARCLIP_HUR.train.neg_110442		-
chr4	96147689	96147716	PARCLIP_HUR.train.neg_82526		-
chr11	86121456	86121479	PARCLIP_HUR.train.neg_10199		+
chr2	86350457	86350481	PARCLIP_HUR.train.neg_55980		+
chr14	50712697	50712719	PARCLIP_HUR.train.neg_26687		-
chr21	41024503	41024526	PARCLIP_HUR.train.neg_65544		+
chr15	90547825	90547850	PARCLIP_HUR.train.neg_30640		+
chrX	43582426	43582449	PARCLIP_HUR.train.neg_107142		+
chr16	29935003	29935025	PARCLIP_HUR.train.neg_37252		-
chr4	84232998	84233016	PARCLIP_HUR.train.neg_82396		-
chr1	93646108	93646127	PARCLIP_HUR.train.neg_2973		-
chr4	7064935	7064958	PARCLIP_HUR.train.neg_81436		-
chr21	46236849	46236878	PARCLIP_HUR.train.neg_68896		-
chr20	33735536	33735554	PARCLIP_HUR.train.neg_62388		-
chr4	151168764	151168786	PARCLIP_HUR.train.neg_81007		+
chr11	85720647	85720682	PARCLIP_HUR.train.neg_12646		-
chr22	40779113	40779133	PARCLIP_HUR.train.neg_71269		+
chr7	44609266	44609281	PARCLIP_HUR.train.neg_95522		-
chr21	42548122	42548152	PARCLIP_HUR.train.neg_65620		+
chr7	123803608	123803637	PARCLIP_HUR.train.neg_94262		+
chr10	28870178	28870206	PARCLIP_HUR.train.neg_4156		+
chr5	68514291	68514311	PARCLIP_HUR.train.neg_84094		+
chr10	27472185	27472210	PARCLIP_HUR.train.neg_4140		+
chr1	9297913	9297929	PARCLIP_HUR.train.neg_96		+
chr6	28253561	28253587	PARCLIP_HUR.train.neg_88198		+
chr22	29668020	29668042	PARCLIP_HUR.train.neg_70348		+
chr1	103519420	103519445	PARCLIP_HUR.train.neg_3054		-
chr3	42613373	42613394	PARCLIP_HUR.train.neg_77386		-
chr8	56727061	56727090	PARCLIP_HUR.train.neg_98235		+
chr20	17331476	17331502	PARCLIP_HUR.train.neg_59062		+
chr15	63526284	63526313	PARCLIP_HUR.train.neg_29562		+
chr18	34361916	34361939	PARCLIP_HUR.train.neg_48376		-
chr2	71208804	71208823	PARCLIP_HUR.train.neg_57607		-
chr15	77240023	77240041	PARCLIP_HUR.train.neg_30186		+
chr6	3231925	3231945	PARCLIP_HUR.train.neg_90076		-
chr18	9370898	9370923	PARCLIP_HUR.train.neg_44608		+
chr9	104153782	104153816	PARCLIP_HUR.train.neg_105641		-
chr9	37784482	37784508	PARCLIP_HUR.train.neg_104800		-
chr19	55856971	55856996	PARCLIP_HUR.train.neg_52054		+
chr6	34760913	34760942	PARCLIP_HUR.train.neg_88478		+
chr18	32215734	32215756	PARCLIP_HUR.train.neg_45507		+
chr4	147111991	147112021	PARCLIP_HUR.train.neg_80994		+
chr6	46134465	46134490	PARCLIP_HUR.train.neg_91141		-
chr15	56460153	56460193	PARCLIP_HUR.train.neg_32070		-
chr14	70943931	70943955	PARCLIP_HUR.train.neg_27307		-
chr19	16212375	16212399	PARCLIP_HUR.train.neg_50274		+
chr7	122019989	122020017	PARCLIP_HUR.train.neg_94252		+
chr13	108860210	108860240	PARCLIP_HUR.train.neg_23016		-
chr22	26886026	26886048	PARCLIP_HUR.train.neg_70155		+
chr9	32545381	32545401	PARCLIP_HUR.train.neg_104568		-
chr18	43625890	43625918	PARCLIP_HUR.train.neg_48608		-
chr18	54551218	54551236	PARCLIP_HUR.train.neg_46236		+
chr17	65606820	65606840	PARCLIP_HUR.train.neg_41038		+
chr19	48284775	48284801	PARCLIP_HUR.train.neg_51625		+
chr20	39838158	39838177	PARCLIP_HUR.train.neg_62752		-
chr6	100522602	100522631	PARCLIP_HUR.train.neg_89337		+
chr21	40179750	40179770	PARCLIP_HUR.train.neg_65374		+
chr9	33015766	33015785	PARCLIP_HUR.train.neg_104604		-
chr13	49952421	49952444	PARCLIP_HUR.train.neg_22107		-
chr15	75323404	75323426	PARCLIP_HUR.train.neg_30115		+
chr14	24440915	24440934	PARCLIP_HUR.train.neg_26164		-
chr11	94597427	94597446	PARCLIP_HUR.train.neg_10355		+
chr13	51496779	51496810	PARCLIP_HUR.train.neg_19451		+
chr15	31677068	31677088	PARCLIP_HUR.train.neg_28505		+
chr7	27133904	27133927	PARCLIP_HUR.train.neg_95166		-
chr1	229413169	229413193	PARCLIP_HUR.train.neg_1832		+
chr3	120413988	120414012	PARCLIP_HUR.train.neg_78267		-
chr15	77446202	77446233	PARCLIP_HUR.train.neg_32901		-
chr14	74524008	74524039	PARCLIP_HUR.train.neg_27459		-
chrY	16012940	16012964	PARCLIP_HUR.train.neg_112444		+
chr4	7052812	7052833	PARCLIP_HUR.train.neg_79177		+
chr22	41361312	41361332	PARCLIP_HUR.train.neg_71314		+
chrX	72433728	72433751	PARCLIP_HUR.train.neg_110127		-
chr21	16334825	16334851	PARCLIP_HUR.train.neg_66791		-
chr9	21986124	21986148	PARCLIP_HUR.train.neg_104451		-
chrX	107431603	107431625	PARCLIP_HUR.train.neg_110517		-
chr5	129072634	129072654	PARCLIP_HUR.train.neg_87033		-
chr18	12887520	12887554	PARCLIP_HUR.train.neg_47571		-
chr18	43499839	43499858	PARCLIP_HUR.train.neg_48566		-
chr6	114714652	114714677	PARCLIP_HUR.train.neg_89508		+
chr8	41466731	41466760	PARCLIP_HUR.train.neg_98017		+
chr5	126857706	126857728	PARCLIP_HUR.train.neg_84962		+
chr11	2671041	2671062	PARCLIP_HUR.train.neg_11031		-
chr7	65432716	65432740	PARCLIP_HUR.train.neg_95702		-
chr15	62955759	62955779	PARCLIP_HUR.train.neg_29513		+
chr6	41949480	41949506	PARCLIP_HUR.train.neg_91025		-
chr10	57063946	57063981	PARCLIP_HUR.train.neg_7076		-
chr16	48740453	48740485	PARCLIP_HUR.train.neg_34913		+
chr5	179369049	179369070	PARCLIP_HUR.train.neg_87552		-
chr18	21613849	21613878	PARCLIP_HUR.train.neg_45247		+
chr4	75891547	75891564	PARCLIP_HUR.train.neg_80047		+
chr15	31225557	31225577	PARCLIP_HUR.train.neg_28491		+
chr19	12812930	12812949	PARCLIP_HUR.train.neg_53096		-
chr14	88739646	88739681	PARCLIP_HUR.train.neg_27803		-
chr10	31244179	31244205	PARCLIP_HUR.train.neg_6705		-
chr9	130950119	130950141	PARCLIP_HUR.train.neg_106129		-
chr3	16304629	16304664	PARCLIP_HUR.train.neg_77096		-
chr11	9754454	9754487	PARCLIP_HUR.train.neg_8694		+
chr16	4811566	4811592	PARCLIP_HUR.train.neg_36530		-
chr16	83849594	83849618	PARCLIP_HUR.train.neg_35945		+
chr21	34821795	34821813	PARCLIP_HUR.train.neg_64780		+
chr1	169394669	169394704	PARCLIP_HUR.train.neg_3445		-
chr6	79934210	79934254	PARCLIP_HUR.train.neg_91373		-
chrY	16789927	16789954	PARCLIP_HUR.train.neg_112858		+
chr3	127325920	127325940	PARCLIP_HUR.train.neg_76365		+
chr12	27951608	27951637	PARCLIP_HUR.train.neg_13992		+
chr22	45367329	45367361	PARCLIP_HUR.train.neg_74388		-
chr9	116024546	116024566	PARCLIP_HUR.train.neg_105830		-
chr17	39845202	39845237	PARCLIP_HUR.train.neg_40066		+
chr16	58758565	58758589	PARCLIP_HUR.train.neg_37756		-
chr13	80126232	80126254	PARCLIP_HUR.train.neg_19868		+
chr19	35229579	35229613	PARCLIP_HUR.train.neg_50846		+
chr22	38351166	38351185	PARCLIP_HUR.train.neg_71004		+
chr4	74903514	74903534	PARCLIP_HUR.train.neg_82213		-
chr14	95623281	95623304	PARCLIP_HUR.train.neg_28005		-
chr11	18763260	18763280	PARCLIP_HUR.train.neg_11464		-
chr8	27590944	27590962	PARCLIP_HUR.train.neg_99972		-
chr13	50083495	50083519	PARCLIP_HUR.train.neg_19367		+
chr22	47177063	47177086	PARCLIP_HUR.train.neg_71851		+
chr7	75596654	75596681	PARCLIP_HUR.train.neg_93433		+
chr10	88431065	88431096	PARCLIP_HUR.train.neg_5121		+
chr7	65860016	65860040	PARCLIP_HUR.train.neg_95724		-
chr18	19407483	19407509	PARCLIP_HUR.train.neg_47712		-
chr19	13884296	13884331	PARCLIP_HUR.train.neg_50238		+
chr9	95422248	95422267	PARCLIP_HUR.train.neg_105343		-
chr19	56999862	56999884	PARCLIP_HUR.train.neg_52114		+
chr13	49684597	49684621	PARCLIP_HUR.train.neg_19307		+
chr7	50516889	50516903	PARCLIP_HUR.train.neg_95620		-
chr11	47343045	47343094	PARCLIP_HUR.train.neg_9317		+
chr7	97870447	97870470	PARCLIP_HUR.train.neg_96138		-
chr2	70502104	70502142	PARCLIP_HUR.train.neg_55848		+
chr5	5429451	5429478	PARCLIP_HUR.train.neg_83414		+
chr14	56136902	56136930	PARCLIP_HUR.train.neg_24250		+
chr21	33561903	33561922	PARCLIP_HUR.train.neg_67634		-
chr19	31827283	31827311	PARCLIP_HUR.train.neg_53635		-
chr3	49328552	49328569	PARCLIP_HUR.train.neg_77670		-
chr6	76368654	76368672	PARCLIP_HUR.train.neg_89135		+
chr18	6231194	6231215	PARCLIP_HUR.train.neg_47386		-
chr12	7078123	7078148	PARCLIP_HUR.train.neg_16042		-
chr16	12383238	12383266	PARCLIP_HUR.train.neg_33959		+
chrX	110436237	110436257	PARCLIP_HUR.train.neg_108372		+
chr22	24940370	24940395	PARCLIP_HUR.train.neg_72705		-
chr6	71504263	71504285	PARCLIP_HUR.train.neg_89089		+
chr15	80371690	80371712	PARCLIP_HUR.train.neg_30323		+
chr6	43093658	43093693	PARCLIP_HUR.train.neg_88752		+
chr21	22902739	22902770	PARCLIP_HUR.train.neg_64210		+
chr22	22306385	22306409	PARCLIP_HUR.train.neg_72571		-
chr3	156875727	156875749	PARCLIP_HUR.train.neg_78653		-
chr11	63430026	63430051	PARCLIP_HUR.train.neg_12144		-
chr14	50724991	50725013	PARCLIP_HUR.train.neg_26694		-
chr21	15464592	15464611	PARCLIP_HUR.train.neg_63850		+
chr19	649219	649246	PARCLIP_HUR.train.neg_52418		-
chr11	33164030	33164062	PARCLIP_HUR.train.neg_11631		-
chr13	45129862	45129886	PARCLIP_HUR.train.neg_21907		-
chr12	46385316	46385336	PARCLIP_HUR.train.neg_16605		-
chr19	19248772	19248791	PARCLIP_HUR.train.neg_53406		-
chr22	22182044	22182068	PARCLIP_HUR.train.neg_72522		-
chr15	40675658	40675693	PARCLIP_HUR.train.neg_28710		+
chr5	70931398	70931425	PARCLIP_HUR.train.neg_84192		+
chr21	45854266	45854286	PARCLIP_HUR.train.neg_66258		+
chr17	30673924	30673951	PARCLIP_HUR.train.neg_42409		-
chr5	34914685	34914709	PARCLIP_HUR.train.neg_85860		-
chr1	110870528	110870553	PARCLIP_HUR.train.neg_3094		-
chr4	170926025	170926052	PARCLIP_HUR.train.neg_83263		-
chr6	33145971	33146006	PARCLIP_HUR.train.neg_90764		-
chr16	14982265	14982285	PARCLIP_HUR.train.neg_34060		+
chr15	100194015	100194038	PARCLIP_HUR.train.neg_30921		+
chr16	28987410	28987442	PARCLIP_HUR.train.neg_37212		-
chr20	30537933	30537954	PARCLIP_HUR.train.neg_62143		-
chr1	210293337	210293358	PARCLIP_HUR.train.neg_1778		+
chr18	74090174	74090194	PARCLIP_HUR.train.neg_49506		-
chr18	51886204	51886235	PARCLIP_HUR.train.neg_46174		+
chr22	46583990	46584012	PARCLIP_HUR.train.neg_71757		+
chr7	131187223	131187247	PARCLIP_HUR.train.neg_96704		-
chr11	20388425	20388442	PARCLIP_HUR.train.neg_8869		+
chr11	7289312	7289332	PARCLIP_HUR.train.neg_8580		+
chr2	132053286	132053299	PARCLIP_HUR.train.neg_56351		+
chr7	77776838	77776858	PARCLIP_HUR.train.neg_95896		-
chr17	19194774	19194796	PARCLIP_HUR.train.neg_39240		+
chr16	56496546	56496568	PARCLIP_HUR.train.neg_35091		+
chrX	19442157	19442191	PARCLIP_HUR.train.neg_109192		-
chr14	76122360	76122385	PARCLIP_HUR.train.neg_27567		-
chr13	53007192	53007212	PARCLIP_HUR.train.neg_22305		-
chr7	23035766	23035789	PARCLIP_HUR.train.neg_95089		-
chr5	96032419	96032445	PARCLIP_HUR.train.neg_84645		+
chr7	1608957	1608977	PARCLIP_HUR.train.neg_94758		-
chr14	94571452	94571470	PARCLIP_HUR.train.neg_25395		+
chr16	19659043	19659055	PARCLIP_HUR.train.neg_34201		+
chr22	38025509	38025545	PARCLIP_HUR.train.neg_70862		+
chr14	75362379	75362398	PARCLIP_HUR.train.neg_25095		+
chr22	22070877	22070897	PARCLIP_HUR.train.neg_72486		-
chr15	40617976	40618000	PARCLIP_HUR.train.neg_28703		+
chr21	33398298	33398323	PARCLIP_HUR.train.neg_64555		+
chr7	123745244	123745267	PARCLIP_HUR.train.neg_94260		+
chr1	113616123	113616144	PARCLIP_HUR.train.neg_1352		+
chr21	45804701	45804736	PARCLIP_HUR.train.neg_66219		+
chrX	6048211	6048234	PARCLIP_HUR.train.neg_108944		-
chr10	94392147	94392172	PARCLIP_HUR.train.neg_5291		+
chr6	34853098	34853121	PARCLIP_HUR.train.neg_90871		-
chr4	76408767	76408785	PARCLIP_HUR.train.neg_82228		-
chr6	138743759	138743790	PARCLIP_HUR.train.neg_92071		-
chr14	75747158	75747183	PARCLIP_HUR.train.neg_25102		+
chr22	29665534	29665557	PARCLIP_HUR.train.neg_70344		+
chr6	44217471	44217496	PARCLIP_HUR.train.neg_88838		+
chr15	56664993	56665013	PARCLIP_HUR.train.neg_29364		+
chr4	8241759	8241789	PARCLIP_HUR.train.neg_79192		+
chr16	4923073	4923098	PARCLIP_HUR.train.neg_33810		+
chr5	148808562	148808614	PARCLIP_HUR.train.neg_85273		+
chr20	61559420	61559448	PARCLIP_HUR.train.neg_63731		-
chr22	31734170	31734190	PARCLIP_HUR.train.neg_73164		-
chr15	31714515	31714536	PARCLIP_HUR.train.neg_28513		+
chr18	22021797	22021818	PARCLIP_HUR.train.neg_45281		+
chr12	70608252	70608286	PARCLIP_HUR.train.neg_17158		-
chr20	48565683	48565716	PARCLIP_HUR.train.neg_60596		+
chr10	14093331	14093350	PARCLIP_HUR.train.neg_6280		-
chr8	28904992	28905012	PARCLIP_HUR.train.neg_97693		+
chr3	9239462	9239491	PARCLIP_HUR.train.neg_76931		-
chr10	116755306	116755324	PARCLIP_HUR.train.neg_5857		+
chrY	13496385	13496409	PARCLIP_HUR.train.neg_113693		-
chr9	101980280	101980304	PARCLIP_HUR.train.neg_105581		-
chr19	49376437	49376477	PARCLIP_HUR.train.neg_51666		+
chr4	1264209	1264228	PARCLIP_HUR.train.neg_78937		+
chr8	76450176	76450204	PARCLIP_HUR.train.neg_98587		+
chr20	61431827	61431871	PARCLIP_HUR.train.neg_61184		+
chr17	76187520	76187541	PARCLIP_HUR.train.neg_41315		+
chr14	23315657	23315689	PARCLIP_HUR.train.neg_23292		+
chr18	6550062	6550094	PARCLIP_HUR.train.neg_44425		+
chrY	16810678	16810751	PARCLIP_HUR.train.neg_112901		+
chr15	38795561	38795600	PARCLIP_HUR.train.neg_28624		+
chr19	58151091	58151116	PARCLIP_HUR.train.neg_52274		+
chr3	112720422	112720445	PARCLIP_HUR.train.neg_76229		+
chr4	6937321	6937340	PARCLIP_HUR.train.neg_79164		+
chr9	4115438	4115458	PARCLIP_HUR.train.neg_104186		-
chr18	9488749	9488776	PARCLIP_HUR.train.neg_44629		+
chr15	99935467	99935497	PARCLIP_HUR.train.neg_33336		-
chrX	98837625	98837651	PARCLIP_HUR.train.neg_110342		-
chr15	40233251	40233280	PARCLIP_HUR.train.neg_28662		+
chr21	37766131	37766154	PARCLIP_HUR.train.neg_65096		+
chr17	26719854	26719876	PARCLIP_HUR.train.neg_39402		+
chr22	29662830	29662857	PARCLIP_HUR.train.neg_72941		-
chr13	25487727	25487746	PARCLIP_HUR.train.neg_21058		-
chr14	51336049	51336067	PARCLIP_HUR.train.neg_26750		-
chr10	87436498	87436516	PARCLIP_HUR.train.neg_7505		-
chr12	58223995	58224023	PARCLIP_HUR.train.neg_17050		-
chr13	103438390	103438421	PARCLIP_HUR.train.neg_22943		-
chr8	76151661	76151688	PARCLIP_HUR.train.neg_100671		-
chr3	169689345	169689365	PARCLIP_HUR.train.neg_76700		+
chr5	86691749	86691768	PARCLIP_HUR.train.neg_86629		-
chr10	51811714	51811742	PARCLIP_HUR.train.neg_7048		-
chr20	3109797	3109821	PARCLIP_HUR.train.neg_61478		-
chr6	109692097	109692125	PARCLIP_HUR.train.neg_91750		-
chr12	51452105	51452127	PARCLIP_HUR.train.neg_14336		+
chr16	74712125	74712152	PARCLIP_HUR.train.neg_38213		-
chr12	9099958	9099988	PARCLIP_HUR.train.neg_16074		-
chr11	6617927	6617949	PARCLIP_HUR.train.neg_11156		-
chr7	29672704	29672732	PARCLIP_HUR.train.neg_95242		-
chr10	104649244	104649273	PARCLIP_HUR.train.neg_5651		+
chr18	47916582	47916625	PARCLIP_HUR.train.neg_46006		+
chr5	36630967	36630999	PARCLIP_HUR.train.neg_83724		+
chr17	66472286	66472314	PARCLIP_HUR.train.neg_41104		+
chr11	11967306	11967332	PARCLIP_HUR.train.neg_8725		+
chr5	31537701	31537731	PARCLIP_HUR.train.neg_83637		+
chr21	45556203	45556227	PARCLIP_HUR.train.neg_66189		+
chr11	47372569	47372591	PARCLIP_HUR.train.neg_11787		-
chr14	67319072	67319099	PARCLIP_HUR.train.neg_24636		+
chr21	47807799	47807824	PARCLIP_HUR.train.neg_66522		+
chr1	1260004	1260025	PARCLIP_HUR.train.neg_1900		-
chr6	116989117	116989148	PARCLIP_HUR.train.neg_91865		-
chr10	106011714	106011733	PARCLIP_HUR.train.neg_5716		+
chr16	2817948	2817972	PARCLIP_HUR.train.neg_33688		+
chr19	37566623	37566642	PARCLIP_HUR.train.neg_53912		-
chr15	43621383	43621424	PARCLIP_HUR.train.neg_31598		-
chr12	96761935	96761963	PARCLIP_HUR.train.neg_17460		-
chr11	65764161	65764180	PARCLIP_HUR.train.neg_12213		-
chr10	27491573	27491602	PARCLIP_HUR.train.neg_6625		-
chr14	91676126	91676161	PARCLIP_HUR.train.neg_25321		+
chr21	46604025	46604043	PARCLIP_HUR.train.neg_66343		+
chr2	20100432	20100457	PARCLIP_HUR.train.neg_56951		-
chrY	13523802	13523829	PARCLIP_HUR.train.neg_114028		-
chr3	120750489	120750506	PARCLIP_HUR.train.neg_76298		+
chr7	98973593	98973610	PARCLIP_HUR.train.neg_93779		+
chr9	139297090	139297117	PARCLIP_HUR.train.neg_106291		-
chr3	67050255	67050277	PARCLIP_HUR.train.neg_75876		+
chr8	124242316	124242337	PARCLIP_HUR.train.neg_101457		-
chr20	25602322	25602351	PARCLIP_HUR.train.neg_62085		-
chrY	16740629	16740654	PARCLIP_HUR.train.neg_112746		+
chr16	56642888	56642919	PARCLIP_HUR.train.neg_35127		+
chr16	81066414	81066438	PARCLIP_HUR.train.neg_35854		+
chr8	103217823	103217848	PARCLIP_HUR.train.neg_101196		-
chr17	63103525	63103560	PARCLIP_HUR.train.neg_40994		+
chr12	80039013	80039038	PARCLIP_HUR.train.neg_17300		-
chr19	1830771	1830791	PARCLIP_HUR.train.neg_52492		-
chr21	40843226	40843247	PARCLIP_HUR.train.neg_65481		+
chr2	162103148	162103168	PARCLIP_HUR.train.neg_56475		+
chr15	50642725	50642755	PARCLIP_HUR.train.neg_31876		-
chr11	77728317	77728344	PARCLIP_HUR.train.neg_12512		-
chr22	41244773	41244793	PARCLIP_HUR.train.neg_73961		-
chr2	131810923	131810947	PARCLIP_HUR.train.neg_58110		-
chr20	4888752	4888773	PARCLIP_HUR.train.neg_61555		-
chr6	53742671	53742697	PARCLIP_HUR.train.neg_88973		+
chr11	66656328	66656349	PARCLIP_HUR.train.neg_12275		-
chr10	17639491	17639519	PARCLIP_HUR.train.neg_6433		-
chr10	68717391	68717414	PARCLIP_HUR.train.neg_7183		-
chr19	21995368	21995386	PARCLIP_HUR.train.neg_53532		-
chr21	46713691	46713740	PARCLIP_HUR.train.neg_66361		+
chr21	23315295	23315316	PARCLIP_HUR.train.neg_66921		-
chr19	21120009	21120038	PARCLIP_HUR.train.neg_50563		+
chr4	56733629	56733656	PARCLIP_HUR.train.neg_79833		+
chr3	32599149	32599171	PARCLIP_HUR.train.neg_77265		-
chr19	53331889	53331941	PARCLIP_HUR.train.neg_54649		-
chr17	902130	902153	PARCLIP_HUR.train.neg_38689		+
chr10	103869858	103869893	PARCLIP_HUR.train.neg_7916		-
chr12	104913883	104913909	PARCLIP_HUR.train.neg_15313		+
chr21	40192886	40192922	PARCLIP_HUR.train.neg_65408		+
chr6	42040424	42040459	PARCLIP_HUR.train.neg_88698		+
chr21	40552535	40552555	PARCLIP_HUR.train.neg_68373		-
chrY	16747832	16747860	PARCLIP_HUR.train.neg_112762		+
chr15	76806498	76806521	PARCLIP_HUR.train.neg_32879		-
chrX	154558449	154558474	PARCLIP_HUR.train.neg_111188		-
chr6	122728403	122728424	PARCLIP_HUR.train.neg_89585		+
chr6	30649965	30649999	PARCLIP_HUR.train.neg_90569		-
chr19	41887463	41887493	PARCLIP_HUR.train.neg_51342		+
chr21	26760427	26760449	PARCLIP_HUR.train.neg_67003		-
chr18	7730062	7730097	PARCLIP_HUR.train.neg_44479		+
chr16	54060499	54060523	PARCLIP_HUR.train.neg_35071		+
chr15	66673051	66673074	PARCLIP_HUR.train.neg_32527		-
chr1	172846358	172846382	PARCLIP_HUR.train.neg_1690		+
chr9	77600013	77600040	PARCLIP_HUR.train.neg_104962		-
chr11	6638582	6638611	PARCLIP_HUR.train.neg_11173		-
chr18	33075673	33075699	PARCLIP_HUR.train.neg_48324		-
chr21	40948842	40948867	PARCLIP_HUR.train.neg_65528		+
chr17	28454961	28454981	PARCLIP_HUR.train.neg_39439		+
chr21	34838580	34838602	PARCLIP_HUR.train.neg_64792		+
chr8	89289607	89289627	PARCLIP_HUR.train.neg_100825		-
chr15	51474403	51474423	PARCLIP_HUR.train.neg_29295		+
chr15	49550770	49550792	PARCLIP_HUR.train.neg_29214		+
chr7	22899240	22899264	PARCLIP_HUR.train.neg_92655		+
chr21	27541680	27541709	PARCLIP_HUR.train.neg_67162		-
chr9	114929645	114929674	PARCLIP_HUR.train.neg_105772		-
chr17	29110144	29110185	PARCLIP_HUR.train.neg_39530		+
chr14	32319846	32319872	PARCLIP_HUR.train.neg_23574		+
chr10	120927577	120927595	PARCLIP_HUR.train.neg_8179		-
chr18	346735	346759	PARCLIP_HUR.train.neg_47047		-
chr11	22851476	22851503	PARCLIP_HUR.train.neg_11511		-
chr22	46666608	46666633	PARCLIP_HUR.train.neg_71783		+
chr10	15395592	15395622	PARCLIP_HUR.train.neg_6360		-
chr20	33056693	33056721	PARCLIP_HUR.train.neg_59767		+
chr15	72415197	72415220	PARCLIP_HUR.train.neg_29933		+
chr14	45715419	45715445	PARCLIP_HUR.train.neg_26561		-
chr15	28422529	28422547	PARCLIP_HUR.train.neg_31095		-
chr11	110303087	110303107	PARCLIP_HUR.train.neg_10515		+
chr8	8939968	8939992	PARCLIP_HUR.train.neg_97109		+
chr16	85645616	85645645	PARCLIP_HUR.train.neg_35964		+
chr1	95525724	95525750	PARCLIP_HUR.train.neg_3015		-
chr16	4318453	4318473	PARCLIP_HUR.train.neg_36486		-
chr10	126212064	126212087	PARCLIP_HUR.train.neg_5980		+
chr22	38896812	38896835	PARCLIP_HUR.train.neg_73802		-
chr20	34313477	34313507	PARCLIP_HUR.train.neg_62464		-
chr5	64732743	64732765	PARCLIP_HUR.train.neg_86312		-
chr22	31989168	31989191	PARCLIP_HUR.train.neg_70574		+
chr4	120160265	120160300	PARCLIP_HUR.train.neg_80701		+
chr7	64859770	64859795	PARCLIP_HUR.train.neg_93264		+
chr11	43950084	43950110	PARCLIP_HUR.train.neg_9248		+
chr17	49338031	49338051	PARCLIP_HUR.train.neg_40584		+
chr1	22353519	22353546	PARCLIP_HUR.train.neg_267		+
chr6	42850883	42850910	PARCLIP_HUR.train.neg_88723		+
chr17	46695725	46695757	PARCLIP_HUR.train.neg_43152		-
chr13	28016049	28016071	PARCLIP_HUR.train.neg_21186		-
chr15	62134081	62134136	PARCLIP_HUR.train.neg_29498		+
chrX	16707319	16707344	PARCLIP_HUR.train.neg_109140		-
chr17	29784104	29784131	PARCLIP_HUR.train.neg_39610		+
chr17	56061898	56061924	PARCLIP_HUR.train.neg_43387		-
chr9	38623349	38623384	PARCLIP_HUR.train.neg_102429		+
chr17	42267853	42267873	PARCLIP_HUR.train.neg_40263		+
chr16	21969704	21969733	PARCLIP_HUR.train.neg_34294		+
chr14	24031957	24031983	PARCLIP_HUR.train.neg_23386		+
chr5	143191675	143191705	PARCLIP_HUR.train.neg_85238		+
chr9	75768017	75768047	PARCLIP_HUR.train.neg_102603		+
chr16	2638325	2638355	PARCLIP_HUR.train.neg_33645		+
chr14	42924007	42924029	PARCLIP_HUR.train.neg_23831		+
chr13	37267881	37267903	PARCLIP_HUR.train.neg_18771		+
chr6	125359626	125359645	PARCLIP_HUR.train.neg_89615		+
chr3	101280805	101280834	PARCLIP_HUR.train.neg_76098		+
chr20	48462085	48462111	PARCLIP_HUR.train.neg_60571		+
chr12	6833003	6833038	PARCLIP_HUR.train.neg_13470		+
chr5	137088647	137088670	PARCLIP_HUR.train.neg_87165		-
chrX	10537483	10537506	PARCLIP_HUR.train.neg_108982		-
chrY	7621464	7621494	PARCLIP_HUR.train.neg_113450		-
chr17	39707600	39707623	PARCLIP_HUR.train.neg_42745		-
chr14	100709833	100709852	PARCLIP_HUR.train.neg_25580		+
chr14	51024739	51024765	PARCLIP_HUR.train.neg_26719		-
chr10	81114370	81114394	PARCLIP_HUR.train.neg_5021		+
chr14	69258105	69258129	PARCLIP_HUR.train.neg_27233		-
chr13	60295721	60295743	PARCLIP_HUR.train.neg_22324		-
chr8	6390376	6390397	PARCLIP_HUR.train.neg_97064		+
chrX	149647891	149647930	PARCLIP_HUR.train.neg_108818		+
chr16	53517715	53517738	PARCLIP_HUR.train.neg_35054		+
chr12	102518900	102518923	PARCLIP_HUR.train.neg_15262		+
chr20	17951654	17951672	PARCLIP_HUR.train.neg_59100		+
chr10	93220074	93220095	PARCLIP_HUR.train.neg_5255		+
chr9	139311443	139311462	PARCLIP_HUR.train.neg_104049		+
chrX	30936878	30936899	PARCLIP_HUR.train.neg_109345		-
chr15	74777728	74777761	PARCLIP_HUR.train.neg_32777		-
chr19	10307064	10307093	PARCLIP_HUR.train.neg_52930		-
chr11	6542800	6542822	PARCLIP_HUR.train.neg_8561		+
chr10	12627456	12627475	PARCLIP_HUR.train.neg_3882		+
chr15	90563895	90563921	PARCLIP_HUR.train.neg_30645		+
chr9	34455815	34455842	PARCLIP_HUR.train.neg_104689		-
chr16	68794125	68794150	PARCLIP_HUR.train.neg_35471		+
chr5	41937785	41937828	PARCLIP_HUR.train.neg_83785		+
chr18	61005931	61005951	PARCLIP_HUR.train.neg_49223		-
chr20	1911235	1911259	PARCLIP_HUR.train.neg_58571		+
chr19	11789792	11789814	PARCLIP_HUR.train.neg_50117		+
chr21	36731187	36731212	PARCLIP_HUR.train.neg_68047		-
chr20	32203339	32203371	PARCLIP_HUR.train.neg_59693		+
chr22	41620954	41620975	PARCLIP_HUR.train.neg_71366		+
chrX	46381773	46381793	PARCLIP_HUR.train.neg_109522		-
chr11	20629016	20629088	PARCLIP_HUR.train.neg_8891		+
chr10	73992553	73992578	PARCLIP_HUR.train.neg_4852		+
chr8	19498657	19498678	PARCLIP_HUR.train.neg_99842		-
chr3	158960303	158960326	PARCLIP_HUR.train.neg_76659		+
chr16	85821897	85821921	PARCLIP_HUR.train.neg_38527		-
chr14	96004720	96004746	PARCLIP_HUR.train.neg_25455		+
chr15	71126808	71126835	PARCLIP_HUR.train.neg_32629		-
chr7	97957761	97957781	PARCLIP_HUR.train.neg_96148		-
chr17	294542	294572	PARCLIP_HUR.train.neg_41520		-
chrX	114823661	114823682	PARCLIP_HUR.train.neg_108397		+
chr15	49171293	49171321	PARCLIP_HUR.train.neg_29198		+
chr8	23138428	23138449	PARCLIP_HUR.train.neg_97518		+
chr20	60710004	60710023	PARCLIP_HUR.train.neg_61085		+
chr15	76214657	76214678	PARCLIP_HUR.train.neg_30153		+
chr18	28598991	28599020	PARCLIP_HUR.train.neg_48029		-
chr10	75227389	75227415	PARCLIP_HUR.train.neg_7387		-
chr3	9822360	9822381	PARCLIP_HUR.train.neg_76937		-
chr22	30356498	30356523	PARCLIP_HUR.train.neg_70410		+
chr6	27435298	27435311	PARCLIP_HUR.train.neg_90446		-
chr17	76746198	76746221	PARCLIP_HUR.train.neg_43909		-
chr9	97028182	97028210	PARCLIP_HUR.train.neg_102989		+
chr4	42550550	42550582	PARCLIP_HUR.train.neg_81830		-
chr18	21302939	21302968	PARCLIP_HUR.train.neg_45216		+
chr13	101613177	101613198	PARCLIP_HUR.train.neg_20289		+
chr14	91540239	91540260	PARCLIP_HUR.train.neg_25309		+
chr16	28192359	28192389	PARCLIP_HUR.train.neg_37160		-
chr10	38455668	38455698	PARCLIP_HUR.train.neg_4258		+
chr6	28123835	28123859	PARCLIP_HUR.train.neg_88169		+
chr13	52124255	52124282	PARCLIP_HUR.train.neg_19494		+
chr22	28640883	28640906	PARCLIP_HUR.train.neg_72850		-
chr22	31881394	31881424	PARCLIP_HUR.train.neg_73203		-
chr1	1338992	1339018	PARCLIP_HUR.train.neg_1905		-
chr1	27606778	27606800	PARCLIP_HUR.train.neg_392		+
chr7	151422743	151422771	PARCLIP_HUR.train.neg_96904		-
chr20	3591259	3591285	PARCLIP_HUR.train.neg_58663		+
chr10	75543022	75543045	PARCLIP_HUR.train.neg_4913		+
chr22	31106779	31106811	PARCLIP_HUR.train.neg_70454		+
chr10	43016837	43016861	PARCLIP_HUR.train.neg_6820		-
chr6	33643974	33643998	PARCLIP_HUR.train.neg_88459		+
chr16	27517284	27517315	PARCLIP_HUR.train.neg_37146		-
chr12	3342952	3342979	PARCLIP_HUR.train.neg_13400		+
chr4	274624	274653	PARCLIP_HUR.train.neg_81206		-
chr15	45663920	45663944	PARCLIP_HUR.train.neg_31709		-
chr15	60762204	60762239	PARCLIP_HUR.train.neg_32252		-
chr20	48451506	48451528	PARCLIP_HUR.train.neg_60567		+
chr17	66517162	66517189	PARCLIP_HUR.train.neg_41105		+
chr16	21313598	21313621	PARCLIP_HUR.train.neg_34260		+
chr11	22871091	22871115	PARCLIP_HUR.train.neg_8916		+
chr4	7056265	7056286	PARCLIP_HUR.train.neg_79179		+
chr15	96012255	96012273	PARCLIP_HUR.train.neg_30824		+
chr8	54866297	54866321	PARCLIP_HUR.train.neg_98197		+
chr21	26377660	26377684	PARCLIP_HUR.train.neg_64308		+
chr19	46221527	46221546	PARCLIP_HUR.train.neg_54362		-
chr22	41856112	41856141	PARCLIP_HUR.train.neg_74054		-
chr6	75974324	75974344	PARCLIP_HUR.train.neg_91360		-
chr22	36051822	36051845	PARCLIP_HUR.train.neg_70809		+
chrY	13523406	13523439	PARCLIP_HUR.train.neg_114024		-
chr15	39563735	39563765	PARCLIP_HUR.train.neg_31357		-
chr4	122813122	122813139	PARCLIP_HUR.train.neg_82935		-
chr17	37053174	37053195	PARCLIP_HUR.train.neg_39944		+
chr19	18795409	18795431	PARCLIP_HUR.train.neg_50391		+
chr12	121749375	121749396	PARCLIP_HUR.train.neg_17927		-
chr12	104355590	104355619	PARCLIP_HUR.train.neg_17544		-
chr22	29112981	29113016	PARCLIP_HUR.train.neg_72888		-
chr17	5239610	5239636	PARCLIP_HUR.train.neg_38811		+
chr17	43935105	43935135	PARCLIP_HUR.train.neg_43025		-
chr4	100473882	100473911	PARCLIP_HUR.train.neg_82581		-
chr19	20975567	20975588	PARCLIP_HUR.train.neg_50554		+
chr9	37769941	37769971	PARCLIP_HUR.train.neg_102396		+
chr19	37120602	37120637	PARCLIP_HUR.train.neg_51001		+
chr14	69907992	69908022	PARCLIP_HUR.train.neg_24772		+
chr20	35409852	35409874	PARCLIP_HUR.train.neg_62563		-
chr2	29793043	29793071	PARCLIP_HUR.train.neg_57098		-
chr20	57474590	57474618	PARCLIP_HUR.train.neg_60926		+
chrX	24496020	24496043	PARCLIP_HUR.train.neg_106924		+
chr6	30703837	30703864	PARCLIP_HUR.train.neg_90592		-
chr20	40846174	40846199	PARCLIP_HUR.train.neg_62791		-
chr8	11148227	11148252	PARCLIP_HUR.train.neg_97147		+
chr3	9987782	9987805	PARCLIP_HUR.train.neg_76945		-
chr10	26994786	26994808	PARCLIP_HUR.train.neg_4116		+
chr19	40963800	40963825	PARCLIP_HUR.train.neg_54082		-
chr20	3608267	3608292	PARCLIP_HUR.train.neg_58666		+
chr17	47398728	47398749	PARCLIP_HUR.train.neg_43192		-
chr19	14209854	14209884	PARCLIP_HUR.train.neg_53170		-
chr21	41481139	41481174	PARCLIP_HUR.train.neg_68500		-
chr22	41677556	41677591	PARCLIP_HUR.train.neg_74016		-
chr12	24696195	24696221	PARCLIP_HUR.train.neg_16292		-
chr5	180665480	180665503	PARCLIP_HUR.train.neg_87575		-
chr7	112725851	112725876	PARCLIP_HUR.train.neg_96463		-
chr8	38996888	38996903	PARCLIP_HUR.train.neg_97966		+
chr20	12290784	12290804	PARCLIP_HUR.train.neg_61753		-
chr18	57569509	57569533	PARCLIP_HUR.train.neg_46422		+
chr17	28838866	28838894	PARCLIP_HUR.train.neg_39471		+
chr8	19691388	19691410	PARCLIP_HUR.train.neg_97361		+
chr21	33037854	33037915	PARCLIP_HUR.train.neg_64498		+
chr18	66357304	66357324	PARCLIP_HUR.train.neg_49298		-
chr2	3656240	3656262	PARCLIP_HUR.train.neg_54970		+
chr9	28407225	28407254	PARCLIP_HUR.train.neg_104558		-
chr21	26791247	26791273	PARCLIP_HUR.train.neg_67027		-
chr20	54949273	54949298	PARCLIP_HUR.train.neg_63486		-
chr12	110467221	110467241	PARCLIP_HUR.train.neg_15410		+
chr18	9390366	9390402	PARCLIP_HUR.train.neg_44619		+
chr20	23333749	23333788	PARCLIP_HUR.train.neg_59338		+
chrY	15919841	15919866	PARCLIP_HUR.train.neg_112088		+
chr17	44998217	44998239	PARCLIP_HUR.train.neg_43083		-
chr12	69162323	69162345	PARCLIP_HUR.train.neg_14833		+
chr9	130737211	130737245	PARCLIP_HUR.train.neg_106110		-
chr9	103322233	103322268	PARCLIP_HUR.train.neg_103203		+
chr20	47685259	47685288	PARCLIP_HUR.train.neg_60526		+
chr7	127221736	127221760	PARCLIP_HUR.train.neg_96593		-
chr12	120782968	120782991	PARCLIP_HUR.train.neg_17881		-
chr10	14623341	14623361	PARCLIP_HUR.train.neg_6296		-
chr20	43967581	43967615	PARCLIP_HUR.train.neg_62985		-
chr2	128638571	128638592	PARCLIP_HUR.train.neg_58080		-
chr18	67980841	67980878	PARCLIP_HUR.train.neg_46682		+
chr21	41800681	41800705	PARCLIP_HUR.train.neg_68517		-
chr7	141490902	141490925	PARCLIP_HUR.train.neg_94531		+
chr6	107034097	107034114	PARCLIP_HUR.train.neg_91709		-
chr1	16958136	16958156	PARCLIP_HUR.train.neg_2071		-
chr6	37139357	37139378	PARCLIP_HUR.train.neg_88576		+
chr4	54442136	54442162	PARCLIP_HUR.train.neg_81990		-
chr16	81101794	81101813	PARCLIP_HUR.train.neg_38385		-
chrY	21203505	21203540	PARCLIP_HUR.train.neg_114584		-
chr14	23440260	23440280	PARCLIP_HUR.train.neg_26061		-
chr4	89184254	89184276	PARCLIP_HUR.train.neg_82484		-
chr11	14677498	14677520	PARCLIP_HUR.train.neg_8769		+
chr22	46620893	46620917	PARCLIP_HUR.train.neg_71774		+
chr21	41482465	41482483	PARCLIP_HUR.train.neg_68501		-
chr15	43396140	43396162	PARCLIP_HUR.train.neg_31579		-
chr11	62519583	62519605	PARCLIP_HUR.train.neg_12077		-
chr15	83423576	83423605	PARCLIP_HUR.train.neg_30400		+
chrX	11136240	11136268	PARCLIP_HUR.train.neg_106505		+
chrX	130028376	130028396	PARCLIP_HUR.train.neg_110848		-
chr13	42249332	42249356	PARCLIP_HUR.train.neg_21839		-
chr16	14026413	14026434	PARCLIP_HUR.train.neg_33996		+
chr11	69463570	69463598	PARCLIP_HUR.train.neg_9833		+
chr7	99511885	99511914	PARCLIP_HUR.train.neg_96216		-
chr8	72481263	72481290	PARCLIP_HUR.train.neg_100624		-
chr16	71563558	71563583	PARCLIP_HUR.train.neg_35633		+
chr19	47577637	47577664	PARCLIP_HUR.train.neg_54407		-
chr3	46976007	46976029	PARCLIP_HUR.train.neg_77508		-
chr5	180666789	180666811	PARCLIP_HUR.train.neg_87576		-
chr20	15827537	15827562	PARCLIP_HUR.train.neg_59013		+
chr10	16660001	16660025	PARCLIP_HUR.train.neg_6388		-
chr6	96809026	96809047	PARCLIP_HUR.train.neg_91570		-
chr9	123760693	123760712	PARCLIP_HUR.train.neg_105889		-
chr5	140040746	140040772	PARCLIP_HUR.train.neg_85186		+
chrY	14889412	14889435	PARCLIP_HUR.train.neg_111513		+
chr3	167303558	167303577	PARCLIP_HUR.train.neg_78680		-
chr4	144776308	144776329	PARCLIP_HUR.train.neg_80979		+
chr4	84381656	84381679	PARCLIP_HUR.train.neg_80254		+
chr5	111583466	111583489	PARCLIP_HUR.train.neg_86862		-
chr13	73649358	73649376	PARCLIP_HUR.train.neg_19724		+
chr12	93190720	93190741	PARCLIP_HUR.train.neg_17370		-
chr15	77372977	77373001	PARCLIP_HUR.train.neg_32897		-
chr20	44031900	44031925	PARCLIP_HUR.train.neg_60387		+
chr1	27093752	27093773	PARCLIP_HUR.train.neg_380		+
chrY	15961925	15961944	PARCLIP_HUR.train.neg_112238		+
chr8	144723657	144723683	PARCLIP_HUR.train.neg_99451		+
chr20	55769521	55769571	PARCLIP_HUR.train.neg_63511		-
chr19	55857635	55857663	PARCLIP_HUR.train.neg_52055		+
chr10	134766535	134766565	PARCLIP_HUR.train.neg_8391		-
chrY	7675957	7675979	PARCLIP_HUR.train.neg_113685		-
chr8	58912986	58913014	PARCLIP_HUR.train.neg_98272		+
chrY	15864199	15864220	PARCLIP_HUR.train.neg_111853		+
chr7	45026170	45026189	PARCLIP_HUR.train.neg_95563		-
chr15	63440696	63440718	PARCLIP_HUR.train.neg_32309		-
chr5	91588573	91588592	PARCLIP_HUR.train.neg_84602		+
chr6	10579258	10579278	PARCLIP_HUR.train.neg_87734		+
chr7	128398640	128398664	PARCLIP_HUR.train.neg_94314		+
chr15	77232556	77232578	PARCLIP_HUR.train.neg_30183		+
chr14	55873155	55873180	PARCLIP_HUR.train.neg_26933		-
chr14	77205837	77205865	PARCLIP_HUR.train.neg_27592		-
chr21	30422965	30423020	PARCLIP_HUR.train.neg_64411		+
chr6	24461250	24461271	PARCLIP_HUR.train.neg_90345		-
chr8	125520099	125520115	PARCLIP_HUR.train.neg_101507		-
chr10	127525821	127525844	PARCLIP_HUR.train.neg_8324		-
chr20	36405795	36405815	PARCLIP_HUR.train.neg_60014		+
chr1	774589	774618	PARCLIP_HUR.train.neg_11		+
chr18	77478741	77478770	PARCLIP_HUR.train.neg_46887		+
chrX	129811337	129811371	PARCLIP_HUR.train.neg_110836		-
chr15	28496403	28496429	PARCLIP_HUR.train.neg_31101		-
chr12	86574847	86574870	PARCLIP_HUR.train.neg_17332		-
chr22	39416531	39416547	PARCLIP_HUR.train.neg_71125		+
chr14	23668906	23668925	PARCLIP_HUR.train.neg_23314		+
chr21	35480299	35480320	PARCLIP_HUR.train.neg_64911		+
chr5	170738295	170738317	PARCLIP_HUR.train.neg_85426		+
chr15	52307444	52307474	PARCLIP_HUR.train.neg_31945		-
chr12	49243464	49243491	PARCLIP_HUR.train.neg_16676		-
chr8	22875166	22875190	PARCLIP_HUR.train.neg_97491		+
chr20	12289276	12289298	PARCLIP_HUR.train.neg_61749		-
chr11	82641716	82641741	PARCLIP_HUR.train.neg_10099		+
chr21	37605456	37605474	PARCLIP_HUR.train.neg_65025		+
chr13	70320598	70320633	PARCLIP_HUR.train.neg_22385		-
chr17	36892987	36893017	PARCLIP_HUR.train.neg_42578		-
chr22	17622279	17622296	PARCLIP_HUR.train.neg_72123		-
chr2	202974440	202974468	PARCLIP_HUR.train.neg_56651		+
chr20	44429123	44429153	PARCLIP_HUR.train.neg_60398		+
chr9	97029776	97029797	PARCLIP_HUR.train.neg_102993		+
chr22	22036514	22036538	PARCLIP_HUR.train.neg_69736		+
chr5	94873451	94873472	PARCLIP_HUR.train.neg_86733		-
chr6	7540920	7540940	PARCLIP_HUR.train.neg_90139		-
chr18	71954114	71954131	PARCLIP_HUR.train.neg_49449		-
chr7	129113877	129113901	PARCLIP_HUR.train.neg_94335		+
chr18	37096005	37096027	PARCLIP_HUR.train.neg_48439		-
chr12	112338028	112338054	PARCLIP_HUR.train.neg_15471		+
chr19	16526361	16526390	PARCLIP_HUR.train.neg_53300		-
chr10	43903011	43903037	PARCLIP_HUR.train.neg_6853		-
chr22	31368843	31368868	PARCLIP_HUR.train.neg_70499		+
chr17	10043138	10043165	PARCLIP_HUR.train.neg_41973		-
chr20	44021307	44021335	PARCLIP_HUR.train.neg_60380		+
chr13	96121696	96121721	PARCLIP_HUR.train.neg_19989		+
chr13	77586015	77586039	PARCLIP_HUR.train.neg_22575		-
chrY	21064122	21064142	PARCLIP_HUR.train.neg_114243		-
chr4	100870985	100871007	PARCLIP_HUR.train.neg_82605		-
chr18	63491877	63491894	PARCLIP_HUR.train.neg_46606		+
chr16	24834655	24834678	PARCLIP_HUR.train.neg_34457		+
chr16	22228303	22228328	PARCLIP_HUR.train.neg_34327		+
chrX	54246604	54246634	PARCLIP_HUR.train.neg_109833		-
chr16	12830643	12830665	PARCLIP_HUR.train.neg_36736		-
chrY	7659868	7659888	PARCLIP_HUR.train.neg_113617		-
chr7	120980550	120980573	PARCLIP_HUR.train.neg_94248		+
chr7	130579326	130579348	PARCLIP_HUR.train.neg_96679		-
chr8	35770421	35770458	PARCLIP_HUR.train.neg_97797		+
chr3	15660252	15660287	PARCLIP_HUR.train.neg_74979		+
chr7	130807549	130807570	PARCLIP_HUR.train.neg_94378		+
chrX	77113096	77113116	PARCLIP_HUR.train.neg_110239		-
chr13	50276424	50276444	PARCLIP_HUR.train.neg_22165		-
chr21	33078851	33078878	PARCLIP_HUR.train.neg_67569		-
chrY	15890750	15890777	PARCLIP_HUR.train.neg_111957		+
chr10	42903948	42903975	PARCLIP_HUR.train.neg_6806		-
chr17	48559914	48559938	PARCLIP_HUR.train.neg_40540		+
chr7	63980755	63980778	PARCLIP_HUR.train.neg_95685		-
chr9	27357769	27357787	PARCLIP_HUR.train.neg_104518		-
chr7	64523244	64523265	PARCLIP_HUR.train.neg_93248		+
chr13	37262129	37262189	PARCLIP_HUR.train.neg_18767		+
chr14	102785815	102785844	PARCLIP_HUR.train.neg_25660		+
chr11	63964919	63964940	PARCLIP_HUR.train.neg_9638		+
chr4	187594416	187594436	PARCLIP_HUR.train.neg_83356		-
chrX	69375058	69375080	PARCLIP_HUR.train.neg_107753		+
chr5	116865846	116865873	PARCLIP_HUR.train.neg_84835		+
chr18	44653886	44653904	PARCLIP_HUR.train.neg_48678		-
chr5	69217178	69217209	PARCLIP_HUR.train.neg_84136		+
chr6	53009792	53009816	PARCLIP_HUR.train.neg_91213		-
chr5	64985842	64985864	PARCLIP_HUR.train.neg_86331		-
chr16	2367693	2367716	PARCLIP_HUR.train.neg_36338		-
chr11	20469938	20469957	PARCLIP_HUR.train.neg_8881		+
chr8	103284750	103284778	PARCLIP_HUR.train.neg_101207		-
chr4	76629934	76629969	PARCLIP_HUR.train.neg_82253		-
chr10	99237774	99237798	PARCLIP_HUR.train.neg_7754		-
chr22	41209807	41209837	PARCLIP_HUR.train.neg_73941		-
chr4	81120890	81120909	PARCLIP_HUR.train.neg_80197		+
chr17	73106502	73106525	PARCLIP_HUR.train.neg_41226		+
chr15	64741894	64741914	PARCLIP_HUR.train.neg_29634		+
chr22	31840421	31840444	PARCLIP_HUR.train.neg_73179		-
chr8	99703112	99703138	PARCLIP_HUR.train.neg_101062		-
chr20	32572695	32572721	PARCLIP_HUR.train.neg_62249		-
chr13	108872864	108872894	PARCLIP_HUR.train.neg_20357		+
chr22	38427195	38427214	PARCLIP_HUR.train.neg_71026		+
chr4	99818340	99818374	PARCLIP_HUR.train.neg_82551		-
chr6	167411961	167411985	PARCLIP_HUR.train.neg_92258		-
chrX	38374928	38374950	PARCLIP_HUR.train.neg_107039		+
chr8	96003518	96003543	PARCLIP_HUR.train.neg_98897		+
chr7	6204717	6204735	PARCLIP_HUR.train.neg_94896		-
chr22	38624897	38624927	PARCLIP_HUR.train.neg_73736		-
chr11	6251354	6251375	PARCLIP_HUR.train.neg_11143		-
chr5	177019949	177019984	PARCLIP_HUR.train.neg_85481		+
chr9	95082235	95082266	PARCLIP_HUR.train.neg_105334		-
chr19	2438418	2438445	PARCLIP_HUR.train.neg_52552		-
chrY	13506138	13506159	PARCLIP_HUR.train.neg_113812		-
chrY	15886246	15886268	PARCLIP_HUR.train.neg_111933		+
chr3	174313480	174313508	PARCLIP_HUR.train.neg_76728		+
chr8	30540088	30540114	PARCLIP_HUR.train.neg_100051		-
chr10	26990517	26990539	PARCLIP_HUR.train.neg_4114		+
chr11	74625594	74625612	PARCLIP_HUR.train.neg_9984		+
chr1	24076244	24076270	PARCLIP_HUR.train.neg_296		+
chr6	83800551	83800578	PARCLIP_HUR.train.neg_89200		+
chr4	17902353	17902380	PARCLIP_HUR.train.neg_81611		-
chr2	86264720	86264744	PARCLIP_HUR.train.neg_57721		-
chr9	97028763	97028788	PARCLIP_HUR.train.neg_102991		+
chr13	37250595	37250621	PARCLIP_HUR.train.neg_18751		+
chr11	124654425	124654447	PARCLIP_HUR.train.neg_13155		-
chrX	118375138	118375160	PARCLIP_HUR.train.neg_108466		+
chr9	96849710	96849742	PARCLIP_HUR.train.neg_102978		+
chr8	86129924	86129961	PARCLIP_HUR.train.neg_100798		-
chr7	100627005	100627029	PARCLIP_HUR.train.neg_93927		+
chr13	53248577	53248606	PARCLIP_HUR.train.neg_19600		+
chr6	32155804	32155827	PARCLIP_HUR.train.neg_90722		-
chrX	131566335	131566361	PARCLIP_HUR.train.neg_110902		-
chr4	89556780	89556805	PARCLIP_HUR.train.neg_80347		+
chr16	56512407	56512433	PARCLIP_HUR.train.neg_35105		+
chr6	33362327	33362348	PARCLIP_HUR.train.neg_88446		+
chr19	14810677	14810702	PARCLIP_HUR.train.neg_50261		+
chr18	5478361	5478381	PARCLIP_HUR.train.neg_47318		-
chr18	77907828	77907854	PARCLIP_HUR.train.neg_46961		+
chr4	106605120	106605151	PARCLIP_HUR.train.neg_82703		-
chr17	70121519	70121548	PARCLIP_HUR.train.neg_41158		+
chr2	122486998	122487018	PARCLIP_HUR.train.neg_58033		-
chr5	76129093	76129120	PARCLIP_HUR.train.neg_84353		+
chr11	27379784	27379804	PARCLIP_HUR.train.neg_11533		-
chr11	35989474	35989496	PARCLIP_HUR.train.neg_9147		+
chr14	73489460	73489487	PARCLIP_HUR.train.neg_27389		-
chr18	47011972	47011996	PARCLIP_HUR.train.neg_48787		-
chr21	26694146	26694170	PARCLIP_HUR.train.neg_67000		-
chr7	99995920	99995947	PARCLIP_HUR.train.neg_93876		+
chr19	13021454	13021481	PARCLIP_HUR.train.neg_53112		-
chr14	102797063	102797103	PARCLIP_HUR.train.neg_25666		+
chr22	38593674	38593701	PARCLIP_HUR.train.neg_73723		-
chr16	24932064	24932088	PARCLIP_HUR.train.neg_37106		-
chr16	47558120	47558158	PARCLIP_HUR.train.neg_34881		+
chr12	109067354	109067378	PARCLIP_HUR.train.neg_17638		-
chr15	90187154	90187184	PARCLIP_HUR.train.neg_33220		-
chr22	40742878	40742907	PARCLIP_HUR.train.neg_71250		+
chr22	51023490	51023508	PARCLIP_HUR.train.neg_74563		-
chr14	35489833	35489855	PARCLIP_HUR.train.neg_23661		+
chr7	97850625	97850644	PARCLIP_HUR.train.neg_96133		-
chr8	17502667	17502688	PARCLIP_HUR.train.neg_99780		-
chr3	183710361	183710386	PARCLIP_HUR.train.neg_78774		-
chrX	64221388	64221430	PARCLIP_HUR.train.neg_109970		-
chr10	35439554	35439575	PARCLIP_HUR.train.neg_4219		+
chr2	135315155	135315174	PARCLIP_HUR.train.neg_58139		-
chr15	57425416	57425442	PARCLIP_HUR.train.neg_29377		+
chr5	55256144	55256179	PARCLIP_HUR.train.neg_86182		-
chr3	119846244	119846262	PARCLIP_HUR.train.neg_76283		+
chrX	134711392	134711420	PARCLIP_HUR.train.neg_108716		+
chr15	65857449	65857473	PARCLIP_HUR.train.neg_29660		+
chr2	183705228	183705257	PARCLIP_HUR.train.neg_58354		-
chr2	25547131	25547158	PARCLIP_HUR.train.neg_57027		-
chr10	103578403	103578425	PARCLIP_HUR.train.neg_7906		-
chr5	31535038	31535058	PARCLIP_HUR.train.neg_83635		+
chrX	63537255	63537276	PARCLIP_HUR.train.neg_109958		-
chrY	21042306	21042322	PARCLIP_HUR.train.neg_114200		-
chr20	43008686	43008712	PARCLIP_HUR.train.neg_62865		-
chr7	102425320	102425349	PARCLIP_HUR.train.neg_93998		+
chrY	13524259	13524289	PARCLIP_HUR.train.neg_114034		-
chr7	99674989	99675030	PARCLIP_HUR.train.neg_96225		-
chr22	39815753	39815782	PARCLIP_HUR.train.neg_71176		+
chr1	35316588	35316623	PARCLIP_HUR.train.neg_2351		-
chr7	100649488	100649514	PARCLIP_HUR.train.neg_93930		+
chr8	41353361	41353396	PARCLIP_HUR.train.neg_97981		+
chr9	119459971	119460000	PARCLIP_HUR.train.neg_103561		+
chr18	50240235	50240257	PARCLIP_HUR.train.neg_46106		+
chr12	6627738	6627769	PARCLIP_HUR.train.neg_13461		+
chr12	8515836	8515865	PARCLIP_HUR.train.neg_16067		-
chr22	38043762	38043798	PARCLIP_HUR.train.neg_70877		+
chr2	122525253	122525276	PARCLIP_HUR.train.neg_56305		+
chr15	80150701	80150723	PARCLIP_HUR.train.neg_32940		-
chr4	57218358	57218384	PARCLIP_HUR.train.neg_82024		-
chrX	73961335	73961358	PARCLIP_HUR.train.neg_110177		-
chr2	173876267	173876290	PARCLIP_HUR.train.neg_56541		+
chr17	27016559	27016583	PARCLIP_HUR.train.neg_39405		+
chr14	20730648	20730673	PARCLIP_HUR.train.neg_25826		-
chr3	126294974	126295000	PARCLIP_HUR.train.neg_78375		-
chr20	45036353	45036393	PARCLIP_HUR.train.neg_63105		-
chrY	21068895	21068926	PARCLIP_HUR.train.neg_114258		-
chr9	101250841	101250860	PARCLIP_HUR.train.neg_105572		-
chr6	136564156	136564177	PARCLIP_HUR.train.neg_92034		-
chrX	114802417	114802445	PARCLIP_HUR.train.neg_108395		+
chr2	139046011	139046045	PARCLIP_HUR.train.neg_58165		-
chr6	38342090	38342124	PARCLIP_HUR.train.neg_90919		-
chr3	133362583	133362610	PARCLIP_HUR.train.neg_78475		-
chr11	1597348	1597383	PARCLIP_HUR.train.neg_8484		+
chr3	14464923	14464944	PARCLIP_HUR.train.neg_74916		+
chr5	157255939	157255965	PARCLIP_HUR.train.neg_87440		-
chr9	134522974	134522998	PARCLIP_HUR.train.neg_106200		-
chr15	26158845	26158879	PARCLIP_HUR.train.neg_28327		+
chrX	47517400	47517444	PARCLIP_HUR.train.neg_109591		-
chr8	82541519	82541549	PARCLIP_HUR.train.neg_100749		-
chr16	31788600	31788620	PARCLIP_HUR.train.neg_34811		+
chr11	73950439	73950461	PARCLIP_HUR.train.neg_9949		+
chr21	44424508	44424545	PARCLIP_HUR.train.neg_65927		+
chr2	46773693	46773720	PARCLIP_HUR.train.neg_55503		+
chr3	54996615	54996640	PARCLIP_HUR.train.neg_75725		+
chr8	26373491	26373511	PARCLIP_HUR.train.neg_97599		+
chr15	75689977	75690001	PARCLIP_HUR.train.neg_32830		-
chr21	35948762	35948782	PARCLIP_HUR.train.neg_68010		-
chr9	117353767	117353797	PARCLIP_HUR.train.neg_103508		+
chrX	48805943	48805969	PARCLIP_HUR.train.neg_109650		-
chr15	89037163	89037184	PARCLIP_HUR.train.neg_33155		-
chr9	80916221	80916248	PARCLIP_HUR.train.neg_102721		+
chr17	61751686	61751712	PARCLIP_HUR.train.neg_40938		+
chr12	102521383	102521402	PARCLIP_HUR.train.neg_15263		+
chr2	85834327	85834352	PARCLIP_HUR.train.neg_57714		-
chr5	113713401	113713426	PARCLIP_HUR.train.neg_84795		+
chr16	28358160	28358179	PARCLIP_HUR.train.neg_37180		-
chr19	57718250	57718278	PARCLIP_HUR.train.neg_52173		+
chr10	28948148	28948168	PARCLIP_HUR.train.neg_4164		+
chr2	61184697	61184724	PARCLIP_HUR.train.neg_57443		-
chr1	109420262	109420291	PARCLIP_HUR.train.neg_3068		-
chr8	54804065	54804089	PARCLIP_HUR.train.neg_98186		+
chr19	44985032	44985062	PARCLIP_HUR.train.neg_54295		-
chr20	45943602	45943624	PARCLIP_HUR.train.neg_63176		-
chr14	94581573	94581602	PARCLIP_HUR.train.neg_25411		+
chr5	77654578	77654600	PARCLIP_HUR.train.neg_86530		-
chr6	143829373	143829404	PARCLIP_HUR.train.neg_92104		-
chr13	101996230	101996253	PARCLIP_HUR.train.neg_22892		-
chr22	19382552	19382570	PARCLIP_HUR.train.neg_72318		-
chr19	44166952	44166987	PARCLIP_HUR.train.neg_54200		-
chr21	43651425	43651451	PARCLIP_HUR.train.neg_65757		+
chrY	14886536	14886564	PARCLIP_HUR.train.neg_111500		+
chr2	26048716	26048736	PARCLIP_HUR.train.neg_57044		-
chr10	70240070	70240095	PARCLIP_HUR.train.neg_7254		-
chr11	68527223	68527252	PARCLIP_HUR.train.neg_12319		-
chrX	129976109	129976128	PARCLIP_HUR.train.neg_110846		-
chr15	42461655	42461679	PARCLIP_HUR.train.neg_31503		-
chrY	16679703	16679725	PARCLIP_HUR.train.neg_112605		+
chr11	106627904	106627932	PARCLIP_HUR.train.neg_12869		-
chr17	43950763	43950798	PARCLIP_HUR.train.neg_43026		-
chr19	13027997	13028019	PARCLIP_HUR.train.neg_53118		-
chr10	70096348	70096373	PARCLIP_HUR.train.neg_4630		+
chr16	53819349	53819371	PARCLIP_HUR.train.neg_35061		+
chr4	3307776	3307794	PARCLIP_HUR.train.neg_79072		+
chr9	132739354	132739375	PARCLIP_HUR.train.neg_106174		-
chr7	93595339	93595359	PARCLIP_HUR.train.neg_96072		-
chr13	114180717	114180747	PARCLIP_HUR.train.neg_20600		+
chr3	42192677	42192696	PARCLIP_HUR.train.neg_75393		+
chr12	541233	541256	PARCLIP_HUR.train.neg_13295		+
chr13	37575917	37575952	PARCLIP_HUR.train.neg_18799		+
chrX	102841594	102841619	PARCLIP_HUR.train.neg_108213		+
chr9	6429615	6429643	PARCLIP_HUR.train.neg_101876		+
chr10	38465425	38465447	PARCLIP_HUR.train.neg_4265		+
chr19	1924893	1924916	PARCLIP_HUR.train.neg_49691		+
chr18	8755292	8755315	PARCLIP_HUR.train.neg_44546		+
chr3	48713215	48713234	PARCLIP_HUR.train.neg_77619		-
chr3	12614972	12614993	PARCLIP_HUR.train.neg_74891		+
chr22	39259357	39259378	PARCLIP_HUR.train.neg_73867		-
chr17	1512123	1512143	PARCLIP_HUR.train.neg_41600		-
chrX	102062237	102062257	PARCLIP_HUR.train.neg_108184		+
chr11	96107856	96107888	PARCLIP_HUR.train.neg_12790		-
chr16	28780551	28780581	PARCLIP_HUR.train.neg_34535		+
chr17	45077141	45077159	PARCLIP_HUR.train.neg_43086		-
chr11	9464028	9464057	PARCLIP_HUR.train.neg_8658		+
chr13	41534782	41534817	PARCLIP_HUR.train.neg_21739		-
chr13	80086374	80086394	PARCLIP_HUR.train.neg_19859		+
chr4	71792342	71792368	PARCLIP_HUR.train.neg_79984		+
chr11	94803500	94803529	PARCLIP_HUR.train.neg_10361		+
chr19	12799622	12799643	PARCLIP_HUR.train.neg_53082		-
chr2	192543808	192543833	PARCLIP_HUR.train.neg_56626		+
chr15	38821312	38821336	PARCLIP_HUR.train.neg_28635		+
chr17	18145795	18145824	PARCLIP_HUR.train.neg_39177		+
chr17	74265158	74265220	PARCLIP_HUR.train.neg_41270		+
chr12	2997406	2997425	PARCLIP_HUR.train.neg_13390		+
chr18	48717560	48717580	PARCLIP_HUR.train.neg_48932		-
chr10	102688917	102688939	PARCLIP_HUR.train.neg_5524		+
chr7	1575863	1575891	PARCLIP_HUR.train.neg_92306		+
chr18	31263861	31263887	PARCLIP_HUR.train.neg_45481		+
chr13	99361813	99361835	PARCLIP_HUR.train.neg_22793		-
chr16	58365560	58365579	PARCLIP_HUR.train.neg_35241		+
chr8	124514102	124514124	PARCLIP_HUR.train.neg_101475		-
chr1	24019089	24019114	PARCLIP_HUR.train.neg_292		+
chr12	4953775	4953805	PARCLIP_HUR.train.neg_13447		+
chr12	56622266	56622301	PARCLIP_HUR.train.neg_14545		+
chr13	113422598	113422637	PARCLIP_HUR.train.neg_20524		+
chr17	28649202	28649221	PARCLIP_HUR.train.neg_42372		-
chr21	40365383	40365406	PARCLIP_HUR.train.neg_68319		-
chr14	24033216	24033245	PARCLIP_HUR.train.neg_23388		+
chr19	40947796	40947822	PARCLIP_HUR.train.neg_54071		-
chr15	50102728	50102755	PARCLIP_HUR.train.neg_29237		+
chr17	60734858	60734886	PARCLIP_HUR.train.neg_40899		+
chr3	8587160	8587189	PARCLIP_HUR.train.neg_74721		+
chr22	39263457	39263478	PARCLIP_HUR.train.neg_73877		-
chr5	92797082	92797106	PARCLIP_HUR.train.neg_86698		-
chr8	41473008	41473030	PARCLIP_HUR.train.neg_98021		+
chr22	35673696	35673731	PARCLIP_HUR.train.neg_70753		+
chr17	48559698	48559723	PARCLIP_HUR.train.neg_40539		+
chr18	57008652	57008676	PARCLIP_HUR.train.neg_49088		-
chr21	30251320	30251355	PARCLIP_HUR.train.neg_67304		-
chr7	42941226	42941253	PARCLIP_HUR.train.neg_95453		-
chr4	85512262	85512301	PARCLIP_HUR.train.neg_80268		+
chr14	89308522	89308542	PARCLIP_HUR.train.neg_25250		+
chr21	47189171	47189196	PARCLIP_HUR.train.neg_66410		+
chr4	72306306	72306332	PARCLIP_HUR.train.neg_80006		+
chr5	145857370	145857395	PARCLIP_HUR.train.neg_85255		+
chr5	56159233	56159255	PARCLIP_HUR.train.neg_83941		+
chr19	2010669	2010690	PARCLIP_HUR.train.neg_52507		-
chr19	58477700	58477724	PARCLIP_HUR.train.neg_54863		-
chr9	19049814	19049833	PARCLIP_HUR.train.neg_101986		+
chr19	57773425	57773474	PARCLIP_HUR.train.neg_52188		+
chr19	11727115	11727137	PARCLIP_HUR.train.neg_50111		+
chr12	63006334	63006362	PARCLIP_HUR.train.neg_14702		+
chr14	54876406	54876430	PARCLIP_HUR.train.neg_24152		+
chrX	102470802	102470832	PARCLIP_HUR.train.neg_108192		+
chr9	100238919	100238938	PARCLIP_HUR.train.neg_103079		+
chr3	100040893	100040926	PARCLIP_HUR.train.neg_76071		+
chr7	6802126	6802147	PARCLIP_HUR.train.neg_92462		+
chr4	52955019	52955042	PARCLIP_HUR.train.neg_79777		+
chr11	34273803	34273825	PARCLIP_HUR.train.neg_11655		-
chr21	34665521	34665543	PARCLIP_HUR.train.neg_64691		+
chr18	48966924	48966955	PARCLIP_HUR.train.neg_46079		+
chrX	102508420	102508449	PARCLIP_HUR.train.neg_110421		-
chr19	41173555	41173580	PARCLIP_HUR.train.neg_54091		-
chr17	45997699	45997730	PARCLIP_HUR.train.neg_40401		+
chr22	28301480	28301504	PARCLIP_HUR.train.neg_72830		-
chr9	35057149	35057169	PARCLIP_HUR.train.neg_104691		-
chr20	18549951	18549970	PARCLIP_HUR.train.neg_59201		+
chr10	115605912	115605935	PARCLIP_HUR.train.neg_8062		-
chr18	237424	237448	PARCLIP_HUR.train.neg_47021		-
chr22	41177064	41177093	PARCLIP_HUR.train.neg_73918		-
chr18	13016101	13016125	PARCLIP_HUR.train.neg_44928		+
chr17	17962885	17962917	PARCLIP_HUR.train.neg_39150		+
chr14	77824684	77824703	PARCLIP_HUR.train.neg_27618		-
chr8	91012008	91012038	PARCLIP_HUR.train.neg_100844		-
chr21	47879134	47879161	PARCLIP_HUR.train.neg_66544		+
chr19	9774771	9774796	PARCLIP_HUR.train.neg_52901		-
chr1	161072946	161072970	PARCLIP_HUR.train.neg_3409		-
chr10	75537706	75537727	PARCLIP_HUR.train.neg_4905		+
chr8	118948285	118948313	PARCLIP_HUR.train.neg_101379		-
chr8	82720801	82720830	PARCLIP_HUR.train.neg_100769		-
chr11	64085460	64085483	PARCLIP_HUR.train.neg_12159		-
chr22	28399043	28399065	PARCLIP_HUR.train.neg_72835		-
chr13	74699381	74699402	PARCLIP_HUR.train.neg_22505		-
chr21	45337101	45337128	PARCLIP_HUR.train.neg_66070		+
chr7	99768381	99768399	PARCLIP_HUR.train.neg_96243		-
chr3	8884076	8884100	PARCLIP_HUR.train.neg_76919		-
chr3	190352934	190352959	PARCLIP_HUR.train.neg_76821		+
chrY	14858853	14858872	PARCLIP_HUR.train.neg_111389		+
chr6	28881778	28881801	PARCLIP_HUR.train.neg_90492		-
chr19	1912114	1912138	PARCLIP_HUR.train.neg_49688		+
chr15	29084012	29084035	PARCLIP_HUR.train.neg_28388		+
chr20	61477552	61477577	PARCLIP_HUR.train.neg_63701		-
chr22	38665853	38665880	PARCLIP_HUR.train.neg_73754		-
chr6	69672415	69672441	PARCLIP_HUR.train.neg_89058		+
chr2	109768654	109768677	PARCLIP_HUR.train.neg_56187		+
chr10	74919693	74919718	PARCLIP_HUR.train.neg_7358		-
chr8	2656100	2656121	PARCLIP_HUR.train.neg_97052		+
chr3	38562966	38562988	PARCLIP_HUR.train.neg_75291		+
chr16	68326312	68326343	PARCLIP_HUR.train.neg_37915		-
chr18	55232622	55232659	PARCLIP_HUR.train.neg_49042		-
chr16	23573282	23573305	PARCLIP_HUR.train.neg_34363		+
chr14	34510298	34510329	PARCLIP_HUR.train.neg_23632		+
chr14	74494020	74494040	PARCLIP_HUR.train.neg_24999		+
chrX	129488127	129488152	PARCLIP_HUR.train.neg_108602		+
chr16	51184569	51184592	PARCLIP_HUR.train.neg_37531		-
chr19	49599448	49599474	PARCLIP_HUR.train.neg_51689		+
chr1	101508101	101508127	PARCLIP_HUR.train.neg_1237		+
chr12	44113542	44113570	PARCLIP_HUR.train.neg_16565		-
chr9	116019399	116019422	PARCLIP_HUR.train.neg_105827		-
chr8	144726482	144726502	PARCLIP_HUR.train.neg_99452		+
chr22	44250052	44250072	PARCLIP_HUR.train.neg_74331		-
chr22	45565461	45565487	PARCLIP_HUR.train.neg_71647		+
chr12	92424840	92424870	PARCLIP_HUR.train.neg_17364		-
chrY	16918414	16918433	PARCLIP_HUR.train.neg_113135		+
chr9	99759490	99759510	PARCLIP_HUR.train.neg_105507		-
chr9	21537531	21537552	PARCLIP_HUR.train.neg_104437		-
chr19	18575848	18575888	PARCLIP_HUR.train.neg_53363		-
chr16	23692789	23692812	PARCLIP_HUR.train.neg_34406		+
chr8	13425423	13425440	PARCLIP_HUR.train.neg_97227		+
chr6	47223312	47223336	PARCLIP_HUR.train.neg_91148		-
chr17	73039213	73039256	PARCLIP_HUR.train.neg_43753		-
chr4	22174310	22174340	PARCLIP_HUR.train.neg_79342		+
chr18	47344885	47344911	PARCLIP_HUR.train.neg_45964		+
chr20	37393105	37393132	PARCLIP_HUR.train.neg_60073		+
chr11	131602442	131602462	PARCLIP_HUR.train.neg_10924		+
chr14	96001192	96001213	PARCLIP_HUR.train.neg_28022		-
chr2	233413278	233413303	PARCLIP_HUR.train.neg_58464		-
chr9	87521739	87521766	PARCLIP_HUR.train.neg_102784		+
chr7	43928253	43928274	PARCLIP_HUR.train.neg_95478		-
chr9	34097489	34097511	PARCLIP_HUR.train.neg_104654		-
chr18	60201337	60201359	PARCLIP_HUR.train.neg_46516		+
chr9	116027143	116027173	PARCLIP_HUR.train.neg_105831		-
chrX	23889542	23889564	PARCLIP_HUR.train.neg_109312		-
chr19	12779252	12779281	PARCLIP_HUR.train.neg_53069		-
chr7	139213321	139213341	PARCLIP_HUR.train.neg_94484		+
chr9	88885622	88885654	PARCLIP_HUR.train.neg_105195		-
chr13	50106345	50106370	PARCLIP_HUR.train.neg_22117		-
chr3	142382647	142382683	PARCLIP_HUR.train.neg_76552		+
chr2	55310710	55310735	PARCLIP_HUR.train.neg_57380		-
chr19	1581551	1581583	PARCLIP_HUR.train.neg_52472		-
chr13	49092367	49092383	PARCLIP_HUR.train.neg_22077		-
chr2	135003701	135003732	PARCLIP_HUR.train.neg_56370		+
chr5	16429309	16429332	PARCLIP_HUR.train.neg_85698		-
chr16	68797774	68797795	PARCLIP_HUR.train.neg_35473		+
chr22	18129777	18129800	PARCLIP_HUR.train.neg_69327		+
chr16	81065522	81065542	PARCLIP_HUR.train.neg_35853		+
chr7	105142400	105142420	PARCLIP_HUR.train.neg_96351		-
chr21	33651567	33651597	PARCLIP_HUR.train.neg_64574		+
chr9	100839257	100839287	PARCLIP_HUR.train.neg_103116		+
chr18	46458827	46458849	PARCLIP_HUR.train.neg_48745		-
chr5	58663991	58664013	PARCLIP_HUR.train.neg_86244		-
chr9	140430716	140430739	PARCLIP_HUR.train.neg_106349		-
chr17	79057137	79057164	PARCLIP_HUR.train.neg_41435		+
chr22	41663599	41663621	PARCLIP_HUR.train.neg_74009		-
chr22	19211392	19211414	PARCLIP_HUR.train.neg_72285		-
chr7	17840465	17840499	PARCLIP_HUR.train.neg_95005		-
chr19	19323045	19323080	PARCLIP_HUR.train.neg_50428		+
chr19	20206662	20206692	PARCLIP_HUR.train.neg_50521		+
chr13	103262558	103262588	PARCLIP_HUR.train.neg_20311		+
chr12	26275266	26275288	PARCLIP_HUR.train.neg_16321		-
chr11	126895694	126895716	PARCLIP_HUR.train.neg_10889		+
chr6	42934561	42934594	PARCLIP_HUR.train.neg_91062		-
chr9	125568847	125568866	PARCLIP_HUR.train.neg_105946		-
chr16	69247344	69247367	PARCLIP_HUR.train.neg_35507		+
chr16	9993365	9993384	PARCLIP_HUR.train.neg_36594		-
chr8	101961002	101961024	PARCLIP_HUR.train.neg_101158		-
chr16	14594002	14594030	PARCLIP_HUR.train.neg_36744		-
chrX	56840853	56840883	PARCLIP_HUR.train.neg_107670		+
chr18	19150049	19150075	PARCLIP_HUR.train.neg_47652		-
chr17	68100099	68100123	PARCLIP_HUR.train.neg_43711		-
chr10	70616882	70616900	PARCLIP_HUR.train.neg_4669		+
chr13	113872086	113872116	PARCLIP_HUR.train.neg_20560		+
chr6	53147021	53147044	PARCLIP_HUR.train.neg_91219		-
chr15	28083143	28083167	PARCLIP_HUR.train.neg_31079		-
chr19	23569504	23569525	PARCLIP_HUR.train.neg_53575		-
chr19	15947502	15947523	PARCLIP_HUR.train.neg_53288		-
chr14	21828537	21828570	PARCLIP_HUR.train.neg_25931		-
chr18	21124848	21124868	PARCLIP_HUR.train.neg_47800		-
chr1	46906836	46906866	PARCLIP_HUR.train.neg_782		+
chr9	128532507	128532538	PARCLIP_HUR.train.neg_103678		+
chr21	31257698	31257734	PARCLIP_HUR.train.neg_67484		-
chr6	71998563	71998592	PARCLIP_HUR.train.neg_89093		+
chr6	36430698	36430720	PARCLIP_HUR.train.neg_88539		+
chr19	39206246	39206267	PARCLIP_HUR.train.neg_51174		+
chr8	118552317	118552345	PARCLIP_HUR.train.neg_99214		+
chr16	50233328	50233358	PARCLIP_HUR.train.neg_34956		+
chr19	12471817	12471841	PARCLIP_HUR.train.neg_53051		-
chr21	35175334	35175356	PARCLIP_HUR.train.neg_64880		+
chr4	99530565	99530591	PARCLIP_HUR.train.neg_82542		-
chrX	153010342	153010363	PARCLIP_HUR.train.neg_111110		-
chr3	127334502	127334532	PARCLIP_HUR.train.neg_76371		+
chr14	102939385	102939413	PARCLIP_HUR.train.neg_25685		+
chr18	8385368	8385400	PARCLIP_HUR.train.neg_44510		+
chr8	35785386	35785411	PARCLIP_HUR.train.neg_97799		+
chr14	73296031	73296055	PARCLIP_HUR.train.neg_27371		-
chr15	67070670	67070691	PARCLIP_HUR.train.neg_29716		+
chr18	12343365	12343388	PARCLIP_HUR.train.neg_44833		+
chr19	46023211	46023245	PARCLIP_HUR.train.neg_51546		+
chr22	29174980	29175007	PARCLIP_HUR.train.neg_70274		+
chr18	33697581	33697606	PARCLIP_HUR.train.neg_48362		-
chr11	14324608	14324636	PARCLIP_HUR.train.neg_11343		-
chr21	38113813	38113834	PARCLIP_HUR.train.neg_65190		+
chr12	26646207	26646226	PARCLIP_HUR.train.neg_16328		-
chr2	232477	232511	PARCLIP_HUR.train.neg_56752		-
chr8	101560005	101560026	PARCLIP_HUR.train.neg_101117		-
chr19	9921641	9921659	PARCLIP_HUR.train.neg_52904		-
chr15	89172108	89172132	PARCLIP_HUR.train.neg_30549		+
chr2	70928967	70928985	PARCLIP_HUR.train.neg_57599		-
chrX	57021376	57021399	PARCLIP_HUR.train.neg_109900		-
chr7	100888852	100888874	PARCLIP_HUR.train.neg_96285		-
chr3	105444899	105444934	PARCLIP_HUR.train.neg_78127		-
chr2	162187506	162187527	PARCLIP_HUR.train.neg_56476		+
chr4	41747219	41747239	PARCLIP_HUR.train.neg_81797		-
chr9	130719186	130719214	PARCLIP_HUR.train.neg_106108		-
chr16	11438946	11438998	PARCLIP_HUR.train.neg_36643		-
chr16	19549717	19549738	PARCLIP_HUR.train.neg_34182		+
chr16	15144515	15144540	PARCLIP_HUR.train.neg_36763		-
chr12	64584713	64584731	PARCLIP_HUR.train.neg_17097		-
chrY	15872771	15872795	PARCLIP_HUR.train.neg_111882		+
chr15	91550064	91550084	PARCLIP_HUR.train.neg_33260		-
chr15	71126082	71126104	PARCLIP_HUR.train.neg_32627		-
chr20	14686863	14686895	PARCLIP_HUR.train.neg_59006		+
chr13	115080151	115080182	PARCLIP_HUR.train.neg_20704		+
chr18	61004592	61004614	PARCLIP_HUR.train.neg_49220		-
chr5	31499883	31499908	PARCLIP_HUR.train.neg_85775		-
chr17	2217225	2217253	PARCLIP_HUR.train.neg_38724		+
chr15	101842820	101842844	PARCLIP_HUR.train.neg_30956		+
chr8	116449640	116449662	PARCLIP_HUR.train.neg_101335		-
chr9	130196066	130196088	PARCLIP_HUR.train.neg_103744		+
chr6	52009148	52009188	PARCLIP_HUR.train.neg_88915		+
chr13	74335726	74335751	PARCLIP_HUR.train.neg_22485		-
chr20	47887697	47887718	PARCLIP_HUR.train.neg_63264		-
chr11	35217390	35217422	PARCLIP_HUR.train.neg_9126		+
chr7	11120109	11120129	PARCLIP_HUR.train.neg_92505		+
chr20	30901561	30901581	PARCLIP_HUR.train.neg_59584		+
chr8	81401222	81401242	PARCLIP_HUR.train.neg_98619		+
chr13	37250416	37250438	PARCLIP_HUR.train.neg_18749		+
chr18	18632859	18632888	PARCLIP_HUR.train.neg_47630		-
chr18	54310853	54310882	PARCLIP_HUR.train.neg_49031		-
chr21	9914971	9915004	PARCLIP_HUR.train.neg_66645		-
chr11	68587362	68587397	PARCLIP_HUR.train.neg_12325		-
chr4	146016555	146016576	PARCLIP_HUR.train.neg_83118		-
chr5	157074136	157074156	PARCLIP_HUR.train.neg_87428		-
chr2	42792915	42792940	PARCLIP_HUR.train.neg_55450		+
chr4	1744055	1744077	PARCLIP_HUR.train.neg_78982		+
chr7	65614782	65614811	PARCLIP_HUR.train.neg_95714		-
chr2	33335361	33335385	PARCLIP_HUR.train.neg_55340		+
chr3	192628439	192628462	PARCLIP_HUR.train.neg_78821		-
chr8	15979962	15979993	PARCLIP_HUR.train.neg_99745		-
chr22	20112957	20112978	PARCLIP_HUR.train.neg_69498		+
chr3	127309013	127309039	PARCLIP_HUR.train.neg_78396		-
chr4	154281387	154281415	PARCLIP_HUR.train.neg_81044		+
chr17	5385486	5385522	PARCLIP_HUR.train.neg_41798		-
chr12	75880730	75880754	PARCLIP_HUR.train.neg_17226		-
chr13	20356241	20356260	PARCLIP_HUR.train.neg_20749		-
chr21	23312519	23312553	PARCLIP_HUR.train.neg_66916		-
chr18	12452208	12452239	PARCLIP_HUR.train.neg_47478		-
chr3	3877570	3877605	PARCLIP_HUR.train.neg_74662		+
chr15	43800707	43800737	PARCLIP_HUR.train.neg_31635		-
chr13	36147023	36147055	PARCLIP_HUR.train.neg_18692		+
chrY	16915025	16915060	PARCLIP_HUR.train.neg_114170		-
chr11	93478704	93478733	PARCLIP_HUR.train.neg_12713		-
chr22	38898758	38898780	PARCLIP_HUR.train.neg_73804		-
chr15	55605256	55605277	PARCLIP_HUR.train.neg_32016		-
chr20	2447319	2447342	PARCLIP_HUR.train.neg_61422		-
chr17	34936447	34936469	PARCLIP_HUR.train.neg_39851		+
chr9	99249983	99250005	PARCLIP_HUR.train.neg_103060		+
chr1	3290008	3290029	PARCLIP_HUR.train.neg_40		+
chr20	6758887	6758913	PARCLIP_HUR.train.neg_58856		+
chr21	27099149	27099172	PARCLIP_HUR.train.neg_67099		-
chr9	92110528	92110553	PARCLIP_HUR.train.neg_105261		-
chr12	63007419	63007441	PARCLIP_HUR.train.neg_14703		+
chr9	19099960	19099982	PARCLIP_HUR.train.neg_104391		-
chr22	47033951	47033968	PARCLIP_HUR.train.neg_71837		+
chr10	45739568	45739598	PARCLIP_HUR.train.neg_6915		-
chr16	46615544	46615567	PARCLIP_HUR.train.neg_37385		-
chr15	72418558	72418575	PARCLIP_HUR.train.neg_29936		+
chr5	79799158	79799189	PARCLIP_HUR.train.neg_84444		+
chr18	29205822	29205868	PARCLIP_HUR.train.neg_48110		-
chr13	49915366	49915387	PARCLIP_HUR.train.neg_22102		-
chr2	54987411	54987439	PARCLIP_HUR.train.neg_55621		+
chr1	64552824	64552853	PARCLIP_HUR.train.neg_923		+
chrX	107387486	107387503	PARCLIP_HUR.train.neg_108303		+
chr18	43569347	43569375	PARCLIP_HUR.train.neg_48585		-
chr2	62061781	62061802	PARCLIP_HUR.train.neg_57460		-
chr3	118956307	118956331	PARCLIP_HUR.train.neg_78236		-
chr13	21879688	21879722	PARCLIP_HUR.train.neg_18255		+
chr5	94166695	94166714	PARCLIP_HUR.train.neg_86719		-
chr1	100945925	100945951	PARCLIP_HUR.train.neg_1231		+
chr16	4562596	4562620	PARCLIP_HUR.train.neg_36498		-
chr5	35695873	35695900	PARCLIP_HUR.train.neg_83711		+
chr5	74103508	74103535	PARCLIP_HUR.train.neg_86443		-
chr19	6708325	6708355	PARCLIP_HUR.train.neg_52790		-
chr12	7143908	7143938	PARCLIP_HUR.train.neg_13520		+
chr20	48525955	48525975	PARCLIP_HUR.train.neg_63318		-
chr6	74342862	74342887	PARCLIP_HUR.train.neg_91333		-
chr7	43664155	43664176	PARCLIP_HUR.train.neg_93068		+
chr8	26279491	26279511	PARCLIP_HUR.train.neg_97589		+
chr19	12225852	12225872	PARCLIP_HUR.train.neg_53020		-
chr8	82743467	82743488	PARCLIP_HUR.train.neg_100773		-
chr17	47790919	47790940	PARCLIP_HUR.train.neg_43211		-
chr10	71921481	71921501	PARCLIP_HUR.train.neg_7283		-
chr17	7225297	7225324	PARCLIP_HUR.train.neg_41889		-
chr6	97595277	97595305	PARCLIP_HUR.train.neg_91595		-
chr6	163907333	163907352	PARCLIP_HUR.train.neg_89976		+
chr2	224700639	224700656	PARCLIP_HUR.train.neg_58442		-
chr3	119154980	119155018	PARCLIP_HUR.train.neg_78238		-
chr9	5905595	5905615	PARCLIP_HUR.train.neg_104230		-
chr8	37717228	37717265	PARCLIP_HUR.train.neg_100162		-
chr9	71670332	71670360	PARCLIP_HUR.train.neg_102524		+
chr21	47561672	47561690	PARCLIP_HUR.train.neg_69081		-
chr11	34918021	34918045	PARCLIP_HUR.train.neg_11672		-
chr4	76547808	76547837	PARCLIP_HUR.train.neg_82243		-
chr20	37580468	37580490	PARCLIP_HUR.train.neg_60109		+
chr5	148884340	148884366	PARCLIP_HUR.train.neg_87347		-
chr19	44458154	44458190	PARCLIP_HUR.train.neg_51425		+
chr18	18549983	18550002	PARCLIP_HUR.train.neg_47619		-
chr22	27075749	27075780	PARCLIP_HUR.train.neg_70164		+
chr12	41805872	41805901	PARCLIP_HUR.train.neg_16496		-
chr3	167733058	167733092	PARCLIP_HUR.train.neg_78686		-
chr17	34843312	34843336	PARCLIP_HUR.train.neg_39819		+
chr16	21044400	21044430	PARCLIP_HUR.train.neg_36922		-
chr1	76793676	76793694	PARCLIP_HUR.train.neg_1029		+
chrX	53012860	53012880	PARCLIP_HUR.train.neg_109752		-
chr5	96113676	96113707	PARCLIP_HUR.train.neg_86746		-
chr12	51587233	51587255	PARCLIP_HUR.train.neg_16782		-
chr21	45822800	45822837	PARCLIP_HUR.train.neg_66233		+
chr17	71025182	71025209	PARCLIP_HUR.train.neg_43730		-
chr3	52029245	52029273	PARCLIP_HUR.train.neg_77730		-
chr22	30339471	30339489	PARCLIP_HUR.train.neg_70403		+
chr15	62875346	62875368	PARCLIP_HUR.train.neg_29509		+
chr13	40165352	40165371	PARCLIP_HUR.train.neg_21637		-
chr9	35538092	35538115	PARCLIP_HUR.train.neg_102209		+
chr1	172094972	172095003	PARCLIP_HUR.train.neg_1684		+
chr6	99834427	99834449	PARCLIP_HUR.train.neg_91619		-
chr17	9172058	9172081	PARCLIP_HUR.train.neg_41956		-
chrX	117748296	117748327	PARCLIP_HUR.train.neg_108430		+
chr18	43018847	43018865	PARCLIP_HUR.train.neg_48513		-
chr6	37449118	37449139	PARCLIP_HUR.train.neg_88613		+
chr20	52080013	52080036	PARCLIP_HUR.train.neg_60705		+
chr12	112455956	112455977	PARCLIP_HUR.train.neg_15478		+
chrY	15994962	15994982	PARCLIP_HUR.train.neg_112374		+
chr6	110969824	110969849	PARCLIP_HUR.train.neg_91787		-
chr15	78834514	78834539	PARCLIP_HUR.train.neg_30262		+
chr8	28876370	28876392	PARCLIP_HUR.train.neg_97690		+
chr9	103107019	103107047	PARCLIP_HUR.train.neg_105629		-
chr6	37349934	37349960	PARCLIP_HUR.train.neg_88601		+
chr14	52026580	52026602	PARCLIP_HUR.train.neg_24037		+
chr13	45592212	45592237	PARCLIP_HUR.train.neg_19090		+
chr1	117642150	117642170	PARCLIP_HUR.train.neg_1386		+
chr18	63487333	63487381	PARCLIP_HUR.train.neg_46605		+
chr4	4303769	4303792	PARCLIP_HUR.train.neg_79082		+
chr15	82656247	82656271	PARCLIP_HUR.train.neg_30381		+
chr4	8474063	8474098	PARCLIP_HUR.train.neg_79193		+
chr12	112090269	112090288	PARCLIP_HUR.train.neg_17723		-
chr6	74201884	74201901	PARCLIP_HUR.train.neg_91317		-
chr7	68703840	68703875	PARCLIP_HUR.train.neg_95761		-
chrX	41477050	41477080	PARCLIP_HUR.train.neg_109468		-
chr13	29038191	29038212	PARCLIP_HUR.train.neg_21289		-
chr18	12101353	12101388	PARCLIP_HUR.train.neg_44779		+
chr6	10700967	10700991	PARCLIP_HUR.train.neg_87744		+
chr13	100977850	100977879	PARCLIP_HUR.train.neg_20257		+
chr10	106701082	106701103	PARCLIP_HUR.train.neg_5723		+
chr9	84213020	84213039	PARCLIP_HUR.train.neg_105036		-
chr22	38203217	38203238	PARCLIP_HUR.train.neg_70938		+
chr5	174404633	174404655	PARCLIP_HUR.train.neg_87504		-
chr18	24703762	24703789	PARCLIP_HUR.train.neg_47980		-
chr14	29237402	29237464	PARCLIP_HUR.train.neg_23465		+
chr19	40028962	40028989	PARCLIP_HUR.train.neg_54016		-
chr21	40192803	40192838	PARCLIP_HUR.train.neg_65407		+
chr4	139860095	139860123	PARCLIP_HUR.train.neg_83051		-
chr20	21492115	21492137	PARCLIP_HUR.train.neg_61931		-
chr9	104154008	104154028	PARCLIP_HUR.train.neg_105642		-
chr3	39188863	39188907	PARCLIP_HUR.train.neg_77362		-
chr3	15362365	15362402	PARCLIP_HUR.train.neg_77068		-
chrX	119056017	119056042	PARCLIP_HUR.train.neg_110684		-
chr4	52919211	52919245	PARCLIP_HUR.train.neg_79767		+
chr2	16948796	16948819	PARCLIP_HUR.train.neg_55059		+
chr3	99808141	99808167	PARCLIP_HUR.train.neg_76053		+
chr4	146034059	146034081	PARCLIP_HUR.train.neg_83120		-
chr22	19047804	19047827	PARCLIP_HUR.train.neg_72251		-
chr18	3413294	3413314	PARCLIP_HUR.train.neg_44359		+
chr11	20667553	20667573	PARCLIP_HUR.train.neg_8900		+
chr10	61648311	61648333	PARCLIP_HUR.train.neg_7112		-
chr9	130641346	130641385	PARCLIP_HUR.train.neg_106096		-
chr16	66693047	66693074	PARCLIP_HUR.train.neg_37811		-
chr22	29090450	29090473	PARCLIP_HUR.train.neg_72879		-
chr16	3650173	3650197	PARCLIP_HUR.train.neg_36421		-
chr12	57918383	57918404	PARCLIP_HUR.train.neg_14626		+
chr14	31910483	31910501	PARCLIP_HUR.train.neg_26293		-
chr13	21751620	21751647	PARCLIP_HUR.train.neg_18215		+
chr19	52900953	52900982	PARCLIP_HUR.train.neg_54627		-
chr16	23706428	23706455	PARCLIP_HUR.train.neg_37078		-
chr3	62322219	62322254	PARCLIP_HUR.train.neg_77864		-
chr16	21618358	21618384	PARCLIP_HUR.train.neg_34279		+
chr17	3987629	3987655	PARCLIP_HUR.train.neg_41718		-
chr22	38097221	38097243	PARCLIP_HUR.train.neg_70896		+
chr17	1300126	1300148	PARCLIP_HUR.train.neg_41581		-
chr18	34664247	34664278	PARCLIP_HUR.train.neg_45753		+
chr13	73311590	73311618	PARCLIP_HUR.train.neg_19667		+
chr2	97649989	97650014	PARCLIP_HUR.train.neg_57826		-
chr21	33732287	33732314	PARCLIP_HUR.train.neg_67695		-
chr1	52262048	52262071	PARCLIP_HUR.train.neg_805		+
chr4	146855187	146855206	PARCLIP_HUR.train.neg_83135		-
chr14	64974097	64974122	PARCLIP_HUR.train.neg_24575		+
chr7	104623443	104623471	PARCLIP_HUR.train.neg_96341		-
chr10	76931566	76931591	PARCLIP_HUR.train.neg_4972		+
chr17	38445001	38445024	PARCLIP_HUR.train.neg_40028		+
chr8	374839	374866	PARCLIP_HUR.train.neg_96969		+
chr1	186085450	186085485	PARCLIP_HUR.train.neg_1739		+
chr7	27233328	27233354	PARCLIP_HUR.train.neg_95203		-
chrX	13686558	13686578	PARCLIP_HUR.train.neg_106570		+
chr22	50672771	50672793	PARCLIP_HUR.train.neg_74513		-
chr12	119958559	119958580	PARCLIP_HUR.train.neg_15555		+
chr20	61845480	61845515	PARCLIP_HUR.train.neg_63744		-
chr17	56161688	56161707	PARCLIP_HUR.train.neg_40700		+
chr16	15144901	15144925	PARCLIP_HUR.train.neg_36765		-
chr18	21122072	21122090	PARCLIP_HUR.train.neg_47799		-
chr9	139808608	139808631	PARCLIP_HUR.train.neg_104073		+
chr1	45634638	45634659	PARCLIP_HUR.train.neg_2553		-
chrX	8668468	8668490	PARCLIP_HUR.train.neg_108976		-
chr22	41619483	41619504	PARCLIP_HUR.train.neg_71364		+
chr8	48693295	48693320	PARCLIP_HUR.train.neg_100312		-
chr20	25198077	25198101	PARCLIP_HUR.train.neg_59398		+
chr20	61571652	61571677	PARCLIP_HUR.train.neg_61192		+
chr2	27018867	27018888	PARCLIP_HUR.train.neg_55176		+
chrX	15811728	15811751	PARCLIP_HUR.train.neg_106661		+
chr18	10927073	10927100	PARCLIP_HUR.train.neg_47461		-
chr21	33087489	33087515	PARCLIP_HUR.train.neg_67581		-
chr15	26945940	26945959	PARCLIP_HUR.train.neg_31067		-
chr15	27621395	27621417	PARCLIP_HUR.train.neg_28354		+
chr7	107541596	107541618	PARCLIP_HUR.train.neg_94095		+
chr12	121921432	121921467	PARCLIP_HUR.train.neg_17935		-
chr4	96067389	96067415	PARCLIP_HUR.train.neg_80416		+
chr9	139566366	139566387	PARCLIP_HUR.train.neg_104064		+
chr10	114171359	114171396	PARCLIP_HUR.train.neg_8039		-
chr11	74811102	74811127	PARCLIP_HUR.train.neg_12452		-
chr21	47209646	47209668	PARCLIP_HUR.train.neg_66418		+
chr11	35215415	35215438	PARCLIP_HUR.train.neg_9124		+
chr21	27099277	27099292	PARCLIP_HUR.train.neg_67101		-
chr6	28351513	28351542	PARCLIP_HUR.train.neg_90458		-
chr8	42952017	42952043	PARCLIP_HUR.train.neg_98093		+
chr20	47897783	47897811	PARCLIP_HUR.train.neg_60541		+
chr3	66356357	66356374	PARCLIP_HUR.train.neg_75870		+
chr10	102275477	102275499	PARCLIP_HUR.train.neg_7853		-
chr3	112861441	112861461	PARCLIP_HUR.train.neg_76238		+
chr6	135684424	135684444	PARCLIP_HUR.train.neg_92025		-
chr10	18961004	18961032	PARCLIP_HUR.train.neg_3995		+
chr20	32835868	32835903	PARCLIP_HUR.train.neg_62299		-
chr16	50783012	50783033	PARCLIP_HUR.train.neg_34999		+
chr11	86424150	86424179	PARCLIP_HUR.train.neg_10224		+
chr21	27501274	27501298	PARCLIP_HUR.train.neg_67158		-
chr22	23617399	23617423	PARCLIP_HUR.train.neg_69826		+
chr12	120685002	120685021	PARCLIP_HUR.train.neg_17875		-
chr15	41653827	41653854	PARCLIP_HUR.train.neg_28812		+
chr21	18944918	18944938	PARCLIP_HUR.train.neg_64055		+
chr1	146555465	146555487	PARCLIP_HUR.train.neg_3249		-
chr15	23859433	23859458	PARCLIP_HUR.train.neg_28293		+
chr4	175209087	175209116	PARCLIP_HUR.train.neg_81136		+
chr12	39726752	39726773	PARCLIP_HUR.train.neg_16476		-
chr8	17481375	17481396	PARCLIP_HUR.train.neg_97317		+
chr15	43408434	43408470	PARCLIP_HUR.train.neg_31581		-
chrY	16728626	16728652	PARCLIP_HUR.train.neg_112720		+
chr20	35417369	35417416	PARCLIP_HUR.train.neg_62565		-
chr5	175906633	175906656	PARCLIP_HUR.train.neg_85473		+
chr19	58904357	58904377	PARCLIP_HUR.train.neg_52348		+
chr8	144809932	144809952	PARCLIP_HUR.train.neg_101716		-
chr2	159507264	159507292	PARCLIP_HUR.train.neg_56467		+
chr21	27096544	27096566	PARCLIP_HUR.train.neg_67090		-
chr21	36859878	36859902	PARCLIP_HUR.train.neg_68058		-
chr2	161201378	161201403	PARCLIP_HUR.train.neg_58231		-
chr2	116291334	116291358	PARCLIP_HUR.train.neg_56262		+
chr3	5021892	5021936	PARCLIP_HUR.train.neg_74676		+
chr6	16129633	16129661	PARCLIP_HUR.train.neg_87865		+
chr14	100287409	100287429	PARCLIP_HUR.train.neg_25563		+
chrY	7664820	7664867	PARCLIP_HUR.train.neg_113638		-
chr22	38048649	38048669	PARCLIP_HUR.train.neg_70880		+
chr18	3292220	3292239	PARCLIP_HUR.train.neg_44333		+
chr9	75436103	75436124	PARCLIP_HUR.train.neg_102599		+
chr17	42949846	42949872	PARCLIP_HUR.train.neg_42995		-
chr16	84047873	84047908	PARCLIP_HUR.train.neg_38417		-
chr16	67228631	67228669	PARCLIP_HUR.train.neg_35340		+
chr22	31667056	31667077	PARCLIP_HUR.train.neg_70547		+
chr4	25259141	25259170	PARCLIP_HUR.train.neg_79377		+
chr10	101604969	101604992	PARCLIP_HUR.train.neg_5493		+
chr18	3266949	3266968	PARCLIP_HUR.train.neg_44307		+
chr8	94718902	94718928	PARCLIP_HUR.train.neg_98801		+
chr8	145537315	145537350	PARCLIP_HUR.train.neg_99494		+
chr3	183358573	183358598	PARCLIP_HUR.train.neg_76785		+
chr4	78636858	78636885	PARCLIP_HUR.train.neg_82295		-
chr12	8204424	8204459	PARCLIP_HUR.train.neg_13549		+
chr16	2259125	2259151	PARCLIP_HUR.train.neg_33606		+
chr7	121757971	121757997	PARCLIP_HUR.train.neg_96522		-
chr3	9738908	9738928	PARCLIP_HUR.train.neg_74754		+
chr5	16456737	16456759	PARCLIP_HUR.train.neg_85705		-
chr10	105995544	105995564	PARCLIP_HUR.train.neg_5710		+
chr21	45843155	45843179	PARCLIP_HUR.train.neg_66245		+
chr12	44198711	44198732	PARCLIP_HUR.train.neg_16589		-
chr6	14135443	14135467	PARCLIP_HUR.train.neg_87849		+
chr5	78953065	78953090	PARCLIP_HUR.train.neg_84414		+
chr17	38573061	38573081	PARCLIP_HUR.train.neg_42713		-
chr9	116033770	116033802	PARCLIP_HUR.train.neg_105835		-
chrY	14942108	14942142	PARCLIP_HUR.train.neg_111728		+
chr17	40120301	40120325	PARCLIP_HUR.train.neg_40082		+
chr7	133308805	133308839	PARCLIP_HUR.train.neg_94405		+
chr11	32070218	32070239	PARCLIP_HUR.train.neg_9023		+
chr18	13620849	13620876	PARCLIP_HUR.train.neg_44985		+
chr1	35266183	35266204	PARCLIP_HUR.train.neg_2350		-
chr15	91550562	91550580	PARCLIP_HUR.train.neg_33262		-
chr15	74786299	74786323	PARCLIP_HUR.train.neg_30054		+
chr9	74557432	74557467	PARCLIP_HUR.train.neg_102571		+
chr7	91676083	91676112	PARCLIP_HUR.train.neg_93628		+
chr22	31060447	31060469	PARCLIP_HUR.train.neg_70444		+
chr12	119936413	119936444	PARCLIP_HUR.train.neg_15553		+
chr22	35799793	35799819	PARCLIP_HUR.train.neg_70764		+
chr19	53903185	53903212	PARCLIP_HUR.train.neg_51943		+
chr6	34212980	34213005	PARCLIP_HUR.train.neg_88468		+
chr18	56716579	56716600	PARCLIP_HUR.train.neg_46378		+
chr19	18892096	18892115	PARCLIP_HUR.train.neg_50403		+
chr17	40765748	40765770	PARCLIP_HUR.train.neg_40141		+
chr13	30142619	30142642	PARCLIP_HUR.train.neg_21307		-
chr3	72832507	72832539	PARCLIP_HUR.train.neg_77999		-
chrX	73258976	73259000	PARCLIP_HUR.train.neg_107909		+
chr10	70598840	70598865	PARCLIP_HUR.train.neg_4664		+
chr6	106970609	106970639	PARCLIP_HUR.train.neg_89355		+
chr17	9976444	9976474	PARCLIP_HUR.train.neg_41971		-
chr20	10637594	10637614	PARCLIP_HUR.train.neg_61726		-
chr17	28857162	28857194	PARCLIP_HUR.train.neg_39476		+
chr9	34233385	34233412	PARCLIP_HUR.train.neg_102166		+
chr19	3698160	3698182	PARCLIP_HUR.train.neg_52621		-
chr4	99823681	99823701	PARCLIP_HUR.train.neg_82552		-
chr6	147021204	147021223	PARCLIP_HUR.train.neg_89803		+
chr3	48484809	48484830	PARCLIP_HUR.train.neg_75563		+
chr8	118544643	118544662	PARCLIP_HUR.train.neg_99211		+
chr13	30420420	30420455	PARCLIP_HUR.train.neg_21340		-
chr1	22352521	22352542	PARCLIP_HUR.train.neg_266		+
chr11	59575188	59575223	PARCLIP_HUR.train.neg_11949		-
chr2	55522188	55522219	PARCLIP_HUR.train.neg_57405		-
chr17	78368871	78368893	PARCLIP_HUR.train.neg_44009		-
chr18	55283833	55283850	PARCLIP_HUR.train.neg_49070		-
chr16	68120676	68120700	PARCLIP_HUR.train.neg_35413		+
chr15	66680197	66680217	PARCLIP_HUR.train.neg_29675		+
chr8	95688678	95688702	PARCLIP_HUR.train.neg_98858		+
chr19	3368701	3368726	PARCLIP_HUR.train.neg_49793		+
chr11	7039441	7039466	PARCLIP_HUR.train.neg_11196		-
chr14	70406548	70406579	PARCLIP_HUR.train.neg_24838		+
chr14	21826238	21826264	PARCLIP_HUR.train.neg_25929		-
chr18	3684386	3684415	PARCLIP_HUR.train.neg_47263		-
chr6	116905276	116905303	PARCLIP_HUR.train.neg_89528		+
chr18	72930554	72930574	PARCLIP_HUR.train.neg_46740		+
chr12	120907410	120907439	PARCLIP_HUR.train.neg_17894		-
chr13	113753415	113753441	PARCLIP_HUR.train.neg_20557		+
chr9	37454923	37454943	PARCLIP_HUR.train.neg_104784		-
chr12	25064089	25064110	PARCLIP_HUR.train.neg_16299		-
chrY	16004593	16004619	PARCLIP_HUR.train.neg_112402		+
chr13	26780797	26780841	PARCLIP_HUR.train.neg_21135		-
chr4	109585571	109585583	PARCLIP_HUR.train.neg_80582		+
chr6	41887504	41887532	PARCLIP_HUR.train.neg_91022		-
chr15	51020900	51020919	PARCLIP_HUR.train.neg_31892		-
chr12	32124031	32124065	PARCLIP_HUR.train.neg_14036		+
chr10	46008159	46008178	PARCLIP_HUR.train.neg_6920		-
chr18	244037	244066	PARCLIP_HUR.train.neg_47025		-
chr4	135120923	135120973	PARCLIP_HUR.train.neg_83021		-
chr10	104372654	104372669	PARCLIP_HUR.train.neg_5603		+
chr11	107831759	107831782	PARCLIP_HUR.train.neg_10473		+
chr17	19574791	19574811	PARCLIP_HUR.train.neg_39277		+
chr22	17163646	17163668	PARCLIP_HUR.train.neg_69261		+
chr16	71884015	71884038	PARCLIP_HUR.train.neg_35645		+
chr6	16367572	16367607	PARCLIP_HUR.train.neg_90258		-
chr21	47628096	47628125	PARCLIP_HUR.train.neg_69141		-
chrY	15934393	15934413	PARCLIP_HUR.train.neg_112147		+
chr11	57475163	57475183	PARCLIP_HUR.train.neg_11877		-
chr16	20993805	20993824	PARCLIP_HUR.train.neg_36914		-
chr22	32054583	32054596	PARCLIP_HUR.train.neg_73231		-
chr12	123371478	123371513	PARCLIP_HUR.train.neg_17984		-
chr10	45730968	45730988	PARCLIP_HUR.train.neg_6907		-
chr19	52091318	52091347	PARCLIP_HUR.train.neg_51810		+
chr14	88681356	88681376	PARCLIP_HUR.train.neg_27794		-
chr22	26975223	26975245	PARCLIP_HUR.train.neg_72775		-
chr13	100634583	100634605	PARCLIP_HUR.train.neg_20225		+
chrX	102935896	102935921	PARCLIP_HUR.train.neg_110436		-
chr4	25256429	25256454	PARCLIP_HUR.train.neg_79376		+
chr14	35257438	35257462	PARCLIP_HUR.train.neg_26376		-
chr13	52713150	52713171	PARCLIP_HUR.train.neg_22259		-
chr8	94776832	94776852	PARCLIP_HUR.train.neg_98810		+
chr3	100372167	100372190	PARCLIP_HUR.train.neg_76084		+
chrY	7634057	7634081	PARCLIP_HUR.train.neg_113510		-
chr8	121426473	121426495	PARCLIP_HUR.train.neg_101432		-
chr2	37313798	37313823	PARCLIP_HUR.train.neg_55351		+
chr15	65280230	65280249	PARCLIP_HUR.train.neg_32392		-
chr6	58277331	58277351	PARCLIP_HUR.train.neg_91269		-
chr16	56430104	56430124	PARCLIP_HUR.train.neg_37595		-
chr16	11643642	11643666	PARCLIP_HUR.train.neg_36655		-
chr21	39414178	39414200	PARCLIP_HUR.train.neg_68284		-
chrX	13722719	13722741	PARCLIP_HUR.train.neg_106591		+
chr12	6635258	6635270	PARCLIP_HUR.train.neg_13466		+
chrY	14961075	14961098	PARCLIP_HUR.train.neg_111814		+
chr7	152161633	152161654	PARCLIP_HUR.train.neg_94644		+
chr1	213175745	213175767	PARCLIP_HUR.train.neg_3541		-
chr20	39873840	39873863	PARCLIP_HUR.train.neg_62756		-
chr15	101876346	101876363	PARCLIP_HUR.train.neg_30970		+
chr19	10943514	10943537	PARCLIP_HUR.train.neg_52945		-
chr3	133515053	133515088	PARCLIP_HUR.train.neg_76455		+
chr15	51057238	51057261	PARCLIP_HUR.train.neg_31903		-
chrY	13511919	13511966	PARCLIP_HUR.train.neg_113881		-
chr7	8184547	8184567	PARCLIP_HUR.train.neg_94947		-
chr3	50048474	50048491	PARCLIP_HUR.train.neg_75628		+
chr14	21821608	21821636	PARCLIP_HUR.train.neg_25925		-
chr13	31893849	31893884	PARCLIP_HUR.train.neg_18598		+
chr4	100267431	100267462	PARCLIP_HUR.train.neg_82571		-
chr5	137900417	137900445	PARCLIP_HUR.train.neg_87202		-
chr11	57466504	57466524	PARCLIP_HUR.train.neg_9374		+
chrY	15903837	15903863	PARCLIP_HUR.train.neg_112016		+
chr16	30279162	30279192	PARCLIP_HUR.train.neg_37263		-
chr14	74150668	74150688	PARCLIP_HUR.train.neg_24961		+
chr18	74107181	74107200	PARCLIP_HUR.train.neg_49512		-
chr16	15966008	15966039	PARCLIP_HUR.train.neg_36798		-
chr15	74874814	74874841	PARCLIP_HUR.train.neg_30071		+
chrX	154463776	154463797	PARCLIP_HUR.train.neg_108921		+
chr4	2005161	2005178	PARCLIP_HUR.train.neg_81298		-
chr19	3519911	3519932	PARCLIP_HUR.train.neg_49808		+
chr2	20234883	20234907	PARCLIP_HUR.train.neg_56963		-
chr13	27700223	27700252	PARCLIP_HUR.train.neg_21167		-
chr9	43919390	43919415	PARCLIP_HUR.train.neg_102450		+
chr8	26349828	26349856	PARCLIP_HUR.train.neg_97597		+
chr7	104750755	104750782	PARCLIP_HUR.train.neg_94042		+
chrY	13522838	13522881	PARCLIP_HUR.train.neg_114018		-
chr7	97491707	97491742	PARCLIP_HUR.train.neg_96126		-
chr11	85605323	85605343	PARCLIP_HUR.train.neg_10156		+
chr19	6153344	6153370	PARCLIP_HUR.train.neg_52759		-
chr20	48310333	48310355	PARCLIP_HUR.train.neg_63301		-
chr1	84968762	84968787	PARCLIP_HUR.train.neg_2871		-
chr9	111755436	111755458	PARCLIP_HUR.train.neg_105710		-
chr16	57212436	57212456	PARCLIP_HUR.train.neg_37645		-
chrX	154285204	154285225	PARCLIP_HUR.train.neg_108905		+
chr6	30675672	30675702	PARCLIP_HUR.train.neg_90582		-
chr10	123843872	123843895	PARCLIP_HUR.train.neg_5918		+
chr4	76421819	76421846	PARCLIP_HUR.train.neg_82232		-
chr1	6675409	6675427	PARCLIP_HUR.train.neg_62		+
chr3	142411507	142411530	PARCLIP_HUR.train.neg_76553		+
chr20	5090932	5090964	PARCLIP_HUR.train.neg_61586		-
chr4	88109488	88109517	PARCLIP_HUR.train.neg_82460		-
chr21	23328862	23328890	PARCLIP_HUR.train.neg_66932		-
chr8	121744319	121744341	PARCLIP_HUR.train.neg_101439		-
chr1	89180005	89180039	PARCLIP_HUR.train.neg_1108		+
chr15	51276247	51276270	PARCLIP_HUR.train.neg_29281		+
chrX	132458126	132458149	PARCLIP_HUR.train.neg_110930		-
chr18	10533521	10533539	PARCLIP_HUR.train.neg_44728		+
chr13	98100956	98100980	PARCLIP_HUR.train.neg_20080		+
chr4	128281526	128281546	PARCLIP_HUR.train.neg_82975		-
chr21	47945170	47945191	PARCLIP_HUR.train.neg_66577		+
chr18	47359237	47359260	PARCLIP_HUR.train.neg_48840		-
chr6	86302785	86302806	PARCLIP_HUR.train.neg_91455		-
chr6	30036698	30036723	PARCLIP_HUR.train.neg_88240		+
chr4	141042720	141042755	PARCLIP_HUR.train.neg_83075		-
chr3	48339265	48339291	PARCLIP_HUR.train.neg_77576		-
chr9	72352214	72352234	PARCLIP_HUR.train.neg_104883		-
chr3	149788989	149789013	PARCLIP_HUR.train.neg_76572		+
chr21	46613787	46613812	PARCLIP_HUR.train.neg_66347		+
chr20	44582295	44582316	PARCLIP_HUR.train.neg_63019		-
chr8	43046881	43046901	PARCLIP_HUR.train.neg_98123		+
chr11	34091174	34091206	PARCLIP_HUR.train.neg_9095		+
chrY	16926179	16926198	PARCLIP_HUR.train.neg_113146		+
chr7	44619532	44619557	PARCLIP_HUR.train.neg_95533		-
chr10	31638474	31638500	PARCLIP_HUR.train.neg_4186		+
chr21	44837982	44838007	PARCLIP_HUR.train.neg_68722		-
chr5	112692253	112692283	PARCLIP_HUR.train.neg_86877		-
chr21	37698038	37698064	PARCLIP_HUR.train.neg_65051		+
chr14	104194880	104194905	PARCLIP_HUR.train.neg_25761		+
chr5	173376450	173376480	PARCLIP_HUR.train.neg_85450		+
chr17	38078914	38078941	PARCLIP_HUR.train.neg_42688		-
chr5	43535322	43535341	PARCLIP_HUR.train.neg_86087		-
chr18	72417461	72417486	PARCLIP_HUR.train.neg_46722		+
chr2	55759373	55759396	PARCLIP_HUR.train.neg_55643		+
chr1	62482095	62482121	PARCLIP_HUR.train.neg_891		+
chr16	2744594	2744609	PARCLIP_HUR.train.neg_33667		+
chr18	21658455	21658479	PARCLIP_HUR.train.neg_45258		+
chr16	72127915	72127951	PARCLIP_HUR.train.neg_38123		-
chrX	10483339	10483365	PARCLIP_HUR.train.neg_108979		-
chrX	153289579	153289606	PARCLIP_HUR.train.neg_111141		-
chr5	75014362	75014388	PARCLIP_HUR.train.neg_84321		+
chr18	75221818	75221865	PARCLIP_HUR.train.neg_46812		+
chr15	101984666	101984692	PARCLIP_HUR.train.neg_33447		-
chr9	97322548	97322571	PARCLIP_HUR.train.neg_103019		+
chr21	23334114	23334139	PARCLIP_HUR.train.neg_66939		-
chr22	17631405	17631425	PARCLIP_HUR.train.neg_72132		-
chr20	32695954	32695974	PARCLIP_HUR.train.neg_62288		-
chr2	70468588	70468614	PARCLIP_HUR.train.neg_57570		-
chr9	35664300	35664323	PARCLIP_HUR.train.neg_104728		-
chr20	36143962	36143982	PARCLIP_HUR.train.neg_62659		-
chr2	233415097	233415128	PARCLIP_HUR.train.neg_58465		-
chr15	101830245	101830265	PARCLIP_HUR.train.neg_33431		-
chr8	48921369	48921405	PARCLIP_HUR.train.neg_98149		+
chr18	19155590	19155608	PARCLIP_HUR.train.neg_47657		-
chr6	43608024	43608049	PARCLIP_HUR.train.neg_88810		+
chr16	46941151	46941182	PARCLIP_HUR.train.neg_34868		+
chr11	74714896	74714922	PARCLIP_HUR.train.neg_10002		+
chr10	47060509	47060535	PARCLIP_HUR.train.neg_6980		-
chr18	77079065	77079088	PARCLIP_HUR.train.neg_46865		+
chr1	100598985	100599003	PARCLIP_HUR.train.neg_1220		+
chr13	20403122	20403141	PARCLIP_HUR.train.neg_20756		-
chr9	37451226	37451245	PARCLIP_HUR.train.neg_104781		-
chr15	40556662	40556696	PARCLIP_HUR.train.neg_28695		+
chr21	37448436	37448454	PARCLIP_HUR.train.neg_68126		-
chr7	33078836	33078867	PARCLIP_HUR.train.neg_95303		-
chr19	21488462	21488483	PARCLIP_HUR.train.neg_53503		-
chr8	126449897	126449922	PARCLIP_HUR.train.neg_99346		+
chr1	52417717	52417744	PARCLIP_HUR.train.neg_2644		-
chr18	18866667	18866696	PARCLIP_HUR.train.neg_45048		+
chr7	13962584	13962606	PARCLIP_HUR.train.neg_94978		-
chr19	11371672	11371698	PARCLIP_HUR.train.neg_52998		-
chr22	18250483	18250518	PARCLIP_HUR.train.neg_72195		-
chrX	53236595	53236619	PARCLIP_HUR.train.neg_109768		-
chr10	89440574	89440593	PARCLIP_HUR.train.neg_5176		+
chr7	22182572	22182591	PARCLIP_HUR.train.neg_95047		-
chrX	100242067	100242106	PARCLIP_HUR.train.neg_108082		+
chr17	19217694	19217716	PARCLIP_HUR.train.neg_39242		+
chr5	173042547	173042584	PARCLIP_HUR.train.neg_87501		-
chr16	60542312	60542337	PARCLIP_HUR.train.neg_37768		-
chr8	75158905	75158930	PARCLIP_HUR.train.neg_100655		-
chr7	66465960	66465985	PARCLIP_HUR.train.neg_93318		+
chr10	74983375	74983399	PARCLIP_HUR.train.neg_7365		-
chr17	6549179	6549209	PARCLIP_HUR.train.neg_41827		-
chr9	130635631	130635649	PARCLIP_HUR.train.neg_106091		-
chr6	53526543	53526568	PARCLIP_HUR.train.neg_91238		-
chr15	98472954	98472985	PARCLIP_HUR.train.neg_30865		+
chr1	227818946	227818978	PARCLIP_HUR.train.neg_1824		+
chr5	132397422	132397453	PARCLIP_HUR.train.neg_85040		+
chr4	1357941	1357960	PARCLIP_HUR.train.neg_78964		+
chr19	38792602	38792625	PARCLIP_HUR.train.neg_51148		+
chr7	32552147	32552181	PARCLIP_HUR.train.neg_92849		+
chr12	20203065	20203090	PARCLIP_HUR.train.neg_13806		+
chr6	74187094	74187108	PARCLIP_HUR.train.neg_89108		+
chr18	73419723	73419758	PARCLIP_HUR.train.neg_49496		-
chrX	102841209	102841238	PARCLIP_HUR.train.neg_108211		+
chr20	2094251	2094275	PARCLIP_HUR.train.neg_58584		+
chr15	99708218	99708239	PARCLIP_HUR.train.neg_33325		-
chr8	95671880	95671907	PARCLIP_HUR.train.neg_98853		+
chr19	15545978	15545997	PARCLIP_HUR.train.neg_53281		-
chr15	43415466	43415489	PARCLIP_HUR.train.neg_31582		-
chr2	10014709	10014732	PARCLIP_HUR.train.neg_55003		+
chr15	66666010	66666036	PARCLIP_HUR.train.neg_32525		-
chr21	47659935	47659959	PARCLIP_HUR.train.neg_66465		+
chr20	55063600	55063625	PARCLIP_HUR.train.neg_60767		+
chr20	61481047	61481066	PARCLIP_HUR.train.neg_63707		-
chr20	55066124	55066147	PARCLIP_HUR.train.neg_60769		+
chr6	116979207	116979235	PARCLIP_HUR.train.neg_91864		-
chr16	69141930	69141956	PARCLIP_HUR.train.neg_35490		+
chr15	38768787	38768805	PARCLIP_HUR.train.neg_28616		+
chr19	44401066	44401088	PARCLIP_HUR.train.neg_54229		-
chrX	71469988	71470006	PARCLIP_HUR.train.neg_107885		+
chr4	37987656	37987675	PARCLIP_HUR.train.neg_79543		+
chr6	121763801	121763825	PARCLIP_HUR.train.neg_89577		+
chr18	34644344	34644365	PARCLIP_HUR.train.neg_45750		+
chr1	160463552	160463570	PARCLIP_HUR.train.neg_3403		-
chr14	20821580	20821607	PARCLIP_HUR.train.neg_23198		+
chr22	22333930	22333954	PARCLIP_HUR.train.neg_72587		-
chr15	25675636	25675656	PARCLIP_HUR.train.neg_31056		-
chr12	65634658	65634681	PARCLIP_HUR.train.neg_14762		+
chr4	89020444	89020466	PARCLIP_HUR.train.neg_82472		-
chr20	3805081	3805112	PARCLIP_HUR.train.neg_58687		+
chrX	46442002	46442030	PARCLIP_HUR.train.neg_107189		+
chr5	39045937	39045958	PARCLIP_HUR.train.neg_85974		-
chr18	9589256	9589277	PARCLIP_HUR.train.neg_44663		+
chr13	103419008	103419028	PARCLIP_HUR.train.neg_22917		-
chrX	54142791	54142819	PARCLIP_HUR.train.neg_109820		-
chr11	96170863	96170897	PARCLIP_HUR.train.neg_10384		+
chr7	6042772	6042807	PARCLIP_HUR.train.neg_94875		-
chr13	48613173	48613197	PARCLIP_HUR.train.neg_19226		+
chr13	39611935	39611960	PARCLIP_HUR.train.neg_21620		-
chr7	94148281	94148302	PARCLIP_HUR.train.neg_93687		+
chr12	6954574	6954597	PARCLIP_HUR.train.neg_13487		+
chr14	75365338	75365357	PARCLIP_HUR.train.neg_25097		+
chr18	65341301	65341323	PARCLIP_HUR.train.neg_46623		+
chr5	95801376	95801403	PARCLIP_HUR.train.neg_84641		+
chr2	190308981	190309007	PARCLIP_HUR.train.neg_56609		+
chr3	58341150	58341169	PARCLIP_HUR.train.neg_75804		+
chr14	21849236	21849260	PARCLIP_HUR.train.neg_25943		-
chr7	120293382	120293400	PARCLIP_HUR.train.neg_94230		+
chr12	43065896	43065920	PARCLIP_HUR.train.neg_14132		+
chr18	2945610	2945637	PARCLIP_HUR.train.neg_47234		-
chr3	141465250	141465273	PARCLIP_HUR.train.neg_76529		+
chr2	38230017	38230039	PARCLIP_HUR.train.neg_55389		+
chr14	96845955	96845978	PARCLIP_HUR.train.neg_25481		+
chr16	2327220	2327247	PARCLIP_HUR.train.neg_36330		-
chr9	97036733	97036753	PARCLIP_HUR.train.neg_102997		+
chr19	11777654	11777668	PARCLIP_HUR.train.neg_50115		+
chr21	40819979	40820006	PARCLIP_HUR.train.neg_65469		+
chr1	78511350	78511385	PARCLIP_HUR.train.neg_1064		+
chr15	65713998	65714023	PARCLIP_HUR.train.neg_32449		-
chr3	40351779	40351801	PARCLIP_HUR.train.neg_75338		+
chr14	54978416	54978443	PARCLIP_HUR.train.neg_24160		+
chrX	69380397	69380420	PARCLIP_HUR.train.neg_107757		+
chr17	38815995	38816015	PARCLIP_HUR.train.neg_42723		-
chr4	39592187	39592216	PARCLIP_HUR.train.neg_79621		+
chr20	16275835	16275855	PARCLIP_HUR.train.neg_61809		-
chr7	66007346	66007390	PARCLIP_HUR.train.neg_95735		-
chr18	19406671	19406694	PARCLIP_HUR.train.neg_47709		-
chr14	32304237	32304262	PARCLIP_HUR.train.neg_23571		+
chr14	55493074	55493097	PARCLIP_HUR.train.neg_26908		-
chr3	16320088	16320108	PARCLIP_HUR.train.neg_74990		+
chr7	24691872	24691891	PARCLIP_HUR.train.neg_92724		+
chr10	116198555	116198577	PARCLIP_HUR.train.neg_8078		-
chr15	59284665	59284686	PARCLIP_HUR.train.neg_29438		+
chr8	11643600	11643619	PARCLIP_HUR.train.neg_97202		+
chr9	23847350	23847377	PARCLIP_HUR.train.neg_102052		+
chr9	130970413	130970444	PARCLIP_HUR.train.neg_103785		+
chr14	29251364	29251399	PARCLIP_HUR.train.neg_23480		+
chr20	49509324	49509350	PARCLIP_HUR.train.neg_63360		-
chr13	111878417	111878436	PARCLIP_HUR.train.neg_20485		+
chr5	100234008	100234029	PARCLIP_HUR.train.neg_86765		-
chr8	98837265	98837286	PARCLIP_HUR.train.neg_98985		+
chr4	177036845	177036870	PARCLIP_HUR.train.neg_81143		+
chr12	75672422	75672442	PARCLIP_HUR.train.neg_17215		-
chrY	7639393	7639420	PARCLIP_HUR.train.neg_113534		-
chr12	67485253	67485287	PARCLIP_HUR.train.neg_17133		-
chr21	46714014	46714049	PARCLIP_HUR.train.neg_66365		+
chrX	54470848	54470883	PARCLIP_HUR.train.neg_107580		+
chr14	20924766	20924787	PARCLIP_HUR.train.neg_23212		+
chr22	38044944	38044966	PARCLIP_HUR.train.neg_70878		+
chr13	46610568	46610592	PARCLIP_HUR.train.neg_21978		-
chr20	25392361	25392382	PARCLIP_HUR.train.neg_59424		+
chrX	84330964	84330998	PARCLIP_HUR.train.neg_107995		+
chr5	60500965	60500988	PARCLIP_HUR.train.neg_83972		+
chr8	22474667	22474692	PARCLIP_HUR.train.neg_97477		+
chr20	55075833	55075868	PARCLIP_HUR.train.neg_60774		+
chr5	113852810	113852835	PARCLIP_HUR.train.neg_86879		-
chr17	1523022	1523041	PARCLIP_HUR.train.neg_41602		-
chr21	38826605	38826628	PARCLIP_HUR.train.neg_65343		+
chr2	61115049	61115072	PARCLIP_HUR.train.neg_55665		+
chr9	130639464	130639489	PARCLIP_HUR.train.neg_106093		-
chr11	95724416	95724445	PARCLIP_HUR.train.neg_12774		-
chr19	38458954	38458989	PARCLIP_HUR.train.neg_51130		+
chr18	2941527	2941561	PARCLIP_HUR.train.neg_47230		-
chr18	62783016	62783050	PARCLIP_HUR.train.neg_49271		-
chr2	53794868	53794895	PARCLIP_HUR.train.neg_57368		-
chr15	31243658	31243688	PARCLIP_HUR.train.neg_31156		-
chr4	150610831	150610866	PARCLIP_HUR.train.neg_83149		-
chr1	31759314	31759338	PARCLIP_HUR.train.neg_2298		-
chr9	108389398	108389425	PARCLIP_HUR.train.neg_103333		+
chr22	46564042	46564057	PARCLIP_HUR.train.neg_71747		+
chr6	39167309	39167327	PARCLIP_HUR.train.neg_90953		-
chr5	10301208	10301229	PARCLIP_HUR.train.neg_85659		-
chr2	55811809	55811832	PARCLIP_HUR.train.neg_57416		-
chr16	68574278	68574303	PARCLIP_HUR.train.neg_35448		+
chr17	31945897	31945928	PARCLIP_HUR.train.neg_42426		-
chr1	33304134	33304164	PARCLIP_HUR.train.neg_529		+
chr18	56420031	56420073	PARCLIP_HUR.train.neg_46338		+
chr13	99663312	99663340	PARCLIP_HUR.train.neg_22817		-
chr17	28866636	28866662	PARCLIP_HUR.train.neg_39488		+
chr19	56168102	56168127	PARCLIP_HUR.train.neg_52066		+
chr14	69766360	69766383	PARCLIP_HUR.train.neg_24753		+
chr16	69480092	69480112	PARCLIP_HUR.train.neg_35538		+
chr12	58192759	58192787	PARCLIP_HUR.train.neg_14676		+
chr10	94071830	94071847	PARCLIP_HUR.train.neg_5278		+
chr22	38947623	38947658	PARCLIP_HUR.train.neg_73829		-
chr10	27797861	27797885	PARCLIP_HUR.train.neg_4141		+
chr7	91851695	91851721	PARCLIP_HUR.train.neg_96030		-
chr9	123419289	123419316	PARCLIP_HUR.train.neg_105868		-
chr14	37129846	37129881	PARCLIP_HUR.train.neg_23719		+
chr15	78878680	78878710	PARCLIP_HUR.train.neg_30287		+
chr18	23816662	23816684	PARCLIP_HUR.train.neg_45328		+
chr13	73313021	73313044	PARCLIP_HUR.train.neg_19668		+
chr21	33540667	33540689	PARCLIP_HUR.train.neg_67621		-
chr4	39278583	39278610	PARCLIP_HUR.train.neg_79609		+
chr22	24172605	24172632	PARCLIP_HUR.train.neg_69849		+
chr2	61300011	61300039	PARCLIP_HUR.train.neg_55683		+
chrX	54168943	54168969	PARCLIP_HUR.train.neg_109827		-
chr13	34097436	34097456	PARCLIP_HUR.train.neg_21457		-
chr22	39801562	39801580	PARCLIP_HUR.train.neg_71164		+
chr19	37569148	37569169	PARCLIP_HUR.train.neg_53918		-
chr7	139319195	139319216	PARCLIP_HUR.train.neg_96794		-
chr5	54516433	54516458	PARCLIP_HUR.train.neg_86144		-
chr13	30167277	30167295	PARCLIP_HUR.train.neg_21312		-
chr9	94068029	94068054	PARCLIP_HUR.train.neg_105293		-
chr14	57697011	57697034	PARCLIP_HUR.train.neg_26937		-
chr22	41488948	41488968	PARCLIP_HUR.train.neg_71316		+
chr16	67169840	67169870	PARCLIP_HUR.train.neg_35334		+
chr17	6546842	6546877	PARCLIP_HUR.train.neg_41818		-
chr4	153824781	153824799	PARCLIP_HUR.train.neg_81036		+
chrX	23384855	23384886	PARCLIP_HUR.train.neg_106852		+
chr7	72363186	72363204	PARCLIP_HUR.train.neg_93367		+
chr13	20215906	20215931	PARCLIP_HUR.train.neg_18127		+
chrX	41218194	41218217	PARCLIP_HUR.train.neg_107111		+
chr11	22644557	22644588	PARCLIP_HUR.train.neg_11494		-
chr13	29900647	29900670	PARCLIP_HUR.train.neg_18533		+
chr4	32115819	32115840	PARCLIP_HUR.train.neg_79481		+
chr12	27081022	27081047	PARCLIP_HUR.train.neg_16337		-
chr21	47742441	47742459	PARCLIP_HUR.train.neg_69232		-
chr5	149824745	149824764	PARCLIP_HUR.train.neg_87370		-
chr17	74090349	74090382	PARCLIP_HUR.train.neg_43824		-
chr3	48687822	48687846	PARCLIP_HUR.train.neg_77610		-
chr22	46684853	46684877	PARCLIP_HUR.train.neg_71802		+
chr17	44881398	44881423	PARCLIP_HUR.train.neg_43067		-
chr11	36297377	36297396	PARCLIP_HUR.train.neg_11683		-
chr17	19576188	19576208	PARCLIP_HUR.train.neg_39279		+
chr11	92918057	92918077	PARCLIP_HUR.train.neg_12703		-
chr10	72282639	72282662	PARCLIP_HUR.train.neg_4801		+
chr1	2327091	2327128	PARCLIP_HUR.train.neg_32		+
chr7	80487619	80487642	PARCLIP_HUR.train.neg_95909		-
chr22	31725516	31725541	PARCLIP_HUR.train.neg_73152		-
chr19	4450601	4450621	PARCLIP_HUR.train.neg_52669		-
chr16	67173764	67173792	PARCLIP_HUR.train.neg_35336		+
chr7	79793625	79793646	PARCLIP_HUR.train.neg_93515		+
chr21	28738687	28738710	PARCLIP_HUR.train.neg_67207		-
chr6	34618330	34618356	PARCLIP_HUR.train.neg_90857		-
chr2	85848164	85848204	PARCLIP_HUR.train.neg_55974		+
chr5	37336506	37336534	PARCLIP_HUR.train.neg_85929		-
chr22	46680842	46680865	PARCLIP_HUR.train.neg_71799		+
chr15	25648158	25648178	PARCLIP_HUR.train.neg_31051		-
chr16	89428329	89428355	PARCLIP_HUR.train.neg_38641		-
chrY	21233483	21233508	PARCLIP_HUR.train.neg_114673		-
chrY	16027462	16027487	PARCLIP_HUR.train.neg_112510		+
chr2	171291909	171291931	PARCLIP_HUR.train.neg_56514		+
chr17	62552489	62552520	PARCLIP_HUR.train.neg_43595		-
chrX	24215623	24215643	PARCLIP_HUR.train.neg_106916		+
chr10	51571402	51571420	PARCLIP_HUR.train.neg_4423		+
chr9	135718676	135718711	PARCLIP_HUR.train.neg_106244		-
chr15	65801019	65801045	PARCLIP_HUR.train.neg_32456		-
chr2	73778278	73778300	PARCLIP_HUR.train.neg_55891		+
chr4	48376990	48377018	PARCLIP_HUR.train.neg_79728		+
chrY	16928039	16928070	PARCLIP_HUR.train.neg_113152		+
chr4	38679800	38679827	PARCLIP_HUR.train.neg_79570		+
chr15	80186069	80186097	PARCLIP_HUR.train.neg_32948		-
chr20	17331542	17331566	PARCLIP_HUR.train.neg_59063		+
chr19	11297157	11297181	PARCLIP_HUR.train.neg_52985		-
chr5	134179058	134179079	PARCLIP_HUR.train.neg_85078		+
chr2	101970772	101970801	PARCLIP_HUR.train.neg_57911		-
chr22	45812542	45812573	PARCLIP_HUR.train.neg_71669		+
chr10	112005619	112005640	PARCLIP_HUR.train.neg_5732		+
chr22	30021277	30021295	PARCLIP_HUR.train.neg_70378		+
chr17	73972939	73972961	PARCLIP_HUR.train.neg_43812		-
chr13	110823250	110823275	PARCLIP_HUR.train.neg_23048		-
chr19	44245760	44245789	PARCLIP_HUR.train.neg_54211		-
chr19	36725626	36725653	PARCLIP_HUR.train.neg_53799		-
chrY	16680004	16680036	PARCLIP_HUR.train.neg_112606		+
chr12	117304253	117304275	PARCLIP_HUR.train.neg_17814		-
chr19	35175405	35175430	PARCLIP_HUR.train.neg_50838		+
chr1	36824739	36824767	PARCLIP_HUR.train.neg_2391		-
chr5	64136005	64136034	PARCLIP_HUR.train.neg_84007		+
chr16	70315081	70315108	PARCLIP_HUR.train.neg_37983		-
chr21	40369293	40369321	PARCLIP_HUR.train.neg_68332		-
chrX	100239006	100239032	PARCLIP_HUR.train.neg_108081		+
chr21	28756214	28756237	PARCLIP_HUR.train.neg_67220		-
chr18	12551253	12551286	PARCLIP_HUR.train.neg_47500		-
chr5	40742259	40742282	PARCLIP_HUR.train.neg_86002		-
chr21	17795252	17795277	PARCLIP_HUR.train.neg_63952		+
chr20	45059569	45059592	PARCLIP_HUR.train.neg_63113		-
chr15	65414855	65414879	PARCLIP_HUR.train.neg_32413		-
chrY	21101500	21101523	PARCLIP_HUR.train.neg_114338		-
chr4	89610964	89610987	PARCLIP_HUR.train.neg_80349		+
chr12	119645602	119645625	PARCLIP_HUR.train.neg_15544		+
chr5	32160263	32160284	PARCLIP_HUR.train.neg_85789		-
chr10	118859498	118859513	PARCLIP_HUR.train.neg_8121		-
chr14	57871138	57871162	PARCLIP_HUR.train.neg_24331		+
chr8	38094624	38094648	PARCLIP_HUR.train.neg_97904		+
chr21	47645752	47645779	PARCLIP_HUR.train.neg_69147		-
chr10	90757360	90757380	PARCLIP_HUR.train.neg_5209		+
chr18	9582410	9582434	PARCLIP_HUR.train.neg_47437		-
chr10	27824173	27824197	PARCLIP_HUR.train.neg_4146		+
chr13	77565623	77565643	PARCLIP_HUR.train.neg_19782		+
chr19	311128	311147	PARCLIP_HUR.train.neg_52389		-
chr19	11692508	11692529	PARCLIP_HUR.train.neg_50104		+
chr3	9700311	9700335	PARCLIP_HUR.train.neg_74748		+
chr15	102176629	102176650	PARCLIP_HUR.train.neg_33452		-
chr3	37475398	37475423	PARCLIP_HUR.train.neg_75256		+
chr11	125462415	125462435	PARCLIP_HUR.train.neg_13174		-
chr5	137045093	137045116	PARCLIP_HUR.train.neg_87160		-
chr8	145714405	145714437	PARCLIP_HUR.train.neg_99497		+
chr6	33629141	33629162	PARCLIP_HUR.train.neg_88458		+
chr15	43671000	43671022	PARCLIP_HUR.train.neg_28998		+
chr4	729321	729349	PARCLIP_HUR.train.neg_78911		+
chr7	711202	711226	PARCLIP_HUR.train.neg_94720		-
chr7	137614137	137614159	PARCLIP_HUR.train.neg_96771		-
chr21	26312536	26312559	PARCLIP_HUR.train.neg_64290		+
chr8	114006726	114006751	PARCLIP_HUR.train.neg_101331		-
chr16	3351980	3352008	PARCLIP_HUR.train.neg_36397		-
chr7	98578316	98578338	PARCLIP_HUR.train.neg_93768		+
chr9	125014276	125014298	PARCLIP_HUR.train.neg_105938		-
chr3	52452970	52452993	PARCLIP_HUR.train.neg_75668		+
chr2	131815469	131815506	PARCLIP_HUR.train.neg_58114		-
chr5	80002526	80002559	PARCLIP_HUR.train.neg_84455		+
chr4	747960	747990	PARCLIP_HUR.train.neg_78915		+
chr12	20571852	20571896	PARCLIP_HUR.train.neg_13813		+
chr19	4268801	4268833	PARCLIP_HUR.train.neg_49856		+
chr14	93673044	93673070	PARCLIP_HUR.train.neg_27970		-
chr12	124080768	124080787	PARCLIP_HUR.train.neg_15707		+
chr8	124053081	124053104	PARCLIP_HUR.train.neg_101455		-
chr6	80387919	80387940	PARCLIP_HUR.train.neg_89176		+
chr4	276028	276046	PARCLIP_HUR.train.neg_81209		-
chr16	4578965	4578990	PARCLIP_HUR.train.neg_36506		-
chr15	71174050	71174066	PARCLIP_HUR.train.neg_32642		-
chr10	27327909	27327937	PARCLIP_HUR.train.neg_6606		-
chr14	76489169	76489192	PARCLIP_HUR.train.neg_25125		+
chr17	27023163	27023182	PARCLIP_HUR.train.neg_39408		+
chr19	14645118	14645149	PARCLIP_HUR.train.neg_50255		+
chr18	47795455	47795480	PARCLIP_HUR.train.neg_48896		-
chr1	74948689	74948710	PARCLIP_HUR.train.neg_1007		+
chr19	22601438	22601472	PARCLIP_HUR.train.neg_53541		-
chrX	72116466	72116485	PARCLIP_HUR.train.neg_110113		-
chr20	47781144	47781165	PARCLIP_HUR.train.neg_63234		-
chr18	51818474	51818497	PARCLIP_HUR.train.neg_46162		+
chr1	33255966	33255993	PARCLIP_HUR.train.neg_2331		-
chr14	70128509	70128531	PARCLIP_HUR.train.neg_24804		+
chr20	31445089	31445134	PARCLIP_HUR.train.neg_59647		+
chr19	48785968	48785992	PARCLIP_HUR.train.neg_51636		+
chr14	71079831	71079859	PARCLIP_HUR.train.neg_27322		-
chr14	51285812	51285833	PARCLIP_HUR.train.neg_26746		-
chrX	133939896	133939931	PARCLIP_HUR.train.neg_108674		+
chr12	5821041	5821076	PARCLIP_HUR.train.neg_15935		-
chr8	133827841	133827876	PARCLIP_HUR.train.neg_99390		+
chrX	130223267	130223301	PARCLIP_HUR.train.neg_108628		+
chr19	19616818	19616849	PARCLIP_HUR.train.neg_50462		+
chr21	34150793	34150822	PARCLIP_HUR.train.neg_64594		+
chrY	21113339	21113374	PARCLIP_HUR.train.neg_114375		-
chr18	43591991	43592021	PARCLIP_HUR.train.neg_48593		-
chr19	21276659	21276682	PARCLIP_HUR.train.neg_50587		+
chr7	30613567	30613591	PARCLIP_HUR.train.neg_95267		-
chr20	25418879	25418913	PARCLIP_HUR.train.neg_59434		+
chr10	64006804	64006824	PARCLIP_HUR.train.neg_7149		-
chr18	65451907	65451934	PARCLIP_HUR.train.neg_46634		+
chr19	14770408	14770433	PARCLIP_HUR.train.neg_53229		-
chr13	107146077	107146095	PARCLIP_HUR.train.neg_22956		-
chr8	124043555	124043590	PARCLIP_HUR.train.neg_101450		-
chr15	31198497	31198518	PARCLIP_HUR.train.neg_28483		+
chr18	47329954	47329994	PARCLIP_HUR.train.neg_48827		-
chr11	63398844	63398868	PARCLIP_HUR.train.neg_12136		-
chr19	16944980	16945009	PARCLIP_HUR.train.neg_50298		+
chr4	97603819	97603837	PARCLIP_HUR.train.neg_80426		+
chr8	63951167	63951191	PARCLIP_HUR.train.neg_100477		-
chr7	48049535	48049553	PARCLIP_HUR.train.neg_95591		-
chr21	45173032	45173062	PARCLIP_HUR.train.neg_66039		+
chr16	14760928	14760952	PARCLIP_HUR.train.neg_34048		+
chr9	99231260	99231289	PARCLIP_HUR.train.neg_103052		+
chr17	80169023	80169049	PARCLIP_HUR.train.neg_44097		-
chrY	16687104	16687130	PARCLIP_HUR.train.neg_112627		+
chr10	72579726	72579754	PARCLIP_HUR.train.neg_4806		+
chr9	33028171	33028206	PARCLIP_HUR.train.neg_102092		+
chr13	77566472	77566494	PARCLIP_HUR.train.neg_19784		+
chr14	93190354	93190384	PARCLIP_HUR.train.neg_27951		-
chr13	41045814	41045840	PARCLIP_HUR.train.neg_21663		-
chr20	44444885	44444909	PARCLIP_HUR.train.neg_60422		+
chr21	34113678	34113700	PARCLIP_HUR.train.neg_67792		-
chr16	56458900	56458927	PARCLIP_HUR.train.neg_37602		-
chr8	71582561	71582579	PARCLIP_HUR.train.neg_98459		+
chr8	22313394	22313429	PARCLIP_HUR.train.neg_97458		+
chr20	7977766	7977791	PARCLIP_HUR.train.neg_61684		-
chr17	42388628	42388651	PARCLIP_HUR.train.neg_42959		-
chr18	71818911	71818933	PARCLIP_HUR.train.neg_46698		+
chr3	107010547	107010581	PARCLIP_HUR.train.neg_76162		+
chr18	1138433	1138453	PARCLIP_HUR.train.neg_44212		+
chr12	93795634	93795656	PARCLIP_HUR.train.neg_15088		+
chrX	110464001	110464036	PARCLIP_HUR.train.neg_108375		+
chr8	57893025	57893054	PARCLIP_HUR.train.neg_100429		-
chr16	30370392	30370407	PARCLIP_HUR.train.neg_37270		-
chr7	130020685	130020709	PARCLIP_HUR.train.neg_94365		+
chr17	7578843	7578863	PARCLIP_HUR.train.neg_41908		-
chr6	36568535	36568557	PARCLIP_HUR.train.neg_88559		+
chr1	24751922	24751939	PARCLIP_HUR.train.neg_306		+
chr15	79104179	79104207	PARCLIP_HUR.train.neg_30295		+
chr14	96786700	96786728	PARCLIP_HUR.train.neg_28029		-
chr6	30711943	30711975	PARCLIP_HUR.train.neg_90601		-
chr18	9939799	9939819	PARCLIP_HUR.train.neg_44713		+
chr16	46640832	46640851	PARCLIP_HUR.train.neg_37393		-
chr12	109216947	109216968	PARCLIP_HUR.train.neg_17649		-
chr8	125483352	125483386	PARCLIP_HUR.train.neg_101501		-
chr19	44670165	44670185	PARCLIP_HUR.train.neg_51473		+
chr17	78322049	78322072	PARCLIP_HUR.train.neg_41400		+
chr22	45237830	45237853	PARCLIP_HUR.train.neg_71639		+
chr17	45657421	45657452	PARCLIP_HUR.train.neg_40374		+
chr4	184430446	184430464	PARCLIP_HUR.train.neg_81172		+
chr6	37987328	37987351	PARCLIP_HUR.train.neg_88619		+
chr18	29123486	29123505	PARCLIP_HUR.train.neg_48087		-
chr1	95705348	95705375	PARCLIP_HUR.train.neg_1180		+
chr8	86129225	86129260	PARCLIP_HUR.train.neg_100796		-
chr16	67726240	67726271	PARCLIP_HUR.train.neg_37868		-
chr1	97949737	97949759	PARCLIP_HUR.train.neg_3018		-
chr14	73479435	73479455	PARCLIP_HUR.train.neg_27387		-
chr15	90146789	90146814	PARCLIP_HUR.train.neg_30630		+
chrX	85519814	85519827	PARCLIP_HUR.train.neg_108022		+
chr17	45494669	45494694	PARCLIP_HUR.train.neg_43108		-
chr22	28437984	28438004	PARCLIP_HUR.train.neg_72839		-
chr19	40862334	40862353	PARCLIP_HUR.train.neg_51272		+
chr19	49665268	49665288	PARCLIP_HUR.train.neg_51699		+
chr8	28606103	28606126	PARCLIP_HUR.train.neg_97677		+
chr18	30647340	30647364	PARCLIP_HUR.train.neg_48203		-
chr17	73876836	73876855	PARCLIP_HUR.train.neg_43795		-
chr15	78839957	78839982	PARCLIP_HUR.train.neg_30268		+
chr19	58623075	58623097	PARCLIP_HUR.train.neg_54887		-
chr21	26778199	26778226	PARCLIP_HUR.train.neg_67017		-
chr22	46477419	46477448	PARCLIP_HUR.train.neg_71729		+
chr17	73039262	73039286	PARCLIP_HUR.train.neg_41222		+
chrX	47836288	47836307	PARCLIP_HUR.train.neg_107342		+
chr7	64845207	64845232	PARCLIP_HUR.train.neg_93258		+
chr19	59074635	59074655	PARCLIP_HUR.train.neg_54922		-
chr20	58272445	58272473	PARCLIP_HUR.train.neg_60970		+
chr22	31868662	31868691	PARCLIP_HUR.train.neg_73195		-
chrY	7676817	7676858	PARCLIP_HUR.train.neg_113688		-
chr1	6933034	6933069	PARCLIP_HUR.train.neg_67		+
chr9	100381136	100381158	PARCLIP_HUR.train.neg_105525		-
chrX	18482970	18482986	PARCLIP_HUR.train.neg_106746		+
chr11	7560223	7560248	PARCLIP_HUR.train.neg_8588		+
chr17	42260750	42260769	PARCLIP_HUR.train.neg_42945		-
chr21	34625420	34625446	PARCLIP_HUR.train.neg_64661		+
chr14	97008056	97008076	PARCLIP_HUR.train.neg_25514		+
chr4	88082032	88082053	PARCLIP_HUR.train.neg_82454		-
chr10	12209287	12209305	PARCLIP_HUR.train.neg_3860		+
chr18	48936632	48936649	PARCLIP_HUR.train.neg_46075		+
chr9	88965111	88965140	PARCLIP_HUR.train.neg_105218		-
chr14	74563614	74563637	PARCLIP_HUR.train.neg_25014		+
chr14	54947664	54947688	PARCLIP_HUR.train.neg_26877		-
chr2	149466284	149466302	PARCLIP_HUR.train.neg_56415		+
chr12	56375518	56375542	PARCLIP_HUR.train.neg_14506		+
chr18	44681144	44681163	PARCLIP_HUR.train.neg_48695		-
chrX	46941946	46941964	PARCLIP_HUR.train.neg_107235		+
chr17	28461158	28461179	PARCLIP_HUR.train.neg_39441		+
chr3	69150959	69150988	PARCLIP_HUR.train.neg_75901		+
chr8	117760088	117760119	PARCLIP_HUR.train.neg_101368		-
chr13	114245557	114245592	PARCLIP_HUR.train.neg_20614		+
chr20	43142431	43142449	PARCLIP_HUR.train.neg_62909		-
chr16	28204712	28204727	PARCLIP_HUR.train.neg_37161		-
chr1	120141882	120141913	PARCLIP_HUR.train.neg_3220		-
chr10	123579937	123579955	PARCLIP_HUR.train.neg_8222		-
chr6	108828684	108828707	PARCLIP_HUR.train.neg_89389		+
chr16	30373109	30373130	PARCLIP_HUR.train.neg_37274		-
chr8	126080923	126080940	PARCLIP_HUR.train.neg_101525		-
chr4	139951537	139951555	PARCLIP_HUR.train.neg_80881		+
chrY	15888238	15888267	PARCLIP_HUR.train.neg_111943		+
chr15	56978755	56978775	PARCLIP_HUR.train.neg_32114		-
chr4	26860614	26860637	PARCLIP_HUR.train.neg_79445		+
chr8	24811792	24811813	PARCLIP_HUR.train.neg_99915		-
chr16	24566844	24566865	PARCLIP_HUR.train.neg_34438		+
chr22	32872600	32872628	PARCLIP_HUR.train.neg_70666		+
chr11	95623775	95623796	PARCLIP_HUR.train.neg_12771		-
chr9	12778109	12778133	PARCLIP_HUR.train.neg_101910		+
chr5	38816399	38816418	PARCLIP_HUR.train.neg_85964		-
chr13	25910351	25910377	PARCLIP_HUR.train.neg_18312		+
chr5	98123316	98123338	PARCLIP_HUR.train.neg_84666		+
chr1	8024873	8024901	PARCLIP_HUR.train.neg_83		+
chr21	30706920	30706945	PARCLIP_HUR.train.neg_64442		+
chr17	7129706	7129731	PARCLIP_HUR.train.neg_41857		-
chr12	14922149	14922166	PARCLIP_HUR.train.neg_16191		-
chr22	42593535	42593552	PARCLIP_HUR.train.neg_74181		-
chr9	4664387	4664413	PARCLIP_HUR.train.neg_101834		+
chr12	85270192	85270214	PARCLIP_HUR.train.neg_17326		-
chrX	41219865	41219883	PARCLIP_HUR.train.neg_107113		+
chr12	64820053	64820077	PARCLIP_HUR.train.neg_14724		+
chr2	53997120	53997143	PARCLIP_HUR.train.neg_55590		+
chr16	48339755	48339775	PARCLIP_HUR.train.neg_34896		+
chr22	32187432	32187458	PARCLIP_HUR.train.neg_70591		+
chr18	34361988	34362013	PARCLIP_HUR.train.neg_48377		-
chr13	108863170	108863197	PARCLIP_HUR.train.neg_23022		-
chr2	110340020	110340041	PARCLIP_HUR.train.neg_57954		-
chr13	50050785	50050819	PARCLIP_HUR.train.neg_19346		+
chr13	100616855	100616878	PARCLIP_HUR.train.neg_22847		-
chr12	121188015	121188041	PARCLIP_HUR.train.neg_17902		-
chr1	213291625	213291661	PARCLIP_HUR.train.neg_1791		+
chr18	47310655	47310673	PARCLIP_HUR.train.neg_48804		-
chr15	66173068	66173101	PARCLIP_HUR.train.neg_29673		+
chr7	102055236	102055256	PARCLIP_HUR.train.neg_93987		+
chr12	133624546	133624575	PARCLIP_HUR.train.neg_15833		+
chr22	24165795	24165813	PARCLIP_HUR.train.neg_69847		+
chr21	33032746	33032767	PARCLIP_HUR.train.neg_64475		+
chr7	77258967	77258991	PARCLIP_HUR.train.neg_93470		+
chr22	38040603	38040628	PARCLIP_HUR.train.neg_70872		+
chrX	129502436	129502454	PARCLIP_HUR.train.neg_108607		+
chr17	41110766	41110790	PARCLIP_HUR.train.neg_42890		-
chr8	39011691	39011724	PARCLIP_HUR.train.neg_97969		+
chr20	19998052	19998077	PARCLIP_HUR.train.neg_59240		+
chr13	60606786	60606801	PARCLIP_HUR.train.neg_19627		+
chr8	22883056	22883078	PARCLIP_HUR.train.neg_99856		-
chr5	125967667	125967695	PARCLIP_HUR.train.neg_84943		+
chr11	70165017	70165040	PARCLIP_HUR.train.neg_9854		+
chr21	45153611	45153638	PARCLIP_HUR.train.neg_66014		+
chr15	31974928	31974950	PARCLIP_HUR.train.neg_31174		-
chr11	108457857	108457891	PARCLIP_HUR.train.neg_12953		-
chr18	47015171	47015197	PARCLIP_HUR.train.neg_48794		-
chr10	100691797	100691822	PARCLIP_HUR.train.neg_7783		-
chr7	93631793	93631819	PARCLIP_HUR.train.neg_96079		-
chr19	35289909	35289932	PARCLIP_HUR.train.neg_53748		-
chr3	25120110	25120133	PARCLIP_HUR.train.neg_75091		+
chr1	1191653	1191682	PARCLIP_HUR.train.neg_1886		-
chr15	52078207	52078235	PARCLIP_HUR.train.neg_29309		+
chr22	46699531	46699557	PARCLIP_HUR.train.neg_71810		+
chr17	73889275	73889298	PARCLIP_HUR.train.neg_43799		-
chr1	32835160	32835185	PARCLIP_HUR.train.neg_2318		-
chr4	39506854	39506874	PARCLIP_HUR.train.neg_81746		-
chr3	124462550	124462571	PARCLIP_HUR.train.neg_76350		+
chr1	120167543	120167563	PARCLIP_HUR.train.neg_3223		-
chrY	13498329	13498354	PARCLIP_HUR.train.neg_113719		-
chr14	69701326	69701349	PARCLIP_HUR.train.neg_24739		+
chr14	61274813	61274840	PARCLIP_HUR.train.neg_24467		+
chr11	2404184	2404213	PARCLIP_HUR.train.neg_8497		+
chr11	16645624	16645659	PARCLIP_HUR.train.neg_8790		+
chr7	65405309	65405325	PARCLIP_HUR.train.neg_93281		+
chr3	52504241	52504265	PARCLIP_HUR.train.neg_75673		+
chr10	11355249	11355278	PARCLIP_HUR.train.neg_3822		+
chr20	48747179	48747205	PARCLIP_HUR.train.neg_63348		-
chr11	14899905	14899926	PARCLIP_HUR.train.neg_11359		-
chr12	57423443	57423464	PARCLIP_HUR.train.neg_16970		-
chr19	21924130	21924148	PARCLIP_HUR.train.neg_53515		-
chr3	16309107	16309128	PARCLIP_HUR.train.neg_74988		+
chr5	76117360	76117390	PARCLIP_HUR.train.neg_84347		+
chr6	28407318	28407337	PARCLIP_HUR.train.neg_90469		-
chr13	114621260	114621280	PARCLIP_HUR.train.neg_20667		+
chr19	46016412	46016435	PARCLIP_HUR.train.neg_51543		+
chr2	157196996	157197027	PARCLIP_HUR.train.neg_58212		-
chr3	62120484	62120506	PARCLIP_HUR.train.neg_75826		+
chr18	3271999	3272039	PARCLIP_HUR.train.neg_44316		+
chr19	23511532	23511551	PARCLIP_HUR.train.neg_53569		-
chr1	65463459	65463483	PARCLIP_HUR.train.neg_2780		-
chr18	48890812	48890842	PARCLIP_HUR.train.neg_46067		+
chr20	42931905	42931946	PARCLIP_HUR.train.neg_62842		-
chr7	1107358	1107377	PARCLIP_HUR.train.neg_94744		-
chr15	32724635	32724660	PARCLIP_HUR.train.neg_31191		-
chr12	96294900	96294926	PARCLIP_HUR.train.neg_15134		+
chr4	183834160	183834195	PARCLIP_HUR.train.neg_83309		-
chrY	21113879	21113903	PARCLIP_HUR.train.neg_114378		-
chr10	102706550	102706585	PARCLIP_HUR.train.neg_5533		+
chr17	4639704	4639726	PARCLIP_HUR.train.neg_41753		-
chr6	16136513	16136540	PARCLIP_HUR.train.neg_87869		+
chr15	77745118	77745153	PARCLIP_HUR.train.neg_30196		+
chr6	62824681	62824703	PARCLIP_HUR.train.neg_91283		-
chr10	42963453	42963488	PARCLIP_HUR.train.neg_6818		-
chr18	6767131	6767155	PARCLIP_HUR.train.neg_44448		+
chr17	18223316	18223343	PARCLIP_HUR.train.neg_39185		+
chrX	57618272	57618297	PARCLIP_HUR.train.neg_107682		+
chrY	15906647	15906670	PARCLIP_HUR.train.neg_112027		+
chr14	65530430	65530460	PARCLIP_HUR.train.neg_27176		-
chr11	107915627	107915651	PARCLIP_HUR.train.neg_10475		+
chr6	33382056	33382075	PARCLIP_HUR.train.neg_88455		+
chr14	42969284	42969308	PARCLIP_HUR.train.neg_23835		+
chr15	98515494	98515521	PARCLIP_HUR.train.neg_30877		+
chr6	2385420	2385440	PARCLIP_HUR.train.neg_87625		+
chr12	6669389	6669412	PARCLIP_HUR.train.neg_15981		-
chr20	62220261	62220282	PARCLIP_HUR.train.neg_63749		-
chrX	11780878	11780897	PARCLIP_HUR.train.neg_106518		+
chr14	88983340	88983358	PARCLIP_HUR.train.neg_27815		-
chr6	107571691	107571711	PARCLIP_HUR.train.neg_91718		-
chr14	55502191	55502215	PARCLIP_HUR.train.neg_24193		+
chr20	56993522	56993548	PARCLIP_HUR.train.neg_60872		+
chr15	96831169	96831189	PARCLIP_HUR.train.neg_33313		-
chr6	10961065	10961090	PARCLIP_HUR.train.neg_87766		+
chr15	69722507	69722532	PARCLIP_HUR.train.neg_29854		+
chr7	100107586	100107610	PARCLIP_HUR.train.neg_93886		+
chr14	31483067	31483088	PARCLIP_HUR.train.neg_26268		-
chr18	31263603	31263626	PARCLIP_HUR.train.neg_45480		+
chr14	21978089	21978113	PARCLIP_HUR.train.neg_25997		-
chr21	46233709	46233737	PARCLIP_HUR.train.neg_68887		-
chr12	117521473	117521492	PARCLIP_HUR.train.neg_17824		-
chr3	22150110	22150136	PARCLIP_HUR.train.neg_77148		-
chr12	121723594	121723612	PARCLIP_HUR.train.neg_17924		-
chr15	74966125	74966144	PARCLIP_HUR.train.neg_32791		-
chr15	58004358	58004388	PARCLIP_HUR.train.neg_29394		+
chr18	5562453	5562474	PARCLIP_HUR.train.neg_47330		-
chr2	102511146	102511170	PARCLIP_HUR.train.neg_56118		+
chr15	57981474	57981496	PARCLIP_HUR.train.neg_29392		+
chr3	58485029	58485064	PARCLIP_HUR.train.neg_75814		+
chr13	21744655	21744678	PARCLIP_HUR.train.neg_20922		-
chr13	37253581	37253613	PARCLIP_HUR.train.neg_18752		+
chrY	7640908	7640931	PARCLIP_HUR.train.neg_113542		-
chrX	69109879	69109903	PARCLIP_HUR.train.neg_107735		+
chr19	46269614	46269643	PARCLIP_HUR.train.neg_54367		-
chr21	34704786	34704809	PARCLIP_HUR.train.neg_64699		+
chr16	14741732	14741751	PARCLIP_HUR.train.neg_34037		+
chr17	74543389	74543408	PARCLIP_HUR.train.neg_43871		-
chr13	50252107	50252130	PARCLIP_HUR.train.neg_22157		-
chrY	14836437	14836463	PARCLIP_HUR.train.neg_111301		+
chr7	49950549	49950573	PARCLIP_HUR.train.neg_95600		-
chr2	286841	286870	PARCLIP_HUR.train.neg_54940		+
chr19	49802532	49802568	PARCLIP_HUR.train.neg_54505		-
chr12	32439356	32439382	PARCLIP_HUR.train.neg_14046		+
chr12	54475601	54475628	PARCLIP_HUR.train.neg_14428		+
chr11	120195993	120196018	PARCLIP_HUR.train.neg_10758		+
chr14	39648992	39649019	PARCLIP_HUR.train.neg_23789		+
chr8	103039956	103039977	PARCLIP_HUR.train.neg_101190		-
chr14	23193644	23193673	PARCLIP_HUR.train.neg_26028		-
chr15	101815269	101815292	PARCLIP_HUR.train.neg_33411		-
chr3	15380843	15380865	PARCLIP_HUR.train.neg_77072		-
chr3	100221857	100221869	PARCLIP_HUR.train.neg_76074		+
chr9	97058632	97058652	PARCLIP_HUR.train.neg_103003		+
chr20	57612812	57612833	PARCLIP_HUR.train.neg_63618		-
chr11	6704563	6704621	PARCLIP_HUR.train.neg_11189		-
chr9	96213153	96213180	PARCLIP_HUR.train.neg_105382		-
chr1	24740579	24740599	PARCLIP_HUR.train.neg_2192		-
chr5	8362106	8362126	PARCLIP_HUR.train.neg_85618		-
chr1	144606169	144606204	PARCLIP_HUR.train.neg_1434		+
chr20	2492916	2492941	PARCLIP_HUR.train.neg_61447		-
chr10	67463719	67463747	PARCLIP_HUR.train.neg_4613		+
chr6	105550009	105550027	PARCLIP_HUR.train.neg_91681		-
chr9	113654219	113654243	PARCLIP_HUR.train.neg_105738		-
chr5	40772990	40773022	PARCLIP_HUR.train.neg_86012		-
chrY	16916709	16916730	PARCLIP_HUR.train.neg_113132		+
chr22	21360335	21360354	PARCLIP_HUR.train.neg_69608		+
chr18	55268367	55268390	PARCLIP_HUR.train.neg_49054		-
chrY	14816114	14816149	PARCLIP_HUR.train.neg_111216		+
chr9	114308860	114308890	PARCLIP_HUR.train.neg_103398		+
chr22	38916830	38916853	PARCLIP_HUR.train.neg_73811		-
chr5	134262890	134262909	PARCLIP_HUR.train.neg_87140		-
chr4	53501848	53501872	PARCLIP_HUR.train.neg_81972		-
chr18	65384104	65384124	PARCLIP_HUR.train.neg_46629		+
chr11	58620114	58620139	PARCLIP_HUR.train.neg_11908		-
chr22	50960450	50960470	PARCLIP_HUR.train.neg_72045		+
chr3	44489694	44489716	PARCLIP_HUR.train.neg_77419		-
chr13	41421329	41421354	PARCLIP_HUR.train.neg_21716		-
chr7	43639549	43639572	PARCLIP_HUR.train.neg_93063		+
chrY	7640809	7640838	PARCLIP_HUR.train.neg_113541		-
chr21	33645109	33645140	PARCLIP_HUR.train.neg_67651		-
chr14	74420741	74420760	PARCLIP_HUR.train.neg_24989		+
chr13	39294932	39294959	PARCLIP_HUR.train.neg_18839		+
chr22	43441047	43441068	PARCLIP_HUR.train.neg_71566		+
chr4	120423489	120423506	PARCLIP_HUR.train.neg_82878		-
chr12	50001697	50001721	PARCLIP_HUR.train.neg_14262		+
chr11	67036646	67036677	PARCLIP_HUR.train.neg_9776		+
chr2	97673716	97673734	PARCLIP_HUR.train.neg_57827		-
chr9	35058578	35058604	PARCLIP_HUR.train.neg_104693		-
chr13	21751010	21751054	PARCLIP_HUR.train.neg_18210		+
chr6	149839011	149839038	PARCLIP_HUR.train.neg_92118		-
chr20	10652245	10652273	PARCLIP_HUR.train.neg_61737		-
chr17	29767424	29767449	PARCLIP_HUR.train.neg_39609		+
chr4	120439267	120439292	PARCLIP_HUR.train.neg_80722		+
chrY	21117830	21117853	PARCLIP_HUR.train.neg_114385		-
chr10	56325352	56325373	PARCLIP_HUR.train.neg_4487		+
chr4	103825178	103825200	PARCLIP_HUR.train.neg_82663		-
chr11	18647537	18647555	PARCLIP_HUR.train.neg_11459		-
chr22	35624023	35624043	PARCLIP_HUR.train.neg_73426		-
chr5	56261328	56261349	PARCLIP_HUR.train.neg_86210		-
chr5	40846432	40846456	PARCLIP_HUR.train.neg_83765		+
chr5	113780264	113780290	PARCLIP_HUR.train.neg_84797		+
chr13	103439889	103439912	PARCLIP_HUR.train.neg_22947		-
chr22	42339808	42339852	PARCLIP_HUR.train.neg_74140		-
chr14	50938560	50938580	PARCLIP_HUR.train.neg_26710		-
chr11	57494082	57494104	PARCLIP_HUR.train.neg_9376		+
chr9	37125569	37125588	PARCLIP_HUR.train.neg_102336		+
chr3	48483917	48483945	PARCLIP_HUR.train.neg_75561		+
chr17	77769317	77769344	PARCLIP_HUR.train.neg_43971		-
chr9	126783753	126783777	PARCLIP_HUR.train.neg_103626		+
chr16	50734225	50734247	PARCLIP_HUR.train.neg_34982		+
chr17	30373277	30373300	PARCLIP_HUR.train.neg_39630		+
chr11	57417937	57417960	PARCLIP_HUR.train.neg_9356		+
chr9	108162863	108162881	PARCLIP_HUR.train.neg_103308		+
chr3	49763767	49763786	PARCLIP_HUR.train.neg_77680		-
chr22	32225094	32225119	PARCLIP_HUR.train.neg_70597		+
chr21	30252738	30252763	PARCLIP_HUR.train.neg_67309		-
chr18	50252700	50252748	PARCLIP_HUR.train.neg_46107		+
chr20	4681666	4681686	PARCLIP_HUR.train.neg_58739		+
chr13	50284162	50284185	PARCLIP_HUR.train.neg_22167		-
chr5	149486978	149487008	PARCLIP_HUR.train.neg_87367		-
chr3	9723506	9723534	PARCLIP_HUR.train.neg_74751		+
chr10	43665039	43665062	PARCLIP_HUR.train.neg_4309		+
chrY	14891312	14891337	PARCLIP_HUR.train.neg_111520		+
chr19	20876394	20876420	PARCLIP_HUR.train.neg_50545		+
chr20	16734898	16734920	PARCLIP_HUR.train.neg_59039		+
chr22	47041414	47041437	PARCLIP_HUR.train.neg_71838		+
chr12	118453533	118453563	PARCLIP_HUR.train.neg_15519		+
chr9	94808381	94808405	PARCLIP_HUR.train.neg_105312		-
chr6	17286136	17286162	PARCLIP_HUR.train.neg_87886		+
chr17	8522486	8522507	PARCLIP_HUR.train.neg_41952		-
chr5	78923360	78923380	PARCLIP_HUR.train.neg_84406		+
chr17	12740651	12740677	PARCLIP_HUR.train.neg_39002		+
chr14	76448408	76448428	PARCLIP_HUR.train.neg_27582		-
chr6	31544418	31544441	PARCLIP_HUR.train.neg_88335		+
chr11	73098132	73098169	PARCLIP_HUR.train.neg_9919		+
chr11	59355109	59355131	PARCLIP_HUR.train.neg_11925		-
chr6	31119794	31119822	PARCLIP_HUR.train.neg_90615		-
chr9	88621334	88621361	PARCLIP_HUR.train.neg_102818		+
chrX	18598031	18598051	PARCLIP_HUR.train.neg_106757		+
chr21	26279095	26279121	PARCLIP_HUR.train.neg_64282		+
chr22	30062795	30062819	PARCLIP_HUR.train.neg_70391		+
chr11	46716246	46716272	PARCLIP_HUR.train.neg_11760		-
chr22	46189235	46189258	PARCLIP_HUR.train.neg_71704		+
chr4	8204905	8204948	PARCLIP_HUR.train.neg_79182		+
chr6	43604543	43604569	PARCLIP_HUR.train.neg_88805		+
chr15	72613918	72613938	PARCLIP_HUR.train.neg_32707		-
chr3	127294559	127294593	PARCLIP_HUR.train.neg_78386		-
chrX	23803156	23803180	PARCLIP_HUR.train.neg_106892		+
chr21	45486133	45486151	PARCLIP_HUR.train.neg_66130		+
chr20	31378958	31378981	PARCLIP_HUR.train.neg_59609		+
chr18	55127860	55127895	PARCLIP_HUR.train.neg_46254		+
chr15	82474497	82474525	PARCLIP_HUR.train.neg_33004		-
chr3	105421642	105421668	PARCLIP_HUR.train.neg_78126		-
chr17	40976337	40976360	PARCLIP_HUR.train.neg_42885		-
chr21	35768636	35768665	PARCLIP_HUR.train.neg_64984		+
chr17	21204488	21204515	PARCLIP_HUR.train.neg_39326		+
chr4	121617490	121617514	PARCLIP_HUR.train.neg_82906		-
chr16	67147384	67147408	PARCLIP_HUR.train.neg_35328		+
chr8	125357342	125357363	PARCLIP_HUR.train.neg_101490		-
chr15	89631477	89631499	PARCLIP_HUR.train.neg_30593		+
chrY	16635371	16635421	PARCLIP_HUR.train.neg_112516		+
chr11	86333092	86333120	PARCLIP_HUR.train.neg_10216		+
chr22	22275814	22275834	PARCLIP_HUR.train.neg_72540		-
chr19	11034676	11034695	PARCLIP_HUR.train.neg_52956		-
chr13	39983041	39983061	PARCLIP_HUR.train.neg_21624		-
chr22	46615469	46615491	PARCLIP_HUR.train.neg_71769		+
chr9	84262099	84262126	PARCLIP_HUR.train.neg_105041		-
chr20	60705203	60705223	PARCLIP_HUR.train.neg_61073		+
chr15	25279985	25280008	PARCLIP_HUR.train.neg_28317		+
chr13	28586308	28586333	PARCLIP_HUR.train.neg_21245		-
chr1	781144	781157	PARCLIP_HUR.train.neg_12		+
chr18	67573856	67573875	PARCLIP_HUR.train.neg_49355		-
chr19	43738605	43738630	PARCLIP_HUR.train.neg_54171		-
chr9	125671322	125671348	PARCLIP_HUR.train.neg_105965		-
chrX	16879249	16879279	PARCLIP_HUR.train.neg_109151		-
chr5	178457551	178457573	PARCLIP_HUR.train.neg_85507		+
chr22	38638654	38638678	PARCLIP_HUR.train.neg_73740		-
chr14	35002213	35002233	PARCLIP_HUR.train.neg_26342		-
chr12	51450318	51450341	PARCLIP_HUR.train.neg_14334		+
chr3	63883832	63883855	PARCLIP_HUR.train.neg_75847		+
chr19	46294296	46294325	PARCLIP_HUR.train.neg_54377		-
chr22	41321122	41321145	PARCLIP_HUR.train.neg_71302		+
chr20	18156459	18156494	PARCLIP_HUR.train.neg_59124		+
chr11	123754873	123754908	PARCLIP_HUR.train.neg_13148		-
chr6	33262231	33262252	PARCLIP_HUR.train.neg_90782		-
chr15	65396078	65396105	PARCLIP_HUR.train.neg_32397		-
chr16	2796734	2796755	PARCLIP_HUR.train.neg_36347		-
chr14	69257110	69257130	PARCLIP_HUR.train.neg_27230		-
chr6	36197626	36197651	PARCLIP_HUR.train.neg_88536		+
chr12	48506973	48507002	PARCLIP_HUR.train.neg_14223		+
chr5	54521751	54521774	PARCLIP_HUR.train.neg_86152		-
chrY	16822935	16822957	PARCLIP_HUR.train.neg_112933		+
chr11	118918304	118918327	PARCLIP_HUR.train.neg_13116		-
chr16	13033250	13033277	PARCLIP_HUR.train.neg_33967		+
chr12	69215825	69215853	PARCLIP_HUR.train.neg_14843		+
chr7	116644297	116644323	PARCLIP_HUR.train.neg_94206		+
chr20	24968930	24968950	PARCLIP_HUR.train.neg_62009		-
chr5	171541831	171541851	PARCLIP_HUR.train.neg_87486		-
chr18	9803592	9803614	PARCLIP_HUR.train.neg_44684		+
chr20	42837508	42837529	PARCLIP_HUR.train.neg_62835		-
chr6	136594858	136594889	PARCLIP_HUR.train.neg_92038		-
chr18	74556679	74556703	PARCLIP_HUR.train.neg_46767		+
chr12	123310789	123310811	PARCLIP_HUR.train.neg_15681		+
chr17	40370269	40370306	PARCLIP_HUR.train.neg_42818		-
chr10	21806971	21807006	PARCLIP_HUR.train.neg_6498		-
chr6	108498278	108498305	PARCLIP_HUR.train.neg_89379		+
chr1	62535455	62535475	PARCLIP_HUR.train.neg_894		+
chr14	89181314	89181340	PARCLIP_HUR.train.neg_27827		-
chr22	51041067	51041087	PARCLIP_HUR.train.neg_72054		+
chr19	58374861	58374885	PARCLIP_HUR.train.neg_52298		+
chr10	13685598	13685621	PARCLIP_HUR.train.neg_3921		+
chr20	52841249	52841270	PARCLIP_HUR.train.neg_60720		+
chr14	75748836	75748860	PARCLIP_HUR.train.neg_25110		+
chr7	72862922	72862943	PARCLIP_HUR.train.neg_95791		-
chr10	103190741	103190767	PARCLIP_HUR.train.neg_5551		+
chrY	15998659	15998685	PARCLIP_HUR.train.neg_112385		+
chr15	71561251	71561271	PARCLIP_HUR.train.neg_29904		+
chr21	10968163	10968203	PARCLIP_HUR.train.neg_66705		-
chr14	31540392	31540427	PARCLIP_HUR.train.neg_23548		+
chr3	14160240	14160259	PARCLIP_HUR.train.neg_77024		-
chr18	55366714	55366742	PARCLIP_HUR.train.neg_46283		+
chr16	71676086	71676110	PARCLIP_HUR.train.neg_38079		-
chr11	46609839	46609858	PARCLIP_HUR.train.neg_11753		-
chr20	61846261	61846284	PARCLIP_HUR.train.neg_63746		-
chr15	48606233	48606255	PARCLIP_HUR.train.neg_31747		-
chr17	37672106	37672128	PARCLIP_HUR.train.neg_39975		+
chr1	149400980	149401015	PARCLIP_HUR.train.neg_1480		+
chr14	31793042	31793059	PARCLIP_HUR.train.neg_26287		-
chr2	74657559	74657578	PARCLIP_HUR.train.neg_57665		-
chr22	23647788	23647819	PARCLIP_HUR.train.neg_69829		+
chrY	14836157	14836178	PARCLIP_HUR.train.neg_111299		+
chr16	84498764	84498800	PARCLIP_HUR.train.neg_38457		-
chr21	38570480	38570509	PARCLIP_HUR.train.neg_65251		+
chr21	40847953	40847981	PARCLIP_HUR.train.neg_65485		+
chr8	109326079	109326100	PARCLIP_HUR.train.neg_101307		-
chr19	50905406	50905441	PARCLIP_HUR.train.neg_51774		+
chr13	29689549	29689572	PARCLIP_HUR.train.neg_18523		+
chr22	44362115	44362140	PARCLIP_HUR.train.neg_71583		+
chr17	45754920	45754955	PARCLIP_HUR.train.neg_40391		+
chr20	37129117	37129147	PARCLIP_HUR.train.neg_60051		+
chr18	47334649	47334684	PARCLIP_HUR.train.neg_48833		-
chr2	114456748	114456776	PARCLIP_HUR.train.neg_57996		-
chr13	86712142	86712170	PARCLIP_HUR.train.neg_19890		+
chrX	50853128	50853161	PARCLIP_HUR.train.neg_109715		-
chr7	68814835	68814864	PARCLIP_HUR.train.neg_95764		-
chr16	56818548	56818580	PARCLIP_HUR.train.neg_35138		+
chr3	49059748	49059775	PARCLIP_HUR.train.neg_75604		+
chr17	78752210	78752237	PARCLIP_HUR.train.neg_41419		+
chrY	21114180	21114202	PARCLIP_HUR.train.neg_114380		-
chrY	13499416	13499442	PARCLIP_HUR.train.neg_113730		-
chr21	34723144	34723164	PARCLIP_HUR.train.neg_64734		+
chr4	110184039	110184061	PARCLIP_HUR.train.neg_82763		-
chr15	42795603	42795645	PARCLIP_HUR.train.neg_28896		+
chr13	22150863	22150893	PARCLIP_HUR.train.neg_20958		-
chr13	77900504	77900528	PARCLIP_HUR.train.neg_22603		-
chr12	112335433	112335455	PARCLIP_HUR.train.neg_15465		+
chr7	98491114	98491135	PARCLIP_HUR.train.neg_93761		+
chr7	97921206	97921235	PARCLIP_HUR.train.neg_96140		-
chr11	67964157	67964179	PARCLIP_HUR.train.neg_12313		-
chrX	138774663	138774694	PARCLIP_HUR.train.neg_111069		-
chr4	72339464	72339490	PARCLIP_HUR.train.neg_80008		+
chr22	50568339	50568365	PARCLIP_HUR.train.neg_71964		+
chr19	39998060	39998085	PARCLIP_HUR.train.neg_51242		+
chr12	8848023	8848046	PARCLIP_HUR.train.neg_13576		+
chr16	27702787	27702808	PARCLIP_HUR.train.neg_34493		+
chr18	71957962	71957984	PARCLIP_HUR.train.neg_49455		-
chr12	132413435	132413463	PARCLIP_HUR.train.neg_18110		-
chr20	48527238	48527268	PARCLIP_HUR.train.neg_63323		-
chr3	11874475	11874499	PARCLIP_HUR.train.neg_76997		-
chr14	74533277	74533305	PARCLIP_HUR.train.neg_27463		-
chr18	33241695	33241717	PARCLIP_HUR.train.neg_45640		+
chr11	43491684	43491712	PARCLIP_HUR.train.neg_9215		+
chr8	67511837	67511859	PARCLIP_HUR.train.neg_100516		-
chr18	74547730	74547760	PARCLIP_HUR.train.neg_46763		+
chr3	39448457	39448479	PARCLIP_HUR.train.neg_75311		+
chr13	50509219	50509250	PARCLIP_HUR.train.neg_22208		-
chr16	4854721	4854745	PARCLIP_HUR.train.neg_36533		-
chrX	5572942	5572963	PARCLIP_HUR.train.neg_108924		-
chr7	112537916	112537943	PARCLIP_HUR.train.neg_96453		-
chr5	92953978	92953999	PARCLIP_HUR.train.neg_86706		-
chr15	66154140	66154175	PARCLIP_HUR.train.neg_29672		+
chr18	48704968	48704990	PARCLIP_HUR.train.neg_48925		-
chrY	21068132	21068157	PARCLIP_HUR.train.neg_114256		-
chr14	29247693	29247714	PARCLIP_HUR.train.neg_23477		+
chr11	18323363	18323394	PARCLIP_HUR.train.neg_11416		-
chrY	16912499	16912525	PARCLIP_HUR.train.neg_113127		+
chr11	17295396	17295431	PARCLIP_HUR.train.neg_8808		+
chr16	78669175	78669199	PARCLIP_HUR.train.neg_35829		+
chr11	17363554	17363584	PARCLIP_HUR.train.neg_8813		+
chr22	38246475	38246498	PARCLIP_HUR.train.neg_70943		+
chr4	108920667	108920696	PARCLIP_HUR.train.neg_80561		+
chr10	103554905	103554932	PARCLIP_HUR.train.neg_7899		-
chr3	123258565	123258588	PARCLIP_HUR.train.neg_78329		-
chr17	46198848	46198871	PARCLIP_HUR.train.neg_40435		+
chr1	76377837	76377856	PARCLIP_HUR.train.neg_1027		+
chr6	44376403	44376433	PARCLIP_HUR.train.neg_88846		+
chr17	4593877	4593896	PARCLIP_HUR.train.neg_41744		-
chr19	14202543	14202563	PARCLIP_HUR.train.neg_53165		-
chrX	70810626	70810654	PARCLIP_HUR.train.neg_107862		+
chr22	24081179	24081236	PARCLIP_HUR.train.neg_72659		-
chrX	23696408	23696425	PARCLIP_HUR.train.neg_106877		+
chrX	54470028	54470066	PARCLIP_HUR.train.neg_107577		+
chr15	49328790	49328813	PARCLIP_HUR.train.neg_31814		-
chr15	32070486	32070518	PARCLIP_HUR.train.neg_31178		-
chr4	75077074	75077093	PARCLIP_HUR.train.neg_80039		+
chr3	58482475	58482500	PARCLIP_HUR.train.neg_75811		+
chr17	80206845	80206873	PARCLIP_HUR.train.neg_44104		-
chr8	141527107	141527128	PARCLIP_HUR.train.neg_99429		+
chr8	38853542	38853563	PARCLIP_HUR.train.neg_100204		-
chr2	55540835	55540860	PARCLIP_HUR.train.neg_57406		-
chr11	26334026	26334045	PARCLIP_HUR.train.neg_8937		+
chr6	42181311	42181334	PARCLIP_HUR.train.neg_91049		-
chr5	67545372	67545398	PARCLIP_HUR.train.neg_84060		+
chr20	58817285	58817302	PARCLIP_HUR.train.neg_61016		+
chr17	18573530	18573565	PARCLIP_HUR.train.neg_42177		-
chr12	125397190	125397209	PARCLIP_HUR.train.neg_18062		-
chr8	56856301	56856319	PARCLIP_HUR.train.neg_98240		+
chr20	44582608	44582644	PARCLIP_HUR.train.neg_63020		-
chr21	34847572	34847595	PARCLIP_HUR.train.neg_64797		+
chr5	128930854	128930874	PARCLIP_HUR.train.neg_87030		-
chr6	42646150	42646169	PARCLIP_HUR.train.neg_88708		+
chr22	50856761	50856797	PARCLIP_HUR.train.neg_72020		+
chr20	5087195	5087230	PARCLIP_HUR.train.neg_61580		-
chr20	44694597	44694620	PARCLIP_HUR.train.neg_63042		-
chr18	74561291	74561316	PARCLIP_HUR.train.neg_46768		+
chr22	38201431	38201481	PARCLIP_HUR.train.neg_70929		+
chr8	68232190	68232213	PARCLIP_HUR.train.neg_100549		-
chr11	18526684	18526718	PARCLIP_HUR.train.neg_11428		-
chr12	119578381	119578399	PARCLIP_HUR.train.neg_15540		+
chr15	91538443	91538466	PARCLIP_HUR.train.neg_33255		-
chr18	20312878	20312913	PARCLIP_HUR.train.neg_47730		-
chr5	150072808	150072833	PARCLIP_HUR.train.neg_87375		-
chr10	99102349	99102376	PARCLIP_HUR.train.neg_5407		+
chr21	23343850	23343871	PARCLIP_HUR.train.neg_66953		-
chr9	93644790	93644809	PARCLIP_HUR.train.neg_102905		+
chr11	74323511	74323542	PARCLIP_HUR.train.neg_9961		+
chr10	95436580	95436625	PARCLIP_HUR.train.neg_7651		-
chr10	44142033	44142068	PARCLIP_HUR.train.neg_6870		-
chr15	43263960	43263989	PARCLIP_HUR.train.neg_31568		-
chr2	165593892	165593927	PARCLIP_HUR.train.neg_58246		-
chr3	186502514	186502540	PARCLIP_HUR.train.neg_76809		+
chr5	142304134	142304162	PARCLIP_HUR.train.neg_85232		+
chrX	54834042	54834072	PARCLIP_HUR.train.neg_107600		+
chr22	50593851	50593886	PARCLIP_HUR.train.neg_71973		+
chrY	16910567	16910590	PARCLIP_HUR.train.neg_114108		-
chr8	146229669	146229707	PARCLIP_HUR.train.neg_99515		+
chrX	52661190	52661220	PARCLIP_HUR.train.neg_107524		+
chr11	812409	812425	PARCLIP_HUR.train.neg_8472		+
chr19	23574351	23574371	PARCLIP_HUR.train.neg_53576		-
chr20	33488713	33488741	PARCLIP_HUR.train.neg_59813		+
chr4	24815698	24815720	PARCLIP_HUR.train.neg_81662		-
chr13	96138417	96138438	PARCLIP_HUR.train.neg_19993		+
chr15	51888032	51888060	PARCLIP_HUR.train.neg_31915		-
chr9	102607081	102607105	PARCLIP_HUR.train.neg_103153		+
chr17	29229361	29229383	PARCLIP_HUR.train.neg_42384		-
chr20	35704908	35704930	PARCLIP_HUR.train.neg_62641		-
chr6	33053360	33053388	PARCLIP_HUR.train.neg_88423		+
chrX	46949542	46949572	PARCLIP_HUR.train.neg_107240		+
chr17	26672742	26672764	PARCLIP_HUR.train.neg_39382		+
chr2	48730187	48730217	PARCLIP_HUR.train.neg_55567		+
chr22	50857205	50857228	PARCLIP_HUR.train.neg_72021		+
chr18	29235390	29235409	PARCLIP_HUR.train.neg_48123		-
chr20	32265353	32265378	PARCLIP_HUR.train.neg_62208		-
chrY	14821566	14821592	PARCLIP_HUR.train.neg_111243		+
chr12	106786602	106786625	PARCLIP_HUR.train.neg_15334		+
chr14	60624928	60624951	PARCLIP_HUR.train.neg_27010		-
chr17	79478634	79478654	PARCLIP_HUR.train.neg_44032		-
chr6	27334821	27334847	PARCLIP_HUR.train.neg_90438		-
chr21	37649825	37649854	PARCLIP_HUR.train.neg_65040		+
chr19	19454746	19454767	PARCLIP_HUR.train.neg_50445		+
chr9	98614363	98614391	PARCLIP_HUR.train.neg_105423		-
chr9	129360128	129360149	PARCLIP_HUR.train.neg_106065		-
chr7	76289602	76289622	PARCLIP_HUR.train.neg_93451		+
chr22	25588061	25588085	PARCLIP_HUR.train.neg_69967		+
chrY	21145743	21145782	PARCLIP_HUR.train.neg_114452		-
chrX	41218234	41218254	PARCLIP_HUR.train.neg_107112		+
chr22	32807468	32807486	PARCLIP_HUR.train.neg_73307		-
chr8	69576012	69576034	PARCLIP_HUR.train.neg_98451		+
chr18	59057254	59057284	PARCLIP_HUR.train.neg_46437		+
chr10	88256023	88256058	PARCLIP_HUR.train.neg_7530		-
chr21	45755904	45755929	PARCLIP_HUR.train.neg_68813		-
chr14	75372642	75372661	PARCLIP_HUR.train.neg_27503		-
chr8	95874852	95874875	PARCLIP_HUR.train.neg_98887		+
chrX	135085904	135085923	PARCLIP_HUR.train.neg_108732		+
chr4	101791354	101791379	PARCLIP_HUR.train.neg_82615		-
chr10	43979784	43979804	PARCLIP_HUR.train.neg_4330		+
chr2	26501985	26502017	PARCLIP_HUR.train.neg_55156		+
chr4	81189342	81189369	PARCLIP_HUR.train.neg_80202		+
chr17	43608928	43608956	PARCLIP_HUR.train.neg_40318		+
chr17	55988283	55988307	PARCLIP_HUR.train.neg_43371		-
chr14	92598149	92598175	PARCLIP_HUR.train.neg_25325		+
chrX	16811054	16811076	PARCLIP_HUR.train.neg_106691		+
chr9	6012450	6012471	PARCLIP_HUR.train.neg_104251		-
chr10	103555211	103555235	PARCLIP_HUR.train.neg_7900		-
chr17	15910949	15910969	PARCLIP_HUR.train.neg_39075		+
chr17	900657	900692	PARCLIP_HUR.train.neg_38686		+
chr13	60600055	60600075	PARCLIP_HUR.train.neg_19623		+
chr22	51028617	51028642	PARCLIP_HUR.train.neg_74569		-
chr18	24202885	24202907	PARCLIP_HUR.train.neg_47956		-
chr8	38022002	38022022	PARCLIP_HUR.train.neg_100169		-
chr5	6716259	6716290	PARCLIP_HUR.train.neg_83445		+
chr22	18440695	18440716	PARCLIP_HUR.train.neg_72214		-
chr22	34289042	34289070	PARCLIP_HUR.train.neg_73363		-
chr4	123786470	123786489	PARCLIP_HUR.train.neg_80758		+
chrY	13509535	13509560	PARCLIP_HUR.train.neg_113856		-
chr13	79158637	79158658	PARCLIP_HUR.train.neg_19824		+
chr16	72688816	72688838	PARCLIP_HUR.train.neg_38137		-
chr19	49842107	49842134	PARCLIP_HUR.train.neg_54518		-
chr20	2966511	2966533	PARCLIP_HUR.train.neg_58632		+
chr14	38589332	38589360	PARCLIP_HUR.train.neg_26478		-
chr22	42048519	42048539	PARCLIP_HUR.train.neg_71424		+
chr15	48892372	48892395	PARCLIP_HUR.train.neg_31785		-
chr10	103541740	103541785	PARCLIP_HUR.train.neg_7890		-
chr22	34272538	34272563	PARCLIP_HUR.train.neg_73359		-
chr14	96831879	96831899	PARCLIP_HUR.train.neg_25469		+
chr20	55974396	55974418	PARCLIP_HUR.train.neg_60835		+
chr3	88140357	88140382	PARCLIP_HUR.train.neg_75950		+
chr4	1226535	1226555	PARCLIP_HUR.train.neg_81259		-
chr19	19286515	19286535	PARCLIP_HUR.train.neg_53414		-
chr20	7985043	7985079	PARCLIP_HUR.train.neg_61687		-
chr16	89998371	89998395	PARCLIP_HUR.train.neg_36136		+
chr19	506055	506074	PARCLIP_HUR.train.neg_52407		-
chr2	130738679	130738714	PARCLIP_HUR.train.neg_56333		+
chrX	153184868	153184896	PARCLIP_HUR.train.neg_111120		-
chr22	20094617	20094639	PARCLIP_HUR.train.neg_69471		+
chr15	41089717	41089738	PARCLIP_HUR.train.neg_31440		-
chr12	65069925	65069945	PARCLIP_HUR.train.neg_14742		+
chr15	81324500	81324524	PARCLIP_HUR.train.neg_30365		+
chr18	12635841	12635865	PARCLIP_HUR.train.neg_47511		-
chr4	41748102	41748129	PARCLIP_HUR.train.neg_81799		-
chr12	51469824	51469836	PARCLIP_HUR.train.neg_16769		-
chr5	34225204	34225227	PARCLIP_HUR.train.neg_85853		-
chr19	55533878	55533905	PARCLIP_HUR.train.neg_52029		+
chr6	51895179	51895215	PARCLIP_HUR.train.neg_91175		-
chr16	84695802	84695824	PARCLIP_HUR.train.neg_35953		+
chr14	53151525	53151551	PARCLIP_HUR.train.neg_26820		-
chr20	5091163	5091185	PARCLIP_HUR.train.neg_61587		-
chr4	119235527	119235549	PARCLIP_HUR.train.neg_82852		-
chr5	103748506	103748527	PARCLIP_HUR.train.neg_86809		-
chr9	130548377	130548412	PARCLIP_HUR.train.neg_103761		+
chr18	32883385	32883414	PARCLIP_HUR.train.neg_45619		+
chr19	19496766	19496795	PARCLIP_HUR.train.neg_50449		+
chr9	104164918	104164953	PARCLIP_HUR.train.neg_103228		+
chr11	82798939	82798961	PARCLIP_HUR.train.neg_12570		-
chr4	15045568	15045592	PARCLIP_HUR.train.neg_79214		+
chr20	30154459	30154488	PARCLIP_HUR.train.neg_59496		+
chr19	58400471	58400500	PARCLIP_HUR.train.neg_54858		-
chr18	22007685	22007714	PARCLIP_HUR.train.neg_45267		+
chr9	88867308	88867328	PARCLIP_HUR.train.neg_105189		-
chr22	17936173	17936196	PARCLIP_HUR.train.neg_69305		+
chr9	79914178	79914198	PARCLIP_HUR.train.neg_102684		+
chr6	143258689	143258710	PARCLIP_HUR.train.neg_92094		-
chr2	22576224	22576248	PARCLIP_HUR.train.neg_56986		-
chr2	23836685	23836716	PARCLIP_HUR.train.neg_55092		+
chr13	110969323	110969348	PARCLIP_HUR.train.neg_20416		+
chr8	15387546	15387572	PARCLIP_HUR.train.neg_97246		+
chrX	118375884	118375906	PARCLIP_HUR.train.neg_108467		+
chr21	34835647	34835668	PARCLIP_HUR.train.neg_64789		+
chr21	44526670	44526689	PARCLIP_HUR.train.neg_68704		-
chr21	30408400	30408421	PARCLIP_HUR.train.neg_64390		+
chr21	47753883	47753923	PARCLIP_HUR.train.neg_66501		+
chrY	15910236	15910263	PARCLIP_HUR.train.neg_112046		+
chr12	71523595	71523613	PARCLIP_HUR.train.neg_17169		-
chr8	90977776	90977809	PARCLIP_HUR.train.neg_100839		-
chr10	53458787	53458809	PARCLIP_HUR.train.neg_7067		-
chr7	117507523	117507544	PARCLIP_HUR.train.neg_96497		-
chr13	50656901	50656925	PARCLIP_HUR.train.neg_19422		+
chr22	31729052	31729073	PARCLIP_HUR.train.neg_73155		-
chr6	36514660	36514683	PARCLIP_HUR.train.neg_90903		-
chr6	117062134	117062169	PARCLIP_HUR.train.neg_89544		+
chr5	153834501	153834523	PARCLIP_HUR.train.neg_85324		+
chr13	41465800	41465824	PARCLIP_HUR.train.neg_21729		-
chr4	164435708	164435740	PARCLIP_HUR.train.neg_81094		+
chr11	66637798	66637826	PARCLIP_HUR.train.neg_12272		-
chr8	144402099	144402126	PARCLIP_HUR.train.neg_101695		-
chr8	42222758	42222785	PARCLIP_HUR.train.neg_98053		+
chr15	29140305	29140323	PARCLIP_HUR.train.neg_28397		+
chr1	117099319	117099345	PARCLIP_HUR.train.neg_3190		-
chr20	62582676	62582702	PARCLIP_HUR.train.neg_63785		-
chr7	148779726	148779749	PARCLIP_HUR.train.neg_96872		-
chr6	45330108	45330127	PARCLIP_HUR.train.neg_91122		-
chr21	44452746	44452765	PARCLIP_HUR.train.neg_65943		+
chr9	107514315	107514333	PARCLIP_HUR.train.neg_103269		+
chr19	37264929	37264951	PARCLIP_HUR.train.neg_51013		+
chr16	86575467	86575502	PARCLIP_HUR.train.neg_38545		-
chr8	120229741	120229762	PARCLIP_HUR.train.neg_101396		-
chr19	9251753	9251778	PARCLIP_HUR.train.neg_49951		+
chr8	125571529	125571549	PARCLIP_HUR.train.neg_99307		+
chrY	15920758	15920786	PARCLIP_HUR.train.neg_112094		+
chr19	38189409	38189433	PARCLIP_HUR.train.neg_53959		-
chr10	5907587	5907608	PARCLIP_HUR.train.neg_6167		-
chr13	102776381	102776413	PARCLIP_HUR.train.neg_22912		-
chr6	123118352	123118376	PARCLIP_HUR.train.neg_89600		+
chr16	592084	592103	PARCLIP_HUR.train.neg_33504		+
chr1	149619394	149619424	PARCLIP_HUR.train.neg_1487		+
chr3	101534502	101534533	PARCLIP_HUR.train.neg_76125		+
chr17	863319	863347	PARCLIP_HUR.train.neg_41563		-
chr9	80852566	80852591	PARCLIP_HUR.train.neg_102694		+
chr9	19379567	19379599	PARCLIP_HUR.train.neg_104400		-
chr13	78301434	78301455	PARCLIP_HUR.train.neg_19807		+
chr12	42874979	42875002	PARCLIP_HUR.train.neg_16542		-
chr7	116110922	116110957	PARCLIP_HUR.train.neg_96487		-
chr16	68680370	68680392	PARCLIP_HUR.train.neg_35455		+
chr12	85255074	85255102	PARCLIP_HUR.train.neg_17323		-
chr5	72854695	72854730	PARCLIP_HUR.train.neg_86414		-
chr14	31356363	31356391	PARCLIP_HUR.train.neg_23530		+
chr12	28113356	28113381	PARCLIP_HUR.train.neg_16346		-
chr21	40807765	40807782	PARCLIP_HUR.train.neg_68486		-
chr2	95849535	95849556	PARCLIP_HUR.train.neg_56025		+
chr18	71926742	71926769	PARCLIP_HUR.train.neg_49426		-
chr13	97878135	97878157	PARCLIP_HUR.train.neg_20049		+
chr18	32842421	32842456	PARCLIP_HUR.train.neg_45598		+
chr5	41431179	41431199	PARCLIP_HUR.train.neg_86033		-
chr15	59190097	59190123	PARCLIP_HUR.train.neg_32175		-
chr8	146004802	146004825	PARCLIP_HUR.train.neg_101739		-
chr15	65737235	65737255	PARCLIP_HUR.train.neg_32450		-
chr15	58931927	58931949	PARCLIP_HUR.train.neg_32150		-
chr14	35783895	35783931	PARCLIP_HUR.train.neg_23698		+
chrX	135230212	135230236	PARCLIP_HUR.train.neg_108744		+
chr20	33321939	33321969	PARCLIP_HUR.train.neg_62335		-
chr16	383537	383561	PARCLIP_HUR.train.neg_36224		-
chr20	47701888	47701909	PARCLIP_HUR.train.neg_60534		+
chr9	463661	463690	PARCLIP_HUR.train.neg_101785		+
chrY	16900259	16900282	PARCLIP_HUR.train.neg_113101		+
chr5	107612668	107612696	PARCLIP_HUR.train.neg_86831		-
chr19	44653799	44653825	PARCLIP_HUR.train.neg_51467		+
chr3	111188091	111188107	PARCLIP_HUR.train.neg_76188		+
chr9	36663275	36663300	PARCLIP_HUR.train.neg_102316		+
chr4	82774846	82774865	PARCLIP_HUR.train.neg_82326		-
chr22	31730833	31730857	PARCLIP_HUR.train.neg_73158		-
chr9	131490959	131490981	PARCLIP_HUR.train.neg_103862		+
chr1	43887738	43887761	PARCLIP_HUR.train.neg_704		+
chr5	53815416	53815436	PARCLIP_HUR.train.neg_83887		+
chr20	54945023	54945084	PARCLIP_HUR.train.neg_63484		-
chr20	20017471	20017500	PARCLIP_HUR.train.neg_61884		-
chr6	121763419	121763445	PARCLIP_HUR.train.neg_89576		+
chr6	5409965	5409990	PARCLIP_HUR.train.neg_87685		+
chrX	53001575	53001595	PARCLIP_HUR.train.neg_109749		-
chr6	108253166	108253187	PARCLIP_HUR.train.neg_91727		-
chr1	23646895	23646921	PARCLIP_HUR.train.neg_2148		-
chr14	104169846	104169881	PARCLIP_HUR.train.neg_28167		-
chr3	156416864	156416885	PARCLIP_HUR.train.neg_76628		+
chr13	21335851	21335878	PARCLIP_HUR.train.neg_20853		-
chr8	11214324	11214353	PARCLIP_HUR.train.neg_97168		+
chr14	21922606	21922633	PARCLIP_HUR.train.neg_25965		-
chr22	50830538	50830557	PARCLIP_HUR.train.neg_72013		+
chr11	118876701	118876722	PARCLIP_HUR.train.neg_10722		+
chr21	35179971	35180000	PARCLIP_HUR.train.neg_64882		+
chr17	639585	639604	PARCLIP_HUR.train.neg_38667		+
chr12	14918204	14918227	PARCLIP_HUR.train.neg_16186		-
chr12	50069006	50069027	PARCLIP_HUR.train.neg_16710		-
chr18	48458805	48458828	PARCLIP_HUR.train.neg_46027		+
chrX	109502469	109502497	PARCLIP_HUR.train.neg_110565		-
chrY	14904686	14904719	PARCLIP_HUR.train.neg_111577		+
chr13	28711408	28711445	PARCLIP_HUR.train.neg_21264		-
chr4	5650785	5650813	PARCLIP_HUR.train.neg_81390		-
chr14	102803816	102803836	PARCLIP_HUR.train.neg_25671		+
chr6	34338277	34338302	PARCLIP_HUR.train.neg_90840		-
chr14	77663631	77663666	PARCLIP_HUR.train.neg_25155		+
chr10	64565146	64565175	PARCLIP_HUR.train.neg_4573		+
chr3	113559176	113559198	PARCLIP_HUR.train.neg_76251		+
chr7	44888546	44888569	PARCLIP_HUR.train.neg_93106		+
chr13	25887061	25887086	PARCLIP_HUR.train.neg_18303		+
chr16	77628717	77628740	PARCLIP_HUR.train.neg_35802		+
chr11	15056452	15056471	PARCLIP_HUR.train.neg_8784		+
chr8	87507755	87507777	PARCLIP_HUR.train.neg_100805		-
chr15	45707452	45707481	PARCLIP_HUR.train.neg_29133		+
chr4	120983157	120983178	PARCLIP_HUR.train.neg_82898		-
chr4	108941036	108941060	PARCLIP_HUR.train.neg_80567		+
chr13	45150542	45150576	PARCLIP_HUR.train.neg_21910		-
chr21	47564523	47564551	PARCLIP_HUR.train.neg_69090		-
chr15	59107733	59107756	PARCLIP_HUR.train.neg_29420		+
chr3	148866401	148866421	PARCLIP_HUR.train.neg_76567		+
chr7	990999	991022	PARCLIP_HUR.train.neg_94730		-
chr16	1880771	1880790	PARCLIP_HUR.train.neg_33560		+
chr15	42564943	42564963	PARCLIP_HUR.train.neg_31527		-
chr2	64874792	64874812	PARCLIP_HUR.train.neg_57505		-
chr22	23502655	23502677	PARCLIP_HUR.train.neg_69804		+
chr21	34371176	34371197	PARCLIP_HUR.train.neg_67856		-
chrX	133906011	133906037	PARCLIP_HUR.train.neg_110961		-
chr7	23644128	23644158	PARCLIP_HUR.train.neg_92707		+
chr17	26947335	26947360	PARCLIP_HUR.train.neg_42264		-
chr17	57986665	57986700	PARCLIP_HUR.train.neg_40813		+
chr13	73360075	73360096	PARCLIP_HUR.train.neg_19682		+
chr7	101064253	101064271	PARCLIP_HUR.train.neg_93957		+
chr7	908598	908616	PARCLIP_HUR.train.neg_92291		+
chr12	49747977	49747999	PARCLIP_HUR.train.neg_14247		+
chr8	361527	361563	PARCLIP_HUR.train.neg_96966		+
chr16	4776732	4776753	PARCLIP_HUR.train.neg_36517		-
chr1	57022476	57022494	PARCLIP_HUR.train.neg_2734		-
chr12	69987478	69987509	PARCLIP_HUR.train.neg_14876		+
chr22	29491731	29491755	PARCLIP_HUR.train.neg_70319		+
chr21	40816588	40816628	PARCLIP_HUR.train.neg_68494		-
chr7	11205843	11205868	PARCLIP_HUR.train.neg_92510		+
chr16	57828535	57828558	PARCLIP_HUR.train.neg_37686		-
chr8	11216236	11216271	PARCLIP_HUR.train.neg_97169		+
chr1	36805854	36805879	PARCLIP_HUR.train.neg_2385		-
chr5	170351583	170351614	PARCLIP_HUR.train.neg_85416		+
chr9	35514972	35514994	PARCLIP_HUR.train.neg_102203		+
chr4	171009495	171009530	PARCLIP_HUR.train.neg_83269		-
chr7	35990936	35990954	PARCLIP_HUR.train.neg_92905		+
chr16	11729304	11729324	PARCLIP_HUR.train.neg_36670		-
chr15	30779532	30779563	PARCLIP_HUR.train.neg_28413		+
chr5	34949549	34949573	PARCLIP_HUR.train.neg_83700		+
chr17	57255866	57255889	PARCLIP_HUR.train.neg_40748		+
chr10	28129776	28129800	PARCLIP_HUR.train.neg_6632		-
chr20	37556063	37556085	PARCLIP_HUR.train.neg_60093		+
chr7	2463966	2463987	PARCLIP_HUR.train.neg_92336		+
chr9	4664032	4664052	PARCLIP_HUR.train.neg_101832		+
chr2	99220968	99220998	PARCLIP_HUR.train.neg_57842		-
chr3	113188781	113188805	PARCLIP_HUR.train.neg_78179		-
chr14	90864503	90864524	PARCLIP_HUR.train.neg_25298		+
chr12	32108154	32108180	PARCLIP_HUR.train.neg_14034		+
chr13	98662894	98662924	PARCLIP_HUR.train.neg_20109		+
chr13	80912186	80912222	PARCLIP_HUR.train.neg_22671		-
chr11	62600971	62600996	PARCLIP_HUR.train.neg_12110		-
chr11	43936415	43936438	PARCLIP_HUR.train.neg_9244		+
chrY	16788208	16788273	PARCLIP_HUR.train.neg_112856		+
chr8	68873224	68873245	PARCLIP_HUR.train.neg_98430		+
chr9	68452584	68452613	PARCLIP_HUR.train.neg_104848		-
chr16	9913213	9913231	PARCLIP_HUR.train.neg_36592		-
chr15	72280066	72280085	PARCLIP_HUR.train.neg_29919		+
chr22	35818939	35818970	PARCLIP_HUR.train.neg_70790		+
chr13	36053627	36053646	PARCLIP_HUR.train.neg_18688		+
chr22	32113502	32113524	PARCLIP_HUR.train.neg_73248		-
chr11	9711421	9711448	PARCLIP_HUR.train.neg_8689		+
chrX	2996664	2996688	PARCLIP_HUR.train.neg_106455		+
chr9	15482055	15482079	PARCLIP_HUR.train.neg_104355		-
chr16	68849422	68849442	PARCLIP_HUR.train.neg_35483		+
chrX	110316781	110316816	PARCLIP_HUR.train.neg_108367		+
chr11	828983	829002	PARCLIP_HUR.train.neg_8483		+
chr8	101726724	101726752	PARCLIP_HUR.train.neg_101145		-
chr7	158463015	158463037	PARCLIP_HUR.train.neg_96947		-
chr15	101831679	101831705	PARCLIP_HUR.train.neg_33434		-
chr14	102604839	102604862	PARCLIP_HUR.train.neg_28115		-
chr9	129357538	129357556	PARCLIP_HUR.train.neg_106064		-
chr8	29195563	29195593	PARCLIP_HUR.train.neg_100026		-
chr4	6501946	6501966	PARCLIP_HUR.train.neg_81416		-
chr13	25745184	25745207	PARCLIP_HUR.train.neg_21087		-
chr8	21783064	21783084	PARCLIP_HUR.train.neg_97395		+
chr7	23022331	23022356	PARCLIP_HUR.train.neg_95088		-
chr3	56708175	56708199	PARCLIP_HUR.train.neg_77826		-
chr16	48607881	48607919	PARCLIP_HUR.train.neg_37483		-
chr16	50139855	50139878	PARCLIP_HUR.train.neg_34944		+
chr7	13987812	13987843	PARCLIP_HUR.train.neg_94980		-
chr21	29969687	29969712	PARCLIP_HUR.train.neg_67265		-
chr5	177576990	177577009	PARCLIP_HUR.train.neg_85488		+
chr9	102365254	102365289	PARCLIP_HUR.train.neg_105592		-
chr12	7980178	7980203	PARCLIP_HUR.train.neg_16051		-
chr12	71729088	71729116	PARCLIP_HUR.train.neg_17174		-
chr6	139693719	139693750	PARCLIP_HUR.train.neg_92080		-
chr4	2887269	2887308	PARCLIP_HUR.train.neg_79033		+
chr14	80757379	80757398	PARCLIP_HUR.train.neg_27689		-
chr10	33367484	33367507	PARCLIP_HUR.train.neg_4215		+
chrY	14937455	14937484	PARCLIP_HUR.train.neg_111710		+
chrY	7599351	7599378	PARCLIP_HUR.train.neg_113328		-
chr9	15575920	15575940	PARCLIP_HUR.train.neg_101946		+
chr6	32787098	32787132	PARCLIP_HUR.train.neg_90741		-
chr20	45935236	45935259	PARCLIP_HUR.train.neg_63173		-
chr10	17656058	17656087	PARCLIP_HUR.train.neg_6442		-
chr9	34666535	34666555	PARCLIP_HUR.train.neg_102170		+
chr15	29283927	29283952	PARCLIP_HUR.train.neg_28404		+
chr21	34945957	34946004	PARCLIP_HUR.train.neg_64841		+
chr22	21305916	21305946	PARCLIP_HUR.train.neg_69593		+
chr7	2279386	2279422	PARCLIP_HUR.train.neg_94779		-
chr7	33061058	33061083	PARCLIP_HUR.train.neg_95297		-
chr1	40551289	40551309	PARCLIP_HUR.train.neg_2475		-
chr12	1732559	1732582	PARCLIP_HUR.train.neg_13344		+
chr19	36501010	36501031	PARCLIP_HUR.train.neg_53778		-
chr19	58396254	58396276	PARCLIP_HUR.train.neg_54856		-
chr20	31437560	31437589	PARCLIP_HUR.train.neg_59643		+
chr21	42568533	42568561	PARCLIP_HUR.train.neg_65636		+
chr9	4737873	4737896	PARCLIP_HUR.train.neg_104212		-
chr6	110972105	110972123	PARCLIP_HUR.train.neg_91788		-
chr3	5022397	5022418	PARCLIP_HUR.train.neg_74678		+
chr16	1884815	1884837	PARCLIP_HUR.train.neg_36284		-
chr13	113878636	113878656	PARCLIP_HUR.train.neg_20561		+
chr8	59087294	59087329	PARCLIP_HUR.train.neg_98284		+
chr15	85074812	85074832	PARCLIP_HUR.train.neg_33085		-
chr9	21992310	21992329	PARCLIP_HUR.train.neg_104454		-
chrX	153185466	153185485	PARCLIP_HUR.train.neg_111121		-
chr7	4918057	4918070	PARCLIP_HUR.train.neg_94820		-
chr3	120114352	120114371	PARCLIP_HUR.train.neg_78261		-
chr8	192263	192286	PARCLIP_HUR.train.neg_96960		+
chr4	1215696	1215715	PARCLIP_HUR.train.neg_81257		-
chr14	53350855	53350886	PARCLIP_HUR.train.neg_26842		-
chr18	696516	696539	PARCLIP_HUR.train.neg_47096		-
chr16	19079656	19079671	PARCLIP_HUR.train.neg_34133		+
chr18	1282704	1282731	PARCLIP_HUR.train.neg_47133		-
chr6	43652147	43652166	PARCLIP_HUR.train.neg_91096		-
chr20	35235585	35235618	PARCLIP_HUR.train.neg_59940		+
chr18	46468520	46468547	PARCLIP_HUR.train.neg_48751		-
chr15	42789440	42789464	PARCLIP_HUR.train.neg_28894		+
chr22	31060206	31060226	PARCLIP_HUR.train.neg_70443		+
chr1	110958597	110958622	PARCLIP_HUR.train.neg_1311		+
chr14	35183087	35183108	PARCLIP_HUR.train.neg_26370		-
chr16	20887245	20887265	PARCLIP_HUR.train.neg_36899		-
chr10	92662922	92662941	PARCLIP_HUR.train.neg_5237		+
chr13	28192520	28192543	PARCLIP_HUR.train.neg_21220		-
chr8	128750119	128750139	PARCLIP_HUR.train.neg_99350		+
chr3	197612686	197612707	PARCLIP_HUR.train.neg_76844		+
chr19	14655856	14655884	PARCLIP_HUR.train.neg_50256		+
chr13	28811925	28811954	PARCLIP_HUR.train.neg_18485		+
chr8	13557395	13557417	PARCLIP_HUR.train.neg_97235		+
chr13	45912665	45912689	PARCLIP_HUR.train.neg_21931		-
chrY	14914828	14914850	PARCLIP_HUR.train.neg_111623		+
chr17	65426354	65426375	PARCLIP_HUR.train.neg_41027		+
chr18	48973880	48973902	PARCLIP_HUR.train.neg_46081		+
chr13	101085994	101086020	PARCLIP_HUR.train.neg_20263		+
chr7	98007922	98007950	PARCLIP_HUR.train.neg_96152		-
chrX	38078726	38078745	PARCLIP_HUR.train.neg_109421		-
chr19	51304787	51304819	PARCLIP_HUR.train.neg_54548		-
chr4	121636789	121636815	PARCLIP_HUR.train.neg_82908		-
chr14	50044562	50044588	PARCLIP_HUR.train.neg_26585		-
chr8	92032965	92032999	PARCLIP_HUR.train.neg_100880		-
chrX	153657874	153657897	PARCLIP_HUR.train.neg_108874		+
chr20	50228459	50228494	PARCLIP_HUR.train.neg_63411		-
chr17	34845445	34845468	PARCLIP_HUR.train.neg_39820		+
chr17	64415535	64415571	PARCLIP_HUR.train.neg_41003		+
chr16	74563199	74563222	PARCLIP_HUR.train.neg_38190		-
chr21	45814211	45814239	PARCLIP_HUR.train.neg_66225		+
chr7	42941671	42941694	PARCLIP_HUR.train.neg_95454		-
chr2	20544556	20544579	PARCLIP_HUR.train.neg_56976		-
chr3	12543351	12543370	PARCLIP_HUR.train.neg_74875		+
chr9	23831895	23831913	PARCLIP_HUR.train.neg_102036		+
chrX	15694232	15694259	PARCLIP_HUR.train.neg_106646		+
chr11	583874	583891	PARCLIP_HUR.train.neg_8434		+
chr8	76411745	76411764	PARCLIP_HUR.train.neg_98581		+
chr16	56821501	56821529	PARCLIP_HUR.train.neg_35139		+
chr8	43016525	43016553	PARCLIP_HUR.train.neg_98114		+
chr16	28967782	28967808	PARCLIP_HUR.train.neg_34563		+
chr18	13740148	13740168	PARCLIP_HUR.train.neg_44996		+
chr10	89587628	89587649	PARCLIP_HUR.train.neg_7558		-
chr10	105946667	105946693	PARCLIP_HUR.train.neg_7985		-
chr16	4808815	4808835	PARCLIP_HUR.train.neg_36528		-
chr11	70960964	70960990	PARCLIP_HUR.train.neg_12356		-
chr1	1740800	1740819	PARCLIP_HUR.train.neg_1937		-
chr16	48618877	48618903	PARCLIP_HUR.train.neg_37484		-
chr11	118965214	118965240	PARCLIP_HUR.train.neg_13122		-
chr9	15425263	15425291	PARCLIP_HUR.train.neg_101928		+
chr5	102894804	102894822	PARCLIP_HUR.train.neg_86805		-
chr3	160214866	160214886	PARCLIP_HUR.train.neg_78670		-
chrX	79932793	79932823	PARCLIP_HUR.train.neg_110268		-
chr14	100734268	100734300	PARCLIP_HUR.train.neg_25594		+
chr17	38382549	38382571	PARCLIP_HUR.train.neg_40011		+
chr12	68057871	68057895	PARCLIP_HUR.train.neg_14808		+
chr6	107955801	107955820	PARCLIP_HUR.train.neg_89376		+
chr1	149822243	149822262	PARCLIP_HUR.train.neg_3265		-
chr8	11695023	11695051	PARCLIP_HUR.train.neg_97220		+
chr11	8974189	8974209	PARCLIP_HUR.train.neg_11220		-
chr11	63960203	63960229	PARCLIP_HUR.train.neg_9633		+
chr6	124144485	124144508	PARCLIP_HUR.train.neg_89602		+
chr22	19501318	19501345	PARCLIP_HUR.train.neg_69409		+
chr5	110413078	110413113	PARCLIP_HUR.train.neg_84744		+
chr17	36904471	36904490	PARCLIP_HUR.train.neg_42589		-
chr5	10257312	10257335	PARCLIP_HUR.train.neg_83507		+
chr13	33703297	33703334	PARCLIP_HUR.train.neg_21431		-
chr17	43860569	43860597	PARCLIP_HUR.train.neg_40327		+
chr3	187440293	187440322	PARCLIP_HUR.train.neg_78803		-
chr12	75805689	75805718	PARCLIP_HUR.train.neg_14968		+
chr20	30781215	30781238	PARCLIP_HUR.train.neg_62168		-
chr19	3657429	3657449	PARCLIP_HUR.train.neg_52615		-
chr7	123977560	123977582	PARCLIP_HUR.train.neg_94264		+
chr15	28524482	28524504	PARCLIP_HUR.train.neg_31102		-
chr17	80436033	80436064	PARCLIP_HUR.train.neg_41465		+
chr16	14403460	14403495	PARCLIP_HUR.train.neg_34019		+
chr19	49666090	49666112	PARCLIP_HUR.train.neg_51700		+
chr17	42379045	42379063	PARCLIP_HUR.train.neg_42952		-
chr14	29248223	29248249	PARCLIP_HUR.train.neg_23478		+
chr21	43984260	43984279	PARCLIP_HUR.train.neg_65842		+
chr22	42956645	42956669	PARCLIP_HUR.train.neg_74211		-
chr20	43956183	43956206	PARCLIP_HUR.train.neg_62971		-
chr17	43749661	43749686	PARCLIP_HUR.train.neg_40325		+
chr8	67937503	67937527	PARCLIP_HUR.train.neg_100530		-
chrX	47097329	47097351	PARCLIP_HUR.train.neg_107292		+
chr19	14014167	14014195	PARCLIP_HUR.train.neg_53140		-
chr13	29803329	29803351	PARCLIP_HUR.train.neg_18529		+
chr8	64122192	64122214	PARCLIP_HUR.train.neg_98361		+
chr20	434418	434449	PARCLIP_HUR.train.neg_61332		-
chrX	130853699	130853723	PARCLIP_HUR.train.neg_110850		-
chr22	46642370	46642391	PARCLIP_HUR.train.neg_74441		-
chr20	55972543	55972590	PARCLIP_HUR.train.neg_60831		+
chr5	16534443	16534478	PARCLIP_HUR.train.neg_85713		-
chr22	19467081	19467106	PARCLIP_HUR.train.neg_69382		+
chr9	98771005	98771031	PARCLIP_HUR.train.neg_103045		+
chr10	126629571	126629606	PARCLIP_HUR.train.neg_5999		+
chr7	39601951	39601970	PARCLIP_HUR.train.neg_95429		-
chr17	34905948	34905969	PARCLIP_HUR.train.neg_39842		+
chr14	24024342	24024363	PARCLIP_HUR.train.neg_23377		+
chr7	107390269	107390292	PARCLIP_HUR.train.neg_94090		+
chr20	11894649	11894680	PARCLIP_HUR.train.neg_58978		+
chr9	132836243	132836264	PARCLIP_HUR.train.neg_103919		+
chr17	16378815	16378840	PARCLIP_HUR.train.neg_39100		+
chr13	98945891	98945918	PARCLIP_HUR.train.neg_20120		+
chr20	10482696	10482728	PARCLIP_HUR.train.neg_58957		+
chr2	209104499	209104525	PARCLIP_HUR.train.neg_58416		-
chr15	85557145	85557174	PARCLIP_HUR.train.neg_30501		+
chr13	50669977	50670005	PARCLIP_HUR.train.neg_22229		-
chr1	40646400	40646429	PARCLIP_HUR.train.neg_633		+
chr8	61513921	61513951	PARCLIP_HUR.train.neg_98316		+
chr8	1883874	1883894	PARCLIP_HUR.train.neg_97023		+
chr3	14972872	14972895	PARCLIP_HUR.train.neg_77039		-
chr12	57111886	57111906	PARCLIP_HUR.train.neg_16952		-
chr21	38314370	38314397	PARCLIP_HUR.train.neg_68168		-
chr20	58392953	58392975	PARCLIP_HUR.train.neg_60982		+
chr10	6626800	6626825	PARCLIP_HUR.train.neg_3754		+
chr17	3985221	3985244	PARCLIP_HUR.train.neg_41717		-
chr6	42973305	42973329	PARCLIP_HUR.train.neg_88739		+
chrY	16943728	16943755	PARCLIP_HUR.train.neg_113201		+
chr8	82651529	82651550	PARCLIP_HUR.train.neg_98634		+
chr3	142674886	142674922	PARCLIP_HUR.train.neg_78565		-
chr8	93839755	93839783	PARCLIP_HUR.train.neg_100944		-
chr17	854097	854122	PARCLIP_HUR.train.neg_41562		-
chr11	8078967	8078999	PARCLIP_HUR.train.neg_8606		+
chr6	31844163	31844183	PARCLIP_HUR.train.neg_90689		-
chr1	32799721	32799746	PARCLIP_HUR.train.neg_2316		-
chr22	38927462	38927486	PARCLIP_HUR.train.neg_73820		-
chr5	137187514	137187544	PARCLIP_HUR.train.neg_87168		-
chr17	27015540	27015568	PARCLIP_HUR.train.neg_39404		+
chr13	29038953	29038974	PARCLIP_HUR.train.neg_21290		-
chr17	47036595	47036616	PARCLIP_HUR.train.neg_43175		-
chr18	30432494	30432524	PARCLIP_HUR.train.neg_45442		+
chr3	33063967	33063999	PARCLIP_HUR.train.neg_77271		-
chr13	113958099	113958128	PARCLIP_HUR.train.neg_20577		+
chr4	48390441	48390462	PARCLIP_HUR.train.neg_79730		+
chr21	34660788	34660817	PARCLIP_HUR.train.neg_64688		+
chr12	116608607	116608631	PARCLIP_HUR.train.neg_17802		-
chr19	18545269	18545288	PARCLIP_HUR.train.neg_50369		+
chr17	66280578	66280605	PARCLIP_HUR.train.neg_43680		-
chr16	89647640	89647660	PARCLIP_HUR.train.neg_36083		+
chr5	68650747	68650768	PARCLIP_HUR.train.neg_86358		-
chr13	60595296	60595332	PARCLIP_HUR.train.neg_19618		+
chr19	21655002	21655028	PARCLIP_HUR.train.neg_50612		+
chr9	127748979	127748999	PARCLIP_HUR.train.neg_106028		-
chr9	134851193	134851218	PARCLIP_HUR.train.neg_106211		-
chr12	74932358	74932386	PARCLIP_HUR.train.neg_14949		+
chr13	41924002	41924042	PARCLIP_HUR.train.neg_18943		+
chr9	86555594	86555614	PARCLIP_HUR.train.neg_105114		-
chr12	123664089	123664109	PARCLIP_HUR.train.neg_18001		-
chr1	151232955	151232984	PARCLIP_HUR.train.neg_1532		+
chr17	65989670	65989693	PARCLIP_HUR.train.neg_43671		-
chr4	47455146	47455169	PARCLIP_HUR.train.neg_81884		-
chr11	69457984	69458012	PARCLIP_HUR.train.neg_9828		+
chr12	125494908	125494930	PARCLIP_HUR.train.neg_15751		+
chr17	66570086	66570115	PARCLIP_HUR.train.neg_41115		+
chr1	9616203	9616227	PARCLIP_HUR.train.neg_102		+
chr21	16215914	16215936	PARCLIP_HUR.train.neg_66776		-
chr12	9155021	9155056	PARCLIP_HUR.train.neg_13622		+
chr19	19920621	19920643	PARCLIP_HUR.train.neg_53458		-
chrX	54172059	54172079	PARCLIP_HUR.train.neg_109829		-
chr8	117844769	117844798	PARCLIP_HUR.train.neg_99185		+
chr6	56972729	56972756	PARCLIP_HUR.train.neg_89007		+
chr21	40365189	40365207	PARCLIP_HUR.train.neg_68318		-
chr1	151554600	151554627	PARCLIP_HUR.train.neg_1542		+
chr10	119111488	119111524	PARCLIP_HUR.train.neg_8140		-
chr21	40690850	40690873	PARCLIP_HUR.train.neg_68420		-
chr19	35168449	35168470	PARCLIP_HUR.train.neg_53738		-
chrY	7604059	7604077	PARCLIP_HUR.train.neg_113360		-
chr14	95599103	95599132	PARCLIP_HUR.train.neg_28001		-
chr19	45974090	45974118	PARCLIP_HUR.train.neg_51535		+
chr21	17865127	17865149	PARCLIP_HUR.train.neg_63955		+
chr5	76447729	76447754	PARCLIP_HUR.train.neg_84371		+
chr17	35856360	35856383	PARCLIP_HUR.train.neg_39886		+
chr15	73591931	73591959	PARCLIP_HUR.train.neg_30008		+
chr11	85459807	85459830	PARCLIP_HUR.train.neg_12625		-
chr17	33972745	33972767	PARCLIP_HUR.train.neg_39770		+
chr7	44722327	44722346	PARCLIP_HUR.train.neg_93092		+
chr21	10932696	10932717	PARCLIP_HUR.train.neg_66690		-
chr16	28479963	28479981	PARCLIP_HUR.train.neg_37195		-
chrX	49710592	49710618	PARCLIP_HUR.train.neg_107449		+
chr19	49807817	49807845	PARCLIP_HUR.train.neg_54506		-
chr4	15024459	15024490	PARCLIP_HUR.train.neg_79210		+
chr3	44783344	44783364	PARCLIP_HUR.train.neg_77455		-
chrY	14895816	14895841	PARCLIP_HUR.train.neg_111536		+
chr21	44399663	44399697	PARCLIP_HUR.train.neg_65912		+
chr15	25609739	25609774	PARCLIP_HUR.train.neg_31046		-
chrX	114822784	114822810	PARCLIP_HUR.train.neg_108396		+
chr6	347774	347794	PARCLIP_HUR.train.neg_87592		+
chr20	55980621	55980657	PARCLIP_HUR.train.neg_60840		+
chr10	121692962	121692980	PARCLIP_HUR.train.neg_5897		+
chr12	106825990	106826015	PARCLIP_HUR.train.neg_15336		+
chr14	90730433	90730468	PARCLIP_HUR.train.neg_25287		+
chr11	32752796	32752823	PARCLIP_HUR.train.neg_11618		-
chr22	51052317	51052343	PARCLIP_HUR.train.neg_72087		+
chr3	67504691	67504708	PARCLIP_HUR.train.neg_77916		-
chr1	24700339	24700364	PARCLIP_HUR.train.neg_2185		-
chr22	31257574	31257593	PARCLIP_HUR.train.neg_70481		+
chr3	48729487	48729508	PARCLIP_HUR.train.neg_77623		-
chr22	24027643	24027667	PARCLIP_HUR.train.neg_72646		-
chr22	20916049	20916071	PARCLIP_HUR.train.neg_69530		+
chr2	99229065	99229085	PARCLIP_HUR.train.neg_56086		+
chr17	60655971	60656006	PARCLIP_HUR.train.neg_40894		+
chr15	63886391	63886417	PARCLIP_HUR.train.neg_29605		+
chr21	35199660	35199679	PARCLIP_HUR.train.neg_64890		+
chr14	53559381	53559399	PARCLIP_HUR.train.neg_26856		-
chr18	416389	416410	PARCLIP_HUR.train.neg_47063		-
chr18	14216530	14216561	PARCLIP_HUR.train.neg_45038		+
chrX	123258765	123258784	PARCLIP_HUR.train.neg_108553		+
chr5	34042777	34042793	PARCLIP_HUR.train.neg_85842		-
chr11	86260561	86260585	PARCLIP_HUR.train.neg_10211		+
chr18	29098274	29098293	PARCLIP_HUR.train.neg_45363		+
chr1	184032267	184032293	PARCLIP_HUR.train.neg_1732		+
chr18	53123445	53123470	PARCLIP_HUR.train.neg_48999		-
chr5	65056405	65056424	PARCLIP_HUR.train.neg_84028		+
chr18	60196411	60196435	PARCLIP_HUR.train.neg_46513		+
chr5	79810447	79810477	PARCLIP_HUR.train.neg_84448		+
chr16	1848173	1848191	PARCLIP_HUR.train.neg_36270		-
chrX	153993344	153993366	PARCLIP_HUR.train.neg_108888		+
chr4	57322764	57322784	PARCLIP_HUR.train.neg_79878		+
chrX	118377037	118377056	PARCLIP_HUR.train.neg_108468		+
chr1	145582583	145582606	PARCLIP_HUR.train.neg_1460		+
chr12	124091692	124091728	PARCLIP_HUR.train.neg_15708		+
chr21	16349286	16349310	PARCLIP_HUR.train.neg_66798		-
chr11	6593439	6593463	PARCLIP_HUR.train.neg_8565		+
chr16	31087155	31087180	PARCLIP_HUR.train.neg_34733		+
chr12	106641254	106641288	PARCLIP_HUR.train.neg_17591		-
chr7	103559334	103559368	PARCLIP_HUR.train.neg_96321		-
chr11	107959161	107959183	PARCLIP_HUR.train.neg_10481		+
chr1	16047900	16047928	PARCLIP_HUR.train.neg_201		+
chr16	66814385	66814416	PARCLIP_HUR.train.neg_37838		-
chr2	87142759	87142794	PARCLIP_HUR.train.neg_55997		+
chr15	85226656	85226680	PARCLIP_HUR.train.neg_33103		-
chr9	135138515	135138545	PARCLIP_HUR.train.neg_106220		-
chr22	33213858	33213877	PARCLIP_HUR.train.neg_70695		+
chrX	35980781	35980806	PARCLIP_HUR.train.neg_107009		+
chr1	47111467	47111495	PARCLIP_HUR.train.neg_2606		-
chr4	19580508	19580543	PARCLIP_HUR.train.neg_79304		+
chrX	70287764	70287788	PARCLIP_HUR.train.neg_110038		-
chr18	59545445	59545467	PARCLIP_HUR.train.neg_49162		-
chr6	30592789	30592824	PARCLIP_HUR.train.neg_88295		+
chr3	51432255	51432290	PARCLIP_HUR.train.neg_75643		+
chr19	10654905	10654923	PARCLIP_HUR.train.neg_50015		+
chr8	124533327	124533351	PARCLIP_HUR.train.neg_101483		-
chr17	81039786	81039801	PARCLIP_HUR.train.neg_41501		+
chr16	50766926	50766949	PARCLIP_HUR.train.neg_34997		+
chr17	48559507	48559526	PARCLIP_HUR.train.neg_40538		+
chr15	83755083	83755108	PARCLIP_HUR.train.neg_30427		+
chr12	4876579	4876606	PARCLIP_HUR.train.neg_13440		+
chr13	48630154	48630189	PARCLIP_HUR.train.neg_22042		-
chr17	28860929	28860964	PARCLIP_HUR.train.neg_39481		+
chr14	63972173	63972201	PARCLIP_HUR.train.neg_27101		-
chr14	102691032	102691067	PARCLIP_HUR.train.neg_28116		-
chr14	51281638	51281661	PARCLIP_HUR.train.neg_26744		-
chr8	27984178	27984216	PARCLIP_HUR.train.neg_97634		+
chr8	71232922	71232953	PARCLIP_HUR.train.neg_100587		-
chr3	6693502	6693531	PARCLIP_HUR.train.neg_74704		+
chr9	119026725	119026745	PARCLIP_HUR.train.neg_103539		+
chr20	30724265	30724286	PARCLIP_HUR.train.neg_59547		+
chr21	40759490	40759513	PARCLIP_HUR.train.neg_65426		+
chr12	2971523	2971545	PARCLIP_HUR.train.neg_15895		-
chr7	99512639	99512668	PARCLIP_HUR.train.neg_96217		-
chr17	26673981	26674007	PARCLIP_HUR.train.neg_39383		+
chr11	18573662	18573691	PARCLIP_HUR.train.neg_11441		-
chr13	53017554	53017575	PARCLIP_HUR.train.neg_22314		-
chrX	117657404	117657433	PARCLIP_HUR.train.neg_108423		+
chr17	62965723	62965758	PARCLIP_HUR.train.neg_43617		-
chr10	106112908	106112940	PARCLIP_HUR.train.neg_8004		-
chr3	44990569	44990595	PARCLIP_HUR.train.neg_77466		-
chr10	102889954	102889974	PARCLIP_HUR.train.neg_5535		+
chr2	17922733	17922754	PARCLIP_HUR.train.neg_56924		-
chr22	39904118	39904142	PARCLIP_HUR.train.neg_71199		+
chr13	51492397	51492424	PARCLIP_HUR.train.neg_19448		+
chr14	74761993	74762013	PARCLIP_HUR.train.neg_27478		-
chr22	20849923	20849942	PARCLIP_HUR.train.neg_72444		-
chr9	77616834	77616860	PARCLIP_HUR.train.neg_104976		-
chr2	192227925	192227953	PARCLIP_HUR.train.neg_56625		+
chr12	26168739	26168774	PARCLIP_HUR.train.neg_13912		+
chr22	50354652	50354678	PARCLIP_HUR.train.neg_71926		+
chr13	46799485	46799508	PARCLIP_HUR.train.neg_19178		+
chr9	104166108	104166131	PARCLIP_HUR.train.neg_103229		+
chr22	35392823	35392853	PARCLIP_HUR.train.neg_73381		-
chr12	104326144	104326184	PARCLIP_HUR.train.neg_15282		+
chr9	5947280	5947302	PARCLIP_HUR.train.neg_104239		-
chr13	30384139	30384157	PARCLIP_HUR.train.neg_21325		-
chr19	44466972	44466998	PARCLIP_HUR.train.neg_51431		+
chr16	5095581	5095602	PARCLIP_HUR.train.neg_33819		+
chrX	10696521	10696542	PARCLIP_HUR.train.neg_108987		-
chr16	56444624	56444645	PARCLIP_HUR.train.neg_37597		-
chr15	52307412	52307431	PARCLIP_HUR.train.neg_31944		-
chr14	96927344	96927365	PARCLIP_HUR.train.neg_25502		+
chr8	58661718	58661739	PARCLIP_HUR.train.neg_98269		+
chr7	103147820	103147840	PARCLIP_HUR.train.neg_94033		+
chr6	28116812	28116837	PARCLIP_HUR.train.neg_88163		+
chr20	44712958	44712982	PARCLIP_HUR.train.neg_63056		-
chr10	70592093	70592120	PARCLIP_HUR.train.neg_4662		+
chrY	15959570	15959599	PARCLIP_HUR.train.neg_112231		+
chr1	193308665	193308685	PARCLIP_HUR.train.neg_1751		+
chr5	52916056	52916080	PARCLIP_HUR.train.neg_83871		+
chr4	182989450	182989474	PARCLIP_HUR.train.neg_83304		-
chr7	39713331	39713349	PARCLIP_HUR.train.neg_92978		+
chr20	4678871	4678892	PARCLIP_HUR.train.neg_58735		+
chr2	55409359	55409391	PARCLIP_HUR.train.neg_57383		-
chr14	68057755	68057779	PARCLIP_HUR.train.neg_27201		-
chr17	6546941	6546968	PARCLIP_HUR.train.neg_41819		-
chr17	33573222	33573245	PARCLIP_HUR.train.neg_39741		+
chr18	29126573	29126597	PARCLIP_HUR.train.neg_45378		+
chr7	94660012	94660040	PARCLIP_HUR.train.neg_93706		+
chr2	15769248	15769273	PARCLIP_HUR.train.neg_55055		+
chr6	114499087	114499119	PARCLIP_HUR.train.neg_89503		+
chr22	16189781	16189811	PARCLIP_HUR.train.neg_72120		-
chr1	45797316	45797336	PARCLIP_HUR.train.neg_2558		-
chr22	18206849	18206887	PARCLIP_HUR.train.neg_69348		+
chr20	44443553	44443565	PARCLIP_HUR.train.neg_60417		+
chr21	46390185	46390205	PARCLIP_HUR.train.neg_66305		+
chrY	14889002	14889037	PARCLIP_HUR.train.neg_111510		+
chr15	90544766	90544788	PARCLIP_HUR.train.neg_30639		+
chr17	58564744	58564778	PARCLIP_HUR.train.neg_43505		-
chr21	45438015	45438035	PARCLIP_HUR.train.neg_66110		+
chr4	36252533	36252556	PARCLIP_HUR.train.neg_79487		+
chr12	95490640	95490674	PARCLIP_HUR.train.neg_17402		-
chr3	69136862	69136899	PARCLIP_HUR.train.neg_75893		+
chr16	29938846	29938894	PARCLIP_HUR.train.neg_34626		+
chr1	45799097	45799124	PARCLIP_HUR.train.neg_2560		-
chr11	244311	244328	PARCLIP_HUR.train.neg_8411		+
chr22	25431239	25431260	PARCLIP_HUR.train.neg_69937		+
chr20	61951021	61951056	PARCLIP_HUR.train.neg_61220		+
chr13	75993302	75993320	PARCLIP_HUR.train.neg_22518		-
chr15	29095535	29095558	PARCLIP_HUR.train.neg_28395		+
chrX	67389066	67389097	PARCLIP_HUR.train.neg_109997		-
chr11	59360444	59360462	PARCLIP_HUR.train.neg_11927		-
chr21	26357418	26357435	PARCLIP_HUR.train.neg_64306		+
chr15	34484583	34484603	PARCLIP_HUR.train.neg_31218		-
chr8	54903423	54903453	PARCLIP_HUR.train.neg_100382		-
chr1	145689357	145689379	PARCLIP_HUR.train.neg_1468		+
chr18	9568827	9568848	PARCLIP_HUR.train.neg_47431		-
chr18	67594628	67594647	PARCLIP_HUR.train.neg_49360		-
chr16	90004222	90004243	PARCLIP_HUR.train.neg_36141		+
chr1	156691778	156691799	PARCLIP_HUR.train.neg_3373		-
chr9	89276747	89276771	PARCLIP_HUR.train.neg_102828		+
chr22	26860747	26860772	PARCLIP_HUR.train.neg_72746		-
chr20	46320666	46320696	PARCLIP_HUR.train.neg_63197		-
chr7	94295109	94295127	PARCLIP_HUR.train.neg_93700		+
chr6	24785776	24785808	PARCLIP_HUR.train.neg_88016		+
chr13	36924777	36924799	PARCLIP_HUR.train.neg_18704		+
chr22	19465493	19465518	PARCLIP_HUR.train.neg_72353		-
chr19	21994654	21994680	PARCLIP_HUR.train.neg_53531		-
chr12	118453713	118453740	PARCLIP_HUR.train.neg_15520		+
chr7	130302428	130302463	PARCLIP_HUR.train.neg_96663		-
chr20	3963788	3963808	PARCLIP_HUR.train.neg_61531		-
chr14	74247298	74247318	PARCLIP_HUR.train.neg_27443		-
chrX	119732397	119732415	PARCLIP_HUR.train.neg_108515		+
chr8	94871518	94871538	PARCLIP_HUR.train.neg_98822		+
chr12	50559124	50559159	PARCLIP_HUR.train.neg_16738		-
chr15	50735098	50735119	PARCLIP_HUR.train.neg_29258		+
chr3	28370210	28370229	PARCLIP_HUR.train.neg_77217		-
chrY	7637766	7637791	PARCLIP_HUR.train.neg_113527		-
chr7	102179564	102179587	PARCLIP_HUR.train.neg_96294		-
chr20	34634484	34634515	PARCLIP_HUR.train.neg_62476		-
chr8	73849187	73849222	PARCLIP_HUR.train.neg_98498		+
chr2	58313407	58313449	PARCLIP_HUR.train.neg_55646		+
chr17	40696453	40696479	PARCLIP_HUR.train.neg_40111		+
chr6	13808520	13808549	PARCLIP_HUR.train.neg_90245		-
chr19	40959053	40959071	PARCLIP_HUR.train.neg_54078		-
chr10	30613862	30613897	PARCLIP_HUR.train.neg_6693		-
chr13	75940685	75940709	PARCLIP_HUR.train.neg_22511		-
chr22	42197796	42197831	PARCLIP_HUR.train.neg_71459		+
chr1	64409779	64409803	PARCLIP_HUR.train.neg_921		+
chr6	109696812	109696832	PARCLIP_HUR.train.neg_91752		-
chr21	33651775	33651814	PARCLIP_HUR.train.neg_64576		+
chr10	22883547	22883575	PARCLIP_HUR.train.neg_6528		-
chr13	42881662	42881693	PARCLIP_HUR.train.neg_18995		+
chr1	165801122	165801151	PARCLIP_HUR.train.neg_1635		+
chr17	37915913	37915932	PARCLIP_HUR.train.neg_42672		-
chr19	45909649	45909674	PARCLIP_HUR.train.neg_51520		+
chr12	6735813	6735835	PARCLIP_HUR.train.neg_15998		-
chr19	23509656	23509683	PARCLIP_HUR.train.neg_53568		-
chr6	30555788	30555819	PARCLIP_HUR.train.neg_88285		+
chr12	106641211	106641231	PARCLIP_HUR.train.neg_17590		-
chr16	23440673	23440692	PARCLIP_HUR.train.neg_37013		-
chr18	67807783	67807802	PARCLIP_HUR.train.neg_49386		-
chr3	44684961	44684983	PARCLIP_HUR.train.neg_75461		+
chr21	47066110	47066135	PARCLIP_HUR.train.neg_66390		+
chr3	176779768	176779795	PARCLIP_HUR.train.neg_78727		-
chr11	14673736	14673757	PARCLIP_HUR.train.neg_8768		+
chr9	88452759	88452787	PARCLIP_HUR.train.neg_102796		+
chr17	34209654	34209674	PARCLIP_HUR.train.neg_39814		+
chr2	45677483	45677512	PARCLIP_HUR.train.neg_57272		-
chr9	124909178	124909203	PARCLIP_HUR.train.neg_105929		-
chr3	111805481	111805515	PARCLIP_HUR.train.neg_76208		+
chr18	33576183	33576208	PARCLIP_HUR.train.neg_48332		-
chr15	83757507	83757542	PARCLIP_HUR.train.neg_30429		+
chr4	95190370	95190400	PARCLIP_HUR.train.neg_80390		+
chr1	98235781	98235802	PARCLIP_HUR.train.neg_3021		-
chr13	47206061	47206089	PARCLIP_HUR.train.neg_19207		+
chr1	33078153	33078179	PARCLIP_HUR.train.neg_2325		-
chr22	23660210	23660237	PARCLIP_HUR.train.neg_69832		+
chr7	45045537	45045570	PARCLIP_HUR.train.neg_93112		+
chr15	42251241	42251265	PARCLIP_HUR.train.neg_31498		-
chr16	12762193	12762219	PARCLIP_HUR.train.neg_36729		-
chr22	38317660	38317700	PARCLIP_HUR.train.neg_70987		+
chr18	29230366	29230396	PARCLIP_HUR.train.neg_48118		-
chr9	93981830	93981850	PARCLIP_HUR.train.neg_105280		-
chr12	6636791	6636815	PARCLIP_HUR.train.neg_13468		+
chr20	35688083	35688108	PARCLIP_HUR.train.neg_62636		-
chr20	25423260	25423288	PARCLIP_HUR.train.neg_59436		+
chrX	125607043	125607071	PARCLIP_HUR.train.neg_108563		+
chr13	113661719	113661742	PARCLIP_HUR.train.neg_20547		+
chr15	74495873	74495891	PARCLIP_HUR.train.neg_30021		+
chr15	91292630	91292652	PARCLIP_HUR.train.neg_30723		+
chrY	16681261	16681297	PARCLIP_HUR.train.neg_112609		+
chr14	74504648	74504668	PARCLIP_HUR.train.neg_25001		+
chr15	31008589	31008609	PARCLIP_HUR.train.neg_28436		+
chr11	107471463	107471491	PARCLIP_HUR.train.neg_10454		+
chr9	90304280	90304306	PARCLIP_HUR.train.neg_102852		+
chr19	23446357	23446379	PARCLIP_HUR.train.neg_53562		-
chr21	37743559	37743587	PARCLIP_HUR.train.neg_65078		+
chr3	101527234	101527256	PARCLIP_HUR.train.neg_76124		+
chr5	157174408	157174434	PARCLIP_HUR.train.neg_85356		+
chrX	72147766	72147795	PARCLIP_HUR.train.neg_110119		-
chr16	31720348	31720369	PARCLIP_HUR.train.neg_34798		+
chrY	21136940	21136961	PARCLIP_HUR.train.neg_114435		-
chr6	27364789	27364811	PARCLIP_HUR.train.neg_88109		+
chr17	45733486	45733512	PARCLIP_HUR.train.neg_40384		+
chr10	104488473	104488499	PARCLIP_HUR.train.neg_5623		+
chr7	99038079	99038106	PARCLIP_HUR.train.neg_93793		+
chrX	54565306	54565337	PARCLIP_HUR.train.neg_107587		+
chr6	46136366	46136393	PARCLIP_HUR.train.neg_91143		-
chr5	38808390	38808410	PARCLIP_HUR.train.neg_85962		-
chrX	51630441	51630462	PARCLIP_HUR.train.neg_107507		+
chr9	139799128	139799154	PARCLIP_HUR.train.neg_104071		+
chr8	25355743	25355771	PARCLIP_HUR.train.neg_97568		+
chr22	39089071	39089089	PARCLIP_HUR.train.neg_73848		-
chr4	89355834	89355852	PARCLIP_HUR.train.neg_80334		+
chr15	81033643	81033669	PARCLIP_HUR.train.neg_30348		+
chr17	48560150	48560188	PARCLIP_HUR.train.neg_40541		+
chr6	24990385	24990413	PARCLIP_HUR.train.neg_90376		-
chr4	15691770	15691790	PARCLIP_HUR.train.neg_79231		+
chr15	99844618	99844648	PARCLIP_HUR.train.neg_30905		+
chr18	55156373	55156396	PARCLIP_HUR.train.neg_46266		+
chr16	31470090	31470108	PARCLIP_HUR.train.neg_37382		-
chr22	26883301	26883329	PARCLIP_HUR.train.neg_70141		+
chr12	42512167	42512189	PARCLIP_HUR.train.neg_16514		-
chr17	41318700	41318727	PARCLIP_HUR.train.neg_42908		-
chr11	10846519	10846543	PARCLIP_HUR.train.neg_11291		-
chr14	81787957	81787993	PARCLIP_HUR.train.neg_27737		-
chr10	44129133	44129158	PARCLIP_HUR.train.neg_4347		+
chr1	95508344	95508363	PARCLIP_HUR.train.neg_3012		-
chr18	43680581	43680609	PARCLIP_HUR.train.neg_48636		-
chr13	95228576	95228604	PARCLIP_HUR.train.neg_22682		-
chr15	38610924	38610949	PARCLIP_HUR.train.neg_28609		+
chr17	41239491	41239505	PARCLIP_HUR.train.neg_42901		-
chr14	74096718	74096738	PARCLIP_HUR.train.neg_27418		-
chr7	56065113	56065125	PARCLIP_HUR.train.neg_93177		+
chr15	40400225	40400254	PARCLIP_HUR.train.neg_31416		-
chr17	5374969	5374990	PARCLIP_HUR.train.neg_41795		-
chr16	28492555	28492575	PARCLIP_HUR.train.neg_37202		-
chr3	120497155	120497181	PARCLIP_HUR.train.neg_76295		+
chrX	47254919	47254940	PARCLIP_HUR.train.neg_107313		+
chr13	48631854	48631884	PARCLIP_HUR.train.neg_22043		-
chr22	22179302	22179332	PARCLIP_HUR.train.neg_72521		-
chr4	47975912	47975943	PARCLIP_HUR.train.neg_79716		+
chr20	48565047	48565079	PARCLIP_HUR.train.neg_60594		+
chr19	55658389	55658409	PARCLIP_HUR.train.neg_54752		-
chr13	31785385	31785417	PARCLIP_HUR.train.neg_18570		+
chr10	60327110	60327132	PARCLIP_HUR.train.neg_4531		+
chr21	34943602	34943631	PARCLIP_HUR.train.neg_64837		+
chr13	108919887	108919907	PARCLIP_HUR.train.neg_20380		+
chr4	78240809	78240835	PARCLIP_HUR.train.neg_80115		+
chr15	90207785	90207813	PARCLIP_HUR.train.neg_33225		-
chr21	18928945	18928970	PARCLIP_HUR.train.neg_64045		+
chr16	57564948	57564968	PARCLIP_HUR.train.neg_37675		-
chr12	107388133	107388167	PARCLIP_HUR.train.neg_17604		-
chr7	102202735	102202767	PARCLIP_HUR.train.neg_96295		-
chr12	65691346	65691366	PARCLIP_HUR.train.neg_14764		+
chr2	12857130	12857157	PARCLIP_HUR.train.neg_55039		+
chr19	58518353	58518379	PARCLIP_HUR.train.neg_52304		+
chr17	6507217	6507238	PARCLIP_HUR.train.neg_41816		-
chr22	21924216	21924236	PARCLIP_HUR.train.neg_69688		+
chr14	90725097	90725118	PARCLIP_HUR.train.neg_25280		+
chr11	62367215	62367237	PARCLIP_HUR.train.neg_12035		-
chrY	16911232	16911256	PARCLIP_HUR.train.neg_114118		-
chr2	96889786	96889815	PARCLIP_HUR.train.neg_56034		+
chr4	186065746	186065770	PARCLIP_HUR.train.neg_81187		+
chr18	2583748	2583773	PARCLIP_HUR.train.neg_44224		+
chr19	57796237	57796275	PARCLIP_HUR.train.neg_52195		+
chr4	71690705	71690729	PARCLIP_HUR.train.neg_82167		-
chr4	133026864	133026892	PARCLIP_HUR.train.neg_83005		-
chr9	36271609	36271631	PARCLIP_HUR.train.neg_104763		-
chrX	107359688	107359720	PARCLIP_HUR.train.neg_108297		+
chr7	87351019	87351045	PARCLIP_HUR.train.neg_93557		+
chr3	189748247	189748271	PARCLIP_HUR.train.neg_78810		-
chr18	40128854	40128889	PARCLIP_HUR.train.neg_45802		+
chr4	122602437	122602459	PARCLIP_HUR.train.neg_82922		-
chr17	18223598	18223625	PARCLIP_HUR.train.neg_39186		+
chr22	26370270	26370293	PARCLIP_HUR.train.neg_70056		+
chr19	38774427	38774457	PARCLIP_HUR.train.neg_51147		+
chr11	47593960	47593987	PARCLIP_HUR.train.neg_11815		-
chr9	35673702	35673723	PARCLIP_HUR.train.neg_104737		-
chr11	110101522	110101549	PARCLIP_HUR.train.neg_12964		-
chr19	10946175	10946196	PARCLIP_HUR.train.neg_52952		-
chr18	60597567	60597594	PARCLIP_HUR.train.neg_46568		+
chr2	26350907	26350937	PARCLIP_HUR.train.neg_55135		+
chr19	40697889	40697917	PARCLIP_HUR.train.neg_51259		+
chr21	30446020	30446043	PARCLIP_HUR.train.neg_67446		-
chr19	20426581	20426604	PARCLIP_HUR.train.neg_53487		-
chr22	41680075	41680094	PARCLIP_HUR.train.neg_74017		-
chr13	21575446	21575471	PARCLIP_HUR.train.neg_20888		-
chr6	139471283	139471325	PARCLIP_HUR.train.neg_89739		+
chr13	41337635	41337656	PARCLIP_HUR.train.neg_21709		-
chr5	39401869	39401895	PARCLIP_HUR.train.neg_85985		-
chrX	154004381	154004405	PARCLIP_HUR.train.neg_108892		+
chr18	48719674	48719692	PARCLIP_HUR.train.neg_48934		-
chr2	150556916	150556948	PARCLIP_HUR.train.neg_56431		+
chr13	41920033	41920060	PARCLIP_HUR.train.neg_18940		+
chr4	57271335	57271362	PARCLIP_HUR.train.neg_82034		-
chr9	66460004	66460029	PARCLIP_HUR.train.neg_102456		+
chr3	46522702	46522728	PARCLIP_HUR.train.neg_77498		-
chr19	4054728	4054763	PARCLIP_HUR.train.neg_52633		-
chrY	15987916	15987938	PARCLIP_HUR.train.neg_112344		+
chr21	33524847	33524879	PARCLIP_HUR.train.neg_67618		-
chr3	98276283	98276311	PARCLIP_HUR.train.neg_78078		-
chr5	37547166	37547193	PARCLIP_HUR.train.neg_83745		+
chr13	99849890	99849917	PARCLIP_HUR.train.neg_22827		-
chr19	58351542	58351567	PARCLIP_HUR.train.neg_52293		+
chrY	7609236	7609262	PARCLIP_HUR.train.neg_113392		-
chr12	123046095	123046122	PARCLIP_HUR.train.neg_15655		+
chr11	3393358	3393378	PARCLIP_HUR.train.neg_11075		-
chr12	12677103	12677138	PARCLIP_HUR.train.neg_16157		-
chr14	56971727	56971756	PARCLIP_HUR.train.neg_24274		+
chrX	52656501	52656524	PARCLIP_HUR.train.neg_107517		+
chr19	9773848	9773895	PARCLIP_HUR.train.neg_52900		-
chrY	21083398	21083422	PARCLIP_HUR.train.neg_114292		-
chrX	47500402	47500424	PARCLIP_HUR.train.neg_109567		-
chr20	45915952	45915976	PARCLIP_HUR.train.neg_63168		-
chr8	109358834	109358858	PARCLIP_HUR.train.neg_101310		-
chr17	19228618	19228641	PARCLIP_HUR.train.neg_39245		+
chr20	5093646	5093667	PARCLIP_HUR.train.neg_61589		-
chr2	74753965	74753987	PARCLIP_HUR.train.neg_57677		-
chr9	35248702	35248722	PARCLIP_HUR.train.neg_102188		+
chr13	21729053	21729082	PARCLIP_HUR.train.neg_20906		-
chr8	90922673	90922696	PARCLIP_HUR.train.neg_98753		+
chrX	106339169	106339191	PARCLIP_HUR.train.neg_110471		-
chr20	18519025	18519048	PARCLIP_HUR.train.neg_59178		+
chr17	40410471	40410494	PARCLIP_HUR.train.neg_42824		-
chr17	4604563	4604581	PARCLIP_HUR.train.neg_41747		-
chr17	45053483	45053504	PARCLIP_HUR.train.neg_40354		+
chr18	72917555	72917584	PARCLIP_HUR.train.neg_49470		-
chr17	47007570	47007596	PARCLIP_HUR.train.neg_43171		-
chr6	42181399	42181426	PARCLIP_HUR.train.neg_91050		-
chr11	62259980	62260006	PARCLIP_HUR.train.neg_12022		-
chr12	9099780	9099808	PARCLIP_HUR.train.neg_16072		-
chrX	129166843	129166868	PARCLIP_HUR.train.neg_108593		+
chr22	40774361	40774386	PARCLIP_HUR.train.neg_71268		+
chr7	140241396	140241419	PARCLIP_HUR.train.neg_96818		-
chr8	13556744	13556768	PARCLIP_HUR.train.neg_97234		+
chr15	63430852	63430879	PARCLIP_HUR.train.neg_32304		-
chr10	46252986	46253012	PARCLIP_HUR.train.neg_4390		+
chr12	81581642	81581664	PARCLIP_HUR.train.neg_15018		+
chr8	25700901	25700922	PARCLIP_HUR.train.neg_99933		-
chr2	29127498	29127526	PARCLIP_HUR.train.neg_55262		+
chr21	40720721	40720742	PARCLIP_HUR.train.neg_68453		-
chrY	14896064	14896093	PARCLIP_HUR.train.neg_111539		+
chr7	99669857	99669884	PARCLIP_HUR.train.neg_96223		-
chr21	48073058	48073089	PARCLIP_HUR.train.neg_66624		+
chr18	40418494	40418519	PARCLIP_HUR.train.neg_48492		-
chr21	40184140	40184162	PARCLIP_HUR.train.neg_65387		+
chr10	126104778	126104794	PARCLIP_HUR.train.neg_8281		-
chr17	42294024	42294045	PARCLIP_HUR.train.neg_42949		-
chr10	14324827	14324850	PARCLIP_HUR.train.neg_6286		-
chr6	10404660	10404689	PARCLIP_HUR.train.neg_90178		-
chr4	134855958	134855984	PARCLIP_HUR.train.neg_83011		-
chr12	66242338	66242358	PARCLIP_HUR.train.neg_14773		+
chr18	113103	113125	PARCLIP_HUR.train.neg_44122		+
chr19	37314776	37314797	PARCLIP_HUR.train.neg_53891		-
chrX	16846824	16846862	PARCLIP_HUR.train.neg_106700		+
chr6	79588193	79588228	PARCLIP_HUR.train.neg_89157		+
chr20	2636399	2636423	PARCLIP_HUR.train.neg_58611		+
chr21	38863487	38863508	PARCLIP_HUR.train.neg_65364		+
chr20	3981086	3981114	PARCLIP_HUR.train.neg_61536		-
chr21	34194446	34194467	PARCLIP_HUR.train.neg_64610		+
chr12	83366310	83366345	PARCLIP_HUR.train.neg_15050		+
chr21	33328043	33328071	PARCLIP_HUR.train.neg_64536		+
chr9	88708303	88708325	PARCLIP_HUR.train.neg_105173		-
chr9	114864846	114864870	PARCLIP_HUR.train.neg_105770		-
chr4	93669538	93669567	PARCLIP_HUR.train.neg_80376		+
chr19	14808237	14808260	PARCLIP_HUR.train.neg_50260		+
chr12	112335656	112335687	PARCLIP_HUR.train.neg_15469		+
chr10	42983933	42983963	PARCLIP_HUR.train.neg_4290		+
chr15	52667890	52667917	PARCLIP_HUR.train.neg_31969		-
chr21	33344929	33344964	PARCLIP_HUR.train.neg_64539		+
chr4	32033459	32033482	PARCLIP_HUR.train.neg_79471		+
chr12	14581851	14581879	PARCLIP_HUR.train.neg_13736		+
chrY	13514521	13514545	PARCLIP_HUR.train.neg_113913		-
chr7	133991873	133991896	PARCLIP_HUR.train.neg_96725		-
chr20	35222951	35222972	PARCLIP_HUR.train.neg_59935		+
chr3	101282123	101282167	PARCLIP_HUR.train.neg_76100		+
chr20	10281209	10281235	PARCLIP_HUR.train.neg_58950		+
chr13	95672290	95672315	PARCLIP_HUR.train.neg_22701		-
chr4	128815447	128815475	PARCLIP_HUR.train.neg_80823		+
chr14	61444313	61444339	PARCLIP_HUR.train.neg_27058		-
chr5	96068398	96068418	PARCLIP_HUR.train.neg_84646		+
chr7	5514851	5514881	PARCLIP_HUR.train.neg_94838		-
chr19	50117005	50117040	PARCLIP_HUR.train.neg_51722		+
chr18	29125293	29125321	PARCLIP_HUR.train.neg_48091		-
chr7	116010596	116010621	PARCLIP_HUR.train.neg_96485		-
chr14	76449139	76449170	PARCLIP_HUR.train.neg_27587		-
chr11	71157595	71157616	PARCLIP_HUR.train.neg_12366		-
chr7	30659053	30659074	PARCLIP_HUR.train.neg_92835		+
chr16	50823823	50823846	PARCLIP_HUR.train.neg_35019		+
chr6	96048566	96048614	PARCLIP_HUR.train.neg_89299		+
chrX	74598643	74598667	PARCLIP_HUR.train.neg_110207		-
chr4	85506117	85506145	PARCLIP_HUR.train.neg_80265		+
chr14	29235473	29235496	PARCLIP_HUR.train.neg_23454		+
chr6	31827293	31827327	PARCLIP_HUR.train.neg_90674		-
chr19	3054501	3054538	PARCLIP_HUR.train.neg_52594		-
chr18	20573449	20573482	PARCLIP_HUR.train.neg_45164		+
chr19	9447264	9447285	PARCLIP_HUR.train.neg_49966		+
chr19	36713351	36713369	PARCLIP_HUR.train.neg_50956		+
chr3	40026191	40026215	PARCLIP_HUR.train.neg_75330		+
chr11	126076359	126076382	PARCLIP_HUR.train.neg_13192		-
chr1	51438890	51438915	PARCLIP_HUR.train.neg_794		+
chr16	19605246	19605277	PARCLIP_HUR.train.neg_34195		+
chr22	35668453	35668490	PARCLIP_HUR.train.neg_70748		+
chr3	122275308	122275339	PARCLIP_HUR.train.neg_78317		-
chr12	111000902	111000923	PARCLIP_HUR.train.neg_17708		-
chr15	79129205	79129234	PARCLIP_HUR.train.neg_30299		+
chr6	90023176	90023204	PARCLIP_HUR.train.neg_91503		-
chr13	48634943	48634966	PARCLIP_HUR.train.neg_22044		-
chr2	128095881	128095901	PARCLIP_HUR.train.neg_58044		-
chr11	124899053	124899075	PARCLIP_HUR.train.neg_10832		+
chr1	46150470	46150499	PARCLIP_HUR.train.neg_2584		-
chr6	166216836	166216871	PARCLIP_HUR.train.neg_92235		-
chr7	121944458	121944485	PARCLIP_HUR.train.neg_96529		-
chr7	99121198	99121228	PARCLIP_HUR.train.neg_93826		+
chr4	129112824	129112855	PARCLIP_HUR.train.neg_80845		+
chr10	32658133	32658152	PARCLIP_HUR.train.neg_6741		-
chr15	42596214	42596241	PARCLIP_HUR.train.neg_28880		+
chr12	122464076	122464103	PARCLIP_HUR.train.neg_15646		+
chr6	47777427	47777451	PARCLIP_HUR.train.neg_88900		+
chr14	24626290	24626307	PARCLIP_HUR.train.neg_23406		+
chr7	141322957	141322992	PARCLIP_HUR.train.neg_94516		+
chr9	101992469	101992490	PARCLIP_HUR.train.neg_103144		+
chr12	123742122	123742149	PARCLIP_HUR.train.neg_15692		+
chr4	52920535	52920563	PARCLIP_HUR.train.neg_79768		+
chr18	45404706	45404730	PARCLIP_HUR.train.neg_48714		-
chr21	40822645	40822665	PARCLIP_HUR.train.neg_65470		+
chr4	221951	221972	PARCLIP_HUR.train.neg_78891		+
chr17	47124537	47124562	PARCLIP_HUR.train.neg_40483		+
chrX	147016588	147016613	PARCLIP_HUR.train.neg_108789		+
chr21	45079443	45079469	PARCLIP_HUR.train.neg_65944		+
chr8	53594981	53595001	PARCLIP_HUR.train.neg_100355		-
chr7	99153811	99153833	PARCLIP_HUR.train.neg_96209		-
chr16	10087530	10087548	PARCLIP_HUR.train.neg_36602		-
chr8	11285075	11285097	PARCLIP_HUR.train.neg_99681		-
chr11	108163781	108163806	PARCLIP_HUR.train.neg_10501		+
chr21	30430855	30430874	PARCLIP_HUR.train.neg_67416		-
chrX	46949958	46949989	PARCLIP_HUR.train.neg_107243		+
chr22	41252276	41252311	PARCLIP_HUR.train.neg_73971		-
chr21	40773514	40773549	PARCLIP_HUR.train.neg_65449		+
chr13	110381156	110381189	PARCLIP_HUR.train.neg_20398		+
chr12	49663715	49663741	PARCLIP_HUR.train.neg_14242		+
chr16	83843953	83843972	PARCLIP_HUR.train.neg_35937		+
chr19	56898987	56899011	PARCLIP_HUR.train.neg_52098		+
chrX	118922422	118922445	PARCLIP_HUR.train.neg_110660		-
chr20	62645571	62645591	PARCLIP_HUR.train.neg_63801		-
chr10	120811598	120811621	PARCLIP_HUR.train.neg_8169		-
chr20	38663363	38663383	PARCLIP_HUR.train.neg_60147		+
chr20	57603653	57603672	PARCLIP_HUR.train.neg_63591		-
chrY	14826209	14826231	PARCLIP_HUR.train.neg_111261		+
chr6	137538095	137538114	PARCLIP_HUR.train.neg_92063		-
chr17	10598721	10598750	PARCLIP_HUR.train.neg_41991		-
chr20	29613368	29613395	PARCLIP_HUR.train.neg_59457		+
chr3	101381466	101381498	PARCLIP_HUR.train.neg_78119		-
chr6	20422886	20422915	PARCLIP_HUR.train.neg_87948		+
chr20	1132423	1132445	PARCLIP_HUR.train.neg_58525		+
chr16	28356571	28356607	PARCLIP_HUR.train.neg_37177		-
chrY	21215559	21215583	PARCLIP_HUR.train.neg_114615		-
chr15	90997187	90997216	PARCLIP_HUR.train.neg_30698		+
chr20	39315669	39315695	PARCLIP_HUR.train.neg_62734		-
chr10	122611232	122611253	PARCLIP_HUR.train.neg_5901		+
chr4	89420393	89420414	PARCLIP_HUR.train.neg_80339		+
chr11	126118241	126118263	PARCLIP_HUR.train.neg_10873		+
chr1	24760325	24760355	PARCLIP_HUR.train.neg_307		+
chr20	42150196	42150224	PARCLIP_HUR.train.neg_60201		+
chr17	71027908	71027931	PARCLIP_HUR.train.neg_43731		-
chr20	62516971	62516994	PARCLIP_HUR.train.neg_61255		+
chr10	112422348	112422371	PARCLIP_HUR.train.neg_5748		+
chr11	65105062	65105086	PARCLIP_HUR.train.neg_9680		+
chr21	16193903	16193938	PARCLIP_HUR.train.neg_66756		-
chr15	89794882	89794904	PARCLIP_HUR.train.neg_30612		+
chr14	20820559	20820580	PARCLIP_HUR.train.neg_23196		+
chr5	153388382	153388401	PARCLIP_HUR.train.neg_87396		-
chr6	74201918	74201978	PARCLIP_HUR.train.neg_91318		-
chr5	130642302	130642337	PARCLIP_HUR.train.neg_85009		+
chr8	73700537	73700556	PARCLIP_HUR.train.neg_98491		+
chr19	37204655	37204686	PARCLIP_HUR.train.neg_51010		+
chr16	239952	239969	PARCLIP_HUR.train.neg_36203		-
chr8	97259994	97260021	PARCLIP_HUR.train.neg_101027		-
chr19	32930596	32930617	PARCLIP_HUR.train.neg_50749		+
chr13	95244477	95244505	PARCLIP_HUR.train.neg_22696		-
chr7	11545112	11545132	PARCLIP_HUR.train.neg_94963		-
chr1	94661100	94661126	PARCLIP_HUR.train.neg_2995		-
chr14	21951659	21951677	PARCLIP_HUR.train.neg_23263		+
chr11	94705364	94705388	PARCLIP_HUR.train.neg_12741		-
chr10	125781450	125781493	PARCLIP_HUR.train.neg_8268		-
chr4	111376097	111376125	PARCLIP_HUR.train.neg_80608		+
chr11	4972348	4972373	PARCLIP_HUR.train.neg_8553		+
chr8	125467582	125467608	PARCLIP_HUR.train.neg_99286		+
chr15	72659293	72659321	PARCLIP_HUR.train.neg_32713		-
chr17	46992374	46992401	PARCLIP_HUR.train.neg_40468		+
chr10	44130540	44130565	PARCLIP_HUR.train.neg_4349		+
chr6	30027454	30027489	PARCLIP_HUR.train.neg_88231		+
chr11	93464172	93464196	PARCLIP_HUR.train.neg_12710		-
chr15	101177913	101177940	PARCLIP_HUR.train.neg_30931		+
chr9	74507770	74507791	PARCLIP_HUR.train.neg_104941		-
chr9	36294487	36294528	PARCLIP_HUR.train.neg_102300		+
chr6	109443984	109444001	PARCLIP_HUR.train.neg_89404		+
chr5	763207	763234	PARCLIP_HUR.train.neg_85552		-
chr10	127390791	127390811	PARCLIP_HUR.train.neg_8305		-
chr3	159712285	159712311	PARCLIP_HUR.train.neg_76666		+
chr21	40190736	40190763	PARCLIP_HUR.train.neg_65402		+
chr11	36675054	36675077	PARCLIP_HUR.train.neg_9182		+
chr6	24775704	24775733	PARCLIP_HUR.train.neg_88008		+
chr22	40792721	40792741	PARCLIP_HUR.train.neg_71274		+
chr10	95691543	95691572	PARCLIP_HUR.train.neg_5327		+
chr8	69306064	69306085	PARCLIP_HUR.train.neg_98445		+
chr13	25052697	25052720	PARCLIP_HUR.train.neg_21036		-
chrX	23686444	23686473	PARCLIP_HUR.train.neg_106869		+
chr20	30791707	30791729	PARCLIP_HUR.train.neg_62176		-
chr13	30830178	30830211	PARCLIP_HUR.train.neg_21353		-
chr2	63822788	63822818	PARCLIP_HUR.train.neg_55717		+
chr17	28657917	28657935	PARCLIP_HUR.train.neg_42374		-
chr9	127703353	127703375	PARCLIP_HUR.train.neg_106020		-
chr18	59526198	59526238	PARCLIP_HUR.train.neg_49154		-
chr7	16797295	16797312	PARCLIP_HUR.train.neg_92588		+
chr7	21477819	21477852	PARCLIP_HUR.train.neg_92628		+
chr14	35872801	35872825	PARCLIP_HUR.train.neg_26404		-
chr21	41078235	41078270	PARCLIP_HUR.train.neg_65567		+
chr10	120486122	120486142	PARCLIP_HUR.train.neg_8163		-
chr7	1194089	1194111	PARCLIP_HUR.train.neg_94755		-
chr15	31813997	31814023	PARCLIP_HUR.train.neg_31168		-
chr6	28099733	28099763	PARCLIP_HUR.train.neg_90453		-
chr19	14083633	14083658	PARCLIP_HUR.train.neg_53145		-
chr4	48842206	48842244	PARCLIP_HUR.train.neg_79744		+
chr21	37550009	37550035	PARCLIP_HUR.train.neg_65002		+
chr16	3184696	3184724	PARCLIP_HUR.train.neg_36380		-
chr8	59797570	59797595	PARCLIP_HUR.train.neg_100446		-
chr9	88856363	88856392	PARCLIP_HUR.train.neg_105185		-
chr8	24171569	24171598	PARCLIP_HUR.train.neg_97538		+
chr7	73610210	73610223	PARCLIP_HUR.train.neg_93386		+
chr7	23233263	23233282	PARCLIP_HUR.train.neg_92671		+
chr14	24627981	24628000	PARCLIP_HUR.train.neg_23409		+
chr7	35262215	35262250	PARCLIP_HUR.train.neg_95344		-
chr21	47698181	47698199	PARCLIP_HUR.train.neg_69179		-
chr22	36628863	36628884	PARCLIP_HUR.train.neg_73473		-
chr18	48719733	48719772	PARCLIP_HUR.train.neg_48935		-
chr21	47743311	47743329	PARCLIP_HUR.train.neg_69235		-
chr12	20091581	20091625	PARCLIP_HUR.train.neg_13800		+
chr19	9924351	9924377	PARCLIP_HUR.train.neg_52907		-
chr9	96369312	96369344	PARCLIP_HUR.train.neg_102952		+
chr18	67571831	67571855	PARCLIP_HUR.train.neg_49354		-
chr18	34223842	34223874	PARCLIP_HUR.train.neg_45721		+
chr6	11096605	11096637	PARCLIP_HUR.train.neg_87783		+
chr19	18539295	18539319	PARCLIP_HUR.train.neg_50361		+
chr12	22823069	22823089	PARCLIP_HUR.train.neg_13891		+
chr9	102608761	102608792	PARCLIP_HUR.train.neg_103154		+
chr20	401961	401984	PARCLIP_HUR.train.neg_58505		+
chr21	34715788	34715812	PARCLIP_HUR.train.neg_64724		+
chr11	9170174	9170200	PARCLIP_HUR.train.neg_11234		-
chr22	31330504	31330529	PARCLIP_HUR.train.neg_73124		-
chrX	107408153	107408173	PARCLIP_HUR.train.neg_110515		-
chr21	17658257	17658285	PARCLIP_HUR.train.neg_63937		+
chrX	49690741	49690776	PARCLIP_HUR.train.neg_107446		+
chr9	35233066	35233085	PARCLIP_HUR.train.neg_102186		+
chr20	62550482	62550508	PARCLIP_HUR.train.neg_61268		+
chr5	41914451	41914486	PARCLIP_HUR.train.neg_83770		+
chr22	33105310	33105330	PARCLIP_HUR.train.neg_73312		-
chrY	16937941	16937979	PARCLIP_HUR.train.neg_113183		+
chr2	175289481	175289504	PARCLIP_HUR.train.neg_56550		+
chr21	26792840	26792862	PARCLIP_HUR.train.neg_67028		-
chr16	89810152	89810181	PARCLIP_HUR.train.neg_38650		-
chr21	29967944	29967970	PARCLIP_HUR.train.neg_67264		-
chr8	102181494	102181512	PARCLIP_HUR.train.neg_101169		-
chr15	43944219	43944240	PARCLIP_HUR.train.neg_31645		-
chr5	127205699	127205734	PARCLIP_HUR.train.neg_84973		+
chr12	21597828	21597852	PARCLIP_HUR.train.neg_13840		+
chr15	42513588	42513609	PARCLIP_HUR.train.neg_28868		+
chr11	62010321	62010356	PARCLIP_HUR.train.neg_9506		+
chr21	45365673	45365697	PARCLIP_HUR.train.neg_66084		+
chr16	87382982	87383016	PARCLIP_HUR.train.neg_38553		-
chr20	46188011	46188038	PARCLIP_HUR.train.neg_60485		+
chr6	34564627	34564648	PARCLIP_HUR.train.neg_90853		-
chr2	163178096	163178118	PARCLIP_HUR.train.neg_56489		+
chr20	5087891	5087929	PARCLIP_HUR.train.neg_61584		-
chr10	126104037	126104075	PARCLIP_HUR.train.neg_8280		-
chr8	124549354	124549370	PARCLIP_HUR.train.neg_101486		-
chr15	68530424	68530447	PARCLIP_HUR.train.neg_32583		-
chr14	21704354	21704374	PARCLIP_HUR.train.neg_25920		-
chr11	63710512	63710531	PARCLIP_HUR.train.neg_9613		+
chr3	32582404	32582432	PARCLIP_HUR.train.neg_77261		-
chr8	144459918	144459938	PARCLIP_HUR.train.neg_99434		+
chr14	24620919	24620941	PARCLIP_HUR.train.neg_23399		+
chr19	33117733	33117755	PARCLIP_HUR.train.neg_53650		-
chrX	13734529	13734557	PARCLIP_HUR.train.neg_109029		-
chrX	154275179	154275209	PARCLIP_HUR.train.neg_108899		+
chr20	33371467	33371487	PARCLIP_HUR.train.neg_62345		-
chr13	26277473	26277505	PARCLIP_HUR.train.neg_18325		+
chr18	10537635	10537666	PARCLIP_HUR.train.neg_44733		+
chr19	10403819	10403848	PARCLIP_HUR.train.neg_50000		+
chr9	136202412	136202435	PARCLIP_HUR.train.neg_106260		-
chr11	117024206	117024230	PARCLIP_HUR.train.neg_10638		+
chr11	108225234	108225257	PARCLIP_HUR.train.neg_12926		-
chr20	20351333	20351355	PARCLIP_HUR.train.neg_59278		+
chr1	28502920	28502949	PARCLIP_HUR.train.neg_2261		-
chr19	1817172	1817193	PARCLIP_HUR.train.neg_52487		-
chr20	57105943	57105979	PARCLIP_HUR.train.neg_60883		+
chr15	64083655	64083679	PARCLIP_HUR.train.neg_32327		-
chr6	5002503	5002524	PARCLIP_HUR.train.neg_90108		-
chr3	33372632	33372651	PARCLIP_HUR.train.neg_75210		+
chr10	120486228	120486249	PARCLIP_HUR.train.neg_8164		-
chr7	137313022	137313049	PARCLIP_HUR.train.neg_96761		-
chr6	15502346	15502377	PARCLIP_HUR.train.neg_87862		+
chr2	49248646	49248677	PARCLIP_HUR.train.neg_57333		-
chr18	9345944	9345962	PARCLIP_HUR.train.neg_44597		+
chr22	25916585	25916608	PARCLIP_HUR.train.neg_70001		+
chr6	150294244	150294271	PARCLIP_HUR.train.neg_89853		+
chr15	55836951	55836972	PARCLIP_HUR.train.neg_32033		-
chrY	16005034	16005047	PARCLIP_HUR.train.neg_112404		+
chrY	7606574	7606608	PARCLIP_HUR.train.neg_113377		-
chr1	214044837	214044857	PARCLIP_HUR.train.neg_3543		-
chr21	40767323	40767347	PARCLIP_HUR.train.neg_65443		+
chrX	53016773	53016792	PARCLIP_HUR.train.neg_109755		-
chrY	16907178	16907216	PARCLIP_HUR.train.neg_114063		-
chr3	134626551	134626578	PARCLIP_HUR.train.neg_76469		+
chr2	27895713	27895747	PARCLIP_HUR.train.neg_55232		+
chr6	31768400	31768417	PARCLIP_HUR.train.neg_90664		-
chr12	66294076	66294099	PARCLIP_HUR.train.neg_14776		+
chr18	13691167	13691196	PARCLIP_HUR.train.neg_47586		-
chr16	11349402	11349441	PARCLIP_HUR.train.neg_36630		-
chr4	17621620	17621642	PARCLIP_HUR.train.neg_79267		+
chrY	16695639	16695663	PARCLIP_HUR.train.neg_112645		+
chr9	9003888	9003915	PARCLIP_HUR.train.neg_104285		-
chr2	43718538	43718567	PARCLIP_HUR.train.neg_57258		-
chr13	103448606	103448634	PARCLIP_HUR.train.neg_22953		-
chr21	30255946	30255975	PARCLIP_HUR.train.neg_67317		-
chr3	62350648	62350668	PARCLIP_HUR.train.neg_77868		-
chr15	49590494	49590522	PARCLIP_HUR.train.neg_29221		+
chr5	74057076	74057101	PARCLIP_HUR.train.neg_86438		-
chr7	36443380	36443415	PARCLIP_HUR.train.neg_92917		+
chr14	24031074	24031096	PARCLIP_HUR.train.neg_23381		+
chrX	68051798	68051816	PARCLIP_HUR.train.neg_107709		+
chrY	21103127	21103146	PARCLIP_HUR.train.neg_114344		-
chr3	15112403	15112438	PARCLIP_HUR.train.neg_77052		-
chr15	42210309	42210332	PARCLIP_HUR.train.neg_31493		-
chr6	88048328	88048358	PARCLIP_HUR.train.neg_89253		+
chr3	142183496	142183518	PARCLIP_HUR.train.neg_78550		-
chrX	119761238	119761263	PARCLIP_HUR.train.neg_110732		-
chr15	65413366	65413391	PARCLIP_HUR.train.neg_32412		-
chr22	28292800	28292820	PARCLIP_HUR.train.neg_72825		-
chr17	73775623	73775643	PARCLIP_HUR.train.neg_43794		-
chr14	102630638	102630660	PARCLIP_HUR.train.neg_25650		+
chr20	42304370	42304393	PARCLIP_HUR.train.neg_60233		+
chr6	46112606	46112627	PARCLIP_HUR.train.neg_88872		+
chr21	41010829	41010847	PARCLIP_HUR.train.neg_65542		+
chr8	17400571	17400583	PARCLIP_HUR.train.neg_97301		+
chr2	89120085	89120112	PARCLIP_HUR.train.neg_57767		-
chr16	28495876	28495904	PARCLIP_HUR.train.neg_37204		-
chr8	90784922	90784947	PARCLIP_HUR.train.neg_98741		+
chr11	8994468	8994492	PARCLIP_HUR.train.neg_8643		+
chr15	26910921	26910943	PARCLIP_HUR.train.neg_31066		-
chr20	58206113	58206131	PARCLIP_HUR.train.neg_60964		+
chr9	32429208	32429237	PARCLIP_HUR.train.neg_102087		+
chr15	83659002	83659025	PARCLIP_HUR.train.neg_33044		-
chr11	9319190	9319210	PARCLIP_HUR.train.neg_11248		-
chr6	58285183	58285206	PARCLIP_HUR.train.neg_91273		-
chr1	6261205	6261239	PARCLIP_HUR.train.neg_1966		-
chr7	13721465	13721494	PARCLIP_HUR.train.neg_92561		+
chr11	242506	242547	PARCLIP_HUR.train.neg_8407		+
chr2	203166923	203166946	PARCLIP_HUR.train.neg_56654		+
chr18	32132659	32132678	PARCLIP_HUR.train.neg_45497		+
chrX	100602146	100602179	PARCLIP_HUR.train.neg_110399		-
chr1	150279435	150279457	PARCLIP_HUR.train.neg_1506		+
chr10	17193372	17193395	PARCLIP_HUR.train.neg_6407		-
chr19	53457682	53457703	PARCLIP_HUR.train.neg_54667		-
chr13	64644465	64644493	PARCLIP_HUR.train.neg_22362		-
chr17	33898238	33898264	PARCLIP_HUR.train.neg_39755		+
chr7	87076074	87076097	PARCLIP_HUR.train.neg_95989		-
chr4	119241264	119241299	PARCLIP_HUR.train.neg_82856		-
chr13	53017139	53017169	PARCLIP_HUR.train.neg_22312		-
chrY	13496651	13496672	PARCLIP_HUR.train.neg_113699		-
chr1	1491500	1491532	PARCLIP_HUR.train.neg_1910		-
chrX	70594367	70594395	PARCLIP_HUR.train.neg_107827		+
chr16	15762406	15762433	PARCLIP_HUR.train.neg_34095		+
chr3	14242290	14242316	PARCLIP_HUR.train.neg_74910		+
chr11	73900061	73900090	PARCLIP_HUR.train.neg_9944		+
chr19	35499525	35499564	PARCLIP_HUR.train.neg_50855		+
chr9	7038493	7038517	PARCLIP_HUR.train.neg_101903		+
chr6	26462638	26462672	PARCLIP_HUR.train.neg_88069		+
chr18	10533466	10533488	PARCLIP_HUR.train.neg_44727		+
chr19	41895335	41895356	PARCLIP_HUR.train.neg_54122		-
chr10	70956667	70956689	PARCLIP_HUR.train.neg_4732		+
chr6	139112763	139112782	PARCLIP_HUR.train.neg_89726		+
chr5	56115645	56115670	PARCLIP_HUR.train.neg_83930		+
chr12	40324424	40324446	PARCLIP_HUR.train.neg_16489		-
chr16	28220826	28220856	PARCLIP_HUR.train.neg_37163		-
chr10	124784253	124784272	PARCLIP_HUR.train.neg_5955		+
chr21	30379446	30379474	PARCLIP_HUR.train.neg_67370		-
chr6	1314222	1314246	PARCLIP_HUR.train.neg_87599		+
chr5	157114270	157114295	PARCLIP_HUR.train.neg_87430		-
chr11	9820637	9820661	PARCLIP_HUR.train.neg_8708		+
chr12	82826633	82826662	PARCLIP_HUR.train.neg_15038		+
chr22	19351283	19351316	PARCLIP_HUR.train.neg_72313		-
chr14	99652519	99652548	PARCLIP_HUR.train.neg_28037		-
chr17	79837828	79837847	PARCLIP_HUR.train.neg_44065		-
chr14	100839435	100839461	PARCLIP_HUR.train.neg_28104		-
chr7	2248043	2248060	PARCLIP_HUR.train.neg_94768		-
chr13	48819486	48819516	PARCLIP_HUR.train.neg_19255		+
chr10	51586571	51586601	PARCLIP_HUR.train.neg_4430		+
chrX	119731603	119731638	PARCLIP_HUR.train.neg_108513		+
chr21	19186045	19186073	PARCLIP_HUR.train.neg_66905		-
chrY	14879415	14879444	PARCLIP_HUR.train.neg_111468		+
chr12	21887981	21888016	PARCLIP_HUR.train.neg_13865		+
chr3	42629898	42629941	PARCLIP_HUR.train.neg_75398		+
chr16	14968876	14968903	PARCLIP_HUR.train.neg_34056		+
chrX	150824226	150824247	PARCLIP_HUR.train.neg_108861		+
chr21	46555235	46555258	PARCLIP_HUR.train.neg_66326		+
chr18	56371413	56371435	PARCLIP_HUR.train.neg_46318		+
chr11	61565151	61565171	PARCLIP_HUR.train.neg_9495		+
chr20	37571748	37571773	PARCLIP_HUR.train.neg_60106		+
chr21	47208353	47208377	PARCLIP_HUR.train.neg_66416		+
chr18	33029990	33030017	PARCLIP_HUR.train.neg_48303		-
chr1	82177465	82177496	PARCLIP_HUR.train.neg_1067		+
chr2	128043370	128043402	PARCLIP_HUR.train.neg_58040		-
chr14	81983955	81983982	PARCLIP_HUR.train.neg_27753		-
chr6	11125894	11125923	PARCLIP_HUR.train.neg_87790		+
chr18	46340232	46340257	PARCLIP_HUR.train.neg_45957		+
chr16	81359281	81359304	PARCLIP_HUR.train.neg_35871		+
chr14	102552693	102552719	PARCLIP_HUR.train.neg_28105		-
chr15	84149057	84149082	PARCLIP_HUR.train.neg_30432		+
chr18	70902047	70902070	PARCLIP_HUR.train.neg_49415		-
chrX	49710981	49711010	PARCLIP_HUR.train.neg_107451		+
chr9	27445905	27445924	PARCLIP_HUR.train.neg_104527		-
chr3	25685128	25685150	PARCLIP_HUR.train.neg_77181		-
chr11	67166223	67166251	PARCLIP_HUR.train.neg_12285		-
chr3	185262144	185262163	PARCLIP_HUR.train.neg_78785		-
chr9	4722884	4722909	PARCLIP_HUR.train.neg_104203		-
chr10	96909231	96909254	PARCLIP_HUR.train.neg_7669		-
chr16	12000439	12000461	PARCLIP_HUR.train.neg_36726		-
chr12	6861766	6861791	PARCLIP_HUR.train.neg_16023		-
chr20	3883235	3883254	PARCLIP_HUR.train.neg_58703		+
chr8	10273029	10273062	PARCLIP_HUR.train.neg_97143		+
chr20	23372640	23372666	PARCLIP_HUR.train.neg_61961		-
chr5	32105253	32105278	PARCLIP_HUR.train.neg_85782		-
chr5	36124302	36124321	PARCLIP_HUR.train.neg_85890		-
chr7	74108680	74108698	PARCLIP_HUR.train.neg_93392		+
chr6	29583994	29584013	PARCLIP_HUR.train.neg_90499		-
chr19	1460786	1460807	PARCLIP_HUR.train.neg_52454		-
chr2	74435285	74435304	PARCLIP_HUR.train.neg_55932		+
chr7	130591051	130591076	PARCLIP_HUR.train.neg_96684		-
chr9	124673917	124673938	PARCLIP_HUR.train.neg_105914		-
chr1	57115854	57115884	PARCLIP_HUR.train.neg_859		+
chr21	30406697	30406717	PARCLIP_HUR.train.neg_64386		+
chr12	97307427	97307457	PARCLIP_HUR.train.neg_15164		+
chr14	61187871	61187891	PARCLIP_HUR.train.neg_27045		-
chr10	111800194	111800230	PARCLIP_HUR.train.neg_5727		+
chr17	34252397	34252420	PARCLIP_HUR.train.neg_42518		-
chr10	62374644	62374667	PARCLIP_HUR.train.neg_7126		-
chr11	89953666	89953690	PARCLIP_HUR.train.neg_12697		-
chr18	59868176	59868226	PARCLIP_HUR.train.neg_46458		+
chr11	14285016	14285041	PARCLIP_HUR.train.neg_11329		-
chr15	41617944	41617966	PARCLIP_HUR.train.neg_31469		-
chr18	6548597	6548621	PARCLIP_HUR.train.neg_44423		+
chr20	25467574	25467598	PARCLIP_HUR.train.neg_62054		-
chrX	19630712	19630732	PARCLIP_HUR.train.neg_109204		-
chr20	62574385	62574409	PARCLIP_HUR.train.neg_63772		-
chrY	15966762	15966791	PARCLIP_HUR.train.neg_112262		+
chr15	89743686	89743708	PARCLIP_HUR.train.neg_30610		+
chr18	19258635	19258657	PARCLIP_HUR.train.neg_47688		-
chr5	54543190	54543222	PARCLIP_HUR.train.neg_83903		+
chr20	24972496	24972521	PARCLIP_HUR.train.neg_62014		-
chr13	100492188	100492223	PARCLIP_HUR.train.neg_20213		+
chr8	52741758	52741770	PARCLIP_HUR.train.neg_100334		-
chr4	76523992	76524028	PARCLIP_HUR.train.neg_82237		-
chr13	74156844	74156871	PARCLIP_HUR.train.neg_19747		+
chr6	72007686	72007704	PARCLIP_HUR.train.neg_89096		+
chr1	151040261	151040275	PARCLIP_HUR.train.neg_1524		+
chr13	28226446	28226469	PARCLIP_HUR.train.neg_18460		+
chr16	22095489	22095510	PARCLIP_HUR.train.neg_34323		+
chrX	99888703	99888724	PARCLIP_HUR.train.neg_110356		-
chr8	17918194	17918214	PARCLIP_HUR.train.neg_99800		-
chr6	30697846	30697873	PARCLIP_HUR.train.neg_90588		-
chr2	65576484	65576512	PARCLIP_HUR.train.neg_57515		-
chr18	33556946	33556971	PARCLIP_HUR.train.neg_45669		+
chr22	20103881	20103909	PARCLIP_HUR.train.neg_69477		+
chr5	39447183	39447211	PARCLIP_HUR.train.neg_85991		-
chrY	14845104	14845128	PARCLIP_HUR.train.neg_111337		+
chr8	1507367	1507391	PARCLIP_HUR.train.neg_96986		+
chr1	18697861	18697879	PARCLIP_HUR.train.neg_241		+
chr19	42268390	42268413	PARCLIP_HUR.train.neg_51348		+
chr22	41009195	41009217	PARCLIP_HUR.train.neg_73908		-
chr20	5796740	5796767	PARCLIP_HUR.train.neg_58772		+
chr6	145145938	145145957	PARCLIP_HUR.train.neg_89788		+
chr4	121697505	121697529	PARCLIP_HUR.train.neg_82913		-
chr21	40666672	40666698	PARCLIP_HUR.train.neg_68415		-
chr17	56292810	56292829	PARCLIP_HUR.train.neg_43401		-
chr13	76164899	76164927	PARCLIP_HUR.train.neg_19754		+
chr18	62783724	62783745	PARCLIP_HUR.train.neg_49275		-
chr2	102510991	102511026	PARCLIP_HUR.train.neg_56116		+
chr3	81543505	81543529	PARCLIP_HUR.train.neg_78035		-
chr6	19838240	19838266	PARCLIP_HUR.train.neg_87938		+
chr20	43012369	43012392	PARCLIP_HUR.train.neg_62870		-
chr15	48704487	48704504	PARCLIP_HUR.train.neg_31767		-
chr16	52550395	52550421	PARCLIP_HUR.train.neg_37542		-
chr8	10510174	10510194	PARCLIP_HUR.train.neg_99661		-
chr21	40367643	40367664	PARCLIP_HUR.train.neg_68325		-
chr9	36265995	36266014	PARCLIP_HUR.train.neg_104761		-
chr3	45908701	45908719	PARCLIP_HUR.train.neg_77479		-
chr18	9317243	9317265	PARCLIP_HUR.train.neg_47403		-
chr4	140231593	140231620	PARCLIP_HUR.train.neg_80886		+
chr13	64639909	64639944	PARCLIP_HUR.train.neg_22360		-
chr1	40041120	40041142	PARCLIP_HUR.train.neg_2465		-
chr19	15550547	15550569	PARCLIP_HUR.train.neg_53283		-
chr14	52907679	52907705	PARCLIP_HUR.train.neg_26791		-
chr21	19292310	19292334	PARCLIP_HUR.train.neg_64078		+
chr19	29185803	29185830	PARCLIP_HUR.train.neg_53615		-
chr1	32656098	32656120	PARCLIP_HUR.train.neg_492		+
chr11	74701397	74701427	PARCLIP_HUR.train.neg_9997		+
chr18	60510052	60510087	PARCLIP_HUR.train.neg_46559		+
chr21	41077818	41077842	PARCLIP_HUR.train.neg_65566		+
chr22	36914128	36914153	PARCLIP_HUR.train.neg_73598		-
chr10	125823563	125823584	PARCLIP_HUR.train.neg_8273		-
chr20	40118862	40118897	PARCLIP_HUR.train.neg_62775		-
chr8	94799772	94799800	PARCLIP_HUR.train.neg_98818		+
chr10	128286521	128286546	PARCLIP_HUR.train.neg_8344		-
chr5	16609135	16609154	PARCLIP_HUR.train.neg_85717		-
chr13	78279589	78279610	PARCLIP_HUR.train.neg_19804		+
chr20	25550483	25550501	PARCLIP_HUR.train.neg_62068		-
chr21	44522368	44522385	PARCLIP_HUR.train.neg_68691		-
chr8	47500461	47500483	PARCLIP_HUR.train.neg_100294		-
chr2	61153176	61153204	PARCLIP_HUR.train.neg_55669		+
chr3	48582557	48582584	PARCLIP_HUR.train.neg_77599		-
chr2	169740870	169740885	PARCLIP_HUR.train.neg_58265		-
chr5	112250434	112250455	PARCLIP_HUR.train.neg_86873		-
chr12	766997	767020	PARCLIP_HUR.train.neg_13318		+
chr18	60819087	60819109	PARCLIP_HUR.train.neg_49194		-
chr11	94123461	94123484	PARCLIP_HUR.train.neg_12729		-
chr5	81573225	81573244	PARCLIP_HUR.train.neg_86602		-
chr16	67641885	67641920	PARCLIP_HUR.train.neg_35372		+
chr9	131806822	131806851	PARCLIP_HUR.train.neg_103885		+
chr18	56729988	56730011	PARCLIP_HUR.train.neg_46381		+
chrX	17036949	17036981	PARCLIP_HUR.train.neg_106712		+
chr22	38940954	38940984	PARCLIP_HUR.train.neg_73826		-
chr1	113480113	113480134	PARCLIP_HUR.train.neg_3152		-
chr10	124653461	124653488	PARCLIP_HUR.train.neg_5937		+
chr8	80678708	80678762	PARCLIP_HUR.train.neg_100700		-
chrX	24566023	24566053	PARCLIP_HUR.train.neg_106945		+
chr7	77451065	77451092	PARCLIP_HUR.train.neg_93484		+
chr21	43288350	43288380	PARCLIP_HUR.train.neg_68575		-
chr3	36444555	36444585	PARCLIP_HUR.train.neg_75221		+
chr14	50087603	50087627	PARCLIP_HUR.train.neg_23923		+
chr8	71615483	71615518	PARCLIP_HUR.train.neg_98466		+
chr12	69762614	69762637	PARCLIP_HUR.train.neg_14858		+
chr20	61513945	61513965	PARCLIP_HUR.train.neg_63718		-
chr10	75671310	75671333	PARCLIP_HUR.train.neg_4916		+
chr20	16268745	16268765	PARCLIP_HUR.train.neg_61808		-
chrX	77158681	77158706	PARCLIP_HUR.train.neg_107918		+
chr21	15507174	15507198	PARCLIP_HUR.train.neg_63865		+
chr10	75542639	75542670	PARCLIP_HUR.train.neg_4912		+
chrY	16016215	16016237	PARCLIP_HUR.train.neg_112455		+
chr22	50728646	50728676	PARCLIP_HUR.train.neg_74534		-
chr6	27360709	27360735	PARCLIP_HUR.train.neg_88104		+
chr18	21055199	21055218	PARCLIP_HUR.train.neg_45206		+
chr6	36415783	36415803	PARCLIP_HUR.train.neg_88537		+
chr13	34233719	34233748	PARCLIP_HUR.train.neg_21462		-
chr12	103821713	103821732	PARCLIP_HUR.train.neg_17531		-
chr16	68334565	68334589	PARCLIP_HUR.train.neg_37920		-
chr6	32932818	32932838	PARCLIP_HUR.train.neg_90758		-
chr8	22134309	22134335	PARCLIP_HUR.train.neg_97428		+
chr21	33760133	33760151	PARCLIP_HUR.train.neg_67708		-
chr12	112845178	112845201	PARCLIP_HUR.train.neg_17752		-
chr18	59932334	59932351	PARCLIP_HUR.train.neg_46474		+
chrX	21869303	21869324	PARCLIP_HUR.train.neg_106817		+
chrX	11130699	11130727	PARCLIP_HUR.train.neg_106501		+
chr8	22364292	22364314	PARCLIP_HUR.train.neg_97466		+
chr6	27813182	27813210	PARCLIP_HUR.train.neg_88116		+
chrX	10712301	10712332	PARCLIP_HUR.train.neg_108988		-
chr14	93282631	93282665	PARCLIP_HUR.train.neg_25344		+
chr20	60698144	60698165	PARCLIP_HUR.train.neg_61062		+
chrX	65833246	65833276	PARCLIP_HUR.train.neg_109983		-
chrX	50891940	50891963	PARCLIP_HUR.train.neg_109722		-
chr19	46282706	46282747	PARCLIP_HUR.train.neg_54372		-
chr18	14200916	14200944	PARCLIP_HUR.train.neg_45026		+
chr15	99775519	99775537	PARCLIP_HUR.train.neg_33333		-
chr19	33395254	33395273	PARCLIP_HUR.train.neg_53679		-
chrY	15959425	15959456	PARCLIP_HUR.train.neg_112230		+
chr21	44398942	44398962	PARCLIP_HUR.train.neg_65910		+
chr18	414046	414076	PARCLIP_HUR.train.neg_47062		-
chr21	39411661	39411690	PARCLIP_HUR.train.neg_68282		-
chr9	139110571	139110614	PARCLIP_HUR.train.neg_106285		-
chr13	76112608	76112635	PARCLIP_HUR.train.neg_22539		-
chr18	62783307	62783335	PARCLIP_HUR.train.neg_49273		-
chr5	37837683	37837707	PARCLIP_HUR.train.neg_85941		-
chr7	148426747	148426776	PARCLIP_HUR.train.neg_94568		+
chr2	8891300	8891321	PARCLIP_HUR.train.neg_56839		-
chr11	62538672	62538713	PARCLIP_HUR.train.neg_12081		-
chr6	134287017	134287039	PARCLIP_HUR.train.neg_89670		+
chr21	17912510	17912537	PARCLIP_HUR.train.neg_63961		+
chr16	1871336	1871359	PARCLIP_HUR.train.neg_36280		-
chr3	113735231	113735258	PARCLIP_HUR.train.neg_76259		+
chr20	40167856	40167888	PARCLIP_HUR.train.neg_62777		-
chr6	38936451	38936477	PARCLIP_HUR.train.neg_88630		+
chr21	17572648	17572672	PARCLIP_HUR.train.neg_63925		+
chr13	48645785	48645807	PARCLIP_HUR.train.neg_22046		-
chr8	39109381	39109408	PARCLIP_HUR.train.neg_97974		+
chr20	5176248	5176271	PARCLIP_HUR.train.neg_58760		+
chr6	43644942	43644972	PARCLIP_HUR.train.neg_91091		-
chr3	44418125	44418146	PARCLIP_HUR.train.neg_75443		+
chr11	86419553	86419575	PARCLIP_HUR.train.neg_10218		+
chr17	38297310	38297335	PARCLIP_HUR.train.neg_39995		+
chr7	102738726	102738752	PARCLIP_HUR.train.neg_94016		+
chr21	34115633	34115652	PARCLIP_HUR.train.neg_67795		-
chr20	61952602	61952627	PARCLIP_HUR.train.neg_61222		+
chr2	215249615	215249640	PARCLIP_HUR.train.neg_58423		-
chr14	99995125	99995146	PARCLIP_HUR.train.neg_25549		+
chr20	21494429	21494450	PARCLIP_HUR.train.neg_61954		-
chr7	11098607	11098624	PARCLIP_HUR.train.neg_92504		+
chrX	128941669	128941690	PARCLIP_HUR.train.neg_110775		-
chr18	32190162	32190189	PARCLIP_HUR.train.neg_45505		+
chrY	7582522	7582560	PARCLIP_HUR.train.neg_113242		-
chr7	74161196	74161221	PARCLIP_HUR.train.neg_93403		+
chr22	35531904	35531924	PARCLIP_HUR.train.neg_73403		-
chr8	124257172	124257201	PARCLIP_HUR.train.neg_101464		-
chrX	54573927	54573947	PARCLIP_HUR.train.neg_107590		+
chr13	22278325	22278348	PARCLIP_HUR.train.neg_18279		+
chr14	73094399	73094420	PARCLIP_HUR.train.neg_27365		-
chr20	10412901	10412923	PARCLIP_HUR.train.neg_61713		-
chr5	134710578	134710593	PARCLIP_HUR.train.neg_87147		-
chr19	13126363	13126394	PARCLIP_HUR.train.neg_50210		+
chr8	67392620	67392641	PARCLIP_HUR.train.neg_98403		+
chr6	84716878	84716899	PARCLIP_HUR.train.neg_89236		+
chr11	134244048	134244073	PARCLIP_HUR.train.neg_10969		+
chr14	62032251	62032284	PARCLIP_HUR.train.neg_27074		-
chr9	115429670	115429688	PARCLIP_HUR.train.neg_103446		+
chr18	13040061	13040093	PARCLIP_HUR.train.neg_44933		+
chr4	185562000	185562024	PARCLIP_HUR.train.neg_83322		-
chr19	39925173	39925198	PARCLIP_HUR.train.neg_54011		-
chr7	111627912	111627931	PARCLIP_HUR.train.neg_96435		-
chr14	33786209	33786227	PARCLIP_HUR.train.neg_23617		+
chr4	74024195	74024214	PARCLIP_HUR.train.neg_82204		-
chr22	36767285	36767317	PARCLIP_HUR.train.neg_73525		-
chr17	80503264	80503284	PARCLIP_HUR.train.neg_41470		+
chr14	74539612	74539631	PARCLIP_HUR.train.neg_25010		+
chr1	109345245	109345267	PARCLIP_HUR.train.neg_1272		+
chr8	88540582	88540604	PARCLIP_HUR.train.neg_98729		+
chrY	16007813	16007834	PARCLIP_HUR.train.neg_112418		+
chr18	31702586	31702607	PARCLIP_HUR.train.neg_48238		-
chr20	5784101	5784131	PARCLIP_HUR.train.neg_58770		+
chr17	33332445	33332476	PARCLIP_HUR.train.neg_39730		+
chr17	30322818	30322856	PARCLIP_HUR.train.neg_39623		+
chr20	3193348	3193379	PARCLIP_HUR.train.neg_58646		+
chr11	3008451	3008470	PARCLIP_HUR.train.neg_11055		-
chrX	77113312	77113334	PARCLIP_HUR.train.neg_110240		-
chr21	30441667	30441702	PARCLIP_HUR.train.neg_67437		-
chr22	37425851	37425876	PARCLIP_HUR.train.neg_70845		+
chrY	15895287	15895323	PARCLIP_HUR.train.neg_111976		+
chr15	76568914	76568940	PARCLIP_HUR.train.neg_32870		-
chr10	11553821	11553850	PARCLIP_HUR.train.neg_6206		-
chr12	118497562	118497582	PARCLIP_HUR.train.neg_17834		-
chr16	69783535	69783569	PARCLIP_HUR.train.neg_37952		-
chr18	19410499	19410524	PARCLIP_HUR.train.neg_47723		-
chr9	139328936	139328968	PARCLIP_HUR.train.neg_106302		-
chr10	15864730	15864753	PARCLIP_HUR.train.neg_6378		-
chr19	39421445	39421466	PARCLIP_HUR.train.neg_53989		-
chr20	34610114	34610135	PARCLIP_HUR.train.neg_59882		+
chr14	38065195	38065221	PARCLIP_HUR.train.neg_26467		-
chr19	38033186	38033214	PARCLIP_HUR.train.neg_51106		+
chr11	92089013	92089037	PARCLIP_HUR.train.neg_10278		+
chr19	3982415	3982434	PARCLIP_HUR.train.neg_52625		-
chr20	42321816	42321845	PARCLIP_HUR.train.neg_60238		+
chr22	29388943	29388963	PARCLIP_HUR.train.neg_70303		+
chr21	44399054	44399089	PARCLIP_HUR.train.neg_65911		+
chr17	78194914	78194936	PARCLIP_HUR.train.neg_41377		+
chr17	40005059	40005081	PARCLIP_HUR.train.neg_42762		-
chr11	112139470	112139521	PARCLIP_HUR.train.neg_10584		+
chr12	75884189	75884210	PARCLIP_HUR.train.neg_14979		+
chr9	33043409	33043432	PARCLIP_HUR.train.neg_104606		-
chr14	102645844	102645868	PARCLIP_HUR.train.neg_25655		+
chrY	14844089	14844108	PARCLIP_HUR.train.neg_111336		+
chr19	21299471	21299500	PARCLIP_HUR.train.neg_50590		+
chr7	99091436	99091456	PARCLIP_HUR.train.neg_96196		-
chr16	30455773	30455793	PARCLIP_HUR.train.neg_37305		-
chr8	8941473	8941496	PARCLIP_HUR.train.neg_97110		+
chr14	31061609	31061638	PARCLIP_HUR.train.neg_23500		+
chr20	61148338	61148357	PARCLIP_HUR.train.neg_61148		+
chrX	148693103	148693126	PARCLIP_HUR.train.neg_111084		-
chr17	62117884	62117905	PARCLIP_HUR.train.neg_43562		-
chr3	47279726	47279761	PARCLIP_HUR.train.neg_75528		+
chr9	12805456	12805484	PARCLIP_HUR.train.neg_101920		+
chr6	125390485	125390508	PARCLIP_HUR.train.neg_89616		+
chr17	41575695	41575726	PARCLIP_HUR.train.neg_40223		+
chr14	77912423	77912442	PARCLIP_HUR.train.neg_27635		-
chr16	56623699	56623722	PARCLIP_HUR.train.neg_35112		+
chr6	27101276	27101306	PARCLIP_HUR.train.neg_88098		+
chr15	101965068	101965103	PARCLIP_HUR.train.neg_33444		-
chr21	42117734	42117764	PARCLIP_HUR.train.neg_68531		-
chrX	100877993	100878020	PARCLIP_HUR.train.neg_108131		+
chr22	25890184	25890209	PARCLIP_HUR.train.neg_69993		+
chr15	85855845	85855869	PARCLIP_HUR.train.neg_33123		-
chr14	35073858	35073879	PARCLIP_HUR.train.neg_26357		-
chr4	102554583	102554607	PARCLIP_HUR.train.neg_80484		+
chr12	119974401	119974421	PARCLIP_HUR.train.neg_15556		+
chr21	40180595	40180630	PARCLIP_HUR.train.neg_65375		+
chr2	20194167	20194191	PARCLIP_HUR.train.neg_55068		+
chr5	179052936	179052958	PARCLIP_HUR.train.neg_87549		-
chr10	116755483	116755501	PARCLIP_HUR.train.neg_5859		+
chr4	146027839	146027863	PARCLIP_HUR.train.neg_80982		+
chr16	46811175	46811191	PARCLIP_HUR.train.neg_37419		-
chr14	55808427	55808457	PARCLIP_HUR.train.neg_24236		+
chrX	46939338	46939359	PARCLIP_HUR.train.neg_107232		+
chr17	17119727	17119748	PARCLIP_HUR.train.neg_42113		-
chr11	86647912	86647940	PARCLIP_HUR.train.neg_10234		+
chr9	102832259	102832283	PARCLIP_HUR.train.neg_105616		-
chr14	34413333	34413354	PARCLIP_HUR.train.neg_26308		-
chrY	16943210	16943234	PARCLIP_HUR.train.neg_113199		+
chr22	38321230	38321251	PARCLIP_HUR.train.neg_70993		+
chr10	64911884	64911905	PARCLIP_HUR.train.neg_4590		+
chr8	145725215	145725244	PARCLIP_HUR.train.neg_99508		+
chr22	21780736	21780759	PARCLIP_HUR.train.neg_69661		+
chr1	193023445	193023466	PARCLIP_HUR.train.neg_3504		-
chr3	88113569	88113598	PARCLIP_HUR.train.neg_75947		+
chr9	92003470	92003490	PARCLIP_HUR.train.neg_105250		-
chr10	121425153	121425177	PARCLIP_HUR.train.neg_5876		+
chr12	20904361	20904391	PARCLIP_HUR.train.neg_13837		+
chr7	131010225	131010246	PARCLIP_HUR.train.neg_96700		-
chr7	75506578	75506601	PARCLIP_HUR.train.neg_93420		+
chr13	44719556	44719605	PARCLIP_HUR.train.neg_21873		-
chr6	153310204	153310228	PARCLIP_HUR.train.neg_89890		+
chr10	82248912	82248931	PARCLIP_HUR.train.neg_5080		+
chr9	35831022	35831048	PARCLIP_HUR.train.neg_102252		+
chr22	50852507	50852528	PARCLIP_HUR.train.neg_72018		+
chrX	11352962	11352982	PARCLIP_HUR.train.neg_109010		-
chr18	56673854	56673885	PARCLIP_HUR.train.neg_46358		+
chr16	50066664	50066683	PARCLIP_HUR.train.neg_34927		+
chr14	23767365	23767384	PARCLIP_HUR.train.neg_26126		-
chr22	38640056	38640082	PARCLIP_HUR.train.neg_73741		-
chr6	54809064	54809081	PARCLIP_HUR.train.neg_88996		+
chr21	26792926	26792946	PARCLIP_HUR.train.neg_67029		-
chr3	48316246	48316263	PARCLIP_HUR.train.neg_75555		+
chr12	57114904	57114928	PARCLIP_HUR.train.neg_16953		-
chr8	101525104	101525130	PARCLIP_HUR.train.neg_101110		-
chr21	47741138	47741166	PARCLIP_HUR.train.neg_69227		-
chr12	50621036	50621061	PARCLIP_HUR.train.neg_16743		-
chr7	33067620	33067640	PARCLIP_HUR.train.neg_95298		-
chr21	44274234	44274262	PARCLIP_HUR.train.neg_68626		-
chr21	34292093	34292123	PARCLIP_HUR.train.neg_67834		-
chr10	74779734	74779758	PARCLIP_HUR.train.neg_7341		-
chr15	50605803	50605829	PARCLIP_HUR.train.neg_31867		-
chr4	26606911	26606934	PARCLIP_HUR.train.neg_79431		+
chrY	16909280	16909313	PARCLIP_HUR.train.neg_114092		-
chr6	88049497	88049516	PARCLIP_HUR.train.neg_89254		+
chr16	75199891	75199914	PARCLIP_HUR.train.neg_35747		+
chr4	2251001	2251020	PARCLIP_HUR.train.neg_81318		-
chr14	77818168	77818205	PARCLIP_HUR.train.neg_27615		-
chr21	33032487	33032510	PARCLIP_HUR.train.neg_64472		+
chr10	32792824	32792847	PARCLIP_HUR.train.neg_4196		+
chr21	42620495	42620522	PARCLIP_HUR.train.neg_65666		+
chr19	53220953	53220976	PARCLIP_HUR.train.neg_54637		-
chr22	22162509	22162539	PARCLIP_HUR.train.neg_72519		-
chr1	43277279	43277310	PARCLIP_HUR.train.neg_2511		-
chr15	66784092	66784117	PARCLIP_HUR.train.neg_32531		-
chr4	78843273	78843299	PARCLIP_HUR.train.neg_80139		+
chr11	82804043	82804075	PARCLIP_HUR.train.neg_12573		-
chr13	86669657	86669678	PARCLIP_HUR.train.neg_19880		+
chr12	80167852	80167877	PARCLIP_HUR.train.neg_15002		+
chr8	101231746	101231778	PARCLIP_HUR.train.neg_99047		+
chr5	140382048	140382073	PARCLIP_HUR.train.neg_85207		+
chr12	7866598	7866615	PARCLIP_HUR.train.neg_13533		+
chr17	5015856	5015881	PARCLIP_HUR.train.neg_38783		+
chr17	30776121	30776147	PARCLIP_HUR.train.neg_39661		+
chr16	1461956	1461986	PARCLIP_HUR.train.neg_36257		-
chr14	33977966	33978002	PARCLIP_HUR.train.neg_23621		+
chr8	110302652	110302672	PARCLIP_HUR.train.neg_101325		-
chr18	2068003	2068031	PARCLIP_HUR.train.neg_47175		-
chr20	30536934	30536953	PARCLIP_HUR.train.neg_62141		-
chr18	3325425	3325467	PARCLIP_HUR.train.neg_44356		+
chr2	62101934	62101966	PARCLIP_HUR.train.neg_57470		-
chr17	58127543	58127570	PARCLIP_HUR.train.neg_43488		-
chrX	68393968	68394038	PARCLIP_HUR.train.neg_107721		+
chr17	38791110	38791145	PARCLIP_HUR.train.neg_42716		-
chr3	9988315	9988339	PARCLIP_HUR.train.neg_76946		-
chr15	98486055	98486078	PARCLIP_HUR.train.neg_30871		+
chr6	71293095	71293130	PARCLIP_HUR.train.neg_89083		+
chr7	41770624	41770651	PARCLIP_HUR.train.neg_93021		+
chr6	99865650	99865682	PARCLIP_HUR.train.neg_91633		-
chr18	46233866	46233893	PARCLIP_HUR.train.neg_45949		+
chr11	67168210	67168234	PARCLIP_HUR.train.neg_12290		-
chr21	46367972	46368011	PARCLIP_HUR.train.neg_66270		+
chr9	4683771	4683794	PARCLIP_HUR.train.neg_101838		+
chr18	115267	115286	PARCLIP_HUR.train.neg_44130		+
chr22	18143542	18143572	PARCLIP_HUR.train.neg_69333		+
chr9	139559548	139559572	PARCLIP_HUR.train.neg_104057		+
chr16	71458970	71458989	PARCLIP_HUR.train.neg_38060		-
chr5	55039319	55039354	PARCLIP_HUR.train.neg_86177		-
chr3	48199478	48199502	PARCLIP_HUR.train.neg_77562		-
chr11	66117871	66117895	PARCLIP_HUR.train.neg_9742		+
chr4	2999595	2999622	PARCLIP_HUR.train.neg_79046		+
chr17	41286124	41286148	PARCLIP_HUR.train.neg_40199		+
chr10	23501629	23501649	PARCLIP_HUR.train.neg_6546		-
chr16	67302921	67302943	PARCLIP_HUR.train.neg_35361		+
chr15	76568870	76568899	PARCLIP_HUR.train.neg_32869		-
chr4	175162867	175162887	PARCLIP_HUR.train.neg_83281		-
chr20	58483271	58483291	PARCLIP_HUR.train.neg_63648		-
chr5	79836932	79836961	PARCLIP_HUR.train.neg_84453		+
chr14	96010776	96010811	PARCLIP_HUR.train.neg_25467		+
chr3	48704222	48704244	PARCLIP_HUR.train.neg_77615		-
chr17	78221887	78221918	PARCLIP_HUR.train.neg_41391		+
chr3	100441237	100441261	PARCLIP_HUR.train.neg_76092		+
chr4	57774468	57774494	PARCLIP_HUR.train.neg_79910		+
chr9	21334218	21334248	PARCLIP_HUR.train.neg_104427		-
chr20	6085841	6085860	PARCLIP_HUR.train.neg_61670		-
chr16	50374483	50374502	PARCLIP_HUR.train.neg_37511		-
chr19	52795001	52795026	PARCLIP_HUR.train.neg_51859		+
chr18	9939234	9939262	PARCLIP_HUR.train.neg_44712		+
chr16	67623052	67623074	PARCLIP_HUR.train.neg_35366		+
chr15	62560353	62560372	PARCLIP_HUR.train.neg_32297		-
chr15	68510649	68510673	PARCLIP_HUR.train.neg_32579		-
chr6	3081536	3081555	PARCLIP_HUR.train.neg_87638		+
chr18	14074413	14074433	PARCLIP_HUR.train.neg_47603		-
chr22	26835025	26835043	PARCLIP_HUR.train.neg_70112		+
chrY	14858169	14858204	PARCLIP_HUR.train.neg_111385		+
chr10	64174682	64174707	PARCLIP_HUR.train.neg_4562		+
chr14	54875371	54875399	PARCLIP_HUR.train.neg_24149		+
chr7	30161458	30161481	PARCLIP_HUR.train.neg_92803		+
chr7	79774792	79774821	PARCLIP_HUR.train.neg_93511		+
chr19	40758415	40758438	PARCLIP_HUR.train.neg_54059		-
chr19	29039262	29039284	PARCLIP_HUR.train.neg_53612		-
chr5	34951002	34951031	PARCLIP_HUR.train.neg_83702		+
chr1	52820405	52820429	PARCLIP_HUR.train.neg_2657		-
chr18	19266393	19266412	PARCLIP_HUR.train.neg_47696		-
chr19	41869884	41869909	PARCLIP_HUR.train.neg_51340		+
chr2	130736355	130736376	PARCLIP_HUR.train.neg_58095		-
chr13	113222281	113222300	PARCLIP_HUR.train.neg_23104		-
chr12	104689537	104689563	PARCLIP_HUR.train.neg_15306		+
chr10	131982188	131982210	PARCLIP_HUR.train.neg_6054		+
chrY	21102686	21102709	PARCLIP_HUR.train.neg_114342		-
chr13	31823594	31823617	PARCLIP_HUR.train.neg_18577		+
chr17	42821738	42821763	PARCLIP_HUR.train.neg_40277		+
chr9	114816934	114816961	PARCLIP_HUR.train.neg_105759		-
chr18	62788995	62789042	PARCLIP_HUR.train.neg_49281		-
chr4	26387836	26387859	PARCLIP_HUR.train.neg_79425		+
chrX	52685732	52685760	PARCLIP_HUR.train.neg_107535		+
chr10	15137403	15137441	PARCLIP_HUR.train.neg_6320		-
chr18	55270843	55270864	PARCLIP_HUR.train.neg_49056		-
chr17	27206947	27206981	PARCLIP_HUR.train.neg_42302		-
chr15	37231955	37231982	PARCLIP_HUR.train.neg_31318		-
chr16	28298837	28298863	PARCLIP_HUR.train.neg_37168		-
chr14	68052974	68052991	PARCLIP_HUR.train.neg_27194		-
chr11	119206864	119206899	PARCLIP_HUR.train.neg_10756		+
chr3	63859243	63859268	PARCLIP_HUR.train.neg_75844		+
chr10	127515445	127515466	PARCLIP_HUR.train.neg_6014		+
chr11	74248627	74248662	PARCLIP_HUR.train.neg_9956		+
chr2	24399439	24399464	PARCLIP_HUR.train.neg_55103		+
chr4	69214804	69214826	PARCLIP_HUR.train.neg_82138		-
chr5	39029311	39029331	PARCLIP_HUR.train.neg_85972		-
chr20	43968553	43968581	PARCLIP_HUR.train.neg_62987		-
chr17	78980613	78980636	PARCLIP_HUR.train.neg_41428		+
chr8	54914823	54914847	PARCLIP_HUR.train.neg_100384		-
chr17	26660188	26660210	PARCLIP_HUR.train.neg_42243		-
chrY	7670532	7670557	PARCLIP_HUR.train.neg_113667		-
chr15	56234876	56234901	PARCLIP_HUR.train.neg_32065		-
chr11	122544120	122544140	PARCLIP_HUR.train.neg_10785		+
chr10	46156770	46156788	PARCLIP_HUR.train.neg_6930		-
chr1	202882036	202882066	PARCLIP_HUR.train.neg_3517		-
chr18	214122	214145	PARCLIP_HUR.train.neg_44163		+
chr2	10020782	10020805	PARCLIP_HUR.train.neg_55004		+
chr17	58722261	58722295	PARCLIP_HUR.train.neg_40842		+
chr13	111950478	111950498	PARCLIP_HUR.train.neg_20490		+
chr2	27844206	27844243	PARCLIP_HUR.train.neg_55224		+
chr18	47330678	47330707	PARCLIP_HUR.train.neg_48829		-
chr5	145188100	145188118	PARCLIP_HUR.train.neg_87318		-
chrX	57365345	57365374	PARCLIP_HUR.train.neg_107675		+
chr8	8056545	8056581	PARCLIP_HUR.train.neg_99620		-
chr21	47687600	47687626	PARCLIP_HUR.train.neg_69166		-
chr5	102453365	102453400	PARCLIP_HUR.train.neg_86786		-
chr9	77745926	77745961	PARCLIP_HUR.train.neg_102643		+
chr3	129178690	129178714	PARCLIP_HUR.train.neg_76415		+
chrY	13522206	13522240	PARCLIP_HUR.train.neg_114008		-
chrY	13506189	13506212	PARCLIP_HUR.train.neg_113813		-
chr21	26788355	26788380	PARCLIP_HUR.train.neg_67026		-
chr17	70117517	70117547	PARCLIP_HUR.train.neg_41149		+
chr13	21588005	21588023	PARCLIP_HUR.train.neg_20891		-
chrY	15956395	15956413	PARCLIP_HUR.train.neg_112219		+
chr10	74995601	74995630	PARCLIP_HUR.train.neg_4877		+
chrY	14955787	14955818	PARCLIP_HUR.train.neg_111782		+
chr4	122722491	122722521	PARCLIP_HUR.train.neg_80734		+
chr8	24810892	24810913	PARCLIP_HUR.train.neg_99914		-
chr22	18107768	18107790	PARCLIP_HUR.train.neg_72169		-
chr18	11690949	11690979	PARCLIP_HUR.train.neg_44747		+
chr13	41607793	41607819	PARCLIP_HUR.train.neg_21751		-
chr12	56749613	56749636	PARCLIP_HUR.train.neg_16918		-
chr14	20811272	20811303	PARCLIP_HUR.train.neg_25857		-
chr6	144217581	144217609	PARCLIP_HUR.train.neg_89777		+
chr5	16432564	16432585	PARCLIP_HUR.train.neg_85700		-
chr7	97931760	97931780	PARCLIP_HUR.train.neg_96143		-
chr6	167451017	167451047	PARCLIP_HUR.train.neg_89981		+
chr6	97281386	97281410	PARCLIP_HUR.train.neg_91583		-
chr1	90472678	90472701	PARCLIP_HUR.train.neg_1117		+
chr6	99385485	99385513	PARCLIP_HUR.train.neg_91606		-
chr16	23596738	23596778	PARCLIP_HUR.train.neg_37053		-
chr17	57775734	57775762	PARCLIP_HUR.train.neg_43464		-
chr4	128661996	128662030	PARCLIP_HUR.train.neg_80807		+
chr3	75789421	75789439	PARCLIP_HUR.train.neg_78026		-
chrX	83386224	83386247	PARCLIP_HUR.train.neg_110298		-
chr2	47483836	47483858	PARCLIP_HUR.train.neg_57305		-
chr10	85906681	85906704	PARCLIP_HUR.train.neg_5103		+
chr16	2211533	2211564	PARCLIP_HUR.train.neg_33582		+
chrY	15929731	15929751	PARCLIP_HUR.train.neg_112124		+
chr19	59061147	59061173	PARCLIP_HUR.train.neg_52371		+
chr6	136598878	136598905	PARCLIP_HUR.train.neg_92039		-
chr10	14563506	14563543	PARCLIP_HUR.train.neg_6290		-
chr18	24628218	24628241	PARCLIP_HUR.train.neg_47971		-
chr13	53201711	53201732	PARCLIP_HUR.train.neg_19570		+
chr20	60771403	60771430	PARCLIP_HUR.train.neg_61117		+
chr19	46864794	46864818	PARCLIP_HUR.train.neg_51556		+
chr7	10977917	10977940	PARCLIP_HUR.train.neg_94958		-
chr7	129738763	129738790	PARCLIP_HUR.train.neg_94349		+
chr4	26917553	26917581	PARCLIP_HUR.train.neg_79448		+
chrX	117739479	117739504	PARCLIP_HUR.train.neg_108429		+
chr10	33336367	33336387	PARCLIP_HUR.train.neg_4211		+
chr11	16916671	16916696	PARCLIP_HUR.train.neg_11378		-
chr2	65311847	65311866	PARCLIP_HUR.train.neg_55756		+
chr15	50735500	50735512	PARCLIP_HUR.train.neg_29259		+
chr21	40181879	40181918	PARCLIP_HUR.train.neg_65381		+
chr15	63842681	63842713	PARCLIP_HUR.train.neg_29596		+
chr3	10139963	10139991	PARCLIP_HUR.train.neg_74798		+
chr5	74084574	74084609	PARCLIP_HUR.train.neg_86441		-
chr1	179073203	179073225	PARCLIP_HUR.train.neg_3477		-
chr8	26366040	26366067	PARCLIP_HUR.train.neg_99954		-
chr12	34179709	34179740	PARCLIP_HUR.train.neg_14068		+
chr9	101992327	101992356	PARCLIP_HUR.train.neg_103143		+
chrX	54365895	54365915	PARCLIP_HUR.train.neg_109846		-
chr20	56861516	56861535	PARCLIP_HUR.train.neg_63557		-
chrX	119390649	119390673	PARCLIP_HUR.train.neg_108509		+
chr14	65527380	65527405	PARCLIP_HUR.train.neg_24611		+
chr6	41020438	41020458	PARCLIP_HUR.train.neg_90980		-
chr10	74906639	74906664	PARCLIP_HUR.train.neg_7354		-
chr18	13412125	13412154	PARCLIP_HUR.train.neg_44971		+
chr1	59163938	59163963	PARCLIP_HUR.train.neg_2748		-
chr18	33944374	33944398	PARCLIP_HUR.train.neg_45710		+
chr3	129111095	129111116	PARCLIP_HUR.train.neg_78429		-
chr14	21971935	21971958	PARCLIP_HUR.train.neg_25987		-
chr7	75338944	75338972	PARCLIP_HUR.train.neg_95851		-
chrX	53564747	53564772	PARCLIP_HUR.train.neg_109786		-
chr13	98113056	98113083	PARCLIP_HUR.train.neg_20089		+
chr17	34060905	34060930	PARCLIP_HUR.train.neg_39784		+
chr5	33433129	33433156	PARCLIP_HUR.train.neg_85823		-
chr2	154842474	154842496	PARCLIP_HUR.train.neg_56457		+
chr8	79457193	79457218	PARCLIP_HUR.train.neg_98603		+
chr5	54519458	54519484	PARCLIP_HUR.train.neg_86150		-
chr9	106895667	106895693	PARCLIP_HUR.train.neg_103263		+
chrY	14835287	14835307	PARCLIP_HUR.train.neg_111296		+
chr22	19943644	19943665	PARCLIP_HUR.train.neg_69426		+
chr11	82542846	82542883	PARCLIP_HUR.train.neg_12551		-
chrX	38663666	38663695	PARCLIP_HUR.train.neg_107050		+
chr7	129682256	129682279	PARCLIP_HUR.train.neg_96632		-
chrX	53413948	53413968	PARCLIP_HUR.train.neg_109776		-
chr9	99169279	99169305	PARCLIP_HUR.train.neg_105435		-
chrX	17827239	17827263	PARCLIP_HUR.train.neg_109157		-
chr20	18385993	18386028	PARCLIP_HUR.train.neg_61849		-
chr15	69092174	69092198	PARCLIP_HUR.train.neg_32593		-
chr18	12676465	12676488	PARCLIP_HUR.train.neg_47525		-
chr22	51032760	51032781	PARCLIP_HUR.train.neg_74572		-
chr13	73283696	73283717	PARCLIP_HUR.train.neg_22425		-
chr19	41507742	41507772	PARCLIP_HUR.train.neg_51330		+
chr11	64535608	64535629	PARCLIP_HUR.train.neg_12163		-
chr22	33215509	33215530	PARCLIP_HUR.train.neg_70696		+
chr12	71703749	71703775	PARCLIP_HUR.train.neg_17173		-
chr14	88987641	88987669	PARCLIP_HUR.train.neg_27817		-
chrY	14825852	14825876	PARCLIP_HUR.train.neg_111260		+
chr8	77710973	77710998	PARCLIP_HUR.train.neg_98596		+
chr11	1586366	1586385	PARCLIP_HUR.train.neg_11026		-
chr1	164742132	164742154	PARCLIP_HUR.train.neg_1633		+
chr9	140775437	140775467	PARCLIP_HUR.train.neg_104125		+
chr4	69201384	69201401	PARCLIP_HUR.train.neg_82134		-
chr4	105407454	105407476	PARCLIP_HUR.train.neg_82684		-
chr22	44069096	44069130	PARCLIP_HUR.train.neg_74298		-
chr10	98287956	98287976	PARCLIP_HUR.train.neg_7722		-
chr10	64016255	64016271	PARCLIP_HUR.train.neg_7152		-
chr8	102180101	102180127	PARCLIP_HUR.train.neg_101163		-
chr14	29236146	29236165	PARCLIP_HUR.train.neg_23460		+
chrX	53437491	53437516	PARCLIP_HUR.train.neg_109783		-
chr21	40755497	40755515	PARCLIP_HUR.train.neg_65422		+
chr1	32097683	32097710	PARCLIP_HUR.train.neg_2303		-
chr4	2171407	2171431	PARCLIP_HUR.train.neg_81312		-
chr11	134087937	134087957	PARCLIP_HUR.train.neg_13271		-
chr6	28198060	28198078	PARCLIP_HUR.train.neg_88181		+
chr20	6750236	6750254	PARCLIP_HUR.train.neg_58841		+
chrY	14938047	14938065	PARCLIP_HUR.train.neg_111713		+
chr7	67685963	67685987	PARCLIP_HUR.train.neg_95754		-
chr19	10886229	10886259	PARCLIP_HUR.train.neg_50057		+
chr11	36409273	36409298	PARCLIP_HUR.train.neg_9164		+
chr1	145594321	145594344	PARCLIP_HUR.train.neg_3244		-
chr14	102628798	102628823	PARCLIP_HUR.train.neg_25648		+
chr16	83845964	83845986	PARCLIP_HUR.train.neg_35939		+
chr14	102958209	102958244	PARCLIP_HUR.train.neg_25687		+
chr6	151665668	151665703	PARCLIP_HUR.train.neg_89868		+
chr10	46956117	46956139	PARCLIP_HUR.train.neg_6966		-
chr18	37431436	37431459	PARCLIP_HUR.train.neg_48458		-
chr8	17504408	17504438	PARCLIP_HUR.train.neg_99781		-
chr20	36010638	36010677	PARCLIP_HUR.train.neg_59999		+
chr22	35563120	35563143	PARCLIP_HUR.train.neg_73411		-
chr6	53688358	53688378	PARCLIP_HUR.train.neg_88967		+
chr16	28356107	28356128	PARCLIP_HUR.train.neg_37176		-
chr17	37830054	37830073	PARCLIP_HUR.train.neg_42649		-
chr8	23406938	23406963	PARCLIP_HUR.train.neg_97531		+
chr13	21150290	21150314	PARCLIP_HUR.train.neg_18163		+
chr12	30891773	30891794	PARCLIP_HUR.train.neg_16401		-
chr21	33268606	33268630	PARCLIP_HUR.train.neg_64525		+
chr9	116019953	116019982	PARCLIP_HUR.train.neg_103463		+
chr2	97284342	97284365	PARCLIP_HUR.train.neg_57816		-
chr10	102045610	102045633	PARCLIP_HUR.train.neg_7846		-
chr19	44236799	44236828	PARCLIP_HUR.train.neg_54204		-
chr19	33382639	33382662	PARCLIP_HUR.train.neg_53677		-
chr4	47460916	47460939	PARCLIP_HUR.train.neg_81888		-
chr11	47777782	47777806	PARCLIP_HUR.train.neg_11843		-
chr12	2986925	2986945	PARCLIP_HUR.train.neg_13389		+
chr13	45603040	45603066	PARCLIP_HUR.train.neg_19101		+
chr8	117757637	117757657	PARCLIP_HUR.train.neg_101366		-
chr3	51435001	51435021	PARCLIP_HUR.train.neg_75648		+
chr19	38882587	38882622	PARCLIP_HUR.train.neg_51154		+
chrY	14915105	14915127	PARCLIP_HUR.train.neg_111626		+
chr16	77984420	77984463	PARCLIP_HUR.train.neg_35824		+
chr6	32154842	32154870	PARCLIP_HUR.train.neg_90720		-
chr1	32824033	32824055	PARCLIP_HUR.train.neg_514		+
chr10	131669761	131669782	PARCLIP_HUR.train.neg_8360		-
chr4	36332212	36332240	PARCLIP_HUR.train.neg_79502		+
chr14	75747812	75747847	PARCLIP_HUR.train.neg_25104		+
chr16	70268700	70268720	PARCLIP_HUR.train.neg_37967		-
chr17	42751018	42751039	PARCLIP_HUR.train.neg_42976		-
chr20	10637312	10637341	PARCLIP_HUR.train.neg_61725		-
chr7	6745462	6745476	PARCLIP_HUR.train.neg_94927		-
chr11	7562097	7562129	PARCLIP_HUR.train.neg_8590		+
chr15	65701389	65701408	PARCLIP_HUR.train.neg_32443		-
chr11	42133593	42133618	PARCLIP_HUR.train.neg_11718		-
chr13	38936147	38936166	PARCLIP_HUR.train.neg_18834		+
chr9	99166496	99166522	PARCLIP_HUR.train.neg_105433		-
chrX	8616972	8617007	PARCLIP_HUR.train.neg_108972		-
chr4	90210953	90210974	PARCLIP_HUR.train.neg_82515		-
chr13	24471950	24471971	PARCLIP_HUR.train.neg_21017		-
chr16	29874898	29874923	PARCLIP_HUR.train.neg_37242		-
chr6	30677680	30677701	PARCLIP_HUR.train.neg_90583		-
chr2	122488274	122488298	PARCLIP_HUR.train.neg_58034		-
chr5	155582325	155582352	PARCLIP_HUR.train.neg_85339		+
chr7	132752584	132752625	PARCLIP_HUR.train.neg_96724		-
chr21	45192882	45192897	PARCLIP_HUR.train.neg_68757		-
chr7	99614603	99614625	PARCLIP_HUR.train.neg_93851		+
chr19	30021396	30021426	PARCLIP_HUR.train.neg_50693		+
chr15	82262148	82262179	PARCLIP_HUR.train.neg_32981		-
chr4	109040024	109040050	PARCLIP_HUR.train.neg_82749		-
chr5	443973	444007	PARCLIP_HUR.train.neg_83384		+
chr6	3123971	3124002	PARCLIP_HUR.train.neg_87644		+
chr15	31717783	31717806	PARCLIP_HUR.train.neg_28515		+
chr16	22296583	22296608	PARCLIP_HUR.train.neg_34335		+
chr20	48727189	48727202	PARCLIP_HUR.train.neg_63341		-
chr4	132321548	132321571	PARCLIP_HUR.train.neg_80866		+
chr6	25579130	25579161	PARCLIP_HUR.train.neg_88024		+
chr9	84966921	84966944	PARCLIP_HUR.train.neg_102758		+
chr10	73933406	73933429	PARCLIP_HUR.train.neg_7316		-
chr15	78582642	78582665	PARCLIP_HUR.train.neg_32921		-
chr22	36733923	36733953	PARCLIP_HUR.train.neg_73513		-
chr1	160267902	160267931	PARCLIP_HUR.train.neg_3400		-
chr5	89701364	89701395	PARCLIP_HUR.train.neg_86663		-
chr1	201938866	201938887	PARCLIP_HUR.train.neg_1759		+
chr12	2952413	2952442	PARCLIP_HUR.train.neg_13385		+
chr8	40723639	40723659	PARCLIP_HUR.train.neg_100217		-
chr16	29821714	29821738	PARCLIP_HUR.train.neg_34616		+
chr4	57308615	57308650	PARCLIP_HUR.train.neg_79871		+
chr10	1177463	1177499	PARCLIP_HUR.train.neg_3664		+
chr20	37058390	37058419	PARCLIP_HUR.train.neg_62721		-
chr8	141523264	141523293	PARCLIP_HUR.train.neg_99424		+
chr8	42341454	42341471	PARCLIP_HUR.train.neg_100258		-
chr13	100802524	100802559	PARCLIP_HUR.train.neg_20248		+
chr18	72718911	72718940	PARCLIP_HUR.train.neg_46735		+
chr4	142150961	142150982	PARCLIP_HUR.train.neg_80935		+
chr4	141000296	141000321	PARCLIP_HUR.train.neg_83074		-
chr17	7491303	7491331	PARCLIP_HUR.train.neg_38884		+
chr7	97940534	97940559	PARCLIP_HUR.train.neg_96145		-
chr13	21718364	21718390	PARCLIP_HUR.train.neg_18200		+
chr14	58701119	58701139	PARCLIP_HUR.train.neg_24357		+
chr15	67511248	67511283	PARCLIP_HUR.train.neg_32557		-
chr4	95911638	95911657	PARCLIP_HUR.train.neg_80413		+
chr16	68283668	68283697	PARCLIP_HUR.train.neg_35423		+
chr8	33350679	33350708	PARCLIP_HUR.train.neg_100109		-
chr14	50579881	50579901	PARCLIP_HUR.train.neg_26664		-
chr13	97328466	97328498	PARCLIP_HUR.train.neg_20041		+
chr20	33141158	33141188	PARCLIP_HUR.train.neg_59789		+
chr12	64586197	64586215	PARCLIP_HUR.train.neg_17099		-
chr12	75796799	75796825	PARCLIP_HUR.train.neg_14967		+
chr6	33283530	33283553	PARCLIP_HUR.train.neg_90799		-
chrX	119763076	119763138	PARCLIP_HUR.train.neg_110736		-
chr20	21307836	21307868	PARCLIP_HUR.train.neg_59308		+
chr13	53037861	53037896	PARCLIP_HUR.train.neg_19548		+
chr6	25967181	25967201	PARCLIP_HUR.train.neg_88031		+
chr22	29169546	29169567	PARCLIP_HUR.train.neg_70262		+
chr14	74756430	74756450	PARCLIP_HUR.train.neg_27475		-
chr2	3071062	3071083	PARCLIP_HUR.train.neg_56794		-
chr3	12142151	12142179	PARCLIP_HUR.train.neg_74861		+
chr16	2546304	2546328	PARCLIP_HUR.train.neg_33628		+
chr18	29232712	29232733	PARCLIP_HUR.train.neg_48121		-
chr13	21877325	21877343	PARCLIP_HUR.train.neg_18245		+
chr16	86544937	86544954	PARCLIP_HUR.train.neg_35997		+
chr1	11858436	11858458	PARCLIP_HUR.train.neg_2031		-
chr6	91226578	91226600	PARCLIP_HUR.train.neg_91552		-
chrY	16005671	16005694	PARCLIP_HUR.train.neg_112408		+
chr5	40825679	40825711	PARCLIP_HUR.train.neg_86018		-
chr22	36761624	36761644	PARCLIP_HUR.train.neg_73521		-
chr7	28417459	28417480	PARCLIP_HUR.train.neg_92772		+
chr8	38825575	38825594	PARCLIP_HUR.train.neg_97939		+
chr13	52097675	52097695	PARCLIP_HUR.train.neg_19485		+
chr3	47552658	47552684	PARCLIP_HUR.train.neg_77541		-
chr21	40781690	40781715	PARCLIP_HUR.train.neg_65460		+
chr14	51131109	51131131	PARCLIP_HUR.train.neg_26732		-
chr10	102001200	102001231	PARCLIP_HUR.train.neg_7830		-
chrX	96820063	96820088	PARCLIP_HUR.train.neg_110330		-
chr1	67488760	67488782	PARCLIP_HUR.train.neg_2789		-
chr22	36633598	36633622	PARCLIP_HUR.train.neg_73487		-
chr18	61025469	61025489	PARCLIP_HUR.train.neg_49231		-
chr19	37141149	37141169	PARCLIP_HUR.train.neg_53867		-
chr11	9759799	9759824	PARCLIP_HUR.train.neg_8696		+
chr6	26470431	26470456	PARCLIP_HUR.train.neg_88076		+
chr14	102463836	102463864	PARCLIP_HUR.train.neg_25635		+
chr16	19101077	19101107	PARCLIP_HUR.train.neg_34149		+
chr10	103275615	103275643	PARCLIP_HUR.train.neg_5554		+
chr1	36702736	36702758	PARCLIP_HUR.train.neg_566		+
chr5	96331537	96331560	PARCLIP_HUR.train.neg_84652		+
chr20	430622	430650	PARCLIP_HUR.train.neg_61330		-
chrY	15892860	15892882	PARCLIP_HUR.train.neg_111969		+
chr19	10959806	10959856	PARCLIP_HUR.train.neg_50068		+
chr20	25273935	25273965	PARCLIP_HUR.train.neg_59417		+
chr22	38598920	38598955	PARCLIP_HUR.train.neg_71032		+
chr12	22214920	22214948	PARCLIP_HUR.train.neg_13882		+
chr4	57376736	57376756	PARCLIP_HUR.train.neg_79900		+
chrY	16824319	16824338	PARCLIP_HUR.train.neg_112941		+
chr4	103795059	103795082	PARCLIP_HUR.train.neg_80498		+
chr16	27682583	27682613	PARCLIP_HUR.train.neg_34492		+
chr3	127305816	127305837	PARCLIP_HUR.train.neg_78394		-
chr1	143435504	143435535	PARCLIP_HUR.train.neg_3235		-
chrX	22608620	22608645	PARCLIP_HUR.train.neg_109289		-
chr15	58731732	58731758	PARCLIP_HUR.train.neg_29403		+
chr22	41574870	41574891	PARCLIP_HUR.train.neg_73980		-
chr19	1646124	1646153	PARCLIP_HUR.train.neg_52484		-
chr16	52531339	52531359	PARCLIP_HUR.train.neg_37538		-
chr22	42237626	42237647	PARCLIP_HUR.train.neg_71476		+
chr7	103832653	103832681	PARCLIP_HUR.train.neg_96328		-
chr4	77955406	77955436	PARCLIP_HUR.train.neg_80103		+
chr17	7154512	7154529	PARCLIP_HUR.train.neg_41886		-
chr9	6440588	6440613	PARCLIP_HUR.train.neg_101880		+
chr22	23491018	23491042	PARCLIP_HUR.train.neg_69790		+
chr2	61409366	61409393	PARCLIP_HUR.train.neg_55696		+
chrY	15955585	15955611	PARCLIP_HUR.train.neg_112216		+
chr14	90738686	90738709	PARCLIP_HUR.train.neg_25297		+
chr12	95790519	95790541	PARCLIP_HUR.train.neg_17414		-
chr12	73829289	73829311	PARCLIP_HUR.train.neg_17186		-
chr21	28820342	28820362	PARCLIP_HUR.train.neg_67243		-
chr9	71831245	71831274	PARCLIP_HUR.train.neg_102544		+
chr3	3177484	3177510	PARCLIP_HUR.train.neg_74650		+
chr21	45195629	45195660	PARCLIP_HUR.train.neg_68777		-
chr12	43046003	43046025	PARCLIP_HUR.train.neg_14129		+
chr3	150312757	150312775	PARCLIP_HUR.train.neg_78610		-
chr17	72991361	72991385	PARCLIP_HUR.train.neg_41206		+
chr15	44974241	44974262	PARCLIP_HUR.train.neg_31680		-
chr14	36060939	36060958	PARCLIP_HUR.train.neg_26415		-
chr11	63582459	63582494	PARCLIP_HUR.train.neg_9592		+
chrX	45623823	45623851	PARCLIP_HUR.train.neg_109510		-
chr21	40194421	40194450	PARCLIP_HUR.train.neg_65411		+
chr19	22820533	22820552	PARCLIP_HUR.train.neg_50630		+
chr9	114850149	114850170	PARCLIP_HUR.train.neg_105767		-
chr22	43250501	43250526	PARCLIP_HUR.train.neg_74264		-
chr17	4115370	4115394	PARCLIP_HUR.train.neg_41727		-
chr21	22480741	22480763	PARCLIP_HUR.train.neg_64182		+
chr9	91776477	91776499	PARCLIP_HUR.train.neg_105246		-
chr15	64936828	64936848	PARCLIP_HUR.train.neg_29649		+
chr12	105052127	105052156	PARCLIP_HUR.train.neg_15315		+
chrX	119271511	119271541	PARCLIP_HUR.train.neg_110697		-
chr1	48784933	48784954	PARCLIP_HUR.train.neg_2616		-
chr11	43904657	43904685	PARCLIP_HUR.train.neg_9232		+
chrY	16911375	16911402	PARCLIP_HUR.train.neg_114120		-
chr18	21470783	21470811	PARCLIP_HUR.train.neg_45229		+
chr20	30564274	30564303	PARCLIP_HUR.train.neg_59519		+
chr22	21186579	21186605	PARCLIP_HUR.train.neg_72471		-
chr14	100808860	100808883	PARCLIP_HUR.train.neg_28091		-
chr9	134398240	134398263	PARCLIP_HUR.train.neg_104002		+
chr16	31463864	31463891	PARCLIP_HUR.train.neg_37371		-
chr7	95057160	95057188	PARCLIP_HUR.train.neg_96094		-
chr19	17482581	17482601	PARCLIP_HUR.train.neg_53342		-
chr21	36764338	36764373	PARCLIP_HUR.train.neg_68050		-
chr8	30854688	30854714	PARCLIP_HUR.train.neg_100084		-
chr4	47988140	47988171	PARCLIP_HUR.train.neg_81928		-
chr13	40300704	40300734	PARCLIP_HUR.train.neg_18902		+
chr3	112888737	112888763	PARCLIP_HUR.train.neg_76239		+
chr22	38145330	38145355	PARCLIP_HUR.train.neg_70915		+
chrY	7640338	7640359	PARCLIP_HUR.train.neg_113539		-
chr7	4896428	4896481	PARCLIP_HUR.train.neg_94816		-
chr21	38436814	38436847	PARCLIP_HUR.train.neg_68183		-
chrY	15978229	15978253	PARCLIP_HUR.train.neg_112310		+
chr19	40773866	40773883	PARCLIP_HUR.train.neg_54063		-
chr3	69968278	69968299	PARCLIP_HUR.train.neg_75908		+
chrX	70504338	70504365	PARCLIP_HUR.train.neg_107799		+
chr14	37145703	37145730	PARCLIP_HUR.train.neg_23730		+
chr15	47857191	47857225	PARCLIP_HUR.train.neg_29167		+
chr9	131808945	131808973	PARCLIP_HUR.train.neg_103886		+
chr21	47730177	47730202	PARCLIP_HUR.train.neg_69206		-
chr4	109079531	109079556	PARCLIP_HUR.train.neg_82752		-
chr8	52818285	52818313	PARCLIP_HUR.train.neg_98169		+
chr22	43446032	43446055	PARCLIP_HUR.train.neg_71579		+
chr3	23267676	23267699	PARCLIP_HUR.train.neg_75046		+
chr12	57435424	57435446	PARCLIP_HUR.train.neg_16976		-
chr18	56823426	56823454	PARCLIP_HUR.train.neg_46407		+
chr12	123754166	123754187	PARCLIP_HUR.train.neg_18011		-
chr12	56735460	56735491	PARCLIP_HUR.train.neg_16913		-
chr9	108397403	108397425	PARCLIP_HUR.train.neg_103336		+
chr16	12295376	12295398	PARCLIP_HUR.train.neg_33957		+
chr5	68474056	68474093	PARCLIP_HUR.train.neg_84083		+
chr9	128123449	128123475	PARCLIP_HUR.train.neg_103676		+
chr13	113906603	113906650	PARCLIP_HUR.train.neg_20568		+
chr21	38601475	38601495	PARCLIP_HUR.train.neg_65282		+
chr20	48520794	48520821	PARCLIP_HUR.train.neg_63309		-
chr13	37533471	37533492	PARCLIP_HUR.train.neg_21542		-
chr3	93758230	93758258	PARCLIP_HUR.train.neg_75991		+
chr22	29172950	29172970	PARCLIP_HUR.train.neg_70270		+
chr4	103506033	103506059	PARCLIP_HUR.train.neg_80492		+
chr17	56855468	56855489	PARCLIP_HUR.train.neg_40733		+
chr16	3074682	3074708	PARCLIP_HUR.train.neg_33717		+
chr15	31062147	31062185	PARCLIP_HUR.train.neg_28444		+
chr19	38486359	38486382	PARCLIP_HUR.train.neg_51131		+
chr9	113702679	113702707	PARCLIP_HUR.train.neg_105740		-
chr11	63745714	63745734	PARCLIP_HUR.train.neg_9625		+
chr22	42451875	42451900	PARCLIP_HUR.train.neg_71531		+
chr14	60971001	60971023	PARCLIP_HUR.train.neg_27019		-
chr4	128709566	128709600	PARCLIP_HUR.train.neg_80814		+
chr16	70384749	70384769	PARCLIP_HUR.train.neg_35605		+
chr22	27767599	27767624	PARCLIP_HUR.train.neg_70225		+
chr15	40309249	40309269	PARCLIP_HUR.train.neg_28675		+
chr14	73867916	73867945	PARCLIP_HUR.train.neg_27402		-
chr3	27166605	27166635	PARCLIP_HUR.train.neg_77192		-
chr20	36328353	36328374	PARCLIP_HUR.train.neg_60006		+
chr17	41363199	41363221	PARCLIP_HUR.train.neg_40218		+
chr12	67334224	67334251	PARCLIP_HUR.train.neg_17127		-
chr19	11721699	11721724	PARCLIP_HUR.train.neg_50109		+
chr10	75270151	75270176	PARCLIP_HUR.train.neg_4883		+
chr18	34632495	34632519	PARCLIP_HUR.train.neg_45749		+
chr22	29191523	29191550	PARCLIP_HUR.train.neg_72905		-
chr13	28019069	28019104	PARCLIP_HUR.train.neg_21191		-
chr8	40700477	40700503	PARCLIP_HUR.train.neg_100216		-
chr15	44676805	44676830	PARCLIP_HUR.train.neg_29059		+
chr5	131717056	131717082	PARCLIP_HUR.train.neg_85019		+
chr6	33168296	33168320	PARCLIP_HUR.train.neg_88424		+
chrY	13505670	13505698	PARCLIP_HUR.train.neg_113807		-
chr16	15706018	15706047	PARCLIP_HUR.train.neg_36782		-
chr5	80586428	80586450	PARCLIP_HUR.train.neg_86591		-
chr16	12769065	12769088	PARCLIP_HUR.train.neg_36730		-
chr10	96168326	96168347	PARCLIP_HUR.train.neg_5339		+
chr8	71575027	71575046	PARCLIP_HUR.train.neg_100608		-
chr18	25686963	25686993	PARCLIP_HUR.train.neg_48007		-
chr22	35599655	35599683	PARCLIP_HUR.train.neg_73421		-
chrX	123004653	123004673	PARCLIP_HUR.train.neg_108542		+
chr10	90180382	90180416	PARCLIP_HUR.train.neg_7562		-
chr11	75114933	75114956	PARCLIP_HUR.train.neg_10013		+
chr18	29676941	29676974	PARCLIP_HUR.train.neg_45401		+
chr19	39123177	39123202	PARCLIP_HUR.train.neg_51167		+
chr20	5097353	5097383	PARCLIP_HUR.train.neg_61595		-
chr7	112408554	112408578	PARCLIP_HUR.train.neg_96441		-
chr4	142587951	142587976	PARCLIP_HUR.train.neg_80939		+
chr22	38149808	38149845	PARCLIP_HUR.train.neg_70917		+
chr18	20508116	20508159	PARCLIP_HUR.train.neg_45159		+
chr6	128070579	128070601	PARCLIP_HUR.train.neg_91937		-
chr11	86278262	86278290	PARCLIP_HUR.train.neg_10214		+
chr20	37035758	37035784	PARCLIP_HUR.train.neg_62696		-
chr8	87551090	87551116	PARCLIP_HUR.train.neg_98716		+
chr18	60227368	60227390	PARCLIP_HUR.train.neg_46527		+
chr6	134290884	134290901	PARCLIP_HUR.train.neg_89672		+
chr1	35478498	35478516	PARCLIP_HUR.train.neg_2355		-
chrY	16778344	16778372	PARCLIP_HUR.train.neg_112831		+
chr17	79792787	79792802	PARCLIP_HUR.train.neg_44053		-
chr5	71559013	71559034	PARCLIP_HUR.train.neg_86391		-
chr17	7487684	7487709	PARCLIP_HUR.train.neg_38881		+
chr3	44862743	44862767	PARCLIP_HUR.train.neg_75478		+
chr3	23989849	23989884	PARCLIP_HUR.train.neg_75070		+
chr8	102700170	102700200	PARCLIP_HUR.train.neg_101184		-
chr4	108953818	108953841	PARCLIP_HUR.train.neg_80571		+
chrX	123834525	123834544	PARCLIP_HUR.train.neg_110756		-
chr21	40960934	40960965	PARCLIP_HUR.train.neg_65532		+
chr13	40150692	40150714	PARCLIP_HUR.train.neg_21636		-
chr20	24994244	24994286	PARCLIP_HUR.train.neg_62019		-
chr21	47857419	47857443	PARCLIP_HUR.train.neg_66541		+
chr21	38602773	38602801	PARCLIP_HUR.train.neg_65288		+
chr8	104738889	104738913	PARCLIP_HUR.train.neg_99109		+
chr3	136574298	136574319	PARCLIP_HUR.train.neg_78503		-
chrX	15340673	15340705	PARCLIP_HUR.train.neg_109106		-
chr8	139459593	139459614	PARCLIP_HUR.train.neg_101619		-
chr11	107183788	107183831	PARCLIP_HUR.train.neg_12880		-
chr6	31122362	31122382	PARCLIP_HUR.train.neg_90618		-
chrX	105865934	105865969	PARCLIP_HUR.train.neg_108264		+
chrY	13501936	13501962	PARCLIP_HUR.train.neg_113760		-
chr3	15333578	15333605	PARCLIP_HUR.train.neg_77064		-
chr4	101581894	101581916	PARCLIP_HUR.train.neg_82612		-
chr21	18003334	18003371	PARCLIP_HUR.train.neg_63966		+
chr17	77038115	77038136	PARCLIP_HUR.train.neg_41369		+
chr3	129152526	129152561	PARCLIP_HUR.train.neg_78433		-
chrX	11776604	11776625	PARCLIP_HUR.train.neg_106508		+
chr8	117687928	117687953	PARCLIP_HUR.train.neg_101359		-
chr21	19617595	19617624	PARCLIP_HUR.train.neg_64122		+
chr21	27092480	27092505	PARCLIP_HUR.train.neg_67082		-
chr10	70239119	70239138	PARCLIP_HUR.train.neg_7249		-
chr15	30042227	30042251	PARCLIP_HUR.train.neg_31117		-
chr18	21002781	21002806	PARCLIP_HUR.train.neg_47779		-
chr20	42838245	42838268	PARCLIP_HUR.train.neg_62837		-
chr10	43989806	43989833	PARCLIP_HUR.train.neg_4333		+
chr14	74093892	74093919	PARCLIP_HUR.train.neg_27416		-
chr16	2747026	2747051	PARCLIP_HUR.train.neg_33670		+
chr6	27327732	27327754	PARCLIP_HUR.train.neg_90433		-
chr8	42033329	42033350	PARCLIP_HUR.train.neg_100239		-
chr14	21935691	21935723	PARCLIP_HUR.train.neg_25972		-
chr2	38206686	38206705	PARCLIP_HUR.train.neg_55387		+
chr3	47867309	47867344	PARCLIP_HUR.train.neg_75542		+
chr7	91904303	91904332	PARCLIP_HUR.train.neg_93632		+
chr10	12203564	12203590	PARCLIP_HUR.train.neg_3858		+
chr3	33184279	33184304	PARCLIP_HUR.train.neg_75206		+
chr5	149748302	149748324	PARCLIP_HUR.train.neg_85284		+
chr11	60672221	60672244	PARCLIP_HUR.train.neg_11959		-
chr20	45318127	45318149	PARCLIP_HUR.train.neg_63155		-
chrY	16882371	16882396	PARCLIP_HUR.train.neg_113058		+
chr10	63970027	63970058	PARCLIP_HUR.train.neg_7147		-
chr10	123609446	123609473	PARCLIP_HUR.train.neg_8224		-
chr14	81599071	81599092	PARCLIP_HUR.train.neg_25205		+
chr15	72281096	72281113	PARCLIP_HUR.train.neg_29920		+
chr4	89444782	89444800	PARCLIP_HUR.train.neg_82500		-
chr17	41768851	41768872	PARCLIP_HUR.train.neg_40237		+
chrY	7663165	7663216	PARCLIP_HUR.train.neg_113633		-
chr19	3226384	3226408	PARCLIP_HUR.train.neg_49776		+
chr17	25846888	25846919	PARCLIP_HUR.train.neg_39342		+
chr16	30278683	30278710	PARCLIP_HUR.train.neg_37262		-
chr12	50150075	50150099	PARCLIP_HUR.train.neg_14278		+
chr9	19055745	19055780	PARCLIP_HUR.train.neg_104377		-
chr22	35687002	35687025	PARCLIP_HUR.train.neg_70758		+
chr13	51292849	51292883	PARCLIP_HUR.train.neg_19445		+
chr10	86150430	86150471	PARCLIP_HUR.train.neg_5113		+
chr6	99974467	99974492	PARCLIP_HUR.train.neg_89327		+
chr14	56637874	56637909	PARCLIP_HUR.train.neg_24264		+
chr5	68654334	68654354	PARCLIP_HUR.train.neg_86359		-
chr11	19248026	19248045	PARCLIP_HUR.train.neg_11474		-
chr4	14389603	14389628	PARCLIP_HUR.train.neg_81537		-
chr10	76872794	76872820	PARCLIP_HUR.train.neg_4963		+
chr12	76905644	76905685	PARCLIP_HUR.train.neg_17266		-
chrX	101905560	101905583	PARCLIP_HUR.train.neg_108145		+
chr3	127871875	127871910	PARCLIP_HUR.train.neg_78402		-
chr12	83123992	83124011	PARCLIP_HUR.train.neg_15042		+
chr6	33650830	33650848	PARCLIP_HUR.train.neg_88460		+
chrX	29854856	29854878	PARCLIP_HUR.train.neg_106974		+
chrY	13519534	13519554	PARCLIP_HUR.train.neg_113974		-
chr14	21847797	21847821	PARCLIP_HUR.train.neg_25941		-
chr18	48454349	48454385	PARCLIP_HUR.train.neg_46026		+
chr1	68956636	68956665	PARCLIP_HUR.train.neg_2813		-
chr7	117440584	117440614	PARCLIP_HUR.train.neg_96490		-
chr19	53223508	53223528	PARCLIP_HUR.train.neg_54639		-
chr8	82627987	82628007	PARCLIP_HUR.train.neg_100766		-
chr13	110381379	110381406	PARCLIP_HUR.train.neg_20402		+
chrX	46355697	46355724	PARCLIP_HUR.train.neg_107177		+
chr6	18216325	18216362	PARCLIP_HUR.train.neg_87923		+
chr17	34847259	34847284	PARCLIP_HUR.train.neg_39822		+
chr3	158982123	158982149	PARCLIP_HUR.train.neg_76660		+
chr13	95255805	95255826	PARCLIP_HUR.train.neg_19962		+
chr19	33790896	33790918	PARCLIP_HUR.train.neg_53693		-
chr9	26913518	26913545	PARCLIP_HUR.train.neg_104502		-
chr4	47607623	47607654	PARCLIP_HUR.train.neg_81894		-
chr17	29345900	29345923	PARCLIP_HUR.train.neg_39567		+
chr5	132202284	132202306	PARCLIP_HUR.train.neg_85032		+
chr15	65413313	65413334	PARCLIP_HUR.train.neg_32411		-
chr15	76144509	76144532	PARCLIP_HUR.train.neg_30136		+
chr15	45337031	45337048	PARCLIP_HUR.train.neg_31690		-
chr3	113379819	113379843	PARCLIP_HUR.train.neg_78186		-
chr16	16106018	16106044	PARCLIP_HUR.train.neg_34110		+
chr17	74557126	74557153	PARCLIP_HUR.train.neg_41286		+
chr14	77601204	77601228	PARCLIP_HUR.train.neg_25149		+
chr16	16047856	16047887	PARCLIP_HUR.train.neg_34104		+
chr16	48647194	48647217	PARCLIP_HUR.train.neg_37490		-
chr13	44960072	44960104	PARCLIP_HUR.train.neg_19062		+
chr9	133505551	133505573	PARCLIP_HUR.train.neg_103964		+
chr17	73040376	73040394	PARCLIP_HUR.train.neg_43754		-
chrX	49055031	49055053	PARCLIP_HUR.train.neg_109708		-
chr22	20108711	20108740	PARCLIP_HUR.train.neg_69489		+
chr21	37702554	37702576	PARCLIP_HUR.train.neg_65053		+
chr4	99803872	99803896	PARCLIP_HUR.train.neg_82545		-
chr22	38488296	38488319	PARCLIP_HUR.train.neg_73679		-
chr16	24557432	24557452	PARCLIP_HUR.train.neg_34434		+
chr9	130550789	130550824	PARCLIP_HUR.train.neg_103768		+
chrX	129151293	129151315	PARCLIP_HUR.train.neg_108588		+
chr7	99984033	99984056	PARCLIP_HUR.train.neg_93875		+
chr2	178416061	178416096	PARCLIP_HUR.train.neg_58331		-
chr3	156574882	156574929	PARCLIP_HUR.train.neg_76632		+
chr10	69645416	69645442	PARCLIP_HUR.train.neg_4617		+
chr16	19554591	19554614	PARCLIP_HUR.train.neg_34186		+
chr9	66461629	66461664	PARCLIP_HUR.train.neg_102460		+
chr14	51823630	51823655	PARCLIP_HUR.train.neg_24026		+
chr18	51117082	51117107	PARCLIP_HUR.train.neg_46148		+
chr22	38426078	38426101	PARCLIP_HUR.train.neg_71025		+
chr2	63554563	63554604	PARCLIP_HUR.train.neg_57484		-
chr15	34634847	34634872	PARCLIP_HUR.train.neg_31248		-
chr17	80087676	80087695	PARCLIP_HUR.train.neg_44089		-
chr18	19776744	19776769	PARCLIP_HUR.train.neg_45140		+
chr16	15137160	15137181	PARCLIP_HUR.train.neg_36755		-
chr14	34416348	34416370	PARCLIP_HUR.train.neg_26314		-
chr21	17128097	17128121	PARCLIP_HUR.train.neg_63883		+
chr11	26215151	26215171	PARCLIP_HUR.train.neg_8931		+
chr2	61008018	61008042	PARCLIP_HUR.train.neg_55660		+
chr6	26849803	26849822	PARCLIP_HUR.train.neg_90413		-
chr19	41305390	41305413	PARCLIP_HUR.train.neg_51319		+
chr13	53213424	53213444	PARCLIP_HUR.train.neg_19580		+
chrX	69546999	69547020	PARCLIP_HUR.train.neg_107765		+
chr3	56889069	56889091	PARCLIP_HUR.train.neg_77829		-
chr14	66122731	66122752	PARCLIP_HUR.train.neg_24621		+
chr10	27102228	27102250	PARCLIP_HUR.train.neg_6586		-
chr9	119460313	119460334	PARCLIP_HUR.train.neg_103563		+
chr9	115472664	115472689	PARCLIP_HUR.train.neg_105785		-
chr3	145858121	145858140	PARCLIP_HUR.train.neg_78577		-
chr21	45853529	45853550	PARCLIP_HUR.train.neg_66256		+
chr17	477072	477105	PARCLIP_HUR.train.neg_41527		-
chr20	41763262	41763284	PARCLIP_HUR.train.neg_62813		-
chr10	21784604	21784624	PARCLIP_HUR.train.neg_6487		-
chr10	104528781	104528805	PARCLIP_HUR.train.neg_5631		+
chr21	44304153	44304176	PARCLIP_HUR.train.neg_65857		+
chr8	91615504	91615528	PARCLIP_HUR.train.neg_100854		-
chr11	22838192	22838226	PARCLIP_HUR.train.neg_11501		-
chr2	113265134	113265170	PARCLIP_HUR.train.neg_56223		+
chr22	33224122	33224145	PARCLIP_HUR.train.neg_70701		+
chr10	115805557	115805583	PARCLIP_HUR.train.neg_5838		+
chr12	82723349	82723378	PARCLIP_HUR.train.neg_17321		-
chrX	57932483	57932506	PARCLIP_HUR.train.neg_109903		-
chr14	88770297	88770317	PARCLIP_HUR.train.neg_27805		-
chr5	111710976	111710997	PARCLIP_HUR.train.neg_86867		-
chr18	21121478	21121513	PARCLIP_HUR.train.neg_47798		-
chr20	55022608	55022633	PARCLIP_HUR.train.neg_60760		+
chr21	24480370	24480394	PARCLIP_HUR.train.neg_64239		+
chr3	48704585	48704613	PARCLIP_HUR.train.neg_75576		+
chr20	55155846	55155871	PARCLIP_HUR.train.neg_60786		+
chrY	16745796	16745817	PARCLIP_HUR.train.neg_112757		+
chr2	89002590	89002625	PARCLIP_HUR.train.neg_56014		+
chrY	7583001	7583020	PARCLIP_HUR.train.neg_113246		-
chr8	31735453	31735477	PARCLIP_HUR.train.neg_97747		+
chr20	37116509	37116529	PARCLIP_HUR.train.neg_60048		+
chr13	108879572	108879594	PARCLIP_HUR.train.neg_20367		+
chr15	30216973	30216990	PARCLIP_HUR.train.neg_31129		-
chr1	40930484	40930505	PARCLIP_HUR.train.neg_650		+
chr20	3562489	3562519	PARCLIP_HUR.train.neg_58660		+
chr4	83770965	83770989	PARCLIP_HUR.train.neg_82366		-
chr19	52094370	52094399	PARCLIP_HUR.train.neg_51812		+
chr3	169772217	169772238	PARCLIP_HUR.train.neg_76705		+
chr11	48056863	48056898	PARCLIP_HUR.train.neg_9325		+
chr21	27105751	27105773	PARCLIP_HUR.train.neg_67117		-
chr9	90345482	90345502	PARCLIP_HUR.train.neg_102869		+
chr22	30702476	30702494	PARCLIP_HUR.train.neg_73024		-
chr6	46103786	46103805	PARCLIP_HUR.train.neg_88867		+
chr14	51813592	51813627	PARCLIP_HUR.train.neg_24018		+
chr22	46134076	46134100	PARCLIP_HUR.train.neg_71698		+
chr11	110009207	110009237	PARCLIP_HUR.train.neg_10512		+
chr7	4883490	4883525	PARCLIP_HUR.train.neg_94815		-
chrX	48463405	48463431	PARCLIP_HUR.train.neg_107401		+
chr9	130945630	130945651	PARCLIP_HUR.train.neg_106126		-
chr5	71540822	71540849	PARCLIP_HUR.train.neg_86390		-
chr3	53370412	53370442	PARCLIP_HUR.train.neg_77781		-
chr6	41751881	41751906	PARCLIP_HUR.train.neg_88682		+
chr18	9141533	9141558	PARCLIP_HUR.train.neg_44570		+
chr17	654256	654276	PARCLIP_HUR.train.neg_41540		-
chr18	3299256	3299282	PARCLIP_HUR.train.neg_44341		+
chr3	40577602	40577623	PARCLIP_HUR.train.neg_75372		+
chr17	35994018	35994037	PARCLIP_HUR.train.neg_42564		-
chr12	65622838	65622867	PARCLIP_HUR.train.neg_14758		+
chr15	101158420	101158441	PARCLIP_HUR.train.neg_30927		+
chrX	52658504	52658528	PARCLIP_HUR.train.neg_107521		+
chr11	65824231	65824266	PARCLIP_HUR.train.neg_9715		+
chr21	42641276	42641300	PARCLIP_HUR.train.neg_65673		+
chr14	64685770	64685799	PARCLIP_HUR.train.neg_27137		-
chr19	49260094	49260115	PARCLIP_HUR.train.neg_51660		+
chr2	238900519	238900545	PARCLIP_HUR.train.neg_56741		+
chr18	18597377	18597400	PARCLIP_HUR.train.neg_47626		-
chr3	105194339	105194367	PARCLIP_HUR.train.neg_76143		+
chr4	108014408	108014431	PARCLIP_HUR.train.neg_82730		-
chr5	100168664	100168705	PARCLIP_HUR.train.neg_86760		-
chr9	131656001	131656026	PARCLIP_HUR.train.neg_103867		+
chr15	101001612	101001635	PARCLIP_HUR.train.neg_33370		-
chr20	3993816	3993839	PARCLIP_HUR.train.neg_61544		-
chr18	77972507	77972527	PARCLIP_HUR.train.neg_49591		-
chr13	36233749	36233773	PARCLIP_HUR.train.neg_18698		+
chr10	38748281	38748305	PARCLIP_HUR.train.neg_4275		+
chrY	16917235	16917259	PARCLIP_HUR.train.neg_113133		+
chr9	97021624	97021649	PARCLIP_HUR.train.neg_102987		+
chr11	65484884	65484915	PARCLIP_HUR.train.neg_12188		-
chrX	55744287	55744309	PARCLIP_HUR.train.neg_107617		+
chr3	7517741	7517768	PARCLIP_HUR.train.neg_74709		+
chr13	73632525	73632553	PARCLIP_HUR.train.neg_19710		+
chr3	52693962	52693985	PARCLIP_HUR.train.neg_77760		-
chr18	19159807	19159826	PARCLIP_HUR.train.neg_47660		-
chr1	145484529	145484558	PARCLIP_HUR.train.neg_1451		+
chr9	72941518	72941539	PARCLIP_HUR.train.neg_102559		+
chr7	35277765	35277785	PARCLIP_HUR.train.neg_95347		-
chr8	80944517	80944543	PARCLIP_HUR.train.neg_100707		-
chr21	35488950	35488967	PARCLIP_HUR.train.neg_64912		+
chr14	35586805	35586829	PARCLIP_HUR.train.neg_26397		-
chr3	13366799	13366822	PARCLIP_HUR.train.neg_77014		-
chr10	12830147	12830182	PARCLIP_HUR.train.neg_3890		+
chr11	129984929	129984958	PARCLIP_HUR.train.neg_10911		+
chr22	44094385	44094409	PARCLIP_HUR.train.neg_74301		-
chr2	37318045	37318065	PARCLIP_HUR.train.neg_55353		+
chr14	74637648	74637670	PARCLIP_HUR.train.neg_25029		+
chr12	56503348	56503372	PARCLIP_HUR.train.neg_14518		+
chr20	32117999	32118019	PARCLIP_HUR.train.neg_59680		+
chr6	85458116	85458141	PARCLIP_HUR.train.neg_91445		-
chr13	33192265	33192283	PARCLIP_HUR.train.neg_18628		+
chr17	11149145	11149167	PARCLIP_HUR.train.neg_38965		+
chr18	33697402	33697437	PARCLIP_HUR.train.neg_48361		-
chr21	34849490	34849510	PARCLIP_HUR.train.neg_64798		+
chr13	72387000	72387018	PARCLIP_HUR.train.neg_22421		-
chrY	16874628	16874651	PARCLIP_HUR.train.neg_113044		+
chr4	110020432	110020462	PARCLIP_HUR.train.neg_82761		-
chr17	2228631	2228657	PARCLIP_HUR.train.neg_41640		-
chr15	32928525	32928546	PARCLIP_HUR.train.neg_28538		+
chr19	4457740	4457759	PARCLIP_HUR.train.neg_52678		-
chr22	39450200	39450223	PARCLIP_HUR.train.neg_71146		+
chr13	92006126	92006146	PARCLIP_HUR.train.neg_19913		+
chr7	102863574	102863602	PARCLIP_HUR.train.neg_96308		-
chr18	54289631	54289655	PARCLIP_HUR.train.neg_49021		-
chr14	62031316	62031351	PARCLIP_HUR.train.neg_27072		-
chr21	45090838	45090856	PARCLIP_HUR.train.neg_65964		+
chr14	103276479	103276500	PARCLIP_HUR.train.neg_25703		+
chr5	15737140	15737165	PARCLIP_HUR.train.neg_83573		+
chr14	67834952	67834973	PARCLIP_HUR.train.neg_24673		+
chr11	6622924	6622945	PARCLIP_HUR.train.neg_11163		-
chr6	30310026	30310057	PARCLIP_HUR.train.neg_88260		+
chr20	39813227	39813253	PARCLIP_HUR.train.neg_62746		-
chr2	106417045	106417080	PARCLIP_HUR.train.neg_56158		+
chr5	125968449	125968488	PARCLIP_HUR.train.neg_84945		+
chr6	134305225	134305250	PARCLIP_HUR.train.neg_89678		+
chr14	95644136	95644166	PARCLIP_HUR.train.neg_25447		+
chr12	21792623	21792650	PARCLIP_HUR.train.neg_16227		-
chr6	32947329	32947356	PARCLIP_HUR.train.neg_88414		+
chr22	17172029	17172054	PARCLIP_HUR.train.neg_69268		+
chr22	28997003	28997021	PARCLIP_HUR.train.neg_72869		-
chr20	56808094	56808114	PARCLIP_HUR.train.neg_63541		-
chr6	41951297	41951316	PARCLIP_HUR.train.neg_91026		-
chr19	58869787	58869812	PARCLIP_HUR.train.neg_54904		-
chr12	10751719	10751742	PARCLIP_HUR.train.neg_16096		-
chr22	50569922	50569952	PARCLIP_HUR.train.neg_71966		+
chr4	174295322	174295353	PARCLIP_HUR.train.neg_81131		+
chr8	449797	449823	PARCLIP_HUR.train.neg_99521		-
chr17	56640353	56640375	PARCLIP_HUR.train.neg_43424		-
chr9	36071101	36071130	PARCLIP_HUR.train.neg_102270		+
chr17	6413775	6413796	PARCLIP_HUR.train.neg_41807		-
chr22	50543249	50543275	PARCLIP_HUR.train.neg_71953		+
chrX	71452028	71452050	PARCLIP_HUR.train.neg_107884		+
chr19	44105439	44105467	PARCLIP_HUR.train.neg_51403		+
chr15	55599239	55599273	PARCLIP_HUR.train.neg_32012		-
chr9	139820069	139820104	PARCLIP_HUR.train.neg_104075		+
chr2	97288777	97288798	PARCLIP_HUR.train.neg_57818		-
chr18	77497094	77497120	PARCLIP_HUR.train.neg_46894		+
chrY	21215197	21215215	PARCLIP_HUR.train.neg_114614		-
chr3	118734863	118734888	PARCLIP_HUR.train.neg_78223		-
chr8	54679286	54679319	PARCLIP_HUR.train.neg_100364		-
chr6	49459527	49459547	PARCLIP_HUR.train.neg_88910		+
chr17	72222511	72222532	PARCLIP_HUR.train.neg_41187		+
chr18	53303866	53303890	PARCLIP_HUR.train.neg_49008		-
chrX	17867443	17867472	PARCLIP_HUR.train.neg_109161		-
chr8	37625146	37625167	PARCLIP_HUR.train.neg_97846		+
chr22	32073408	32073434	PARCLIP_HUR.train.neg_73234		-
chr18	3267853	3267881	PARCLIP_HUR.train.neg_44308		+
chr6	42185002	42185042	PARCLIP_HUR.train.neg_91053		-
chr8	95905299	95905325	PARCLIP_HUR.train.neg_100998		-
chr10	102686633	102686661	PARCLIP_HUR.train.neg_5523		+
chr5	145005010	145005034	PARCLIP_HUR.train.neg_87310		-
chr1	31799908	31799933	PARCLIP_HUR.train.neg_474		+
chr10	70266337	70266360	PARCLIP_HUR.train.neg_7263		-
chr8	121462619	121462665	PARCLIP_HUR.train.neg_99230		+
chr9	95867870	95867892	PARCLIP_HUR.train.neg_102926		+
chr19	35172886	35172916	PARCLIP_HUR.train.neg_50836		+
chr22	41717506	41717531	PARCLIP_HUR.train.neg_71377		+
chr13	96291153	96291176	PARCLIP_HUR.train.neg_22737		-
chr6	13391859	13391882	PARCLIP_HUR.train.neg_90220		-
chr8	145096336	145096359	PARCLIP_HUR.train.neg_99477		+
chr12	12590433	12590461	PARCLIP_HUR.train.neg_13666		+
chr15	55973905	55973923	PARCLIP_HUR.train.neg_32051		-
chr14	55853043	55853060	PARCLIP_HUR.train.neg_26926		-
chr11	776821	776850	PARCLIP_HUR.train.neg_11003		-
chr13	21381583	21381603	PARCLIP_HUR.train.neg_20865		-
chr16	1901380	1901405	PARCLIP_HUR.train.neg_36289		-
chr6	139015032	139015057	PARCLIP_HUR.train.neg_89712		+
chr8	121408093	121408117	PARCLIP_HUR.train.neg_101430		-
chr2	160111508	160111536	PARCLIP_HUR.train.neg_58217		-
chr11	77576485	77576512	PARCLIP_HUR.train.neg_10084		+
chr5	37867909	37867929	PARCLIP_HUR.train.neg_83759		+
chr12	14915801	14915825	PARCLIP_HUR.train.neg_16180		-
chr10	94452063	94452084	PARCLIP_HUR.train.neg_5299		+
chr19	16498884	16498913	PARCLIP_HUR.train.neg_53296		-
chr20	2643634	2643654	PARCLIP_HUR.train.neg_61465		-
chr21	46567054	46567099	PARCLIP_HUR.train.neg_66330		+
chr21	46941858	46941877	PARCLIP_HUR.train.neg_69051		-
chr9	37423372	37423406	PARCLIP_HUR.train.neg_102348		+
chr16	46708033	46708051	PARCLIP_HUR.train.neg_37407		-
chr19	59000688	59000723	PARCLIP_HUR.train.neg_54913		-
chr20	33465107	33465128	PARCLIP_HUR.train.neg_59802		+
chr11	111684624	111684643	PARCLIP_HUR.train.neg_12993		-
chr18	374630	374649	PARCLIP_HUR.train.neg_47051		-
chr14	24032543	24032566	PARCLIP_HUR.train.neg_23387		+
chr9	93161152	93161174	PARCLIP_HUR.train.neg_105275		-
chr5	37833138	37833158	PARCLIP_HUR.train.neg_85940		-
chr2	10761893	10761913	PARCLIP_HUR.train.neg_56883		-
chr21	29822954	29822989	PARCLIP_HUR.train.neg_67245		-
chr10	64899362	64899387	PARCLIP_HUR.train.neg_4582		+
chr20	60564876	60564903	PARCLIP_HUR.train.neg_63667		-
chr11	30354556	30354578	PARCLIP_HUR.train.neg_8984		+
chr18	66343472	66343490	PARCLIP_HUR.train.neg_49288		-
chr15	98500454	98500484	PARCLIP_HUR.train.neg_30874		+
chr9	74516460	74516480	PARCLIP_HUR.train.neg_104944		-
chr19	46028966	46028990	PARCLIP_HUR.train.neg_51551		+
chr2	64450138	64450161	PARCLIP_HUR.train.neg_55732		+
chr16	72143500	72143525	PARCLIP_HUR.train.neg_35683		+
chr18	56818160	56818182	PARCLIP_HUR.train.neg_46401		+
chr17	26881881	26881915	PARCLIP_HUR.train.neg_42260		-
chr11	43954012	43954036	PARCLIP_HUR.train.neg_9249		+
chr13	73291676	73291702	PARCLIP_HUR.train.neg_22432		-
chr16	25150628	25150650	PARCLIP_HUR.train.neg_34465		+
chr11	118924830	118924852	PARCLIP_HUR.train.neg_13119		-
chr21	43939755	43939777	PARCLIP_HUR.train.neg_65809		+
chr8	77898476	77898495	PARCLIP_HUR.train.neg_100688		-
chr21	10930307	10930342	PARCLIP_HUR.train.neg_66689		-
chr14	96837030	96837052	PARCLIP_HUR.train.neg_25475		+
chr16	75757441	75757467	PARCLIP_HUR.train.neg_35775		+
chr8	30647989	30648008	PARCLIP_HUR.train.neg_100064		-
chr12	109562496	109562516	PARCLIP_HUR.train.neg_15389		+
chr3	1253044	1253070	PARCLIP_HUR.train.neg_74625		+
chr19	58389815	58389835	PARCLIP_HUR.train.neg_54854		-
chr13	96183180	96183199	PARCLIP_HUR.train.neg_20000		+
chr17	58605397	58605426	PARCLIP_HUR.train.neg_40825		+
chr19	58060981	58061016	PARCLIP_HUR.train.neg_52243		+
chr21	44299334	44299356	PARCLIP_HUR.train.neg_68662		-
chr18	3455043	3455072	PARCLIP_HUR.train.neg_44387		+
chr15	85101463	85101490	PARCLIP_HUR.train.neg_33095		-
chr4	146695	146722	PARCLIP_HUR.train.neg_78879		+
chr11	117368550	117368572	PARCLIP_HUR.train.neg_13063		-
chr3	100435165	100435194	PARCLIP_HUR.train.neg_76090		+
chr9	80931774	80931796	PARCLIP_HUR.train.neg_102733		+
chr17	41137123	41137147	PARCLIP_HUR.train.neg_40186		+
chr12	110829566	110829593	PARCLIP_HUR.train.neg_17687		-
chr10	46949053	46949083	PARCLIP_HUR.train.neg_6961		-
chr1	110882283	110882319	PARCLIP_HUR.train.neg_1305		+
chr17	3749426	3749444	PARCLIP_HUR.train.neg_41706		-
chr7	38224830	38224858	PARCLIP_HUR.train.neg_92943		+
chr19	36139369	36139404	PARCLIP_HUR.train.neg_50877		+
chr15	63415173	63415191	PARCLIP_HUR.train.neg_29538		+
chr8	90791655	90791678	PARCLIP_HUR.train.neg_98746		+
chr4	15660792	15660826	PARCLIP_HUR.train.neg_81565		-
chr14	74374414	74374439	PARCLIP_HUR.train.neg_24975		+
chr14	71004390	71004416	PARCLIP_HUR.train.neg_27313		-
chrX	62752471	62752495	PARCLIP_HUR.train.neg_109937		-
chr6	31557280	31557300	PARCLIP_HUR.train.neg_90634		-
chr14	52098179	52098214	PARCLIP_HUR.train.neg_24044		+
chr5	25199848	25199882	PARCLIP_HUR.train.neg_83613		+
chr20	7972193	7972212	PARCLIP_HUR.train.neg_61683		-
chr17	53247885	53247906	PARCLIP_HUR.train.neg_40631		+
chr14	35076248	35076266	PARCLIP_HUR.train.neg_26358		-
chr4	25391521	25391548	PARCLIP_HUR.train.neg_79397		+
chr15	96857551	96857586	PARCLIP_HUR.train.neg_33316		-
chr19	12081233	12081252	PARCLIP_HUR.train.neg_50154		+
chr12	110597854	110597876	PARCLIP_HUR.train.neg_15418		+
chr6	31629245	31629266	PARCLIP_HUR.train.neg_90647		-
chr15	57968732	57968754	PARCLIP_HUR.train.neg_29390		+
chr18	117483	117524	PARCLIP_HUR.train.neg_44141		+
chr22	29358191	29358217	PARCLIP_HUR.train.neg_70299		+
chr12	42778292	42778327	PARCLIP_HUR.train.neg_14122		+
chr9	88617750	88617785	PARCLIP_HUR.train.neg_102817		+
chr19	55783997	55784025	PARCLIP_HUR.train.neg_54770		-
chr7	129687654	129687683	PARCLIP_HUR.train.neg_96634		-
chr11	44150687	44150717	PARCLIP_HUR.train.neg_9264		+
chr13	77570993	77571011	PARCLIP_HUR.train.neg_19798		+
chr10	19496439	19496464	PARCLIP_HUR.train.neg_4003		+
chr13	99124760	99124795	PARCLIP_HUR.train.neg_22766		-
chr7	100952384	100952419	PARCLIP_HUR.train.neg_93951		+
chrX	102612165	102612185	PARCLIP_HUR.train.neg_108202		+
chr3	49049531	49049557	PARCLIP_HUR.train.neg_75589		+
chr12	49109192	49109215	PARCLIP_HUR.train.neg_16668		-
chr21	47660274	47660295	PARCLIP_HUR.train.neg_69150		-
chr18	43060069	43060091	PARCLIP_HUR.train.neg_48540		-
chr20	21494330	21494350	PARCLIP_HUR.train.neg_61952		-
chr16	88721420	88721441	PARCLIP_HUR.train.neg_38599		-
chr6	41477759	41477780	PARCLIP_HUR.train.neg_91002		-
chr16	3903300	3903321	PARCLIP_HUR.train.neg_36461		-
chr16	74278768	74278789	PARCLIP_HUR.train.neg_38166		-
chr17	37585006	37585026	PARCLIP_HUR.train.neg_42646		-
chr14	75275499	75275518	PARCLIP_HUR.train.neg_25086		+
chr21	17124208	17124239	PARCLIP_HUR.train.neg_63879		+
chr16	67909243	67909263	PARCLIP_HUR.train.neg_35401		+
chr22	26245920	26245951	PARCLIP_HUR.train.neg_70040		+
chr4	88930176	88930204	PARCLIP_HUR.train.neg_80317		+
chr4	88243124	88243149	PARCLIP_HUR.train.neg_82465		-
chrX	102936275	102936302	PARCLIP_HUR.train.neg_110437		-
chr13	77569336	77569354	PARCLIP_HUR.train.neg_19794		+
chr5	114920482	114920503	PARCLIP_HUR.train.neg_86931		-
chr10	70230880	70230900	PARCLIP_HUR.train.neg_7245		-
chr13	21752645	21752689	PARCLIP_HUR.train.neg_18225		+
chr13	30118111	30118134	PARCLIP_HUR.train.neg_21304		-
chrX	20155348	20155368	PARCLIP_HUR.train.neg_109260		-
chr6	7605915	7605946	PARCLIP_HUR.train.neg_87724		+
chr7	30055360	30055376	PARCLIP_HUR.train.neg_95255		-
chr12	45240020	45240042	PARCLIP_HUR.train.neg_16599		-
chr8	143750239	143750260	PARCLIP_HUR.train.neg_101689		-
chr20	33509619	33509644	PARCLIP_HUR.train.neg_59817		+
chr20	34420122	34420149	PARCLIP_HUR.train.neg_59851		+
chr2	20099468	20099497	PARCLIP_HUR.train.neg_56948		-
chr21	45854019	45854047	PARCLIP_HUR.train.neg_66257		+
chr13	47253668	47253694	PARCLIP_HUR.train.neg_19212		+
chr6	116912162	116912191	PARCLIP_HUR.train.neg_89533		+
chr1	8442580	8442609	PARCLIP_HUR.train.neg_1989		-
chr4	56858792	56858818	PARCLIP_HUR.train.neg_79843		+
chr8	113287677	113287698	PARCLIP_HUR.train.neg_101329		-
chr15	57270248	57270267	PARCLIP_HUR.train.neg_29372		+
chr8	121658233	121658254	PARCLIP_HUR.train.neg_101437		-
chr6	24971975	24972010	PARCLIP_HUR.train.neg_90375		-
chr19	47108203	47108239	PARCLIP_HUR.train.neg_51566		+
chr7	80287549	80287570	PARCLIP_HUR.train.neg_93545		+
chr2	160131107	160131128	PARCLIP_HUR.train.neg_58218		-
chr15	34456789	34456815	PARCLIP_HUR.train.neg_31212		-
chr6	107369495	107369526	PARCLIP_HUR.train.neg_89370		+
chr22	20853476	20853499	PARCLIP_HUR.train.neg_69505		+
chr20	61947593	61947628	PARCLIP_HUR.train.neg_61217		+
chr19	55878801	55878832	PARCLIP_HUR.train.neg_54777		-
chr22	26005922	26005951	PARCLIP_HUR.train.neg_70011		+
chr5	180684718	180684736	PARCLIP_HUR.train.neg_85541		+
chr21	34260948	34260969	PARCLIP_HUR.train.neg_64643		+
chr4	55538683	55538704	PARCLIP_HUR.train.neg_79800		+
chr7	117465921	117465945	PARCLIP_HUR.train.neg_96493		-
chr14	105478411	105478446	PARCLIP_HUR.train.neg_28225		-
chr3	72568120	72568135	PARCLIP_HUR.train.neg_77990		-
chr1	100498960	100498997	PARCLIP_HUR.train.neg_1214		+
chr1	78377918	78377941	PARCLIP_HUR.train.neg_1056		+
chr16	58617043	58617068	PARCLIP_HUR.train.neg_37739		-
chr14	88907612	88907642	PARCLIP_HUR.train.neg_25214		+
chr21	30384118	30384143	PARCLIP_HUR.train.neg_67384		-
chr7	130584523	130584558	PARCLIP_HUR.train.neg_96681		-
chr15	44039189	44039210	PARCLIP_HUR.train.neg_29007		+
chr15	32936965	32937012	PARCLIP_HUR.train.neg_28541		+
chrX	117883766	117883788	PARCLIP_HUR.train.neg_108437		+
chr5	653434	653458	PARCLIP_HUR.train.neg_83403		+
chr10	5778411	5778448	PARCLIP_HUR.train.neg_3719		+
chr13	32892834	32892864	PARCLIP_HUR.train.neg_18603		+
chr9	5713897	5713916	PARCLIP_HUR.train.neg_101867		+
chr14	23734588	23734619	PARCLIP_HUR.train.neg_23322		+
chr14	45662841	45662865	PARCLIP_HUR.train.neg_23905		+
chr9	128003184	128003213	PARCLIP_HUR.train.neg_106052		-
chr22	36732676	36732696	PARCLIP_HUR.train.neg_73511		-
chr12	46341571	46341593	PARCLIP_HUR.train.neg_16604		-
chr9	90341563	90341593	PARCLIP_HUR.train.neg_102857		+
chr18	19351177	19351205	PARCLIP_HUR.train.neg_45100		+
chr11	76649862	76649889	PARCLIP_HUR.train.neg_10072		+
chr22	32114123	32114147	PARCLIP_HUR.train.neg_73250		-
chr5	68515066	68515093	PARCLIP_HUR.train.neg_84096		+
chr19	56088770	56088794	PARCLIP_HUR.train.neg_54785		-
chr18	74128110	74128145	PARCLIP_HUR.train.neg_49515		-
chrX	153008884	153008905	PARCLIP_HUR.train.neg_111109		-
chr19	15533210	15533235	PARCLIP_HUR.train.neg_53277		-
chr18	40496364	40496391	PARCLIP_HUR.train.neg_48498		-
chrX	67278484	67278502	PARCLIP_HUR.train.neg_109991		-
chrY	16835119	16835143	PARCLIP_HUR.train.neg_112975		+
chr6	34212134	34212156	PARCLIP_HUR.train.neg_88466		+
chr13	27205311	27205356	PARCLIP_HUR.train.neg_18372		+
chr8	17117995	17118016	PARCLIP_HUR.train.neg_97281		+
chr16	3074540	3074560	PARCLIP_HUR.train.neg_33715		+
chr11	117121624	117121645	PARCLIP_HUR.train.neg_10647		+
chr3	133300419	133300443	PARCLIP_HUR.train.neg_76451		+
chr18	329363	329397	PARCLIP_HUR.train.neg_47042		-
chr6	39520236	39520286	PARCLIP_HUR.train.neg_90966		-
chr5	73936660	73936682	PARCLIP_HUR.train.neg_86427		-
chrX	14654608	14654636	PARCLIP_HUR.train.neg_106622		+
chr9	99261611	99261646	PARCLIP_HUR.train.neg_105445		-
chr10	73577674	73577705	PARCLIP_HUR.train.neg_7297		-
chr3	49059458	49059481	PARCLIP_HUR.train.neg_75602		+
chr20	30776069	30776090	PARCLIP_HUR.train.neg_62159		-
chr9	37423460	37423482	PARCLIP_HUR.train.neg_102349		+
chr9	35542369	35542394	PARCLIP_HUR.train.neg_102211		+
chr18	40408328	40408356	PARCLIP_HUR.train.neg_48489		-
chr19	43985045	43985074	PARCLIP_HUR.train.neg_54180		-
chr20	37053775	37053810	PARCLIP_HUR.train.neg_62715		-
chr1	109104521	109104552	PARCLIP_HUR.train.neg_1258		+
chr11	762753	762772	PARCLIP_HUR.train.neg_8458		+
chr18	28999561	28999584	PARCLIP_HUR.train.neg_48080		-
chr18	77757556	77757596	PARCLIP_HUR.train.neg_49566		-
chr12	10748494	10748518	PARCLIP_HUR.train.neg_16095		-
chr9	84303625	84303645	PARCLIP_HUR.train.neg_105044		-
chr13	52994431	52994461	PARCLIP_HUR.train.neg_22297		-
chr17	4085898	4085933	PARCLIP_HUR.train.neg_38775		+
chr14	69979890	69979912	PARCLIP_HUR.train.neg_24785		+
chr12	64829835	64829860	PARCLIP_HUR.train.neg_14726		+
chr19	31893263	31893282	PARCLIP_HUR.train.neg_50736		+
chr11	61182009	61182046	PARCLIP_HUR.train.neg_11986		-
chr16	30435302	30435325	PARCLIP_HUR.train.neg_37284		-
chr9	71015518	71015547	PARCLIP_HUR.train.neg_102498		+
chr21	46611410	46611448	PARCLIP_HUR.train.neg_66345		+
chr17	4014762	4014810	PARCLIP_HUR.train.neg_41721		-
chr19	36836153	36836188	PARCLIP_HUR.train.neg_53816		-
chr10	75857266	75857286	PARCLIP_HUR.train.neg_4932		+
chr17	5025026	5025054	PARCLIP_HUR.train.neg_41777		-
chr16	2503702	2503729	PARCLIP_HUR.train.neg_33620		+
chr4	89058060	89058089	PARCLIP_HUR.train.neg_82473		-
chr17	27299701	27299728	PARCLIP_HUR.train.neg_42322		-
chr18	5292139	5292162	PARCLIP_HUR.train.neg_47295		-
chr20	7992775	7992816	PARCLIP_HUR.train.neg_61690		-
chr19	1347051	1347080	PARCLIP_HUR.train.neg_49668		+
chr4	154741	154763	PARCLIP_HUR.train.neg_78884		+
chr15	40895518	40895553	PARCLIP_HUR.train.neg_28745		+
chr1	43282510	43282541	PARCLIP_HUR.train.neg_2513		-
chr17	13828179	13828202	PARCLIP_HUR.train.neg_42037		-
chr2	39115408	39115428	PARCLIP_HUR.train.neg_55411		+
chr3	46491061	46491085	PARCLIP_HUR.train.neg_77491		-
chr14	104391128	104391153	PARCLIP_HUR.train.neg_28200		-
chr19	21211910	21211928	PARCLIP_HUR.train.neg_50577		+
chr4	74173574	74173592	PARCLIP_HUR.train.neg_80018		+
chr16	21874132	21874155	PARCLIP_HUR.train.neg_36964		-
chr8	58978623	58978642	PARCLIP_HUR.train.neg_98276		+
chr8	117726409	117726435	PARCLIP_HUR.train.neg_101361		-
chr19	17430504	17430525	PARCLIP_HUR.train.neg_50319		+
chr5	102886697	102886719	PARCLIP_HUR.train.neg_86801		-
chr19	53385835	53385856	PARCLIP_HUR.train.neg_54657		-
chr18	76879914	76879939	PARCLIP_HUR.train.neg_46851		+
chr4	3108765	3108787	PARCLIP_HUR.train.neg_79057		+
chr2	72371006	72371028	PARCLIP_HUR.train.neg_57626		-
chr20	52843445	52843464	PARCLIP_HUR.train.neg_60723		+
chr2	30090900	30090923	PARCLIP_HUR.train.neg_57102		-
chr22	22282382	22282417	PARCLIP_HUR.train.neg_72546		-
chr9	126443224	126443249	PARCLIP_HUR.train.neg_105987		-
chr11	34923068	34923093	PARCLIP_HUR.train.neg_11673		-
chr20	10412776	10412803	PARCLIP_HUR.train.neg_61712		-
chr8	17093211	17093236	PARCLIP_HUR.train.neg_99759		-
chr20	5918710	5918751	PARCLIP_HUR.train.neg_61637		-
chr16	56503866	56503890	PARCLIP_HUR.train.neg_35098		+
chr13	79192091	79192118	PARCLIP_HUR.train.neg_22624		-
chr8	125662796	125662816	PARCLIP_HUR.train.neg_101516		-
chr14	29235345	29235371	PARCLIP_HUR.train.neg_23452		+
chr1	15142716	15142754	PARCLIP_HUR.train.neg_184		+
chr10	69257273	69257291	PARCLIP_HUR.train.neg_7187		-
chr15	64639656	64639680	PARCLIP_HUR.train.neg_32381		-
chrY	14959527	14959552	PARCLIP_HUR.train.neg_111801		+
chr18	51732119	51732148	PARCLIP_HUR.train.neg_48977		-
chr16	11940016	11940042	PARCLIP_HUR.train.neg_36714		-
chr6	28236900	28236925	PARCLIP_HUR.train.neg_88188		+
chr16	23652130	23652150	PARCLIP_HUR.train.neg_37073		-
chr14	45489875	45489902	PARCLIP_HUR.train.neg_23856		+
chr12	32533723	32533747	PARCLIP_HUR.train.neg_14048		+
chr1	228353867	228353894	PARCLIP_HUR.train.neg_1827		+
chr22	25498301	25498321	PARCLIP_HUR.train.neg_69945		+
chr10	133755649	133755684	PARCLIP_HUR.train.neg_6069		+
chr21	41938475	41938493	PARCLIP_HUR.train.neg_68522		-
chr17	1982053	1982068	PARCLIP_HUR.train.neg_41633		-
chr4	3340544	3340563	PARCLIP_HUR.train.neg_79075		+
chr8	101256942	101256967	PARCLIP_HUR.train.neg_99050		+
chrX	46699665	46699691	PARCLIP_HUR.train.neg_107201		+
chr2	37893091	37893113	PARCLIP_HUR.train.neg_57190		-
chr13	73457660	73457688	PARCLIP_HUR.train.neg_19695		+
chr2	227755991	227756020	PARCLIP_HUR.train.neg_56708		+
chr13	96642922	96642941	PARCLIP_HUR.train.neg_22757		-
chr10	75536206	75536235	PARCLIP_HUR.train.neg_4902		+
chr11	85565489	85565516	PARCLIP_HUR.train.neg_12638		-
chr14	51801106	51801126	PARCLIP_HUR.train.neg_24009		+
chr18	28571892	28571914	PARCLIP_HUR.train.neg_48019		-
chr2	3215600	3215630	PARCLIP_HUR.train.neg_56798		-
chr14	64385048	64385073	PARCLIP_HUR.train.neg_24540		+
chr17	36871752	36871787	PARCLIP_HUR.train.neg_39921		+
chr2	168381489	168381520	PARCLIP_HUR.train.neg_56498		+
chr22	38016668	38016699	PARCLIP_HUR.train.neg_70855		+
chr8	37341732	37341753	PARCLIP_HUR.train.neg_100136		-
chr18	8742193	8742219	PARCLIP_HUR.train.neg_44543		+
chr22	31372174	31372194	PARCLIP_HUR.train.neg_70508		+
chr14	50576426	50576446	PARCLIP_HUR.train.neg_26659		-
chr3	27415082	27415110	PARCLIP_HUR.train.neg_77204		-
chr13	101063264	101063288	PARCLIP_HUR.train.neg_20260		+
chr4	140221293	140221321	PARCLIP_HUR.train.neg_83065		-
chrX	55772963	55772988	PARCLIP_HUR.train.neg_107631		+
chr4	32114577	32114606	PARCLIP_HUR.train.neg_79480		+
chr1	16923570	16923590	PARCLIP_HUR.train.neg_2068		-
chr15	65455071	65455093	PARCLIP_HUR.train.neg_32427		-
chrY	13498234	13498255	PARCLIP_HUR.train.neg_113718		-
chr15	77337857	77337883	PARCLIP_HUR.train.neg_32890		-
chr4	6676751	6676782	PARCLIP_HUR.train.neg_79144		+
chr17	7212218	7212245	PARCLIP_HUR.train.neg_38862		+
chrX	56592552	56592578	PARCLIP_HUR.train.neg_107645		+
chr4	68782680	68782708	PARCLIP_HUR.train.neg_79958		+
chr20	25747676	25747706	PARCLIP_HUR.train.neg_62109		-
chr14	81578720	81578738	PARCLIP_HUR.train.neg_27708		-
chr15	34520721	34520743	PARCLIP_HUR.train.neg_28562		+
chr6	33177314	33177337	PARCLIP_HUR.train.neg_88433		+
chr10	84123610	84123634	PARCLIP_HUR.train.neg_5095		+
chr4	147657562	147657584	PARCLIP_HUR.train.neg_83142		-
chr10	93724149	93724185	PARCLIP_HUR.train.neg_5269		+
chr16	70686762	70686795	PARCLIP_HUR.train.neg_35626		+
chr14	94580200	94580222	PARCLIP_HUR.train.neg_25404		+
chr11	66291877	66291897	PARCLIP_HUR.train.neg_12250		-
chr20	61489307	61489329	PARCLIP_HUR.train.neg_63716		-
chr17	54466150	54466174	PARCLIP_HUR.train.neg_40648		+
chr4	71814687	71814705	PARCLIP_HUR.train.neg_79989		+
chr9	140202394	140202419	PARCLIP_HUR.train.neg_106339		-
chr14	92546470	92546496	PARCLIP_HUR.train.neg_27933		-
chr8	42179986	42180007	PARCLIP_HUR.train.neg_98045		+
chrX	129045304	129045327	PARCLIP_HUR.train.neg_110792		-
chr10	98297142	98297169	PARCLIP_HUR.train.neg_7724		-
chr4	115540464	115540488	PARCLIP_HUR.train.neg_80658		+
chr14	54907936	54907967	PARCLIP_HUR.train.neg_26870		-
chr8	92148452	92148487	PARCLIP_HUR.train.neg_98785		+
chr19	9673118	9673142	PARCLIP_HUR.train.neg_52874		-
chr18	37100757	37100779	PARCLIP_HUR.train.neg_48440		-
chr5	68686643	68686666	PARCLIP_HUR.train.neg_84111		+
chr17	80231586	80231632	PARCLIP_HUR.train.neg_44111		-
chr12	96283893	96283917	PARCLIP_HUR.train.neg_15133		+
chr8	139463655	139463683	PARCLIP_HUR.train.neg_101620		-
chrY	14959657	14959678	PARCLIP_HUR.train.neg_111802		+
chr9	37434797	37434819	PARCLIP_HUR.train.neg_102369		+
chr21	26962454	26962481	PARCLIP_HUR.train.neg_67041		-
chr4	77928552	77928581	PARCLIP_HUR.train.neg_80100		+
chr20	16713619	16713641	PARCLIP_HUR.train.neg_59018		+
chr3	25643331	25643352	PARCLIP_HUR.train.neg_77170		-
chr11	70248321	70248345	PARCLIP_HUR.train.neg_9862		+
chrY	21232673	21232694	PARCLIP_HUR.train.neg_114670		-
chr12	22793363	22793382	PARCLIP_HUR.train.neg_13889		+
chr13	53017472	53017506	PARCLIP_HUR.train.neg_22313		-
chr16	12795213	12795234	PARCLIP_HUR.train.neg_36731		-
chr9	78649811	78649837	PARCLIP_HUR.train.neg_102649		+
chrX	154466225	154466251	PARCLIP_HUR.train.neg_108922		+
chr19	50002887	50002911	PARCLIP_HUR.train.neg_51718		+
chr18	12119513	12119535	PARCLIP_HUR.train.neg_44789		+
chr14	74099301	74099325	PARCLIP_HUR.train.neg_27422		-
chr21	46357167	46357194	PARCLIP_HUR.train.neg_68977		-
chr4	68384397	68384426	PARCLIP_HUR.train.neg_82118		-
chr11	129734703	129734733	PARCLIP_HUR.train.neg_13224		-
chr16	19562221	19562249	PARCLIP_HUR.train.neg_34190		+
chr10	44052797	44052828	PARCLIP_HUR.train.neg_6854		-
chrX	72790966	72790990	PARCLIP_HUR.train.neg_107894		+
chr12	41848088	41848113	PARCLIP_HUR.train.neg_16503		-
chr20	1358027	1358059	PARCLIP_HUR.train.neg_58556		+
chr22	40998852	40998873	PARCLIP_HUR.train.neg_73907		-
chr9	103069840	103069861	PARCLIP_HUR.train.neg_105619		-
chr22	41231730	41231747	PARCLIP_HUR.train.neg_73954		-
chr10	22074108	22074128	PARCLIP_HUR.train.neg_6506		-
chr5	54535381	54535402	PARCLIP_HUR.train.neg_83901		+
chr1	62161458	62161483	PARCLIP_HUR.train.neg_2761		-
chrY	15881475	15881498	PARCLIP_HUR.train.neg_111912		+
chr4	141289057	141289077	PARCLIP_HUR.train.neg_80919		+
chr15	92581363	92581381	PARCLIP_HUR.train.neg_30786		+
chrX	129157615	129157639	PARCLIP_HUR.train.neg_108590		+
chrY	16715442	16715462	PARCLIP_HUR.train.neg_112691		+
chr13	96349716	96349732	PARCLIP_HUR.train.neg_20007		+
chrX	45619908	45619933	PARCLIP_HUR.train.neg_109508		-
chrX	57020558	57020584	PARCLIP_HUR.train.neg_109899		-
chr2	162220267	162220294	PARCLIP_HUR.train.neg_56482		+
chr16	90046386	90046410	PARCLIP_HUR.train.neg_36146		+
chr8	17123259	17123283	PARCLIP_HUR.train.neg_97283		+
chr7	142579687	142579716	PARCLIP_HUR.train.neg_96844		-
chr3	31669572	31669593	PARCLIP_HUR.train.neg_75155		+
chr9	99405306	99405326	PARCLIP_HUR.train.neg_105461		-
chr4	15012998	15013018	PARCLIP_HUR.train.neg_79209		+
chr18	9372244	9372264	PARCLIP_HUR.train.neg_44609		+
chr22	50796044	50796070	PARCLIP_HUR.train.neg_72005		+
chr4	95812435	95812463	PARCLIP_HUR.train.neg_80409		+
chr4	19728747	19728777	PARCLIP_HUR.train.neg_79307		+
chr11	67062669	67062697	PARCLIP_HUR.train.neg_9788		+
chr2	53042870	53042899	PARCLIP_HUR.train.neg_57357		-
chr5	169012316	169012351	PARCLIP_HUR.train.neg_85411		+
chr5	64880960	64880997	PARCLIP_HUR.train.neg_84016		+
chrX	48570522	48570547	PARCLIP_HUR.train.neg_109614		-
chr10	104628108	104628128	PARCLIP_HUR.train.neg_5647		+
chr13	97419258	97419276	PARCLIP_HUR.train.neg_20045		+
chr9	37429345	37429368	PARCLIP_HUR.train.neg_102357		+
chr8	97955626	97955650	PARCLIP_HUR.train.neg_98953		+
chr10	33267377	33267402	PARCLIP_HUR.train.neg_4205		+
chr2	80822993	80823017	PARCLIP_HUR.train.neg_55962		+
chr15	91412555	91412582	PARCLIP_HUR.train.neg_30736		+
chr16	21972550	21972577	PARCLIP_HUR.train.neg_34296		+
chr18	3272696	3272724	PARCLIP_HUR.train.neg_44319		+
chr5	76569242	76569273	PARCLIP_HUR.train.neg_84376		+
chr9	26919920	26919941	PARCLIP_HUR.train.neg_104506		-
chr16	54960289	54960311	PARCLIP_HUR.train.neg_37582		-
chr18	43019889	43019917	PARCLIP_HUR.train.neg_48514		-
chr21	47107298	47107327	PARCLIP_HUR.train.neg_66398		+
chr22	21779687	21779710	PARCLIP_HUR.train.neg_69660		+
chr14	22000300	22000325	PARCLIP_HUR.train.neg_26005		-
chr4	78510245	78510268	PARCLIP_HUR.train.neg_80129		+
chrX	41017122	41017147	PARCLIP_HUR.train.neg_107086		+
chr14	34527519	34527541	PARCLIP_HUR.train.neg_23643		+
chrX	19363984	19364012	PARCLIP_HUR.train.neg_106774		+
chr20	58481477	58481496	PARCLIP_HUR.train.neg_63647		-
chr8	102179246	102179268	PARCLIP_HUR.train.neg_101161		-
chr14	53604960	53604995	PARCLIP_HUR.train.neg_26861		-
chr18	2614616	2614643	PARCLIP_HUR.train.neg_44243		+
chr17	10609236	10609264	PARCLIP_HUR.train.neg_38962		+
chr22	43397313	43397348	PARCLIP_HUR.train.neg_74282		-
chr20	44387611	44387630	PARCLIP_HUR.train.neg_63000		-
chr8	24248094	24248122	PARCLIP_HUR.train.neg_99901		-
chr6	41121943	41121967	PARCLIP_HUR.train.neg_90998		-
chr21	35920617	35920636	PARCLIP_HUR.train.neg_67997		-
chrY	16945397	16945419	PARCLIP_HUR.train.neg_113205		+
chr11	93540270	93540299	PARCLIP_HUR.train.neg_10310		+
chr15	40007566	40007594	PARCLIP_HUR.train.neg_31378		-
chr16	77634221	77634247	PARCLIP_HUR.train.neg_35806		+
chr4	36253231	36253260	PARCLIP_HUR.train.neg_79488		+
chr22	45819893	45819919	PARCLIP_HUR.train.neg_71680		+
chr22	32095513	32095543	PARCLIP_HUR.train.neg_73238		-
chr9	35494075	35494110	PARCLIP_HUR.train.neg_102198		+
chr21	15470167	15470199	PARCLIP_HUR.train.neg_63852		+
chr7	44459814	44459838	PARCLIP_HUR.train.neg_95498		-
chr20	55972904	55972946	PARCLIP_HUR.train.neg_60832		+
chr6	13358540	13358566	PARCLIP_HUR.train.neg_90215		-
chr14	81644023	81644041	PARCLIP_HUR.train.neg_27720		-
chr19	16476524	16476547	PARCLIP_HUR.train.neg_53295		-
chr20	36632583	36632609	PARCLIP_HUR.train.neg_62680		-
chr18	2577618	2577645	PARCLIP_HUR.train.neg_44221		+
chr22	23584259	23584279	PARCLIP_HUR.train.neg_69819		+
chr14	70805262	70805285	PARCLIP_HUR.train.neg_27288		-
chr5	35743453	35743482	PARCLIP_HUR.train.neg_85879		-
chr8	28366319	28366347	PARCLIP_HUR.train.neg_97657		+
chr13	48557205	48557229	PARCLIP_HUR.train.neg_22031		-
chr9	133354683	133354718	PARCLIP_HUR.train.neg_103947		+
chr3	15301375	15301398	PARCLIP_HUR.train.neg_74966		+
chr22	44004315	44004350	PARCLIP_HUR.train.neg_74290		-
chr19	8553489	8553525	PARCLIP_HUR.train.neg_49950		+
chr19	9673310	9673335	PARCLIP_HUR.train.neg_52875		-
chr17	18146264	18146290	PARCLIP_HUR.train.neg_39178		+
chr8	2645566	2645594	PARCLIP_HUR.train.neg_97051		+
chr3	141115509	141115536	PARCLIP_HUR.train.neg_76520		+
chr17	1699137	1699167	PARCLIP_HUR.train.neg_41625		-
chr7	64863892	64863912	PARCLIP_HUR.train.neg_93267		+
chrY	15962694	15962706	PARCLIP_HUR.train.neg_112243		+
chr14	96954215	96954236	PARCLIP_HUR.train.neg_25507		+
chr17	46131182	46131217	PARCLIP_HUR.train.neg_40418		+
chr19	9672781	9672802	PARCLIP_HUR.train.neg_52872		-
chr15	90614103	90614122	PARCLIP_HUR.train.neg_30652		+
chr20	21494641	21494677	PARCLIP_HUR.train.neg_61956		-
chr3	69046248	69046268	PARCLIP_HUR.train.neg_77925		-
chr4	85888420	85888441	PARCLIP_HUR.train.neg_80277		+
chr4	48025160	48025183	PARCLIP_HUR.train.neg_79722		+
chr6	80350981	80351010	PARCLIP_HUR.train.neg_89170		+
chr11	130762113	130762133	PARCLIP_HUR.train.neg_13254		-
chr14	32164246	32164281	PARCLIP_HUR.train.neg_23560		+
chr9	117355087	117355111	PARCLIP_HUR.train.neg_103510		+
chr1	53309981	53310000	PARCLIP_HUR.train.neg_829		+
chrX	77373611	77373638	PARCLIP_HUR.train.neg_107956		+
chr9	68432021	68432046	PARCLIP_HUR.train.neg_104833		-
chr22	42998570	42998600	PARCLIP_HUR.train.neg_74250		-
chr15	74883045	74883075	PARCLIP_HUR.train.neg_30073		+
chr19	4038951	4038976	PARCLIP_HUR.train.neg_49838		+
chr19	17426135	17426156	PARCLIP_HUR.train.neg_50317		+
chr11	62529183	62529205	PARCLIP_HUR.train.neg_9535		+
chr11	102233978	102233999	PARCLIP_HUR.train.neg_10418		+
chrY	16886461	16886489	PARCLIP_HUR.train.neg_113072		+
chr10	59952887	59952926	PARCLIP_HUR.train.neg_7087		-
chr13	48517917	48517942	PARCLIP_HUR.train.neg_22023		-
chr20	30365864	30365886	PARCLIP_HUR.train.neg_59507		+
chr12	96260813	96260843	PARCLIP_HUR.train.neg_15129		+
chr20	1321436	1321458	PARCLIP_HUR.train.neg_58540		+
chr12	29457238	29457257	PARCLIP_HUR.train.neg_16365		-
chr18	12467958	12467984	PARCLIP_HUR.train.neg_47482		-
chr18	22045476	22045502	PARCLIP_HUR.train.neg_45302		+
chr22	28281360	28281392	PARCLIP_HUR.train.neg_72819		-
chr16	3795083	3795110	PARCLIP_HUR.train.neg_36450		-
chr3	46494686	46494721	PARCLIP_HUR.train.neg_77492		-
chr22	39078079	39078131	PARCLIP_HUR.train.neg_71095		+
chr7	21961605	21961624	PARCLIP_HUR.train.neg_95041		-
chr8	126030043	126030065	PARCLIP_HUR.train.neg_99330		+
chr5	64944285	64944312	PARCLIP_HUR.train.neg_84022		+
chr19	39888788	39888806	PARCLIP_HUR.train.neg_51212		+
chr3	40457183	40457206	PARCLIP_HUR.train.neg_77372		-
chr14	70439160	70439184	PARCLIP_HUR.train.neg_24845		+
chr15	40328136	40328163	PARCLIP_HUR.train.neg_31386		-
chr14	51819615	51819636	PARCLIP_HUR.train.neg_24021		+
chr7	5429996	5430015	PARCLIP_HUR.train.neg_94829		-
chrY	7647235	7647291	PARCLIP_HUR.train.neg_113568		-
chr10	32132655	32132687	PARCLIP_HUR.train.neg_6722		-
chr2	26532508	26532534	PARCLIP_HUR.train.neg_55158		+
chr20	3617917	3617937	PARCLIP_HUR.train.neg_58670		+
chr16	50186931	50186950	PARCLIP_HUR.train.neg_34945		+
chr8	103325377	103325407	PARCLIP_HUR.train.neg_101208		-
chr20	34855064	34855079	PARCLIP_HUR.train.neg_59898		+
chrY	21193076	21193100	PARCLIP_HUR.train.neg_114557		-
chr10	99391397	99391415	PARCLIP_HUR.train.neg_5431		+
chr19	39978788	39978810	PARCLIP_HUR.train.neg_51232		+
chr4	56219024	56219050	PARCLIP_HUR.train.neg_79811		+
chr11	478238	478260	PARCLIP_HUR.train.neg_8427		+
chr18	29867836	29867868	PARCLIP_HUR.train.neg_45413		+
chr4	40994067	40994099	PARCLIP_HUR.train.neg_81790		-
chr3	128204862	128204885	PARCLIP_HUR.train.neg_78407		-
chr18	21550630	21550659	PARCLIP_HUR.train.neg_47825		-
chr20	44506515	44506534	PARCLIP_HUR.train.neg_60442		+
chr16	72078371	72078392	PARCLIP_HUR.train.neg_38109		-
chr13	21875517	21875536	PARCLIP_HUR.train.neg_18240		+
chrX	131180853	131180879	PARCLIP_HUR.train.neg_108636		+
chr19	5638109	5638140	PARCLIP_HUR.train.neg_49890		+
chr16	27607570	27607597	PARCLIP_HUR.train.neg_34489		+
chr17	57840589	57840619	PARCLIP_HUR.train.neg_40808		+
chr4	10082289	10082316	PARCLIP_HUR.train.neg_81473		-
chr18	47640616	47640639	PARCLIP_HUR.train.neg_48861		-
chr4	52867633	52867650	PARCLIP_HUR.train.neg_81946		-
chr6	127625674	127625707	PARCLIP_HUR.train.neg_91928		-
chr6	91287452	91287472	PARCLIP_HUR.train.neg_91557		-
chrY	14962113	14962140	PARCLIP_HUR.train.neg_111819		+
chr17	29692395	29692424	PARCLIP_HUR.train.neg_39599		+
chr21	43294823	43294841	PARCLIP_HUR.train.neg_68577		-
chr15	72818684	72818702	PARCLIP_HUR.train.neg_29957		+
chr13	50084881	50084916	PARCLIP_HUR.train.neg_19370		+
chr15	25269768	25269795	PARCLIP_HUR.train.neg_28313		+
chr7	114631790	114631810	PARCLIP_HUR.train.neg_94159		+
chr15	84774583	84774607	PARCLIP_HUR.train.neg_30456		+
chr1	224317991	224318021	PARCLIP_HUR.train.neg_1813		+
chr19	5588159	5588194	PARCLIP_HUR.train.neg_52721		-
chr1	179010272	179010296	PARCLIP_HUR.train.neg_1710		+
chr6	1391265	1391294	PARCLIP_HUR.train.neg_87602		+
chr3	32812134	32812161	PARCLIP_HUR.train.neg_75189		+
chr8	17589810	17589844	PARCLIP_HUR.train.neg_99791		-
chr20	57426858	57426877	PARCLIP_HUR.train.neg_60912		+
chr14	69036143	69036173	PARCLIP_HUR.train.neg_24722		+
chr22	42342947	42342971	PARCLIP_HUR.train.neg_74149		-
chr8	121550746	121550772	PARCLIP_HUR.train.neg_99242		+
chr8	141521595	141521617	PARCLIP_HUR.train.neg_99422		+
chr13	61060235	61060253	PARCLIP_HUR.train.neg_19642		+
chr22	46724428	46724455	PARCLIP_HUR.train.neg_71824		+
chrX	72434583	72434608	PARCLIP_HUR.train.neg_110133		-
chr6	170644009	170644028	PARCLIP_HUR.train.neg_89990		+
chr8	74875481	74875507	PARCLIP_HUR.train.neg_100651		-
chr18	47907329	47907352	PARCLIP_HUR.train.neg_45993		+
chr8	88586963	88586982	PARCLIP_HUR.train.neg_100811		-
chr16	69373550	69373587	PARCLIP_HUR.train.neg_35516		+
chr14	95593811	95593832	PARCLIP_HUR.train.neg_27999		-
chr21	34923384	34923408	PARCLIP_HUR.train.neg_64816		+
chrX	33946188	33946211	PARCLIP_HUR.train.neg_107002		+
chr8	38112753	38112775	PARCLIP_HUR.train.neg_97913		+
chr8	42694181	42694201	PARCLIP_HUR.train.neg_100265		-
chr20	49543001	49543026	PARCLIP_HUR.train.neg_63383		-
chr14	27527460	27527479	PARCLIP_HUR.train.neg_23442		+
chr6	31600725	31600750	PARCLIP_HUR.train.neg_88352		+
chr16	31094548	31094569	PARCLIP_HUR.train.neg_34742		+
chr8	59513420	59513436	PARCLIP_HUR.train.neg_100432		-
chrX	24189235	24189264	PARCLIP_HUR.train.neg_106908		+
chr14	50556670	50556699	PARCLIP_HUR.train.neg_26650		-
chr9	21985531	21985556	PARCLIP_HUR.train.neg_104449		-
chr22	27174619	27174639	PARCLIP_HUR.train.neg_70193		+
chr2	62112805	62112828	PARCLIP_HUR.train.neg_57476		-
chr21	33490143	33490166	PARCLIP_HUR.train.neg_67608		-
chrX	50848321	50848342	PARCLIP_HUR.train.neg_109712		-
chr17	42753925	42753966	PARCLIP_HUR.train.neg_42979		-
chr21	34725119	34725138	PARCLIP_HUR.train.neg_64737		+
chr4	699743	699769	PARCLIP_HUR.train.neg_78906		+
chr15	60748776	60748803	PARCLIP_HUR.train.neg_32247		-
chr16	50818011	50818030	PARCLIP_HUR.train.neg_35018		+
chrX	128946840	128946868	PARCLIP_HUR.train.neg_110777		-
chr11	126166871	126166892	PARCLIP_HUR.train.neg_10884		+
chr15	43440890	43440907	PARCLIP_HUR.train.neg_28961		+
chr10	105894734	105894755	PARCLIP_HUR.train.neg_7978		-
chr19	3136422	3136450	PARCLIP_HUR.train.neg_49767		+
chr20	35935525	35935545	PARCLIP_HUR.train.neg_59983		+
chrX	84516811	84516834	PARCLIP_HUR.train.neg_108012		+
chr20	30813745	30813780	PARCLIP_HUR.train.neg_59565		+
chr7	16719209	16719245	PARCLIP_HUR.train.neg_92579		+
chr14	93203779	93203804	PARCLIP_HUR.train.neg_27958		-
chrX	107397221	107397248	PARCLIP_HUR.train.neg_108305		+
chr21	33040860	33040881	PARCLIP_HUR.train.neg_64515		+
chr12	2099084	2099106	PARCLIP_HUR.train.neg_15883		-
chr5	64250192	64250228	PARCLIP_HUR.train.neg_84009		+
chr6	89824054	89824075	PARCLIP_HUR.train.neg_91492		-
chr10	60106168	60106190	PARCLIP_HUR.train.neg_4513		+
chr10	95690612	95690636	PARCLIP_HUR.train.neg_5326		+
chr20	56239382	56239413	PARCLIP_HUR.train.neg_63528		-
chr2	158668858	158668879	PARCLIP_HUR.train.neg_58214		-
chr8	102203718	102203736	PARCLIP_HUR.train.neg_101174		-
chr19	14528739	14528765	PARCLIP_HUR.train.neg_53212		-
chr21	33640709	33640735	PARCLIP_HUR.train.neg_67637		-
chrX	71813520	71813549	PARCLIP_HUR.train.neg_110095		-
chr19	2782070	2782092	PARCLIP_HUR.train.neg_52579		-
chr5	134230476	134230499	PARCLIP_HUR.train.neg_85083		+
chr13	73309829	73309853	PARCLIP_HUR.train.neg_19666		+
chr15	72538260	72538275	PARCLIP_HUR.train.neg_32690		-
chr14	45435640	45435675	PARCLIP_HUR.train.neg_23845		+
chr21	40361676	40361711	PARCLIP_HUR.train.neg_68308		-
chr18	46450674	46450698	PARCLIP_HUR.train.neg_48737		-
chr1	60300114	60300138	PARCLIP_HUR.train.neg_878		+
chr17	15914209	15914244	PARCLIP_HUR.train.neg_39076		+
chr22	32538252	32538281	PARCLIP_HUR.train.neg_70655		+
chr13	28130919	28130949	PARCLIP_HUR.train.neg_21198		-
chr11	111648185	111648217	PARCLIP_HUR.train.neg_12992		-
chr15	69183117	69183146	PARCLIP_HUR.train.neg_29824		+
chr15	66040350	66040374	PARCLIP_HUR.train.neg_29665		+
chr6	36951655	36951679	PARCLIP_HUR.train.neg_90913		-
chr15	23030565	23030590	PARCLIP_HUR.train.neg_30993		-
chr9	101256415	101256435	PARCLIP_HUR.train.neg_105573		-
chr16	75601549	75601567	PARCLIP_HUR.train.neg_35753		+
chr18	32164667	32164688	PARCLIP_HUR.train.neg_45502		+
chr17	79573832	79573866	PARCLIP_HUR.train.neg_44040		-
chr11	49904889	49904915	PARCLIP_HUR.train.neg_9336		+
chr19	37566908	37566937	PARCLIP_HUR.train.neg_53915		-
chr4	101062450	101062481	PARCLIP_HUR.train.neg_80476		+
chr19	5941937	5941962	PARCLIP_HUR.train.neg_52743		-
chr13	79224711	79224735	PARCLIP_HUR.train.neg_22639		-
chr21	43529751	43529774	PARCLIP_HUR.train.neg_65716		+
chr18	29122463	29122483	PARCLIP_HUR.train.neg_48086		-
chr8	36688246	36688269	PARCLIP_HUR.train.neg_97811		+
chrY	21155719	21155751	PARCLIP_HUR.train.neg_114475		-
chr7	32611214	32611238	PARCLIP_HUR.train.neg_92850		+
chrX	36153615	36153641	PARCLIP_HUR.train.neg_107022		+
chr12	110351427	110351456	PARCLIP_HUR.train.neg_15403		+
chr15	38796136	38796164	PARCLIP_HUR.train.neg_28627		+
chr2	96933505	96933528	PARCLIP_HUR.train.neg_56041		+
chr14	51495691	51495721	PARCLIP_HUR.train.neg_26769		-
chr16	4427320	4427339	PARCLIP_HUR.train.neg_36494		-
chr10	115532649	115532667	PARCLIP_HUR.train.neg_5816		+
chr11	85971900	85971928	PARCLIP_HUR.train.neg_10168		+
chr14	55632281	55632298	PARCLIP_HUR.train.neg_26914		-
chr13	41026640	41026669	PARCLIP_HUR.train.neg_21641		-
chr1	3771331	3771353	PARCLIP_HUR.train.neg_1954		-
chr20	46286196	46286222	PARCLIP_HUR.train.neg_63191		-
chr14	73957817	73957846	PARCLIP_HUR.train.neg_24931		+
chr22	41664619	41664643	PARCLIP_HUR.train.neg_74010		-
chr14	61271511	61271539	PARCLIP_HUR.train.neg_24466		+
chr7	103271644	103271670	PARCLIP_HUR.train.neg_96313		-
chr4	169597075	169597110	PARCLIP_HUR.train.neg_81116		+
chr20	34276112	34276142	PARCLIP_HUR.train.neg_62448		-
chr7	97849710	97849745	PARCLIP_HUR.train.neg_96132		-
chr15	80209104	80209135	PARCLIP_HUR.train.neg_32951		-
chr14	92547074	92547103	PARCLIP_HUR.train.neg_27934		-
chr14	103906157	103906179	PARCLIP_HUR.train.neg_25727		+
chr12	48409756	48409780	PARCLIP_HUR.train.neg_14218		+
chr17	16043804	16043825	PARCLIP_HUR.train.neg_42071		-
chr4	80963519	80963545	PARCLIP_HUR.train.neg_82319		-
chr6	31323709	31323739	PARCLIP_HUR.train.neg_90624		-
chr11	57415324	57415345	PARCLIP_HUR.train.neg_9353		+
chr22	35538084	35538107	PARCLIP_HUR.train.neg_73405		-
chr21	42607058	42607084	PARCLIP_HUR.train.neg_65659		+
chr22	30681868	30681885	PARCLIP_HUR.train.neg_73009		-
chr15	63849291	63849319	PARCLIP_HUR.train.neg_29599		+
chr18	51107461	51107488	PARCLIP_HUR.train.neg_46139		+
chr12	69147569	69147602	PARCLIP_HUR.train.neg_14830		+
chr15	32719046	32719071	PARCLIP_HUR.train.neg_31187		-
chr10	91450917	91450939	PARCLIP_HUR.train.neg_7595		-
chr11	75116948	75116986	PARCLIP_HUR.train.neg_10015		+
chr1	101458964	101458988	PARCLIP_HUR.train.neg_3042		-
chr17	1256812	1256835	PARCLIP_HUR.train.neg_41577		-
chr16	21189338	21189365	PARCLIP_HUR.train.neg_34256		+
chrX	100259447	100259467	PARCLIP_HUR.train.neg_110380		-
chr2	85551054	85551073	PARCLIP_HUR.train.neg_57708		-
chr22	18559705	18559731	PARCLIP_HUR.train.neg_72228		-
chr14	91455200	91455229	PARCLIP_HUR.train.neg_27865		-
chr13	21562635	21562657	PARCLIP_HUR.train.neg_20884		-
chr15	66809672	66809700	PARCLIP_HUR.train.neg_29693		+
chr17	1341534	1341554	PARCLIP_HUR.train.neg_41588		-
chr20	60846780	60846801	PARCLIP_HUR.train.neg_61137		+
chrY	7628749	7628810	PARCLIP_HUR.train.neg_113484		-
chr20	35085026	35085055	PARCLIP_HUR.train.neg_59918		+
chr18	29258530	29258553	PARCLIP_HUR.train.neg_48138		-
chr6	170168925	170168948	PARCLIP_HUR.train.neg_89989		+
chr10	101495114	101495149	PARCLIP_HUR.train.neg_5478		+
chr22	36902623	36902642	PARCLIP_HUR.train.neg_73590		-
chr1	109968101	109968122	PARCLIP_HUR.train.neg_3088		-
chr2	25767790	25767813	PARCLIP_HUR.train.neg_57035		-
chr17	5377173	5377206	PARCLIP_HUR.train.neg_41796		-
chr3	56148458	56148487	PARCLIP_HUR.train.neg_77810		-
chr19	52898621	52898651	PARCLIP_HUR.train.neg_54621		-
chr16	74692573	74692608	PARCLIP_HUR.train.neg_38208		-
chr7	93514932	93514955	PARCLIP_HUR.train.neg_96060		-
chr5	34006399	34006426	PARCLIP_HUR.train.neg_85839		-
chr4	138442686	138442716	PARCLIP_HUR.train.neg_83034		-
chr19	15290115	15290139	PARCLIP_HUR.train.neg_53234		-
chr9	116209669	116209690	PARCLIP_HUR.train.neg_103476		+
chr13	44458024	44458051	PARCLIP_HUR.train.neg_19032		+
chr16	28977920	28977939	PARCLIP_HUR.train.neg_34574		+
chr6	105734068	105734096	PARCLIP_HUR.train.neg_91689		-
chr21	17689850	17689880	PARCLIP_HUR.train.neg_63939		+
chr22	42271691	42271712	PARCLIP_HUR.train.neg_71490		+
chr18	6006686	6006709	PARCLIP_HUR.train.neg_47370		-
chr17	77768677	77768709	PARCLIP_HUR.train.neg_43968		-
chr22	47028036	47028056	PARCLIP_HUR.train.neg_71830		+
chr19	20676523	20676545	PARCLIP_HUR.train.neg_50536		+
chr18	21629219	21629242	PARCLIP_HUR.train.neg_45251		+
chr18	36967046	36967081	PARCLIP_HUR.train.neg_48433		-
chr8	133611206	133611225	PARCLIP_HUR.train.neg_101577		-
chr21	33077063	33077084	PARCLIP_HUR.train.neg_67567		-
chr2	290933	290953	PARCLIP_HUR.train.neg_54942		+
chr2	109377344	109377362	PARCLIP_HUR.train.neg_56179		+
chr4	57684463	57684498	PARCLIP_HUR.train.neg_82053		-
chr13	40127615	40127639	PARCLIP_HUR.train.neg_21633		-
chr12	46286352	46286372	PARCLIP_HUR.train.neg_14196		+
chr14	52487252	52487274	PARCLIP_HUR.train.neg_26780		-
chr8	37595080	37595107	PARCLIP_HUR.train.neg_97826		+
chr6	30225157	30225176	PARCLIP_HUR.train.neg_90544		-
chr2	179601066	179601092	PARCLIP_HUR.train.neg_56591		+
chr15	67463734	67463760	PARCLIP_HUR.train.neg_29727		+
chr15	64452271	64452304	PARCLIP_HUR.train.neg_32368		-
chr14	20816555	20816579	PARCLIP_HUR.train.neg_23191		+
chr20	10200437	10200461	PARCLIP_HUR.train.neg_58928		+
chr13	114599043	114599069	PARCLIP_HUR.train.neg_20641		+
chr17	78197956	78197977	PARCLIP_HUR.train.neg_41379		+
chr19	3096411	3096434	PARCLIP_HUR.train.neg_49759		+
chr11	129735822	129735857	PARCLIP_HUR.train.neg_13225		-
chr13	102613629	102613650	PARCLIP_HUR.train.neg_22906		-
chr8	131104972	131105008	PARCLIP_HUR.train.neg_101558		-
chr16	46940143	46940167	PARCLIP_HUR.train.neg_34866		+
chr22	36924572	36924600	PARCLIP_HUR.train.neg_73613		-
chrY	16011581	16011601	PARCLIP_HUR.train.neg_112434		+
chr15	63853520	63853542	PARCLIP_HUR.train.neg_29601		+
chr12	22785592	22785614	PARCLIP_HUR.train.neg_13887		+
chrX	48437426	48437447	PARCLIP_HUR.train.neg_107388		+
chr6	42908392	42908420	PARCLIP_HUR.train.neg_88725		+
chr14	91473196	91473220	PARCLIP_HUR.train.neg_27867		-
chr22	38488954	38488984	PARCLIP_HUR.train.neg_73681		-
chr22	37591580	37591609	PARCLIP_HUR.train.neg_73631		-
chr20	45139612	45139634	PARCLIP_HUR.train.neg_63127		-
chr7	87655353	87655378	PARCLIP_HUR.train.neg_93571		+
chr22	38004807	38004838	PARCLIP_HUR.train.neg_70846		+
chr3	69096141	69096160	PARCLIP_HUR.train.neg_77936		-
chr21	18894745	18894780	PARCLIP_HUR.train.neg_64019		+
chr2	55836239	55836267	PARCLIP_HUR.train.neg_57421		-
chr10	94689548	94689573	PARCLIP_HUR.train.neg_5305		+
chr13	42879047	42879070	PARCLIP_HUR.train.neg_18992		+
chr3	194912462	194912488	PARCLIP_HUR.train.neg_78835		-
chr3	45045295	45045319	PARCLIP_HUR.train.neg_75493		+
chr2	74056344	74056369	PARCLIP_HUR.train.neg_55902		+
chr14	54996408	54996428	PARCLIP_HUR.train.neg_24168		+
chr1	27604426	27604449	PARCLIP_HUR.train.neg_391		+
chr7	77217112	77217134	PARCLIP_HUR.train.neg_93466		+
chr17	74559977	74559998	PARCLIP_HUR.train.neg_41288		+
chr11	126167454	126167477	PARCLIP_HUR.train.neg_10885		+
chr18	9800569	9800589	PARCLIP_HUR.train.neg_44680		+
chr3	88137536	88137572	PARCLIP_HUR.train.neg_75948		+
chr11	119206746	119206767	PARCLIP_HUR.train.neg_10755		+
chr20	30379414	30379449	PARCLIP_HUR.train.neg_59512		+
chr22	29920923	29920945	PARCLIP_HUR.train.neg_72988		-
chr4	57347486	57347516	PARCLIP_HUR.train.neg_79889		+
chr15	59371942	59371964	PARCLIP_HUR.train.neg_29444		+
chr16	3020577	3020602	PARCLIP_HUR.train.neg_36355		-
chr6	82217329	82217355	PARCLIP_HUR.train.neg_91392		-
chr12	28299647	28299675	PARCLIP_HUR.train.neg_13995		+
chr8	86160424	86160455	PARCLIP_HUR.train.neg_98655		+
chr9	86588234	86588257	PARCLIP_HUR.train.neg_105130		-
chr20	35426876	35426907	PARCLIP_HUR.train.neg_62569		-
chr20	35686207	35686237	PARCLIP_HUR.train.neg_62634		-
chr10	125533142	125533169	PARCLIP_HUR.train.neg_8257		-
chr16	80220974	80221009	PARCLIP_HUR.train.neg_38322		-
chr4	2020143	2020166	PARCLIP_HUR.train.neg_81301		-
chr8	38837929	38837948	PARCLIP_HUR.train.neg_97943		+
chr11	16640811	16640838	PARCLIP_HUR.train.neg_8788		+
chr1	224172392	224172412	PARCLIP_HUR.train.neg_3554		-
chr12	98939755	98939772	PARCLIP_HUR.train.neg_15188		+
chr6	30526285	30526308	PARCLIP_HUR.train.neg_88275		+
chr8	37739716	37739745	PARCLIP_HUR.train.neg_100167		-
chr16	3486669	3486696	PARCLIP_HUR.train.neg_36403		-
chr15	27700436	27700459	PARCLIP_HUR.train.neg_28357		+
chr10	21905643	21905674	PARCLIP_HUR.train.neg_4034		+
chr18	32876082	32876118	PARCLIP_HUR.train.neg_45609		+
chr2	44017980	44018002	PARCLIP_HUR.train.neg_55470		+
chr1	19585253	19585279	PARCLIP_HUR.train.neg_251		+
chr14	45687082	45687117	PARCLIP_HUR.train.neg_26554		-
chr2	67878319	67878348	PARCLIP_HUR.train.neg_57523		-
chr5	110834882	110834904	PARCLIP_HUR.train.neg_86854		-
chr20	23332093	23332117	PARCLIP_HUR.train.neg_59329		+
chr11	48057498	48057518	PARCLIP_HUR.train.neg_9326		+
chr18	28675760	28675790	PARCLIP_HUR.train.neg_48059		-
chr12	24094145	24094167	PARCLIP_HUR.train.neg_16285		-
chr10	7872959	7873013	PARCLIP_HUR.train.neg_3789		+
chr9	35662783	35662815	PARCLIP_HUR.train.neg_104727		-
chr8	135559009	135559037	PARCLIP_HUR.train.neg_101603		-
chr4	74984148	74984168	PARCLIP_HUR.train.neg_80036		+
chr15	38773213	38773239	PARCLIP_HUR.train.neg_28617		+
chr13	100030732	100030754	PARCLIP_HUR.train.neg_20144		+
chr21	16429034	16429070	PARCLIP_HUR.train.neg_66825		-
chr13	21730563	21730584	PARCLIP_HUR.train.neg_20910		-
chr10	133759502	133759525	PARCLIP_HUR.train.neg_6072		+
chr8	6706712	6706738	PARCLIP_HUR.train.neg_97093		+
chr3	100216907	100216933	PARCLIP_HUR.train.neg_76072		+
chr7	98527308	98527325	PARCLIP_HUR.train.neg_93762		+
chr20	31418850	31418870	PARCLIP_HUR.train.neg_59628		+
chr1	149411478	149411497	PARCLIP_HUR.train.neg_1481		+
chrX	48919158	48919188	PARCLIP_HUR.train.neg_107418		+
chr8	51010197	51010219	PARCLIP_HUR.train.neg_98157		+
chr2	144486441	144486462	PARCLIP_HUR.train.neg_58174		-
chr7	92001310	92001329	PARCLIP_HUR.train.neg_93638		+
chr7	72383191	72383209	PARCLIP_HUR.train.neg_93370		+
chr22	32466990	32467010	PARCLIP_HUR.train.neg_70629		+
chr17	18695002	18695024	PARCLIP_HUR.train.neg_39212		+
chr20	13534344	13534367	PARCLIP_HUR.train.neg_61784		-
chr20	3198512	3198534	PARCLIP_HUR.train.neg_58649		+
chr15	50892844	50892863	PARCLIP_HUR.train.neg_31880		-
chr6	135795537	135795555	PARCLIP_HUR.train.neg_92028		-
chr3	10157675	10157710	PARCLIP_HUR.train.neg_74799		+
chr15	40679267	40679286	PARCLIP_HUR.train.neg_28718		+
chr12	4659725	4659752	PARCLIP_HUR.train.neg_13426		+
chr16	87351499	87351519	PARCLIP_HUR.train.neg_36008		+
chr22	38281447	38281467	PARCLIP_HUR.train.neg_70963		+
chr5	110699246	110699258	PARCLIP_HUR.train.neg_84757		+
chr15	42799045	42799065	PARCLIP_HUR.train.neg_28897		+
chr19	56881114	56881149	PARCLIP_HUR.train.neg_52091		+
chr15	83574868	83574895	PARCLIP_HUR.train.neg_33038		-
chr17	4218509	4218543	PARCLIP_HUR.train.neg_41739		-
chr21	35659495	35659518	PARCLIP_HUR.train.neg_64939		+
chr11	130138895	130138914	PARCLIP_HUR.train.neg_13246		-
chr18	61662316	61662343	PARCLIP_HUR.train.neg_46585		+
chr17	17923622	17923643	PARCLIP_HUR.train.neg_42139		-
chrX	99930493	99930516	PARCLIP_HUR.train.neg_110366		-
chr4	174256238	174256259	PARCLIP_HUR.train.neg_83279		-
chr11	134265105	134265134	PARCLIP_HUR.train.neg_13280		-
chr5	54683720	54683740	PARCLIP_HUR.train.neg_83923		+
chr19	34684932	34684959	PARCLIP_HUR.train.neg_50805		+
chr6	46104925	46104949	PARCLIP_HUR.train.neg_88869		+
chr20	44020272	44020297	PARCLIP_HUR.train.neg_60379		+
chr14	102702788	102702808	PARCLIP_HUR.train.neg_28119		-
chr19	53003853	53003883	PARCLIP_HUR.train.neg_51912		+
chrY	15885490	15885526	PARCLIP_HUR.train.neg_111929		+
chr21	44312537	44312562	PARCLIP_HUR.train.neg_65873		+
chr15	64382168	64382191	PARCLIP_HUR.train.neg_32354		-
chr3	79044169	79044191	PARCLIP_HUR.train.neg_78030		-
chr15	91644888	91644910	PARCLIP_HUR.train.neg_30763		+
chr18	21136830	21136849	PARCLIP_HUR.train.neg_47806		-
chr9	116748267	116748291	PARCLIP_HUR.train.neg_103497		+
chr17	46195812	46195836	PARCLIP_HUR.train.neg_40431		+
chr5	61692344	61692366	PARCLIP_HUR.train.neg_86298		-
chr19	14236104	14236126	PARCLIP_HUR.train.neg_53177		-
chr5	134936832	134936858	PARCLIP_HUR.train.neg_85099		+
chr18	66378822	66378848	PARCLIP_HUR.train.neg_49308		-
chr5	88238649	88238674	PARCLIP_HUR.train.neg_84565		+
chr19	2796689	2796724	PARCLIP_HUR.train.neg_49734		+
chr4	74903019	74903048	PARCLIP_HUR.train.neg_82211		-
chr12	1047171	1047191	PARCLIP_HUR.train.neg_15865		-
chr14	95584964	95584998	PARCLIP_HUR.train.neg_27997		-
chrX	9682948	9682964	PARCLIP_HUR.train.neg_106482		+
chr8	81041316	81041339	PARCLIP_HUR.train.neg_100713		-
chrY	13524421	13524456	PARCLIP_HUR.train.neg_114037		-
chr14	88959456	88959486	PARCLIP_HUR.train.neg_27813		-
chr6	37237324	37237348	PARCLIP_HUR.train.neg_88585		+
chr19	20496473	20496495	PARCLIP_HUR.train.neg_53491		-
chr19	6413478	6413503	PARCLIP_HUR.train.neg_52769		-
chr8	14635001	14635030	PARCLIP_HUR.train.neg_99737		-
chr10	70884207	70884230	PARCLIP_HUR.train.neg_4714		+
chr12	116588140	116588171	PARCLIP_HUR.train.neg_17800		-
chr16	71706833	71706855	PARCLIP_HUR.train.neg_38088		-
chr1	77464875	77464894	PARCLIP_HUR.train.neg_1036		+
chr19	34800600	34800631	PARCLIP_HUR.train.neg_50814		+
chr8	97246306	97246325	PARCLIP_HUR.train.neg_101024		-
chrY	14941225	14941247	PARCLIP_HUR.train.neg_111721		+
chr9	82220220	82220237	PARCLIP_HUR.train.neg_102741		+
chr21	19414247	19414268	PARCLIP_HUR.train.neg_64097		+
chr6	111878656	111878691	PARCLIP_HUR.train.neg_89484		+
chr20	48504271	48504295	PARCLIP_HUR.train.neg_60578		+
chr13	50238560	50238580	PARCLIP_HUR.train.neg_22147		-
chr18	3444110	3444134	PARCLIP_HUR.train.neg_44378		+
chr22	27765661	27765688	PARCLIP_HUR.train.neg_70224		+
chr5	95295925	95295946	PARCLIP_HUR.train.neg_86741		-
chr9	129179406	129179428	PARCLIP_HUR.train.neg_103697		+
chr7	72935734	72935757	PARCLIP_HUR.train.neg_95795		-
chr13	97945514	97945535	PARCLIP_HUR.train.neg_20062		+
chr22	21242817	21242833	PARCLIP_HUR.train.neg_69568		+
chr19	3615686	3615716	PARCLIP_HUR.train.neg_52602		-
chr18	21851501	21851521	PARCLIP_HUR.train.neg_47848		-
chr17	72204884	72204907	PARCLIP_HUR.train.neg_41180		+
chr8	43001255	43001276	PARCLIP_HUR.train.neg_98111		+
chr9	104156665	104156689	PARCLIP_HUR.train.neg_105646		-
chr7	547409	547436	PARCLIP_HUR.train.neg_94709		-
chr2	178479087	178479113	PARCLIP_HUR.train.neg_58335		-
chr3	122290285	122290331	PARCLIP_HUR.train.neg_76310		+
chr21	34016449	34016471	PARCLIP_HUR.train.neg_67748		-
chr15	69144930	69144949	PARCLIP_HUR.train.neg_29817		+
chr18	51110405	51110430	PARCLIP_HUR.train.neg_46141		+
chr6	46626353	46626380	PARCLIP_HUR.train.neg_88876		+
chrX	135070960	135070985	PARCLIP_HUR.train.neg_108728		+
chr20	6459293	6459315	PARCLIP_HUR.train.neg_58828		+
chr13	37011037	37011066	PARCLIP_HUR.train.neg_18740		+
chr2	74657934	74657952	PARCLIP_HUR.train.neg_57666		-
chr1	70710976	70711004	PARCLIP_HUR.train.neg_984		+
chr3	183385483	183385513	PARCLIP_HUR.train.neg_76787		+
chr17	29471487	29471508	PARCLIP_HUR.train.neg_39581		+
chr22	26864465	26864490	PARCLIP_HUR.train.neg_72749		-
chr4	16744375	16744397	PARCLIP_HUR.train.neg_81582		-
chr20	416448	416473	PARCLIP_HUR.train.neg_61317		-
chr12	113774305	113774327	PARCLIP_HUR.train.neg_17764		-
chrX	107329133	107329161	PARCLIP_HUR.train.neg_110503		-
chrX	67393218	67393248	PARCLIP_HUR.train.neg_109998		-
chr10	112718825	112718845	PARCLIP_HUR.train.neg_5766		+
chr6	37324547	37324571	PARCLIP_HUR.train.neg_88593		+
chrX	47041787	47041815	PARCLIP_HUR.train.neg_107262		+
chrY	15931376	15931411	PARCLIP_HUR.train.neg_112135		+
chr7	2280832	2280857	PARCLIP_HUR.train.neg_94781		-
chr15	89446708	89446734	PARCLIP_HUR.train.neg_33187		-
chr3	148889201	148889224	PARCLIP_HUR.train.neg_76570		+
chr3	23999671	23999697	PARCLIP_HUR.train.neg_75074		+
chr10	126099498	126099515	PARCLIP_HUR.train.neg_8278		-
chr22	42051150	42051172	PARCLIP_HUR.train.neg_71427		+
chr21	33360076	33360101	PARCLIP_HUR.train.neg_64544		+
chr16	71320209	71320229	PARCLIP_HUR.train.neg_38052		-
chr16	4942620	4942644	PARCLIP_HUR.train.neg_36543		-
chr3	96546068	96546088	PARCLIP_HUR.train.neg_76007		+
chr12	110953558	110953579	PARCLIP_HUR.train.neg_15444		+
chr3	23953569	23953592	PARCLIP_HUR.train.neg_77157		-
chr13	111891986	111891999	PARCLIP_HUR.train.neg_20486		+
chr12	96247790	96247814	PARCLIP_HUR.train.neg_17434		-
chr11	68528543	68528567	PARCLIP_HUR.train.neg_12320		-
chr1	767420	767458	PARCLIP_HUR.train.neg_10		+
chr3	27367718	27367738	PARCLIP_HUR.train.neg_77200		-
chr12	120976501	120976529	PARCLIP_HUR.train.neg_15601		+
chr15	67734202	67734225	PARCLIP_HUR.train.neg_29738		+
chr7	72304281	72304305	PARCLIP_HUR.train.neg_93362		+
chrX	49149115	49149132	PARCLIP_HUR.train.neg_107441		+
chr5	68808847	68808868	PARCLIP_HUR.train.neg_84130		+
chr4	155385825	155385853	PARCLIP_HUR.train.neg_83185		-
chr12	102129214	102129244	PARCLIP_HUR.train.neg_17505		-
chr21	47608386	47608406	PARCLIP_HUR.train.neg_69124		-
chr22	24764311	24764337	PARCLIP_HUR.train.neg_69903		+
chr4	208208	208229	PARCLIP_HUR.train.neg_78886		+
chr1	92865249	92865284	PARCLIP_HUR.train.neg_1133		+
chr10	38462322	38462341	PARCLIP_HUR.train.neg_4262		+
chr6	41513283	41513308	PARCLIP_HUR.train.neg_91010		-
chr21	46269536	46269565	PARCLIP_HUR.train.neg_68906		-
chr9	15616166	15616183	PARCLIP_HUR.train.neg_101947		+
chr19	53110535	53110553	PARCLIP_HUR.train.neg_54628		-
chr21	38595112	38595135	PARCLIP_HUR.train.neg_65261		+
chr19	9951854	9951875	PARCLIP_HUR.train.neg_49984		+
chr11	69850061	69850101	PARCLIP_HUR.train.neg_9845		+
chrX	47231263	47231284	PARCLIP_HUR.train.neg_107307		+
chr13	41414460	41414480	PARCLIP_HUR.train.neg_21715		-
chrX	30690365	30690389	PARCLIP_HUR.train.neg_106978		+
chr21	45107670	45107694	PARCLIP_HUR.train.neg_65985		+
chr8	70734385	70734408	PARCLIP_HUR.train.neg_100583		-
chrY	16850974	16851001	PARCLIP_HUR.train.neg_113005		+
chr1	1338193	1338213	PARCLIP_HUR.train.neg_1904		-
chr12	22948271	22948294	PARCLIP_HUR.train.neg_13897		+
chr17	46045606	46045625	PARCLIP_HUR.train.neg_40414		+
chr9	123971345	123971362	PARCLIP_HUR.train.neg_105901		-
chr1	173864257	173864291	PARCLIP_HUR.train.neg_1703		+
chr18	49032843	49032864	PARCLIP_HUR.train.neg_46087		+
chr10	77243982	77244010	PARCLIP_HUR.train.neg_4984		+
chrX	69776894	69776920	PARCLIP_HUR.train.neg_110014		-
chr16	1448516	1448536	PARCLIP_HUR.train.neg_36252		-
chr17	57772823	57772843	PARCLIP_HUR.train.neg_40801		+
chr5	78593981	78594009	PARCLIP_HUR.train.neg_84401		+
chr13	31189333	31189353	PARCLIP_HUR.train.neg_21382		-
chr15	74212706	74212742	PARCLIP_HUR.train.neg_32753		-
chr12	121124771	121124792	PARCLIP_HUR.train.neg_15609		+
chr7	10972037	10972067	PARCLIP_HUR.train.neg_94950		-
chr6	28094975	28094994	PARCLIP_HUR.train.neg_88137		+
chr14	78218190	78218220	PARCLIP_HUR.train.neg_27666		-
chr21	24481094	24481115	PARCLIP_HUR.train.neg_64240		+
chr10	114172477	114172496	PARCLIP_HUR.train.neg_8041		-
chr20	35863125	35863151	PARCLIP_HUR.train.neg_59965		+
chr5	107042025	107042055	PARCLIP_HUR.train.neg_86821		-
chr22	39262123	39262149	PARCLIP_HUR.train.neg_73873		-
chr13	36927957	36927976	PARCLIP_HUR.train.neg_21512		-
chr19	53581446	53581475	PARCLIP_HUR.train.neg_54672		-
chrY	16939425	16939472	PARCLIP_HUR.train.neg_113189		+
chr16	30978884	30978907	PARCLIP_HUR.train.neg_34713		+
chr13	50489936	50489958	PARCLIP_HUR.train.neg_22189		-
chr21	27484451	27484478	PARCLIP_HUR.train.neg_67157		-
chr15	82261566	82261591	PARCLIP_HUR.train.neg_32980		-
chr17	78205714	78205737	PARCLIP_HUR.train.neg_41384		+
chr18	51894923	51894945	PARCLIP_HUR.train.neg_46185		+
chr7	1581973	1581993	PARCLIP_HUR.train.neg_92310		+
chr12	49091337	49091371	PARCLIP_HUR.train.neg_16664		-
chr8	61495102	61495132	PARCLIP_HUR.train.neg_98310		+
chr4	139978831	139978858	PARCLIP_HUR.train.neg_83056		-
chr16	16128896	16128926	PARCLIP_HUR.train.neg_34111		+
chr19	45391573	45391591	PARCLIP_HUR.train.neg_54310		-
chr20	47697911	47697942	PARCLIP_HUR.train.neg_60533		+
chr20	35720500	35720520	PARCLIP_HUR.train.neg_62647		-
chr21	47694726	47694750	PARCLIP_HUR.train.neg_69177		-
chrY	14846233	14846260	PARCLIP_HUR.train.neg_111345		+
chr18	46941549	46941576	PARCLIP_HUR.train.neg_48777		-
chr3	11046402	11046422	PARCLIP_HUR.train.neg_74836		+
chrY	15892538	15892566	PARCLIP_HUR.train.neg_111967		+
chr10	98607010	98607036	PARCLIP_HUR.train.neg_5386		+
chr15	55743532	55743567	PARCLIP_HUR.train.neg_32025		-
chrX	133953099	133953123	PARCLIP_HUR.train.neg_108676		+
chr14	81757304	81757326	PARCLIP_HUR.train.neg_27732		-
chr16	20827567	20827595	PARCLIP_HUR.train.neg_34225		+
chr20	62222125	62222149	PARCLIP_HUR.train.neg_63750		-
chr1	107599752	107599777	PARCLIP_HUR.train.neg_1248		+
chr20	42269913	42269938	PARCLIP_HUR.train.neg_60226		+
chr8	18794506	18794527	PARCLIP_HUR.train.neg_99831		-
chr10	15884794	15884822	PARCLIP_HUR.train.neg_6382		-
chr9	129627794	129627821	PARCLIP_HUR.train.neg_103711		+
chr17	15148279	15148297	PARCLIP_HUR.train.neg_42047		-
chr3	130709843	130709864	PARCLIP_HUR.train.neg_76431		+
chr8	17449406	17449432	PARCLIP_HUR.train.neg_97311		+
chr2	74653725	74653743	PARCLIP_HUR.train.neg_57663		-
chr15	43639166	43639193	PARCLIP_HUR.train.neg_28988		+
chr18	5483192	5483220	PARCLIP_HUR.train.neg_47320		-
chr7	5046847	5046882	PARCLIP_HUR.train.neg_92375		+
chrY	16672775	16672795	PARCLIP_HUR.train.neg_112590		+
chr20	45596986	45597011	PARCLIP_HUR.train.neg_60464		+
chr3	71619264	71619284	PARCLIP_HUR.train.neg_77961		-
chr20	35170179	35170201	PARCLIP_HUR.train.neg_62509		-
chr7	123359015	123359039	PARCLIP_HUR.train.neg_96554		-
chr1	45930101	45930129	PARCLIP_HUR.train.neg_2570		-
chr18	55250762	55250785	PARCLIP_HUR.train.neg_49050		-
chr11	58378352	58378374	PARCLIP_HUR.train.neg_9394		+
chr3	113184576	113184596	PARCLIP_HUR.train.neg_78177		-
chrX	6144238	6144263	PARCLIP_HUR.train.neg_108947		-
chr7	158732678	158732698	PARCLIP_HUR.train.neg_94692		+
chr1	109636191	109636224	PARCLIP_HUR.train.neg_1276		+
chr11	126079706	126079730	PARCLIP_HUR.train.neg_13193		-
chrY	16008952	16008987	PARCLIP_HUR.train.neg_112423		+
chr22	35813309	35813335	PARCLIP_HUR.train.neg_70783		+
chr14	80803702	80803734	PARCLIP_HUR.train.neg_27692		-
chr4	68781873	68781902	PARCLIP_HUR.train.neg_79957		+
chr21	45533379	45533401	PARCLIP_HUR.train.neg_66156		+
chr13	100188886	100188908	PARCLIP_HUR.train.neg_20164		+
chr12	70794805	70794830	PARCLIP_HUR.train.neg_14904		+
chr16	82085680	82085702	PARCLIP_HUR.train.neg_38395		-
chr20	47878243	47878267	PARCLIP_HUR.train.neg_63260		-
chr20	39885023	39885050	PARCLIP_HUR.train.neg_62759		-
chr4	89184968	89184994	PARCLIP_HUR.train.neg_82485		-
chr13	113903165	113903183	PARCLIP_HUR.train.neg_20563		+
chr19	50174506	50174535	PARCLIP_HUR.train.neg_51740		+
chr12	107373742	107373764	PARCLIP_HUR.train.neg_17600		-
chr17	36404410	36404436	PARCLIP_HUR.train.neg_42576		-
chr21	45297423	45297445	PARCLIP_HUR.train.neg_66056		+
chrY	15902524	15902546	PARCLIP_HUR.train.neg_112013		+
chr19	18889660	18889686	PARCLIP_HUR.train.neg_50401		+
chr19	31787571	31787594	PARCLIP_HUR.train.neg_53625		-
chr17	33567892	33567914	PARCLIP_HUR.train.neg_42480		-
chr21	33983979	33984007	PARCLIP_HUR.train.neg_67743		-
chr17	30888407	30888430	PARCLIP_HUR.train.neg_42412		-
chr16	1577073	1577094	PARCLIP_HUR.train.neg_36260		-
chr7	32927495	32927515	PARCLIP_HUR.train.neg_95287		-
chr12	53841777	53841802	PARCLIP_HUR.train.neg_14397		+
chr20	3883783	3883805	PARCLIP_HUR.train.neg_58704		+
chr10	98743818	98743842	PARCLIP_HUR.train.neg_5397		+
chr16	85933411	85933432	PARCLIP_HUR.train.neg_35984		+
chr17	48158180	48158208	PARCLIP_HUR.train.neg_40509		+
chr16	83842973	83843005	PARCLIP_HUR.train.neg_35935		+
chr5	1488329	1488352	PARCLIP_HUR.train.neg_85569		-
chr4	24813195	24813215	PARCLIP_HUR.train.neg_81661		-
chr17	44597323	44597347	PARCLIP_HUR.train.neg_43052		-
chrY	15977815	15977843	PARCLIP_HUR.train.neg_112308		+
chr12	52122457	52122481	PARCLIP_HUR.train.neg_14363		+
chr10	70496635	70496656	PARCLIP_HUR.train.neg_4652		+
chr15	78872187	78872212	PARCLIP_HUR.train.neg_30281		+
chr8	92052072	92052099	PARCLIP_HUR.train.neg_100884		-
chr18	37484072	37484107	PARCLIP_HUR.train.neg_48477		-
chr6	43640612	43640634	PARCLIP_HUR.train.neg_91090		-
chr14	51820262	51820289	PARCLIP_HUR.train.neg_24023		+
chr1	17230007	17230029	PARCLIP_HUR.train.neg_224		+
chr4	154500646	154500684	PARCLIP_HUR.train.neg_81052		+
chr9	70484923	70484954	PARCLIP_HUR.train.neg_104876		-
chr7	64516896	64516916	PARCLIP_HUR.train.neg_93245		+
chr10	82117657	82117682	PARCLIP_HUR.train.neg_5064		+
chr19	36452244	36452270	PARCLIP_HUR.train.neg_50917		+
chr19	59079336	59079357	PARCLIP_HUR.train.neg_54925		-
chrY	16681827	16681845	PARCLIP_HUR.train.neg_112611		+
chr14	45430822	45430848	PARCLIP_HUR.train.neg_26526		-
chr14	21957197	21957219	PARCLIP_HUR.train.neg_23271		+
chr5	74871521	74871559	PARCLIP_HUR.train.neg_84309		+
chr16	56642842	56642864	PARCLIP_HUR.train.neg_35126		+
chr7	124569286	124569308	PARCLIP_HUR.train.neg_96573		-
chr1	40745850	40745871	PARCLIP_HUR.train.neg_642		+
chr16	46855561	46855585	PARCLIP_HUR.train.neg_37429		-
chrY	7607701	7607728	PARCLIP_HUR.train.neg_113383		-
chr12	71291602	71291632	PARCLIP_HUR.train.neg_17167		-
chr15	95992980	95993000	PARCLIP_HUR.train.neg_30821		+
chr10	81163623	81163647	PARCLIP_HUR.train.neg_7471		-
chr8	30596929	30596959	PARCLIP_HUR.train.neg_97722		+
chr13	100634533	100634553	PARCLIP_HUR.train.neg_20224		+
chr9	111662320	111662344	PARCLIP_HUR.train.neg_105691		-
chr9	99932696	99932727	PARCLIP_HUR.train.neg_105512		-
chr7	120221469	120221491	PARCLIP_HUR.train.neg_94226		+
chr21	35198548	35198568	PARCLIP_HUR.train.neg_64889		+
chr7	26814711	26814739	PARCLIP_HUR.train.neg_95147		-
chr9	6015347	6015373	PARCLIP_HUR.train.neg_104260		-
chr1	115116784	115116806	PARCLIP_HUR.train.neg_3167		-
chr4	46758272	46758295	PARCLIP_HUR.train.neg_81871		-
chr2	136873865	136873890	PARCLIP_HUR.train.neg_58161		-
chr20	61946550	61946567	PARCLIP_HUR.train.neg_61215		+
chr22	50184276	50184294	PARCLIP_HUR.train.neg_74486		-
chr21	46361593	46361613	PARCLIP_HUR.train.neg_66262		+
chr17	27726906	27726929	PARCLIP_HUR.train.neg_39420		+
chr13	102394481	102394501	PARCLIP_HUR.train.neg_22896		-
chr1	95415514	95415549	PARCLIP_HUR.train.neg_1173		+
chr5	76592174	76592198	PARCLIP_HUR.train.neg_84379		+
chr22	38891073	38891095	PARCLIP_HUR.train.neg_73797		-
chr13	72414220	72414242	PARCLIP_HUR.train.neg_22422		-
chr22	32480082	32480107	PARCLIP_HUR.train.neg_70633		+
chr9	88676909	88676936	PARCLIP_HUR.train.neg_105162		-
chr6	24415525	24415549	PARCLIP_HUR.train.neg_87986		+
chr4	42505641	42505662	PARCLIP_HUR.train.neg_81828		-
chr15	50580537	50580557	PARCLIP_HUR.train.neg_31862		-
chr13	53197888	53197918	PARCLIP_HUR.train.neg_19569		+
chr15	35851582	35851604	PARCLIP_HUR.train.neg_28566		+
chr18	55277547	55277572	PARCLIP_HUR.train.neg_49063		-
chr4	166251548	166251583	PARCLIP_HUR.train.neg_81106		+
chr2	46810063	46810084	PARCLIP_HUR.train.neg_57279		-
chr19	38881982	38882008	PARCLIP_HUR.train.neg_51153		+
chr8	117066184	117066214	PARCLIP_HUR.train.neg_101346		-
chr7	2277283	2277301	PARCLIP_HUR.train.neg_94774		-
chr16	58756314	58756344	PARCLIP_HUR.train.neg_37753		-
chr17	14244077	14244100	PARCLIP_HUR.train.neg_39035		+
chr7	99769452	99769491	PARCLIP_HUR.train.neg_96244		-
chr5	78924114	78924134	PARCLIP_HUR.train.neg_84407		+
chrX	99886814	99886836	PARCLIP_HUR.train.neg_110354		-
chr22	41204051	41204088	PARCLIP_HUR.train.neg_73936		-
chr21	28217403	28217473	PARCLIP_HUR.train.neg_67204		-
chr7	16580389	16580417	PARCLIP_HUR.train.neg_92566		+
chr7	5412904	5412933	PARCLIP_HUR.train.neg_94826		-
chr15	34476836	34476861	PARCLIP_HUR.train.neg_31216		-
chr19	46218881	46218910	PARCLIP_HUR.train.neg_54359		-
chr8	90958007	90958030	PARCLIP_HUR.train.neg_100837		-
chr14	88956420	88956448	PARCLIP_HUR.train.neg_27812		-
chr15	55525752	55525772	PARCLIP_HUR.train.neg_32004		-
chr7	91943472	91943496	PARCLIP_HUR.train.neg_93633		+
chr5	175797853	175797875	PARCLIP_HUR.train.neg_85462		+
chr16	89987209	89987238	PARCLIP_HUR.train.neg_36125		+
chr13	97313070	97313110	PARCLIP_HUR.train.neg_20040		+
chr17	40571368	40571388	PARCLIP_HUR.train.neg_42845		-
chr12	109676400	109676423	PARCLIP_HUR.train.neg_15395		+
chr4	128817761	128817782	PARCLIP_HUR.train.neg_80825		+
chr20	55744330	55744346	PARCLIP_HUR.train.neg_63503		-
chr1	1162173	1162197	PARCLIP_HUR.train.neg_1879		-
chr18	47801598	47801624	PARCLIP_HUR.train.neg_48907		-
chr22	42403531	42403552	PARCLIP_HUR.train.neg_71516		+
chr5	38831873	38831897	PARCLIP_HUR.train.neg_85966		-
chr21	24456006	24456033	PARCLIP_HUR.train.neg_64226		+
chr18	42949001	42949040	PARCLIP_HUR.train.neg_45850		+
chr9	4735615	4735637	PARCLIP_HUR.train.neg_104211		-
chr12	69080904	69080926	PARCLIP_HUR.train.neg_17153		-
chr1	113555527	113555551	PARCLIP_HUR.train.neg_1348		+
chr16	72588448	72588472	PARCLIP_HUR.train.neg_38132		-
chr5	68601235	68601256	PARCLIP_HUR.train.neg_86348		-
chr16	21183192	21183216	PARCLIP_HUR.train.neg_34253		+
chr15	77681268	77681292	PARCLIP_HUR.train.neg_32911		-
chr22	43244937	43244957	PARCLIP_HUR.train.neg_74263		-
chr14	38280641	38280667	PARCLIP_HUR.train.neg_23752		+
chr15	52351383	52351407	PARCLIP_HUR.train.neg_29348		+
chr18	33720145	33720164	PARCLIP_HUR.train.neg_45680		+
chr6	32072333	32072358	PARCLIP_HUR.train.neg_90695		-
chr5	134266392	134266412	PARCLIP_HUR.train.neg_85087		+
chr21	38607093	38607122	PARCLIP_HUR.train.neg_65306		+
chr13	100892514	100892535	PARCLIP_HUR.train.neg_20253		+
chr8	87436148	87436177	PARCLIP_HUR.train.neg_98705		+
chr5	174152539	174152571	PARCLIP_HUR.train.neg_85456		+
chr16	50123612	50123636	PARCLIP_HUR.train.neg_34938		+
chr4	132438078	132438098	PARCLIP_HUR.train.neg_80873		+
chr8	10397644	10397671	PARCLIP_HUR.train.neg_99656		-
chr8	27646319	27646338	PARCLIP_HUR.train.neg_97620		+
chr6	32169965	32169984	PARCLIP_HUR.train.neg_90727		-
chr17	56460436	56460467	PARCLIP_HUR.train.neg_43410		-
chr11	73824295	73824324	PARCLIP_HUR.train.neg_12431		-
chr6	13467365	13467389	PARCLIP_HUR.train.neg_90229		-
chr20	60826367	60826390	PARCLIP_HUR.train.neg_61126		+
chr14	57713085	57713111	PARCLIP_HUR.train.neg_26942		-
chrX	48846406	48846433	PARCLIP_HUR.train.neg_109667		-
chr18	19197519	19197537	PARCLIP_HUR.train.neg_45072		+
chr17	58040393	58040412	PARCLIP_HUR.train.neg_43486		-
chr19	19824438	19824459	PARCLIP_HUR.train.neg_53440		-
chr12	131579184	131579205	PARCLIP_HUR.train.neg_15785		+
chr15	74852222	74852246	PARCLIP_HUR.train.neg_30065		+
chr7	99198955	99198983	PARCLIP_HUR.train.neg_93836		+
chr21	22436847	22436868	PARCLIP_HUR.train.neg_64178		+
chr16	77894443	77894473	PARCLIP_HUR.train.neg_35816		+
chr19	19784784	19784814	PARCLIP_HUR.train.neg_50483		+
chr7	23462693	23462713	PARCLIP_HUR.train.neg_95096		-
chr9	74529688	74529710	PARCLIP_HUR.train.neg_102563		+
chr20	30984889	30984924	PARCLIP_HUR.train.neg_59594		+
chr2	42520260	42520277	PARCLIP_HUR.train.neg_55448		+
chr1	28540906	28540930	PARCLIP_HUR.train.neg_2265		-
chr4	2019313	2019334	PARCLIP_HUR.train.neg_81300		-
chr21	46230583	46230630	PARCLIP_HUR.train.neg_68873		-
chr21	34841358	34841379	PARCLIP_HUR.train.neg_64794		+
chr6	126080704	126080734	PARCLIP_HUR.train.neg_89630		+
chr22	29178659	29178694	PARCLIP_HUR.train.neg_70276		+
chrX	13728418	13728437	PARCLIP_HUR.train.neg_106596		+
chr21	35888671	35888695	PARCLIP_HUR.train.neg_67983		-
chr4	79288942	79288962	PARCLIP_HUR.train.neg_80148		+
chr21	46359090	46359114	PARCLIP_HUR.train.neg_68982		-
chr4	25835362	25835382	PARCLIP_HUR.train.neg_81689		-
chr15	43421744	43421770	PARCLIP_HUR.train.neg_28947		+
chr20	25595377	25595408	PARCLIP_HUR.train.neg_62072		-
chr7	97835807	97835832	PARCLIP_HUR.train.neg_93743		+
chr8	95951890	95951921	PARCLIP_HUR.train.neg_101006		-
chr14	54869539	54869566	PARCLIP_HUR.train.neg_24143		+
chr4	110741955	110741990	PARCLIP_HUR.train.neg_80596		+
chr5	9732080	9732115	PARCLIP_HUR.train.neg_85634		-
chr21	16431294	16431316	PARCLIP_HUR.train.neg_66826		-
chr1	70763006	70763036	PARCLIP_HUR.train.neg_2822		-
chr17	48428680	48428704	PARCLIP_HUR.train.neg_40519		+
chr12	120698110	120698137	PARCLIP_HUR.train.neg_17878		-
chr11	27362039	27362065	PARCLIP_HUR.train.neg_11530		-
chr16	8961432	8961458	PARCLIP_HUR.train.neg_36576		-
chr20	59891325	59891359	PARCLIP_HUR.train.neg_61036		+
chr19	58595370	58595390	PARCLIP_HUR.train.neg_52315		+
chr5	149362584	149362605	PARCLIP_HUR.train.neg_85280		+
chr12	110966306	110966328	PARCLIP_HUR.train.neg_15448		+
chr1	11875404	11875435	PARCLIP_HUR.train.neg_155		+
chr3	44657806	44657827	PARCLIP_HUR.train.neg_75456		+
chr3	17221168	17221187	PARCLIP_HUR.train.neg_77122		-
chr9	115772130	115772153	PARCLIP_HUR.train.neg_105800		-
chr10	64180220	64180242	PARCLIP_HUR.train.neg_4563		+
chr12	27113174	27113195	PARCLIP_HUR.train.neg_13923		+
chr13	113969670	113969695	PARCLIP_HUR.train.neg_20586		+
chr3	39513945	39513975	PARCLIP_HUR.train.neg_75321		+
chr22	32018268	32018297	PARCLIP_HUR.train.neg_73211		-
chr11	63813899	63813923	PARCLIP_HUR.train.neg_12151		-
chr1	241431426	241431450	PARCLIP_HUR.train.neg_3591		-
chr8	103257516	103257539	PARCLIP_HUR.train.neg_99056		+
chr8	11718195	11718216	PARCLIP_HUR.train.neg_99702		-
chr22	45571435	45571458	PARCLIP_HUR.train.neg_71655		+
chr13	52094162	52094189	PARCLIP_HUR.train.neg_19484		+
chr3	32735189	32735213	PARCLIP_HUR.train.neg_75180		+
chr13	28010214	28010247	PARCLIP_HUR.train.neg_21176		-
chr15	93631255	93631290	PARCLIP_HUR.train.neg_33305		-
chr7	94240231	94240253	PARCLIP_HUR.train.neg_96084		-
chr7	22291723	22291748	PARCLIP_HUR.train.neg_95053		-
chr3	36468921	36468949	PARCLIP_HUR.train.neg_75224		+
chr13	114291269	114291293	PARCLIP_HUR.train.neg_20637		+
chr19	33373459	33373478	PARCLIP_HUR.train.neg_53673		-
chr6	41119751	41119781	PARCLIP_HUR.train.neg_90995		-
chrX	49143066	49143090	PARCLIP_HUR.train.neg_107439		+
chr4	4242982	4243008	PARCLIP_HUR.train.neg_81356		-
chr7	107558181	107558223	PARCLIP_HUR.train.neg_94099		+
chr7	93604155	93604172	PARCLIP_HUR.train.neg_96074		-
chr13	113846965	113846999	PARCLIP_HUR.train.neg_23113		-
chr5	145830044	145830071	PARCLIP_HUR.train.neg_85252		+
chr17	45071715	45071737	PARCLIP_HUR.train.neg_40355		+
chr19	14262775	14262802	PARCLIP_HUR.train.neg_50247		+
chr22	18475147	18475168	PARCLIP_HUR.train.neg_72221		-
chr6	56622131	56622155	PARCLIP_HUR.train.neg_91254		-
chr17	57988815	57988842	PARCLIP_HUR.train.neg_40814		+
chr16	69211607	69211632	PARCLIP_HUR.train.neg_35502		+
chr22	39831333	39831377	PARCLIP_HUR.train.neg_71183		+
chr1	9837012	9837040	PARCLIP_HUR.train.neg_2004		-
chr20	49566934	49566957	PARCLIP_HUR.train.neg_63401		-
chr6	99891267	99891292	PARCLIP_HUR.train.neg_91641		-
chr13	101693185	101693212	PARCLIP_HUR.train.neg_20294		+
chr11	44153396	44153419	PARCLIP_HUR.train.neg_9265		+
chr10	13695471	13695508	PARCLIP_HUR.train.neg_3923		+
chr10	62139243	62139269	PARCLIP_HUR.train.neg_7122		-
chr8	110354203	110354227	PARCLIP_HUR.train.neg_99159		+
chr11	6971781	6971806	PARCLIP_HUR.train.neg_8570		+
chr18	63496037	63496061	PARCLIP_HUR.train.neg_46609		+
chr19	20279396	20279419	PARCLIP_HUR.train.neg_50528		+
chr6	38026229	38026253	PARCLIP_HUR.train.neg_88621		+
chr6	108424218	108424240	PARCLIP_HUR.train.neg_91733		-
chr15	44955370	44955396	PARCLIP_HUR.train.neg_31676		-
chr21	40376089	40376111	PARCLIP_HUR.train.neg_68347		-
chr1	116937014	116937034	PARCLIP_HUR.train.neg_1377		+
chr16	2495936	2495959	PARCLIP_HUR.train.neg_33616		+
chr22	47424862	47424884	PARCLIP_HUR.train.neg_71860		+
chr20	18467800	18467853	PARCLIP_HUR.train.neg_61867		-
chr21	34948939	34948966	PARCLIP_HUR.train.neg_64844		+
chrX	99976934	99976960	PARCLIP_HUR.train.neg_110377		-
chr2	37321559	37321587	PARCLIP_HUR.train.neg_55358		+
chr15	89616440	89616465	PARCLIP_HUR.train.neg_30584		+
chr3	37030070	37030120	PARCLIP_HUR.train.neg_77327		-
chr7	103774747	103774767	PARCLIP_HUR.train.neg_96323		-
chr1	107599876	107599906	PARCLIP_HUR.train.neg_1249		+
chr5	107042477	107042496	PARCLIP_HUR.train.neg_86822		-
chr13	30423784	30423807	PARCLIP_HUR.train.neg_21343		-
chr22	20837777	20837798	PARCLIP_HUR.train.neg_72435		-
chr13	113464114	113464136	PARCLIP_HUR.train.neg_20528		+
chr12	119495371	119495406	PARCLIP_HUR.train.neg_15537		+
chr18	61088950	61088973	PARCLIP_HUR.train.neg_49258		-
chr8	37632039	37632065	PARCLIP_HUR.train.neg_97851		+
chr12	69140120	69140149	PARCLIP_HUR.train.neg_14828		+
chr6	133074842	133074866	PARCLIP_HUR.train.neg_91986		-
chr15	58389267	58389291	PARCLIP_HUR.train.neg_32139		-
chr2	170049444	170049470	PARCLIP_HUR.train.neg_58266		-
chr3	33220635	33220655	PARCLIP_HUR.train.neg_77282		-
chr17	40120669	40120691	PARCLIP_HUR.train.neg_40084		+
chr15	70362719	70362740	PARCLIP_HUR.train.neg_32607		-
chr3	11848952	11848976	PARCLIP_HUR.train.neg_76992		-
chr10	75155506	75155534	PARCLIP_HUR.train.neg_7383		-
chr17	1298801	1298823	PARCLIP_HUR.train.neg_41580		-
chrX	68938600	68938632	PARCLIP_HUR.train.neg_107728		+
chrY	16642120	16642144	PARCLIP_HUR.train.neg_112526		+
chr16	4424751	4424777	PARCLIP_HUR.train.neg_36493		-
chr15	40502184	40502214	PARCLIP_HUR.train.neg_28686		+
chr6	41027329	41027364	PARCLIP_HUR.train.neg_90982		-
chr22	19040963	19040980	PARCLIP_HUR.train.neg_72245		-
chr6	49405650	49405671	PARCLIP_HUR.train.neg_91159		-
chr11	70228468	70228489	PARCLIP_HUR.train.neg_9859		+
chr16	67005287	67005310	PARCLIP_HUR.train.neg_35315		+
chr13	97392651	97392673	PARCLIP_HUR.train.neg_20044		+
chr8	103939886	103939911	PARCLIP_HUR.train.neg_99072		+
chr13	20797272	20797307	PARCLIP_HUR.train.neg_20808		-
chr17	29201963	29201997	PARCLIP_HUR.train.neg_39542		+
chr22	19508116	19508146	PARCLIP_HUR.train.neg_69414		+
chr17	49367948	49367987	PARCLIP_HUR.train.neg_40600		+
chr2	173347525	173347560	PARCLIP_HUR.train.neg_56537		+
chr16	2946362	2946387	PARCLIP_HUR.train.neg_33708		+
chr10	70887294	70887322	PARCLIP_HUR.train.neg_4715		+
chr12	30897311	30897332	PARCLIP_HUR.train.neg_16404		-
chr8	23205128	23205163	PARCLIP_HUR.train.neg_99877		-
chrX	11778715	11778744	PARCLIP_HUR.train.neg_106512		+
chr6	157743225	157743256	PARCLIP_HUR.train.neg_92194		-
chr14	74395790	74395812	PARCLIP_HUR.train.neg_24980		+
chr22	40914077	40914104	PARCLIP_HUR.train.neg_73895		-
chr10	117129519	117129545	PARCLIP_HUR.train.neg_5860		+
chr16	50385606	50385631	PARCLIP_HUR.train.neg_37514		-
chr17	49347863	49347880	PARCLIP_HUR.train.neg_40591		+
chr21	47623805	47623823	PARCLIP_HUR.train.neg_69139		-
chr22	27743104	27743120	PARCLIP_HUR.train.neg_70205		+
chrX	117906222	117906247	PARCLIP_HUR.train.neg_108444		+
chr12	51406723	51406749	PARCLIP_HUR.train.neg_16761		-
chr8	38897792	38897817	PARCLIP_HUR.train.neg_97955		+
chr12	56682748	56682771	PARCLIP_HUR.train.neg_16902		-
chr15	81022871	81022907	PARCLIP_HUR.train.neg_30346		+
chr3	98238315	98238338	PARCLIP_HUR.train.neg_78074		-
chr19	52584873	52584896	PARCLIP_HUR.train.neg_54595		-
chr15	36951709	36951738	PARCLIP_HUR.train.neg_28588		+
chr1	155829656	155829679	PARCLIP_HUR.train.neg_1582		+
chr10	11152211	11152257	PARCLIP_HUR.train.neg_3812		+
chr17	45562609	45562632	PARCLIP_HUR.train.neg_43119		-
chr11	74044575	74044600	PARCLIP_HUR.train.neg_12436		-
chr6	7392860	7392889	PARCLIP_HUR.train.neg_87703		+
chr19	58662679	58662706	PARCLIP_HUR.train.neg_54897		-
chr16	23542411	23542439	PARCLIP_HUR.train.neg_37039		-
chr17	16250310	16250334	PARCLIP_HUR.train.neg_42080		-
chr10	15352519	15352548	PARCLIP_HUR.train.neg_6355		-
chr15	99656797	99656816	PARCLIP_HUR.train.neg_30895		+
chr6	167288650	167288680	PARCLIP_HUR.train.neg_92249		-
chrX	53163791	53163821	PARCLIP_HUR.train.neg_107558		+
chr5	145138606	145138629	PARCLIP_HUR.train.neg_87317		-
chr6	106667017	106667036	PARCLIP_HUR.train.neg_91702		-
chr21	30045335	30045364	PARCLIP_HUR.train.neg_67282		-
chr6	37334879	37334900	PARCLIP_HUR.train.neg_88596		+
chr3	20220279	20220302	PARCLIP_HUR.train.neg_77141		-
chr18	12908469	12908499	PARCLIP_HUR.train.neg_47575		-
chr20	36433350	36433369	PARCLIP_HUR.train.neg_60017		+
chr20	21380825	21380853	PARCLIP_HUR.train.neg_59326		+
chr10	5480242	5480267	PARCLIP_HUR.train.neg_3707		+
chr2	37421223	37421251	PARCLIP_HUR.train.neg_57159		-
chr7	21957787	21957800	PARCLIP_HUR.train.neg_95040		-
chr8	131163854	131163877	PARCLIP_HUR.train.neg_101561		-
chr15	60789194	60789221	PARCLIP_HUR.train.neg_32256		-
chr21	30256636	30256671	PARCLIP_HUR.train.neg_67318		-
chr22	25554831	25554855	PARCLIP_HUR.train.neg_69957		+
chr20	51968085	51968108	PARCLIP_HUR.train.neg_60698		+
chr4	140397194	140397223	PARCLIP_HUR.train.neg_80904		+
chr18	67523890	67523914	PARCLIP_HUR.train.neg_49343		-
chr22	18088992	18089014	PARCLIP_HUR.train.neg_72158		-
chr19	42751278	42751313	PARCLIP_HUR.train.neg_54165		-
chr1	170686496	170686518	PARCLIP_HUR.train.neg_1675		+
chr9	127054463	127054486	PARCLIP_HUR.train.neg_103634		+
chr12	131606717	131606739	PARCLIP_HUR.train.neg_15786		+
chr21	47946959	47946984	PARCLIP_HUR.train.neg_66581		+
chrX	17843390	17843413	PARCLIP_HUR.train.neg_109160		-
chr16	3489637	3489657	PARCLIP_HUR.train.neg_36407		-
chrX	48571584	48571616	PARCLIP_HUR.train.neg_109615		-
chr14	58805395	58805414	PARCLIP_HUR.train.neg_24380		+
chr20	20561847	20561871	PARCLIP_HUR.train.neg_61915		-
chr19	16222659	16222686	PARCLIP_HUR.train.neg_50277		+
chr13	28206685	28206714	PARCLIP_HUR.train.neg_18449		+
chr9	98265077	98265099	PARCLIP_HUR.train.neg_105408		-
chr7	67706017	67706038	PARCLIP_HUR.train.neg_95756		-
chr20	13541573	13541599	PARCLIP_HUR.train.neg_61786		-
chrY	13515263	13515335	PARCLIP_HUR.train.neg_113924		-
chr10	131654742	131654758	PARCLIP_HUR.train.neg_8356		-
chr14	42968307	42968332	PARCLIP_HUR.train.neg_23834		+
chrY	16771598	16771617	PARCLIP_HUR.train.neg_112815		+
chr9	134141157	134141176	PARCLIP_HUR.train.neg_106184		-
chr13	21170342	21170362	PARCLIP_HUR.train.neg_18168		+
chrX	25007025	25007047	PARCLIP_HUR.train.neg_106962		+
chrX	134418504	134418527	PARCLIP_HUR.train.neg_111002		-
chr20	17446504	17446529	PARCLIP_HUR.train.neg_59074		+
chr21	44843446	44843471	PARCLIP_HUR.train.neg_68736		-
chr12	56660679	56660696	PARCLIP_HUR.train.neg_14548		+
chr6	149557747	149557776	PARCLIP_HUR.train.neg_89825		+
chr7	99679467	99679487	PARCLIP_HUR.train.neg_96233		-
chr7	65620006	65620029	PARCLIP_HUR.train.neg_95718		-
chr5	109152840	109152862	PARCLIP_HUR.train.neg_84729		+
chr9	34673392	34673420	PARCLIP_HUR.train.neg_102175		+
chr6	150513013	150513036	PARCLIP_HUR.train.neg_89857		+
chr22	26010868	26010894	PARCLIP_HUR.train.neg_70013		+
chr18	22049680	22049703	PARCLIP_HUR.train.neg_45309		+
chr9	17684538	17684558	PARCLIP_HUR.train.neg_101974		+
chr15	65685726	65685756	PARCLIP_HUR.train.neg_32435		-
chr3	100273111	100273137	PARCLIP_HUR.train.neg_76078		+
chr3	108405598	108405624	PARCLIP_HUR.train.neg_76180		+
chr18	31478285	31478311	PARCLIP_HUR.train.neg_48222		-
chr14	50709299	50709321	PARCLIP_HUR.train.neg_26686		-
chr13	99850775	99850835	PARCLIP_HUR.train.neg_22833		-
chr2	99940676	99940702	PARCLIP_HUR.train.neg_57869		-
chr5	112880650	112880675	PARCLIP_HUR.train.neg_84789		+
chr15	64451316	64451337	PARCLIP_HUR.train.neg_32366		-
chr19	38103304	38103331	PARCLIP_HUR.train.neg_51118		+
chr13	48815260	48815288	PARCLIP_HUR.train.neg_19250		+
chr21	30311217	30311242	PARCLIP_HUR.train.neg_67332		-
chr20	16299374	16299396	PARCLIP_HUR.train.neg_61811		-
chr22	29909175	29909194	PARCLIP_HUR.train.neg_72981		-
chr8	20059441	20059465	PARCLIP_HUR.train.neg_97382		+
chr9	69072294	69072320	PARCLIP_HUR.train.neg_102477		+
chr17	2299988	2300010	PARCLIP_HUR.train.neg_41657		-
chr16	1866547	1866567	PARCLIP_HUR.train.neg_36277		-
chr7	99967156	99967173	PARCLIP_HUR.train.neg_93871		+
chr1	40326614	40326633	PARCLIP_HUR.train.neg_2467		-
chr8	6388119	6388141	PARCLIP_HUR.train.neg_99574		-
chr22	41167893	41167912	PARCLIP_HUR.train.neg_73910		-
chr13	100195354	100195379	PARCLIP_HUR.train.neg_20165		+
chr17	46123120	46123149	PARCLIP_HUR.train.neg_43131		-
chr17	7152801	7152824	PARCLIP_HUR.train.neg_41885		-
chr14	104205850	104205873	PARCLIP_HUR.train.neg_28172		-
chr8	77722252	77722283	PARCLIP_HUR.train.neg_98597		+
chr8	133296120	133296144	PARCLIP_HUR.train.neg_101568		-
chr20	30560424	30560446	PARCLIP_HUR.train.neg_59516		+
chr20	34558264	34558283	PARCLIP_HUR.train.neg_59864		+
chr11	20724709	20724743	PARCLIP_HUR.train.neg_8902		+
chr10	126232644	126232666	PARCLIP_HUR.train.neg_5982		+
chr13	50131975	50131994	PARCLIP_HUR.train.neg_22132		-
chr22	34272793	34272828	PARCLIP_HUR.train.neg_73360		-
chr16	290301	290321	PARCLIP_HUR.train.neg_33460		+
chr7	28817007	28817033	PARCLIP_HUR.train.neg_92781		+
chr17	7984645	7984686	PARCLIP_HUR.train.neg_38917		+
chr17	55590212	55590233	PARCLIP_HUR.train.neg_40696		+
chr12	120688529	120688549	PARCLIP_HUR.train.neg_17877		-
chrX	106992658	106992689	PARCLIP_HUR.train.neg_110498		-
chr8	21823117	21823147	PARCLIP_HUR.train.neg_97403		+
chr14	31356124	31356147	PARCLIP_HUR.train.neg_23528		+
chr4	33912688	33912714	PARCLIP_HUR.train.neg_81698		-
chr13	21597277	21597302	PARCLIP_HUR.train.neg_20895		-
chr15	48464639	48464669	PARCLIP_HUR.train.neg_31742		-
chr16	81376260	81376300	PARCLIP_HUR.train.neg_35874		+
chr13	61135245	61135272	PARCLIP_HUR.train.neg_19659		+
chr7	11500181	11500209	PARCLIP_HUR.train.neg_94962		-
chr19	21941889	21941915	PARCLIP_HUR.train.neg_53522		-
chr7	117357631	117357651	PARCLIP_HUR.train.neg_96489		-
chr7	10973950	10973976	PARCLIP_HUR.train.neg_94954		-
chr14	85831754	85831778	PARCLIP_HUR.train.neg_27757		-
chr8	116495214	116495246	PARCLIP_HUR.train.neg_101336		-
chr4	38698120	38698147	PARCLIP_HUR.train.neg_79577		+
chrY	21086561	21086580	PARCLIP_HUR.train.neg_114303		-
chrX	17766575	17766595	PARCLIP_HUR.train.neg_106744		+
chr20	35205950	35205974	PARCLIP_HUR.train.neg_59923		+
chr7	102744515	102744540	PARCLIP_HUR.train.neg_96301		-
chr1	25399532	25399556	PARCLIP_HUR.train.neg_2196		-
chr16	10207934	10207954	PARCLIP_HUR.train.neg_36604		-
chr7	67718690	67718713	PARCLIP_HUR.train.neg_95757		-
chr16	376902	376925	PARCLIP_HUR.train.neg_36221		-
chr7	107123137	107123161	PARCLIP_HUR.train.neg_96406		-
chr3	170220737	170220758	PARCLIP_HUR.train.neg_78709		-
chr4	16226989	16227012	PARCLIP_HUR.train.neg_81578		-
chr17	29044257	29044274	PARCLIP_HUR.train.neg_39509		+
chrY	15930061	15930073	PARCLIP_HUR.train.neg_112127		+
chr17	74303198	74303236	PARCLIP_HUR.train.neg_43849		-
chr14	36788200	36788226	PARCLIP_HUR.train.neg_26435		-
chr19	36720333	36720368	PARCLIP_HUR.train.neg_50962		+
chrY	15995146	15995165	PARCLIP_HUR.train.neg_112375		+
chr12	27073735	27073751	PARCLIP_HUR.train.neg_16335		-
chr4	108825919	108825939	PARCLIP_HUR.train.neg_80547		+
chr21	34217642	34217677	PARCLIP_HUR.train.neg_64623		+
chr21	40842833	40842861	PARCLIP_HUR.train.neg_65480		+
chr14	70389090	70389114	PARCLIP_HUR.train.neg_24836		+
chr20	48735065	48735100	PARCLIP_HUR.train.neg_63344		-
chr4	119400433	119400453	PARCLIP_HUR.train.neg_80680		+
chr21	42560638	42560660	PARCLIP_HUR.train.neg_65631		+
chr14	104168129	104168150	PARCLIP_HUR.train.neg_28166		-
chr22	41829524	41829551	PARCLIP_HUR.train.neg_74020		-
chr14	51470759	51470781	PARCLIP_HUR.train.neg_26764		-
chr8	6344465	6344485	PARCLIP_HUR.train.neg_97057		+
chr1	19811034	19811057	PARCLIP_HUR.train.neg_2087		-
chrY	16783062	16783081	PARCLIP_HUR.train.neg_112839		+
chrY	7665365	7665381	PARCLIP_HUR.train.neg_113642		-
chr9	107690466	107690486	PARCLIP_HUR.train.neg_105672		-
chr14	61185657	61185692	PARCLIP_HUR.train.neg_27043		-
chr14	81831613	81831642	PARCLIP_HUR.train.neg_27740		-
chr19	49714755	49714772	PARCLIP_HUR.train.neg_51709		+
chr19	52912087	52912112	PARCLIP_HUR.train.neg_51901		+
chr4	25316398	25316420	PARCLIP_HUR.train.neg_79379		+
chr22	46843516	46843544	PARCLIP_HUR.train.neg_74463		-
chr3	48745983	48746027	PARCLIP_HUR.train.neg_77626		-
chr18	72390427	72390462	PARCLIP_HUR.train.neg_46721		+
chr10	30002113	30002133	PARCLIP_HUR.train.neg_6665		-
chr16	30861552	30861580	PARCLIP_HUR.train.neg_37328		-
chr14	73441904	73441929	PARCLIP_HUR.train.neg_27376		-
chr7	130022554	130022581	PARCLIP_HUR.train.neg_94366		+
chr16	81421407	81421431	PARCLIP_HUR.train.neg_35890		+
chr5	64993050	64993072	PARCLIP_HUR.train.neg_86332		-
chr8	27670496	27670515	PARCLIP_HUR.train.neg_99981		-
chr20	25277075	25277107	PARCLIP_HUR.train.neg_59419		+
chr10	70738501	70738521	PARCLIP_HUR.train.neg_4703		+
chr1	26861596	26861619	PARCLIP_HUR.train.neg_373		+
chr17	50942550	50942568	PARCLIP_HUR.train.neg_40601		+
chr19	50150063	50150088	PARCLIP_HUR.train.neg_51727		+
chr22	32537767	32537780	PARCLIP_HUR.train.neg_70652		+
chr15	63541732	63541760	PARCLIP_HUR.train.neg_29565		+
chrX	123313117	123313137	PARCLIP_HUR.train.neg_108556		+
chr15	71225950	71225981	PARCLIP_HUR.train.neg_29890		+
chr5	137046837	137046862	PARCLIP_HUR.train.neg_87161		-
chrX	48456315	48456343	PARCLIP_HUR.train.neg_107392		+
chr13	45912411	45912437	PARCLIP_HUR.train.neg_21930		-
chr20	44503533	44503574	PARCLIP_HUR.train.neg_60438		+
chr1	8021970	8022005	PARCLIP_HUR.train.neg_81		+
chr3	4537977	4537999	PARCLIP_HUR.train.neg_74665		+
chr22	41176480	41176499	PARCLIP_HUR.train.neg_73917		-
chr7	65360424	65360462	PARCLIP_HUR.train.neg_93276		+
chr5	159842210	159842228	PARCLIP_HUR.train.neg_87461		-
chr3	44646309	44646343	PARCLIP_HUR.train.neg_77441		-
chrX	73962498	73962522	PARCLIP_HUR.train.neg_110178		-
chr14	90736414	90736434	PARCLIP_HUR.train.neg_25293		+
chr10	124778936	124778965	PARCLIP_HUR.train.neg_5953		+
chr18	59784618	59784643	PARCLIP_HUR.train.neg_49174		-
chr22	30025609	30025635	PARCLIP_HUR.train.neg_70380		+
chr12	69917644	69917667	PARCLIP_HUR.train.neg_14868		+
chr10	81004027	81004061	PARCLIP_HUR.train.neg_5009		+
chr18	9506834	9506855	PARCLIP_HUR.train.neg_44640		+
chrX	15346251	15346270	PARCLIP_HUR.train.neg_109113		-
chr13	111995236	111995256	PARCLIP_HUR.train.neg_20512		+
chr12	93796798	93796817	PARCLIP_HUR.train.neg_15089		+
chr18	43010741	43010765	PARCLIP_HUR.train.neg_48511		-
chr14	104166615	104166631	PARCLIP_HUR.train.neg_25750		+
chr18	47804701	47804723	PARCLIP_HUR.train.neg_48913		-
chr12	75896387	75896412	PARCLIP_HUR.train.neg_14982		+
chr19	17209417	17209446	PARCLIP_HUR.train.neg_53314		-
chr5	11220785	11220811	PARCLIP_HUR.train.neg_85666		-
chr8	95571718	95571742	PARCLIP_HUR.train.neg_98834		+
chr14	93186208	93186231	PARCLIP_HUR.train.neg_27950		-
chr2	53045089	53045124	PARCLIP_HUR.train.neg_57358		-
chr1	67378094	67378119	PARCLIP_HUR.train.neg_2783		-
chr10	12219404	12219433	PARCLIP_HUR.train.neg_6234		-
chr4	151588823	151588854	PARCLIP_HUR.train.neg_83157		-
chr10	103872295	103872312	PARCLIP_HUR.train.neg_7918		-
chr21	30922376	30922400	PARCLIP_HUR.train.neg_64462		+
chr18	5893161	5893205	PARCLIP_HUR.train.neg_47353		-
chr21	46953352	46953382	PARCLIP_HUR.train.neg_69059		-
chr19	21205398	21205427	PARCLIP_HUR.train.neg_50573		+
chr14	74118048	74118071	PARCLIP_HUR.train.neg_24953		+
chr2	101685603	101685656	PARCLIP_HUR.train.neg_57894		-
chr6	111321602	111321625	PARCLIP_HUR.train.neg_89454		+
chr17	62892425	62892454	PARCLIP_HUR.train.neg_40978		+
chr22	50355707	50355730	PARCLIP_HUR.train.neg_71937		+
chr17	3488257	3488278	PARCLIP_HUR.train.neg_41678		-
chr10	67489588	67489613	PARCLIP_HUR.train.neg_4615		+
chr18	40472616	40472639	PARCLIP_HUR.train.neg_48496		-
chr8	73972947	73972967	PARCLIP_HUR.train.neg_98518		+
chr19	14236275	14236294	PARCLIP_HUR.train.neg_53178		-
chr11	125771757	125771776	PARCLIP_HUR.train.neg_13181		-
chr16	68833439	68833467	PARCLIP_HUR.train.neg_35480		+
chr7	35220659	35220680	PARCLIP_HUR.train.neg_95339		-
chr6	11042827	11042850	PARCLIP_HUR.train.neg_90192		-
chr22	21802699	21802722	PARCLIP_HUR.train.neg_69681		+
chr19	1270294	1270316	PARCLIP_HUR.train.neg_49658		+
chr9	130501108	130501128	PARCLIP_HUR.train.neg_106074		-
chrX	74292693	74292716	PARCLIP_HUR.train.neg_110193		-
chr22	24058509	24058535	PARCLIP_HUR.train.neg_72655		-
chr19	49794699	49794722	PARCLIP_HUR.train.neg_54501		-
chr14	50459915	50459941	PARCLIP_HUR.train.neg_26618		-
chr19	38278382	38278406	PARCLIP_HUR.train.neg_51123		+
chr7	130322557	130322586	PARCLIP_HUR.train.neg_96664		-
chr8	42809660	42809689	PARCLIP_HUR.train.neg_98084		+
chr1	31427028	31427056	PARCLIP_HUR.train.neg_2290		-
chr14	92554439	92554465	PARCLIP_HUR.train.neg_27937		-
chr19	46129483	46129513	PARCLIP_HUR.train.neg_54345		-
chr9	90226821	90226844	PARCLIP_HUR.train.neg_102844		+
chr20	44578914	44578936	PARCLIP_HUR.train.neg_63017		-
chr11	103107764	103107783	PARCLIP_HUR.train.neg_10437		+
chr10	74895819	74895839	PARCLIP_HUR.train.neg_7352		-
chr10	13379329	13379352	PARCLIP_HUR.train.neg_6258		-
chr17	60051267	60051292	PARCLIP_HUR.train.neg_43528		-
chr20	33597143	33597162	PARCLIP_HUR.train.neg_62357		-
chr12	100804513	100804536	PARCLIP_HUR.train.neg_15224		+
chr13	67739505	67739529	PARCLIP_HUR.train.neg_22382		-
chr13	50153215	50153240	PARCLIP_HUR.train.neg_22143		-
chr3	193939170	193939195	PARCLIP_HUR.train.neg_78824		-
chrX	24496701	24496724	PARCLIP_HUR.train.neg_106927		+
chr20	61163518	61163543	PARCLIP_HUR.train.neg_61161		+
chr1	108681560	108681588	PARCLIP_HUR.train.neg_3057		-
chr11	66672054	66672088	PARCLIP_HUR.train.neg_12277		-
chr22	23494448	23494470	PARCLIP_HUR.train.neg_69794		+
chr15	39877227	39877254	PARCLIP_HUR.train.neg_28643		+
chr10	21215063	21215085	PARCLIP_HUR.train.neg_6476		-
chr17	40275617	40275647	PARCLIP_HUR.train.neg_42808		-
chr5	41796863	41796884	PARCLIP_HUR.train.neg_86037		-
chrX	17098528	17098555	PARCLIP_HUR.train.neg_106716		+
chr4	52716998	52717022	PARCLIP_HUR.train.neg_79755		+
chr21	17492720	17492739	PARCLIP_HUR.train.neg_63914		+
chr14	20941234	20941258	PARCLIP_HUR.train.neg_23232		+
chr18	59952640	59952668	PARCLIP_HUR.train.neg_46476		+
chr21	44521162	44521201	PARCLIP_HUR.train.neg_68685		-
chr22	45108438	45108460	PARCLIP_HUR.train.neg_71613		+
chr8	42043147	42043177	PARCLIP_HUR.train.neg_100244		-
chr12	7077115	7077141	PARCLIP_HUR.train.neg_16041		-
chr15	62128637	62128666	PARCLIP_HUR.train.neg_29494		+
chr17	16091453	16091484	PARCLIP_HUR.train.neg_42074		-
chr15	40842448	40842467	PARCLIP_HUR.train.neg_31425		-
chr2	28639728	28639758	PARCLIP_HUR.train.neg_55253		+
chr5	98287130	98287159	PARCLIP_HUR.train.neg_84673		+
chr22	26712533	26712555	PARCLIP_HUR.train.neg_70083		+
chr16	14752330	14752348	PARCLIP_HUR.train.neg_34044		+
chr18	6755862	6755880	PARCLIP_HUR.train.neg_44447		+
chr19	19637597	19637627	PARCLIP_HUR.train.neg_50470		+
chr15	89199021	89199043	PARCLIP_HUR.train.neg_30567		+
chr21	15408039	15408066	PARCLIP_HUR.train.neg_63815		+
chr16	69342709	69342728	PARCLIP_HUR.train.neg_35515		+
chr16	1660341	1660383	PARCLIP_HUR.train.neg_36269		-
chr16	10534350	10534370	PARCLIP_HUR.train.neg_33907		+
chr22	39058602	39058623	PARCLIP_HUR.train.neg_71076		+
chr18	9116204	9116230	PARCLIP_HUR.train.neg_44567		+
chr8	17376288	17376323	PARCLIP_HUR.train.neg_97296		+
chr21	32753220	32753246	PARCLIP_HUR.train.neg_67526		-
chr9	139297428	139297448	PARCLIP_HUR.train.neg_106292		-
chr10	1128897	1128918	PARCLIP_HUR.train.neg_3657		+
chr4	121191590	121191611	PARCLIP_HUR.train.neg_80729		+
chr10	105883745	105883792	PARCLIP_HUR.train.neg_5708		+
chr6	88388335	88388359	PARCLIP_HUR.train.neg_91472		-
chrY	15924022	15924049	PARCLIP_HUR.train.neg_112102		+
chr17	45756171	45756199	PARCLIP_HUR.train.neg_40392		+
chr8	98849455	98849477	PARCLIP_HUR.train.neg_98989		+
chr14	52222892	52222918	PARCLIP_HUR.train.neg_24060		+
chr7	133471955	133471974	PARCLIP_HUR.train.neg_94408		+
chr20	10247951	10247976	PARCLIP_HUR.train.neg_58940		+
chr21	38573718	38573743	PARCLIP_HUR.train.neg_65254		+
chr19	12779485	12779506	PARCLIP_HUR.train.neg_53071		-
chr17	18890023	18890042	PARCLIP_HUR.train.neg_42184		-
chr10	105153357	105153384	PARCLIP_HUR.train.neg_7968		-
chr6	53192308	53192332	PARCLIP_HUR.train.neg_91223		-
chr8	66715028	66715052	PARCLIP_HUR.train.neg_100503		-
chr19	57060786	57060807	PARCLIP_HUR.train.neg_52127		+
chr2	10271456	10271474	PARCLIP_HUR.train.neg_55019		+
chr1	63029814	63029833	PARCLIP_HUR.train.neg_2766		-
chr16	89898949	89898993	PARCLIP_HUR.train.neg_36102		+
chr22	32220321	32220357	PARCLIP_HUR.train.neg_70596		+
chr16	5634769	5634787	PARCLIP_HUR.train.neg_33848		+
chr17	74261523	74261543	PARCLIP_HUR.train.neg_41261		+
chr13	26195451	26195477	PARCLIP_HUR.train.neg_18322		+
chr15	34380991	34381018	PARCLIP_HUR.train.neg_31202		-
chr1	113629120	113629141	PARCLIP_HUR.train.neg_1353		+
chr18	29868033	29868060	PARCLIP_HUR.train.neg_45415		+
chr1	94955074	94955099	PARCLIP_HUR.train.neg_1168		+
chr7	45778817	45778836	PARCLIP_HUR.train.neg_95578		-
chr15	40677399	40677423	PARCLIP_HUR.train.neg_28714		+
chr14	53252500	53252535	PARCLIP_HUR.train.neg_26833		-
chr8	98844655	98844678	PARCLIP_HUR.train.neg_98987		+
chr18	13689188	13689208	PARCLIP_HUR.train.neg_47582		-
chr11	57550326	57550344	PARCLIP_HUR.train.neg_9382		+
chr22	19837109	19837134	PARCLIP_HUR.train.neg_72388		-
chr14	51101549	51101574	PARCLIP_HUR.train.neg_26721		-
chr7	139699402	139699432	PARCLIP_HUR.train.neg_94493		+
chr19	50418354	50418373	PARCLIP_HUR.train.neg_54535		-
chr8	95853156	95853174	PARCLIP_HUR.train.neg_98881		+
chr12	51404808	51404829	PARCLIP_HUR.train.neg_16760		-
chrX	51488766	51488787	PARCLIP_HUR.train.neg_107493		+
chr21	47571549	47571565	PARCLIP_HUR.train.neg_69117		-
chr7	31848900	31848923	PARCLIP_HUR.train.neg_95271		-
chr5	121791306	121791336	PARCLIP_HUR.train.neg_86979		-
chr19	4047814	4047838	PARCLIP_HUR.train.neg_52629		-
chr4	42007600	42007624	PARCLIP_HUR.train.neg_79686		+
chr16	2314894	2314921	PARCLIP_HUR.train.neg_36325		-
chr11	18349919	18349946	PARCLIP_HUR.train.neg_8841		+
chr6	165999671	165999701	PARCLIP_HUR.train.neg_92232		-
chr10	102859381	102859403	PARCLIP_HUR.train.neg_7858		-
chr3	49058160	49058184	PARCLIP_HUR.train.neg_75598		+
chr4	95457661	95457683	PARCLIP_HUR.train.neg_80400		+
chr18	29510126	29510152	PARCLIP_HUR.train.neg_48171		-
chr12	79852599	79852619	PARCLIP_HUR.train.neg_17294		-
chr10	74108578	74108599	PARCLIP_HUR.train.neg_7327		-
chr16	56642348	56642385	PARCLIP_HUR.train.neg_35123		+
chr6	84367416	84367442	PARCLIP_HUR.train.neg_91435		-
chr3	136550943	136550965	PARCLIP_HUR.train.neg_76476		+
chr7	130061150	130061172	PARCLIP_HUR.train.neg_96654		-
chr6	131364398	131364422	PARCLIP_HUR.train.neg_91962		-
chr9	85606672	85606697	PARCLIP_HUR.train.neg_105047		-
chr7	120980834	120980857	PARCLIP_HUR.train.neg_94249		+
chrY	16794587	16794615	PARCLIP_HUR.train.neg_112869		+
chr9	33052324	33052347	PARCLIP_HUR.train.neg_104610		-
chr13	20236299	20236325	PARCLIP_HUR.train.neg_18142		+
chr8	42173260	42173290	PARCLIP_HUR.train.neg_98044		+
chr6	112663912	112663940	PARCLIP_HUR.train.neg_89498		+
chr13	45933724	45933748	PARCLIP_HUR.train.neg_19137		+
chr16	29988246	29988276	PARCLIP_HUR.train.neg_34637		+
chr16	70376703	70376738	PARCLIP_HUR.train.neg_37992		-
chr17	34845710	34845745	PARCLIP_HUR.train.neg_39821		+
chr17	40704158	40704182	PARCLIP_HUR.train.neg_40116		+
chr21	46962961	46962984	PARCLIP_HUR.train.neg_69069		-
chr21	19294224	19294247	PARCLIP_HUR.train.neg_64079		+
chr10	70223184	70223206	PARCLIP_HUR.train.neg_7244		-
chr1	117574630	117574656	PARCLIP_HUR.train.neg_3196		-
chr14	50060133	50060159	PARCLIP_HUR.train.neg_26594		-
chr10	120828444	120828469	PARCLIP_HUR.train.neg_8174		-
chr11	19192991	19193012	PARCLIP_HUR.train.neg_8864		+
chr4	175190595	175190625	PARCLIP_HUR.train.neg_83284		-
chr9	98001365	98001392	PARCLIP_HUR.train.neg_105392		-
chr3	48293142	48293172	PARCLIP_HUR.train.neg_75551		+
chr5	68838070	68838094	PARCLIP_HUR.train.neg_84132		+
chr6	22793919	22793937	PARCLIP_HUR.train.neg_90325		-
chr6	111120592	111120612	PARCLIP_HUR.train.neg_91794		-
chr1	1341539	1341567	PARCLIP_HUR.train.neg_1907		-
chrX	24549059	24549089	PARCLIP_HUR.train.neg_106934		+
chr3	51433843	51433863	PARCLIP_HUR.train.neg_75645		+
chr19	11036950	11036973	PARCLIP_HUR.train.neg_52963		-
chr15	72410632	72410668	PARCLIP_HUR.train.neg_29930		+
chr18	29124916	29124934	PARCLIP_HUR.train.neg_48090		-
chr12	103763762	103763794	PARCLIP_HUR.train.neg_17526		-
chr15	63433928	63433950	PARCLIP_HUR.train.neg_29557		+
chr11	62623220	62623263	PARCLIP_HUR.train.neg_12130		-
chr16	19662342	19662368	PARCLIP_HUR.train.neg_34202		+
chr11	61730055	61730079	PARCLIP_HUR.train.neg_12007		-
chr1	35546969	35547000	PARCLIP_HUR.train.neg_541		+
chr18	12666337	12666387	PARCLIP_HUR.train.neg_47516		-
chr16	72700055	72700083	PARCLIP_HUR.train.neg_35687		+
chr22	38227591	38227616	PARCLIP_HUR.train.neg_73638		-
chr13	99085434	99085453	PARCLIP_HUR.train.neg_20127		+
chr12	110963385	110963405	PARCLIP_HUR.train.neg_15447		+
chr3	39184356	39184385	PARCLIP_HUR.train.neg_77358		-
chrX	123036180	123036199	PARCLIP_HUR.train.neg_108552		+
chrX	54468026	54468053	PARCLIP_HUR.train.neg_107567		+
chr21	31182889	31182913	PARCLIP_HUR.train.neg_67476		-
chr8	99048878	99048908	PARCLIP_HUR.train.neg_101040		-
chr19	41209979	41209999	PARCLIP_HUR.train.neg_54103		-
chr14	73179124	73179149	PARCLIP_HUR.train.neg_27367		-
chr21	38507194	38507223	PARCLIP_HUR.train.neg_65222		+
chr12	90078388	90078416	PARCLIP_HUR.train.neg_17363		-
chr18	67621524	67621555	PARCLIP_HUR.train.neg_49368		-
chr5	132440143	132440169	PARCLIP_HUR.train.neg_85044		+
chr11	63583077	63583097	PARCLIP_HUR.train.neg_9595		+
chr20	44986743	44986771	PARCLIP_HUR.train.neg_63078		-
chr16	29871355	29871379	PARCLIP_HUR.train.neg_37233		-
chr12	14950382	14950405	PARCLIP_HUR.train.neg_16197		-
chr13	99489192	99489222	PARCLIP_HUR.train.neg_22804		-
chr13	28137967	28137988	PARCLIP_HUR.train.neg_21199		-
chr9	33120320	33120357	PARCLIP_HUR.train.neg_104620		-
chrY	16776525	16776563	PARCLIP_HUR.train.neg_112826		+
chr21	40195107	40195127	PARCLIP_HUR.train.neg_65414		+
chr18	55143395	55143419	PARCLIP_HUR.train.neg_46261		+
chr22	44157662	44157689	PARCLIP_HUR.train.neg_74307		-
chr22	20834872	20834891	PARCLIP_HUR.train.neg_72431		-
chr1	179950069	179950089	PARCLIP_HUR.train.neg_1720		+
chr21	18933101	18933133	PARCLIP_HUR.train.neg_64049		+
chr17	77813083	77813107	PARCLIP_HUR.train.neg_43983		-
chr2	19554074	19554096	PARCLIP_HUR.train.neg_56944		-
chr19	11253747	11253767	PARCLIP_HUR.train.neg_52973		-
chr20	20412660	20412683	PARCLIP_HUR.train.neg_61907		-
chr21	34086390	34086410	PARCLIP_HUR.train.neg_67774		-
chr22	47032670	47032698	PARCLIP_HUR.train.neg_71833		+
chr16	30292291	30292314	PARCLIP_HUR.train.neg_37266		-
chr4	176788455	176788477	PARCLIP_HUR.train.neg_83297		-
chr17	80562443	80562462	PARCLIP_HUR.train.neg_41482		+
chr4	69212401	69212425	PARCLIP_HUR.train.neg_82137		-
chr22	46905417	46905435	PARCLIP_HUR.train.neg_74473		-
chr3	10224266	10224290	PARCLIP_HUR.train.neg_74821		+
chr4	125147359	125147393	PARCLIP_HUR.train.neg_82949		-
chr17	81047521	81047544	PARCLIP_HUR.train.neg_41507		+
chr16	30593833	30593850	PARCLIP_HUR.train.neg_34671		+
chr13	53048903	53048942	PARCLIP_HUR.train.neg_19560		+
chr18	22014133	22014157	PARCLIP_HUR.train.neg_45274		+
chr15	42507195	42507229	PARCLIP_HUR.train.neg_28864		+
chr2	61222961	61222984	PARCLIP_HUR.train.neg_57447		-
chr22	26663259	26663286	PARCLIP_HUR.train.neg_70074		+
chr11	117991699	117991729	PARCLIP_HUR.train.neg_10671		+
chr21	46713649	46713679	PARCLIP_HUR.train.neg_66360		+
chr15	68571428	68571448	PARCLIP_HUR.train.neg_29782		+
chr4	57874828	57874863	PARCLIP_HUR.train.neg_79926		+
chr19	57745630	57745651	PARCLIP_HUR.train.neg_52185		+
chr17	58140645	58140665	PARCLIP_HUR.train.neg_43490		-
chr19	52579668	52579693	PARCLIP_HUR.train.neg_54594		-
chr3	33064637	33064652	PARCLIP_HUR.train.neg_77272		-
chr15	28906423	28906444	PARCLIP_HUR.train.neg_28362		+
chr3	112719903	112719938	PARCLIP_HUR.train.neg_76228		+
chr7	100739338	100739366	PARCLIP_HUR.train.neg_93938		+
chr20	58983525	58983552	PARCLIP_HUR.train.neg_61028		+
chr16	31788000	31788027	PARCLIP_HUR.train.neg_34810		+
chr14	39650496	39650513	PARCLIP_HUR.train.neg_23791		+
chr6	32153588	32153610	PARCLIP_HUR.train.neg_90718		-
chr14	52469958	52469977	PARCLIP_HUR.train.neg_24083		+
chrY	16745733	16745757	PARCLIP_HUR.train.neg_112756		+
chr6	39640683	39640709	PARCLIP_HUR.train.neg_90967		-
chr3	140662821	140662848	PARCLIP_HUR.train.neg_76505		+
chr1	23846140	23846171	PARCLIP_HUR.train.neg_2161		-
chr18	31702928	31702954	PARCLIP_HUR.train.neg_48239		-
chr19	11880634	11880654	PARCLIP_HUR.train.neg_50121		+
chr5	102778019	102778044	PARCLIP_HUR.train.neg_86788		-
chr12	46580942	46580966	PARCLIP_HUR.train.neg_16606		-
chr21	38606359	38606377	PARCLIP_HUR.train.neg_68220		-
chr16	1594256	1594281	PARCLIP_HUR.train.neg_36265		-
chrX	77126534	77126556	PARCLIP_HUR.train.neg_110243		-
chr11	9456976	9456998	PARCLIP_HUR.train.neg_8655		+
chr9	103109376	103109398	PARCLIP_HUR.train.neg_105630		-
chr22	46131106	46131125	PARCLIP_HUR.train.neg_71697		+
chr4	5807985	5808019	PARCLIP_HUR.train.neg_81399		-
chr5	8458937	8458963	PARCLIP_HUR.train.neg_83493		+
chr6	28558233	28558253	PARCLIP_HUR.train.neg_88222		+
chr17	1788945	1788966	PARCLIP_HUR.train.neg_38709		+
chr8	103231752	103231771	PARCLIP_HUR.train.neg_101200		-
chr20	59967490	59967509	PARCLIP_HUR.train.neg_61039		+
chr8	19687967	19687996	PARCLIP_HUR.train.neg_97359		+
chr22	41266516	41266540	PARCLIP_HUR.train.neg_71284		+
chr5	130840109	130840136	PARCLIP_HUR.train.neg_87048		-
chr3	47282848	47282868	PARCLIP_HUR.train.neg_75530		+
chr6	100959090	100959112	PARCLIP_HUR.train.neg_91657		-
chr7	65227971	65228000	PARCLIP_HUR.train.neg_93274		+
chr4	36265215	36265245	PARCLIP_HUR.train.neg_79489		+
chr14	95774112	95774139	PARCLIP_HUR.train.neg_28013		-
chr18	31194168	31194198	PARCLIP_HUR.train.neg_45471		+
chr17	80483296	80483332	PARCLIP_HUR.train.neg_41467		+
chr1	100500882	100500900	PARCLIP_HUR.train.neg_1215		+
chr3	87284581	87284603	PARCLIP_HUR.train.neg_75940		+
chrX	13732217	13732241	PARCLIP_HUR.train.neg_109025		-
chr6	28544797	28544818	PARCLIP_HUR.train.neg_90477		-
chr15	101874737	101874761	PARCLIP_HUR.train.neg_30963		+
chr15	96869902	96869924	PARCLIP_HUR.train.neg_30830		+
chr18	46465950	46465977	PARCLIP_HUR.train.neg_48749		-
chr8	6262606	6262630	PARCLIP_HUR.train.neg_99565		-
chr6	107915013	107915031	PARCLIP_HUR.train.neg_89373		+
chr18	48717292	48717319	PARCLIP_HUR.train.neg_48931		-
chr20	62575308	62575331	PARCLIP_HUR.train.neg_63775		-
chr4	120421793	120421814	PARCLIP_HUR.train.neg_80717		+
chr1	155632719	155632749	PARCLIP_HUR.train.neg_3350		-
chr17	14096636	14096661	PARCLIP_HUR.train.neg_39021		+
chr7	127056583	127056602	PARCLIP_HUR.train.neg_96588		-
chr6	30696941	30696964	PARCLIP_HUR.train.neg_90587		-
chr9	3643851	3643875	PARCLIP_HUR.train.neg_101821		+
chr17	36356178	36356206	PARCLIP_HUR.train.neg_42572		-
chr7	27691628	27691649	PARCLIP_HUR.train.neg_95218		-
chr10	104124085	104124110	PARCLIP_HUR.train.neg_5590		+
chr13	47306754	47306777	PARCLIP_HUR.train.neg_19218		+
chr21	26307215	26307241	PARCLIP_HUR.train.neg_64286		+
chr22	41588645	41588672	PARCLIP_HUR.train.neg_73995		-
chr3	15327823	15327848	PARCLIP_HUR.train.neg_77063		-
chrX	153232176	153232199	PARCLIP_HUR.train.neg_111137		-
chr22	38947442	38947465	PARCLIP_HUR.train.neg_73828		-
chr13	51531868	51531897	PARCLIP_HUR.train.neg_19462		+
chr21	40840147	40840182	PARCLIP_HUR.train.neg_65477		+
chr6	32944865	32944896	PARCLIP_HUR.train.neg_88412		+
chr11	63814647	63814675	PARCLIP_HUR.train.neg_12152		-
chr12	123305621	123305646	PARCLIP_HUR.train.neg_15680		+
chr8	101648987	101649006	PARCLIP_HUR.train.neg_101130		-
chr15	72610920	72610948	PARCLIP_HUR.train.neg_29948		+
chr11	88927690	88927720	PARCLIP_HUR.train.neg_10263		+
chr12	10760690	10760709	PARCLIP_HUR.train.neg_16098		-
chr12	83200568	83200589	PARCLIP_HUR.train.neg_15047		+
chr5	40768839	40768859	PARCLIP_HUR.train.neg_86010		-
chr16	23691363	23691385	PARCLIP_HUR.train.neg_34404		+
chr21	30332596	30332620	PARCLIP_HUR.train.neg_67347		-
chr18	2109084	2109120	PARCLIP_HUR.train.neg_47180		-
chr8	1494274	1494316	PARCLIP_HUR.train.neg_96985		+
chr17	19281919	19281947	PARCLIP_HUR.train.neg_39250		+
chr13	76386004	76386031	PARCLIP_HUR.train.neg_19774		+
chrY	13497080	13497103	PARCLIP_HUR.train.neg_113703		-
chr22	43440925	43440948	PARCLIP_HUR.train.neg_71565		+
chr5	178457819	178457841	PARCLIP_HUR.train.neg_85508		+
chr22	18087086	18087109	PARCLIP_HUR.train.neg_72156		-
chr4	6861310	6861331	PARCLIP_HUR.train.neg_79162		+
chr21	37784737	37784760	PARCLIP_HUR.train.neg_65105		+
chr2	65481032	65481059	PARCLIP_HUR.train.neg_55761		+
chr19	12074804	12074827	PARCLIP_HUR.train.neg_50150		+
chr18	12611640	12611669	PARCLIP_HUR.train.neg_47507		-
chrX	47088036	47088061	PARCLIP_HUR.train.neg_107289		+
chr21	38607933	38607955	PARCLIP_HUR.train.neg_68225		-
chr4	170089703	170089731	PARCLIP_HUR.train.neg_83254		-
chr8	42399282	42399304	PARCLIP_HUR.train.neg_98074		+
chr9	134063275	134063295	PARCLIP_HUR.train.neg_103986		+
chrX	118969355	118969376	PARCLIP_HUR.train.neg_110672		-
chr9	4691083	4691124	PARCLIP_HUR.train.neg_101839		+
chr8	37606979	37606998	PARCLIP_HUR.train.neg_97835		+
chr17	46655681	46655706	PARCLIP_HUR.train.neg_43147		-
chr8	98960429	98960454	PARCLIP_HUR.train.neg_98995		+
chr19	53001842	53001871	PARCLIP_HUR.train.neg_51911		+
chr21	38089245	38089267	PARCLIP_HUR.train.neg_65174		+
chr22	24322230	24322251	PARCLIP_HUR.train.neg_72691		-
chr4	100871520	100871542	PARCLIP_HUR.train.neg_82608		-
chr13	50493933	50493983	PARCLIP_HUR.train.neg_22195		-
chr10	128165717	128165747	PARCLIP_HUR.train.neg_8340		-
chr17	62766029	62766054	PARCLIP_HUR.train.neg_43608		-
chr21	27350969	27350998	PARCLIP_HUR.train.neg_67135		-
chr4	75932752	75932774	PARCLIP_HUR.train.neg_80050		+
chrX	71819309	71819330	PARCLIP_HUR.train.neg_110096		-
chr12	21591012	21591042	PARCLIP_HUR.train.neg_13838		+
chr21	34843987	34844008	PARCLIP_HUR.train.neg_64796		+
chr2	47604729	47604749	PARCLIP_HUR.train.neg_55528		+
chr11	12712550	12712592	PARCLIP_HUR.train.neg_8737		+
chrY	16779972	16780019	PARCLIP_HUR.train.neg_112835		+
chr5	79050642	79050669	PARCLIP_HUR.train.neg_84424		+
chr16	66855265	66855300	PARCLIP_HUR.train.neg_37846		-
chr22	27074478	27074499	PARCLIP_HUR.train.neg_70162		+
chr10	112036245	112036268	PARCLIP_HUR.train.neg_5740		+
chr14	92446216	92446235	PARCLIP_HUR.train.neg_27916		-
chr2	154971370	154971392	PARCLIP_HUR.train.neg_56458		+
chrY	21176179	21176209	PARCLIP_HUR.train.neg_114520		-
chr5	79477127	79477153	PARCLIP_HUR.train.neg_86563		-
chr17	38307208	38307231	PARCLIP_HUR.train.neg_39998		+
chr16	70446538	70446558	PARCLIP_HUR.train.neg_38000		-
chrY	7638817	7638844	PARCLIP_HUR.train.neg_113532		-
chr17	45495221	45495242	PARCLIP_HUR.train.neg_43110		-
chr3	107038336	107038361	PARCLIP_HUR.train.neg_78139		-
chr5	90023637	90023665	PARCLIP_HUR.train.neg_84588		+
chr20	48561865	48561887	PARCLIP_HUR.train.neg_60588		+
chr10	94052992	94053010	PARCLIP_HUR.train.neg_5275		+
chrY	13497376	13497410	PARCLIP_HUR.train.neg_113706		-
chr7	36423360	36423388	PARCLIP_HUR.train.neg_95389		-
chr19	11037734	11037760	PARCLIP_HUR.train.neg_52964		-
chr13	21222515	21222538	PARCLIP_HUR.train.neg_18175		+
chr20	43584601	43584622	PARCLIP_HUR.train.neg_60346		+
chr22	46453809	46453828	PARCLIP_HUR.train.neg_71714		+
chr6	122814320	122814343	PARCLIP_HUR.train.neg_89594		+
chr11	752221	752290	PARCLIP_HUR.train.neg_8448		+
chrX	136059925	136059945	PARCLIP_HUR.train.neg_108770		+
chr19	48760724	48760746	PARCLIP_HUR.train.neg_51634		+
chr21	36169820	36169845	PARCLIP_HUR.train.neg_68022		-
chr14	23671839	23671874	PARCLIP_HUR.train.neg_23315		+
chr3	100338492	100338517	PARCLIP_HUR.train.neg_76081		+
chr22	29193102	29193137	PARCLIP_HUR.train.neg_72909		-
chr19	46024492	46024521	PARCLIP_HUR.train.neg_51547		+
chr15	44148029	44148055	PARCLIP_HUR.train.neg_29042		+
chr12	124074886	124074908	PARCLIP_HUR.train.neg_15704		+
chr16	57786872	57786900	PARCLIP_HUR.train.neg_35219		+
chr1	10753761	10753782	PARCLIP_HUR.train.neg_2018		-
chr11	66428902	66428923	PARCLIP_HUR.train.neg_9751		+
chr17	27046415	27046434	PARCLIP_HUR.train.neg_39411		+
chr12	67674521	67674549	PARCLIP_HUR.train.neg_14799		+
chr19	9679693	9679714	PARCLIP_HUR.train.neg_52877		-
chr21	47570013	47570033	PARCLIP_HUR.train.neg_69111		-
chr22	39907221	39907246	PARCLIP_HUR.train.neg_71202		+
chr8	141619404	141619426	PARCLIP_HUR.train.neg_101654		-
chr8	21841382	21841406	PARCLIP_HUR.train.neg_97407		+
chr7	16733891	16733910	PARCLIP_HUR.train.neg_92582		+
chr20	55786357	55786392	PARCLIP_HUR.train.neg_63513		-
chr17	38188124	38188161	PARCLIP_HUR.train.neg_42693		-
chr2	167113387	167113409	PARCLIP_HUR.train.neg_58256		-
chr7	30867079	30867100	PARCLIP_HUR.train.neg_92846		+
chrX	117071802	117071828	PARCLIP_HUR.train.neg_110619		-
chr1	65631003	65631038	PARCLIP_HUR.train.neg_938		+
chr13	96433348	96433377	PARCLIP_HUR.train.neg_20020		+
chr7	6801151	6801173	PARCLIP_HUR.train.neg_92460		+
chr6	90305866	90305887	PARCLIP_HUR.train.neg_91523		-
chr1	3580669	3580688	PARCLIP_HUR.train.neg_41		+
chr4	77980222	77980240	PARCLIP_HUR.train.neg_82288		-
chr12	74161962	74161998	PARCLIP_HUR.train.neg_14938		+
chr15	64448908	64448934	PARCLIP_HUR.train.neg_32359		-
chr18	33267676	33267696	PARCLIP_HUR.train.neg_45646		+
chr18	32922255	32922277	PARCLIP_HUR.train.neg_48297		-
chrY	16934427	16934448	PARCLIP_HUR.train.neg_113168		+
chrX	47508816	47508833	PARCLIP_HUR.train.neg_109578		-
chr2	109277556	109277581	PARCLIP_HUR.train.neg_56175		+
chr14	21948802	21948818	PARCLIP_HUR.train.neg_23261		+
chr7	73656292	73656315	PARCLIP_HUR.train.neg_95808		-
chr4	108927470	108927502	PARCLIP_HUR.train.neg_80564		+
chr20	17953217	17953269	PARCLIP_HUR.train.neg_59104		+
chr20	32691778	32691802	PARCLIP_HUR.train.neg_62280		-
chrX	134411024	134411048	PARCLIP_HUR.train.neg_111001		-
chr14	103810611	103810642	PARCLIP_HUR.train.neg_25717		+
chr8	38767568	38767603	PARCLIP_HUR.train.neg_97928		+
chr21	35070455	35070491	PARCLIP_HUR.train.neg_64857		+
chr20	57406068	57406099	PARCLIP_HUR.train.neg_63569		-
chr20	55795187	55795213	PARCLIP_HUR.train.neg_63516		-
chr22	29660942	29660977	PARCLIP_HUR.train.neg_72934		-
chr6	74202205	74202224	PARCLIP_HUR.train.neg_91319		-
chrY	16918224	16918242	PARCLIP_HUR.train.neg_113134		+
chr12	755331	755350	PARCLIP_HUR.train.neg_15859		-
chr13	25745313	25745336	PARCLIP_HUR.train.neg_21088		-
chrX	20182759	20182785	PARCLIP_HUR.train.neg_109270		-
chr13	28008440	28008465	PARCLIP_HUR.train.neg_18440		+
chr12	49953193	49953214	PARCLIP_HUR.train.neg_16700		-
chr16	4724332	4724352	PARCLIP_HUR.train.neg_33801		+
chr8	103874252	103874271	PARCLIP_HUR.train.neg_101234		-
chr11	111947145	111947167	PARCLIP_HUR.train.neg_10564		+
chr6	28091466	28091493	PARCLIP_HUR.train.neg_90451		-
chr15	40329720	40329748	PARCLIP_HUR.train.neg_31392		-
chr12	124818029	124818050	PARCLIP_HUR.train.neg_18051		-
chr14	23528733	23528759	PARCLIP_HUR.train.neg_26096		-
chr6	132795629	132795668	PARCLIP_HUR.train.neg_91980		-
chr10	96267610	96267648	PARCLIP_HUR.train.neg_5346		+
chr13	52724454	52724477	PARCLIP_HUR.train.neg_22269		-
chr16	69937522	69937546	PARCLIP_HUR.train.neg_35573		+
chr18	8284115	8284143	PARCLIP_HUR.train.neg_44502		+
chr16	90097893	90097920	PARCLIP_HUR.train.neg_36158		+
chr8	26465989	26466018	PARCLIP_HUR.train.neg_97606		+
chr11	48182620	48182644	PARCLIP_HUR.train.neg_9330		+
chr22	39804437	39804458	PARCLIP_HUR.train.neg_71167		+
chr4	39096499	39096521	PARCLIP_HUR.train.neg_79592		+
chr18	39859832	39859856	PARCLIP_HUR.train.neg_45793		+
chr19	39976925	39976944	PARCLIP_HUR.train.neg_51231		+
chr17	40652903	40652926	PARCLIP_HUR.train.neg_40105		+
chr16	68029581	68029595	PARCLIP_HUR.train.neg_37896		-
chr9	745319	745385	PARCLIP_HUR.train.neg_101796		+
chr8	120199299	120199320	PARCLIP_HUR.train.neg_99217		+
chr16	11808546	11808581	PARCLIP_HUR.train.neg_36688		-
chr19	53852496	53852517	PARCLIP_HUR.train.neg_51937		+
chr2	102511049	102511098	PARCLIP_HUR.train.neg_56117		+
chr14	21898628	21898657	PARCLIP_HUR.train.neg_25958		-
chr10	45591724	45591753	PARCLIP_HUR.train.neg_6898		-
chr2	228391007	228391033	PARCLIP_HUR.train.neg_56715		+
chr3	141616209	141616237	PARCLIP_HUR.train.neg_76541		+
chr20	46369645	46369671	PARCLIP_HUR.train.neg_63212		-
chrY	15897968	15897989	PARCLIP_HUR.train.neg_111993		+
chrX	135327651	135327676	PARCLIP_HUR.train.neg_111030		-
chr15	31271992	31272017	PARCLIP_HUR.train.neg_31162		-
chr10	46076649	46076686	PARCLIP_HUR.train.neg_6923		-
chr15	35669543	35669569	PARCLIP_HUR.train.neg_31303		-
chr19	10934907	10934928	PARCLIP_HUR.train.neg_50061		+
chr15	78884608	78884632	PARCLIP_HUR.train.neg_30292		+
chr18	62784346	62784381	PARCLIP_HUR.train.neg_49276		-
chr8	81075085	81075112	PARCLIP_HUR.train.neg_100717		-
chr14	80992715	80992744	PARCLIP_HUR.train.neg_27697		-
chrX	103432319	103432346	PARCLIP_HUR.train.neg_108241		+
chr2	70076628	70076648	PARCLIP_HUR.train.neg_55821		+
chr12	32889774	32889800	PARCLIP_HUR.train.neg_16449		-
chr17	61424728	61424752	PARCLIP_HUR.train.neg_40912		+
chr13	103449985	103450011	PARCLIP_HUR.train.neg_22954		-
chrX	119759911	119759937	PARCLIP_HUR.train.neg_110729		-
chr7	77389009	77389028	PARCLIP_HUR.train.neg_93479		+
chr15	66077116	66077132	PARCLIP_HUR.train.neg_29667		+
chr20	43241553	43241571	PARCLIP_HUR.train.neg_60303		+
chr16	71572021	71572045	PARCLIP_HUR.train.neg_35642		+
chr13	53196923	53196947	PARCLIP_HUR.train.neg_19567		+
chr3	183663676	183663696	PARCLIP_HUR.train.neg_78773		-
chrY	16645650	16645672	PARCLIP_HUR.train.neg_112532		+
chr12	62181174	62181192	PARCLIP_HUR.train.neg_17076		-
chr12	8003470	8003508	PARCLIP_HUR.train.neg_16053		-
chr11	112231577	112231605	PARCLIP_HUR.train.neg_10597		+
chr20	17588550	17588569	PARCLIP_HUR.train.neg_59096		+
chr8	19814697	19814729	PARCLIP_HUR.train.neg_97373		+
chr19	1555780	1555798	PARCLIP_HUR.train.neg_52457		-
chr17	78003954	78003991	PARCLIP_HUR.train.neg_43991		-
chr20	16722232	16722255	PARCLIP_HUR.train.neg_59030		+
chr20	58486549	58486581	PARCLIP_HUR.train.neg_63649		-
chr4	19414013	19414034	PARCLIP_HUR.train.neg_81623		-
chr8	74889632	74889656	PARCLIP_HUR.train.neg_98536		+
chr9	82258001	82258027	PARCLIP_HUR.train.neg_102745		+
chr13	39367325	39367356	PARCLIP_HUR.train.neg_18848		+
chr19	37111043	37111078	PARCLIP_HUR.train.neg_50992		+
chrX	54466854	54466874	PARCLIP_HUR.train.neg_107563		+
chr3	47856254	47856279	PARCLIP_HUR.train.neg_75541		+
chr11	18312692	18312720	PARCLIP_HUR.train.neg_11412		-
chr21	35942585	35942605	PARCLIP_HUR.train.neg_68004		-
chr3	51975222	51975253	PARCLIP_HUR.train.neg_77715		-
chr11	14141647	14141682	PARCLIP_HUR.train.neg_8762		+
chrX	40441000	40441025	PARCLIP_HUR.train.neg_107062		+
chr17	78972086	78972121	PARCLIP_HUR.train.neg_41425		+
chr14	71084792	71084821	PARCLIP_HUR.train.neg_27325		-
chr12	40221963	40221984	PARCLIP_HUR.train.neg_16485		-
chr8	99746772	99746807	PARCLIP_HUR.train.neg_101063		-
chr6	29645809	29645840	PARCLIP_HUR.train.neg_90510		-
chrX	3017872	3017899	PARCLIP_HUR.train.neg_106466		+
chr6	6491281	6491312	PARCLIP_HUR.train.neg_90126		-
chrY	16814199	16814225	PARCLIP_HUR.train.neg_112911		+
chr2	71361052	71361072	PARCLIP_HUR.train.neg_55861		+
chr8	76443018	76443049	PARCLIP_HUR.train.neg_98584		+
chr20	31366160	31366184	PARCLIP_HUR.train.neg_59605		+
chr15	81255873	81255895	PARCLIP_HUR.train.neg_32956		-
chr22	31049172	31049193	PARCLIP_HUR.train.neg_73089		-
chr16	74379681	74379710	PARCLIP_HUR.train.neg_38176		-
chr19	10406026	10406057	PARCLIP_HUR.train.neg_50005		+
chr15	80420335	80420365	PARCLIP_HUR.train.neg_30330		+
chr19	53597041	53597067	PARCLIP_HUR.train.neg_54677		-
chr12	57400205	57400224	PARCLIP_HUR.train.neg_16969		-
chr6	49528606	49528629	PARCLIP_HUR.train.neg_88913		+
chr7	23345719	23345741	PARCLIP_HUR.train.neg_92701		+
chr7	6203772	6203788	PARCLIP_HUR.train.neg_94895		-
chr12	11183147	11183176	PARCLIP_HUR.train.neg_16119		-
chrY	21096154	21096172	PARCLIP_HUR.train.neg_114325		-
chrY	15930099	15930127	PARCLIP_HUR.train.neg_112128		+
chrX	74303948	74303968	PARCLIP_HUR.train.neg_110195		-
chr11	134181769	134181789	PARCLIP_HUR.train.neg_10960		+
chr21	18952931	18952956	PARCLIP_HUR.train.neg_64061		+
chr19	47110098	47110117	PARCLIP_HUR.train.neg_51568		+
chr13	26880237	26880265	PARCLIP_HUR.train.neg_18346		+
chr17	40726783	40726804	PARCLIP_HUR.train.neg_42848		-
chr2	135312913	135312947	PARCLIP_HUR.train.neg_58138		-
chr1	100207180	100207207	PARCLIP_HUR.train.neg_3023		-
chr4	1312952	1312987	PARCLIP_HUR.train.neg_78956		+
chr16	72101249	72101274	PARCLIP_HUR.train.neg_38113		-
chr9	74567102	74567131	PARCLIP_HUR.train.neg_102576		+
chr19	34302325	34302346	PARCLIP_HUR.train.neg_50798		+
chrX	18034036	18034058	PARCLIP_HUR.train.neg_109166		-
chr22	31826791	31826817	PARCLIP_HUR.train.neg_70557		+
chr11	62239346	62239372	PARCLIP_HUR.train.neg_12021		-
chr10	129912674	129912695	PARCLIP_HUR.train.neg_8351		-
chr7	139029869	139029904	PARCLIP_HUR.train.neg_94474		+
chr22	41583056	41583077	PARCLIP_HUR.train.neg_73987		-
chr8	30549705	30549735	PARCLIP_HUR.train.neg_100054		-
chr4	65826201	65826239	PARCLIP_HUR.train.neg_82091		-
chr19	52894983	52895005	PARCLIP_HUR.train.neg_54617		-
chr21	30577412	30577436	PARCLIP_HUR.train.neg_64422		+
chr7	6156837	6156862	PARCLIP_HUR.train.neg_92421		+
chr20	2640779	2640801	PARCLIP_HUR.train.neg_61455		-
chr19	42642349	42642384	PARCLIP_HUR.train.neg_54152		-
chr18	2095615	2095635	PARCLIP_HUR.train.neg_47179		-
chr17	29108270	29108298	PARCLIP_HUR.train.neg_42378		-
chr5	151638474	151638500	PARCLIP_HUR.train.neg_85317		+
chr13	67317904	67317938	PARCLIP_HUR.train.neg_22370		-
chr21	45154791	45154841	PARCLIP_HUR.train.neg_66015		+
chrX	118694043	118694063	PARCLIP_HUR.train.neg_110639		-
chr4	83579621	83579645	PARCLIP_HUR.train.neg_82353		-
chr10	63953611	63953640	PARCLIP_HUR.train.neg_7144		-
chr15	85107730	85107758	PARCLIP_HUR.train.neg_33098		-
chr15	85079312	85079337	PARCLIP_HUR.train.neg_33087		-
chr5	43499344	43499366	PARCLIP_HUR.train.neg_86069		-
chr8	17139171	17139203	PARCLIP_HUR.train.neg_97286		+
chr22	34497443	34497482	PARCLIP_HUR.train.neg_70730		+
chr12	124572923	124572947	PARCLIP_HUR.train.neg_15744		+
chr5	115184016	115184045	PARCLIP_HUR.train.neg_84806		+
chr22	18075435	18075465	PARCLIP_HUR.train.neg_72144		-
chr6	34314995	34315015	PARCLIP_HUR.train.neg_90837		-
chr19	33452643	33452677	PARCLIP_HUR.train.neg_53685		-
chr9	134507123	134507143	PARCLIP_HUR.train.neg_106198		-
chrY	16790431	16790470	PARCLIP_HUR.train.neg_112860		+
chr18	51107273	51107295	PARCLIP_HUR.train.neg_46138		+
chr8	125495971	125495992	PARCLIP_HUR.train.neg_99302		+
chr17	44383127	44383148	PARCLIP_HUR.train.neg_43041		-
chr11	67038736	67038771	PARCLIP_HUR.train.neg_9777		+
chr1	18965293	18965319	PARCLIP_HUR.train.neg_242		+
chr11	27462349	27462367	PARCLIP_HUR.train.neg_11542		-
chr3	122590113	122590136	PARCLIP_HUR.train.neg_76325		+
chr9	15207173	15207200	PARCLIP_HUR.train.neg_104339		-
chr4	113170664	113170690	PARCLIP_HUR.train.neg_80624		+
chr8	27637335	27637354	PARCLIP_HUR.train.neg_97616		+
chr11	66223800	66223823	PARCLIP_HUR.train.neg_12241		-
chr17	67489744	67489763	PARCLIP_HUR.train.neg_43701		-
chr22	34429878	34429912	PARCLIP_HUR.train.neg_70714		+
chr21	27316023	27316048	PARCLIP_HUR.train.neg_67131		-
chr1	32995594	32995624	PARCLIP_HUR.train.neg_518		+
chr3	25681746	25681770	PARCLIP_HUR.train.neg_77179		-
chr22	20926494	20926522	PARCLIP_HUR.train.neg_69535		+
chr18	21541017	21541038	PARCLIP_HUR.train.neg_47818		-
chr1	114429101	114429120	PARCLIP_HUR.train.neg_3160		-
chr14	96867397	96867417	PARCLIP_HUR.train.neg_25488		+
chr18	32845595	32845619	PARCLIP_HUR.train.neg_45602		+
chr15	71480455	71480473	PARCLIP_HUR.train.neg_32661		-
chr15	77460088	77460108	PARCLIP_HUR.train.neg_32902		-
chr21	30377925	30377949	PARCLIP_HUR.train.neg_67366		-
chrX	48889802	48889823	PARCLIP_HUR.train.neg_109676		-
chr8	75294013	75294032	PARCLIP_HUR.train.neg_98555		+
chr21	38574714	38574739	PARCLIP_HUR.train.neg_65256		+
chr9	95384711	95384730	PARCLIP_HUR.train.neg_105341		-
chr5	137903263	137903289	PARCLIP_HUR.train.neg_87203		-
chr15	52676188	52676215	PARCLIP_HUR.train.neg_31970		-
chr9	5991639	5991660	PARCLIP_HUR.train.neg_104244		-
chr17	47868007	47868030	PARCLIP_HUR.train.neg_40486		+
chrX	19397369	19397394	PARCLIP_HUR.train.neg_109189		-
chr16	50223284	50223306	PARCLIP_HUR.train.neg_34951		+
chr16	69609815	69609833	PARCLIP_HUR.train.neg_35548		+
chr15	74201661	74201687	PARCLIP_HUR.train.neg_32750		-
chr7	155253816	155253836	PARCLIP_HUR.train.neg_94663		+
chr6	39850675	39850700	PARCLIP_HUR.train.neg_88643		+
chr4	68314789	68314809	PARCLIP_HUR.train.neg_82107		-
chr13	64637900	64637926	PARCLIP_HUR.train.neg_22358		-
chr13	42697147	42697171	PARCLIP_HUR.train.neg_18961		+
chr12	44948853	44948877	PARCLIP_HUR.train.neg_16592		-
chr19	59110297	59110315	PARCLIP_HUR.train.neg_52379		+
chr9	37667780	37667805	PARCLIP_HUR.train.neg_102372		+
chr14	93669406	93669429	PARCLIP_HUR.train.neg_25356		+
chr12	51416593	51416617	PARCLIP_HUR.train.neg_16764		-
chr12	129280194	129280214	PARCLIP_HUR.train.neg_18075		-
chr1	70828042	70828063	PARCLIP_HUR.train.neg_985		+
chr14	50087789	50087809	PARCLIP_HUR.train.neg_23924		+
chr10	90725810	90725830	PARCLIP_HUR.train.neg_5205		+
chr8	128956149	128956169	PARCLIP_HUR.train.neg_99364		+
chr13	53241782	53241802	PARCLIP_HUR.train.neg_19594		+
chr7	106827998	106828024	PARCLIP_HUR.train.neg_94071		+
chr15	42729664	42729712	PARCLIP_HUR.train.neg_31533		-
chr11	102954782	102954805	PARCLIP_HUR.train.neg_12833		-
chr6	26197287	26197331	PARCLIP_HUR.train.neg_90385		-
chr12	65141030	65141056	PARCLIP_HUR.train.neg_17105		-
chr6	2769896	2769931	PARCLIP_HUR.train.neg_87630		+
chr8	64088495	64088525	PARCLIP_HUR.train.neg_98349		+
chr5	76123121	76123149	PARCLIP_HUR.train.neg_84349		+
chr6	135623243	135623268	PARCLIP_HUR.train.neg_92023		-
chr11	46781488	46781509	PARCLIP_HUR.train.neg_11764		-
chr14	73757785	73757811	PARCLIP_HUR.train.neg_27390		-
chr18	2060978	2060997	PARCLIP_HUR.train.neg_47174		-
chr11	134119528	134119556	PARCLIP_HUR.train.neg_13275		-
chr8	38817751	38817777	PARCLIP_HUR.train.neg_97937		+
chr12	54011179	54011198	PARCLIP_HUR.train.neg_16815		-
chr17	77030253	77030278	PARCLIP_HUR.train.neg_41366		+
chr14	53961541	53961563	PARCLIP_HUR.train.neg_24133		+
chrY	14929480	14929506	PARCLIP_HUR.train.neg_111682		+
chrY	21075883	21075907	PARCLIP_HUR.train.neg_114270		-
chr14	50089012	50089043	PARCLIP_HUR.train.neg_23931		+
chr19	37248052	37248076	PARCLIP_HUR.train.neg_53886		-
chr6	44115185	44115208	PARCLIP_HUR.train.neg_88831		+
chr16	11349803	11349833	PARCLIP_HUR.train.neg_36634		-
chr7	66772691	66772716	PARCLIP_HUR.train.neg_93334		+
chr15	52413960	52413981	PARCLIP_HUR.train.neg_31951		-
chr12	50132190	50132218	PARCLIP_HUR.train.neg_14273		+
chr8	42729682	42729705	PARCLIP_HUR.train.neg_100283		-
chr14	75186595	75186618	PARCLIP_HUR.train.neg_25060		+
chr11	15072488	15072518	PARCLIP_HUR.train.neg_8786		+
chrX	47104825	47104846	PARCLIP_HUR.train.neg_107303		+
chr21	38623158	38623181	PARCLIP_HUR.train.neg_68245		-
chr16	90052235	90052270	PARCLIP_HUR.train.neg_36149		+
chr10	70677328	70677350	PARCLIP_HUR.train.neg_4679		+
chr4	4862866	4862893	PARCLIP_HUR.train.neg_79103		+
chr22	22298104	22298131	PARCLIP_HUR.train.neg_72563		-
chr16	15969082	15969105	PARCLIP_HUR.train.neg_36800		-
chr18	19409184	19409205	PARCLIP_HUR.train.neg_47718		-
chr20	8878087	8878110	PARCLIP_HUR.train.neg_58880		+
chr10	25573607	25573628	PARCLIP_HUR.train.neg_4084		+
chr13	73645322	73645350	PARCLIP_HUR.train.neg_19722		+
chrX	19869549	19869571	PARCLIP_HUR.train.neg_109214		-
chr8	62259657	62259677	PARCLIP_HUR.train.neg_98338		+
chrX	13843716	13843751	PARCLIP_HUR.train.neg_109062		-
chr19	11556364	11556389	PARCLIP_HUR.train.neg_50096		+
chr21	47274971	47275003	PARCLIP_HUR.train.neg_66430		+
chr12	69110416	69110441	PARCLIP_HUR.train.neg_14822		+
chr3	9822476	9822509	PARCLIP_HUR.train.neg_74762		+
chr18	67969721	67969744	PARCLIP_HUR.train.neg_46676		+
chrY	13506430	13506451	PARCLIP_HUR.train.neg_113817		-
chr17	34138199	34138218	PARCLIP_HUR.train.neg_39794		+
chr14	74952411	74952436	PARCLIP_HUR.train.neg_27486		-
chr16	50350874	50350896	PARCLIP_HUR.train.neg_37504		-
chrY	21065373	21065396	PARCLIP_HUR.train.neg_114253		-
chr22	26005229	26005254	PARCLIP_HUR.train.neg_70010		+
chr5	139767876	139767905	PARCLIP_HUR.train.neg_87248		-
chr12	13109984	13110014	PARCLIP_HUR.train.neg_13711		+
chr5	14598640	14598658	PARCLIP_HUR.train.neg_83549		+
chr19	49334406	49334429	PARCLIP_HUR.train.neg_54495		-
chr11	11606025	11606047	PARCLIP_HUR.train.neg_11306		-
chr15	59407965	59407987	PARCLIP_HUR.train.neg_29450		+
chrX	64161621	64161648	PARCLIP_HUR.train.neg_109963		-
chrX	47860334	47860369	PARCLIP_HUR.train.neg_109596		-
chr15	72547274	72547291	PARCLIP_HUR.train.neg_32696		-
chr7	39599138	39599158	PARCLIP_HUR.train.neg_95428		-
chrX	119289719	119289744	PARCLIP_HUR.train.neg_110700		-
chr5	43683852	43683878	PARCLIP_HUR.train.neg_83817		+
chrY	16744448	16744470	PARCLIP_HUR.train.neg_112751		+
chr22	18019126	18019146	PARCLIP_HUR.train.neg_69317		+
chr9	88893395	88893420	PARCLIP_HUR.train.neg_105202		-
chr11	69845585	69845607	PARCLIP_HUR.train.neg_9842		+
chr22	19487494	19487522	PARCLIP_HUR.train.neg_69397		+
chr19	57011303	57011334	PARCLIP_HUR.train.neg_52122		+
chrY	16906647	16906721	PARCLIP_HUR.train.neg_114058		-
chr13	20281010	20281035	PARCLIP_HUR.train.neg_20732		-
chr15	65858573	65858596	PARCLIP_HUR.train.neg_29661		+
chr17	65987265	65987283	PARCLIP_HUR.train.neg_43663		-
chr5	178507334	178507352	PARCLIP_HUR.train.neg_85514		+
chrY	13507367	13507401	PARCLIP_HUR.train.neg_113827		-
chr14	81454419	81454448	PARCLIP_HUR.train.neg_25190		+
chr21	16204240	16204265	PARCLIP_HUR.train.neg_66764		-
chr18	12977111	12977132	PARCLIP_HUR.train.neg_44919		+
chr14	24708357	24708379	PARCLIP_HUR.train.neg_23430		+
chr14	23388336	23388360	PARCLIP_HUR.train.neg_26054		-
chr20	44031837	44031864	PARCLIP_HUR.train.neg_60386		+
chr21	15408480	15408505	PARCLIP_HUR.train.neg_63816		+
chr6	33663869	33663891	PARCLIP_HUR.train.neg_88462		+
chr7	129729627	129729651	PARCLIP_HUR.train.neg_94348		+
chr13	77590895	77590924	PARCLIP_HUR.train.neg_22580		-
chr11	110553308	110553326	PARCLIP_HUR.train.neg_12973		-
chr15	51899329	51899356	PARCLIP_HUR.train.neg_31916		-
chr1	32797304	32797326	PARCLIP_HUR.train.neg_505		+
chr11	86711329	86711359	PARCLIP_HUR.train.neg_10251		+
chr13	31713395	31713416	PARCLIP_HUR.train.neg_21384		-
chr19	15482960	15482980	PARCLIP_HUR.train.neg_53260		-
chr17	44635589	44635616	PARCLIP_HUR.train.neg_43057		-
chr19	54046996	54047023	PARCLIP_HUR.train.neg_51969		+
chr22	46550940	46550962	PARCLIP_HUR.train.neg_71745		+
chrY	21089117	21089141	PARCLIP_HUR.train.neg_114310		-
chr9	87548907	87548933	PARCLIP_HUR.train.neg_102788		+
chr2	214977442	214977460	PARCLIP_HUR.train.neg_56683		+
chr17	56781306	56781336	PARCLIP_HUR.train.neg_40725		+
chr1	90018629	90018671	PARCLIP_HUR.train.neg_1111		+
chr22	39470314	39470334	PARCLIP_HUR.train.neg_71155		+
chr6	41121308	41121335	PARCLIP_HUR.train.neg_90997		-
chr16	53923731	53923753	PARCLIP_HUR.train.neg_35064		+
chr7	65436786	65436807	PARCLIP_HUR.train.neg_95703		-
chr3	23303086	23303105	PARCLIP_HUR.train.neg_75047		+
chr4	1228901	1228939	PARCLIP_HUR.train.neg_81262		-
chr16	28304256	28304274	PARCLIP_HUR.train.neg_34499		+
chr1	21104625	21104647	PARCLIP_HUR.train.neg_2112		-
chr19	4645358	4645376	PARCLIP_HUR.train.neg_52682		-
chr6	17282549	17282570	PARCLIP_HUR.train.neg_87884		+
chr9	80885841	80885867	PARCLIP_HUR.train.neg_102714		+
chr7	99497969	99497995	PARCLIP_HUR.train.neg_96213		-
chr16	19164648	19164672	PARCLIP_HUR.train.neg_34171		+
chr3	75769715	75769738	PARCLIP_HUR.train.neg_78023		-
chr18	6575376	6575401	PARCLIP_HUR.train.neg_44436		+
chr5	170428933	170428952	PARCLIP_HUR.train.neg_85417		+
chr9	33266334	33266357	PARCLIP_HUR.train.neg_102109		+
chr3	25784778	25784802	PARCLIP_HUR.train.neg_77186		-
chr20	37041678	37041701	PARCLIP_HUR.train.neg_62704		-
chr7	65862054	65862084	PARCLIP_HUR.train.neg_95725		-
chr12	8355328	8355359	PARCLIP_HUR.train.neg_13571		+
chrX	56590802	56590834	PARCLIP_HUR.train.neg_107637		+
chr11	13739802	13739827	PARCLIP_HUR.train.neg_8756		+
chr16	16134315	16134339	PARCLIP_HUR.train.neg_34113		+
chr2	9754841	9754863	PARCLIP_HUR.train.neg_56871		-
chr6	28051205	28051232	PARCLIP_HUR.train.neg_88125		+
chr11	34154786	34154810	PARCLIP_HUR.train.neg_9110		+
chr19	17442077	17442095	PARCLIP_HUR.train.neg_53332		-
chr8	448981	449005	PARCLIP_HUR.train.neg_99520		-
chr9	35105788	35105818	PARCLIP_HUR.train.neg_104714		-
chrY	21150630	21150684	PARCLIP_HUR.train.neg_114462		-
chr6	32094327	32094340	PARCLIP_HUR.train.neg_90704		-
chr14	52223370	52223395	PARCLIP_HUR.train.neg_24061		+
chr11	86851812	86851838	PARCLIP_HUR.train.neg_10254		+
chr21	30943640	30943667	PARCLIP_HUR.train.neg_64464		+
chr2	31344781	31344803	PARCLIP_HUR.train.neg_57112		-
chr18	23886689	23886708	PARCLIP_HUR.train.neg_45341		+
chr21	37536757	37536787	PARCLIP_HUR.train.neg_64998		+
chr4	108639854	108639889	PARCLIP_HUR.train.neg_82744		-
chr17	18090931	18090955	PARCLIP_HUR.train.neg_39155		+
chr22	34219548	34219577	PARCLIP_HUR.train.neg_73357		-
chr5	148727577	148727601	PARCLIP_HUR.train.neg_85268		+
chr19	11293645	11293670	PARCLIP_HUR.train.neg_52983		-
chr1	46358464	46358489	PARCLIP_HUR.train.neg_754		+
chr5	140862606	140862625	PARCLIP_HUR.train.neg_85212		+
chr8	144828137	144828160	PARCLIP_HUR.train.neg_99465		+
chr10	67352185	67352209	PARCLIP_HUR.train.neg_4607		+
chrX	135056930	135056955	PARCLIP_HUR.train.neg_108725		+
chr15	28920333	28920368	PARCLIP_HUR.train.neg_28370		+
chr11	94699047	94699079	PARCLIP_HUR.train.neg_12740		-
chr4	1873809	1873836	PARCLIP_HUR.train.neg_78986		+
chr22	41174177	41174194	PARCLIP_HUR.train.neg_73916		-
chr13	115001167	115001187	PARCLIP_HUR.train.neg_20669		+
chr16	68137055	68137084	PARCLIP_HUR.train.neg_35416		+
chr7	76734205	76734228	PARCLIP_HUR.train.neg_95872		-
chr21	38620097	38620119	PARCLIP_HUR.train.neg_68240		-
chr10	115804259	115804295	PARCLIP_HUR.train.neg_5834		+
chr7	102306215	102306237	PARCLIP_HUR.train.neg_96299		-
chr16	56492908	56492929	PARCLIP_HUR.train.neg_35090		+
chr12	1037225	1037244	PARCLIP_HUR.train.neg_15863		-
chr5	90219865	90219890	PARCLIP_HUR.train.neg_84594		+
chr3	44493385	44493406	PARCLIP_HUR.train.neg_77421		-
chr16	21170880	21170902	PARCLIP_HUR.train.neg_34248		+
chr10	98671485	98671521	PARCLIP_HUR.train.neg_5393		+
chr2	74663695	74663716	PARCLIP_HUR.train.neg_57670		-
chr3	20202729	20202753	PARCLIP_HUR.train.neg_77134		-
chr13	111013804	111013828	PARCLIP_HUR.train.neg_20421		+
chr18	6192040	6192061	PARCLIP_HUR.train.neg_47384		-
chr4	74166841	74166876	PARCLIP_HUR.train.neg_80016		+
chr13	50500717	50500738	PARCLIP_HUR.train.neg_22203		-
chr12	72168255	72168282	PARCLIP_HUR.train.neg_14930		+
chr19	19870650	19870670	PARCLIP_HUR.train.neg_53450		-
chrY	14921119	14921148	PARCLIP_HUR.train.neg_111648		+
chr1	149677135	149677162	PARCLIP_HUR.train.neg_1492		+
chrY	7626112	7626138	PARCLIP_HUR.train.neg_113476		-
chr16	15979080	15979107	PARCLIP_HUR.train.neg_36809		-
chr14	47504733	47504758	PARCLIP_HUR.train.neg_26568		-
chrX	14938111	14938134	PARCLIP_HUR.train.neg_106644		+
chrY	16782496	16782531	PARCLIP_HUR.train.neg_112838		+
chrX	48954633	48954658	PARCLIP_HUR.train.neg_109701		-
chr17	78264144	78264168	PARCLIP_HUR.train.neg_41395		+
chr17	4591073	4591095	PARCLIP_HUR.train.neg_41743		-
chr12	14982357	14982378	PARCLIP_HUR.train.neg_13743		+
chr6	37807567	37807593	PARCLIP_HUR.train.neg_88614		+
chrY	7615849	7615868	PARCLIP_HUR.train.neg_113421		-
chr12	8245919	8245958	PARCLIP_HUR.train.neg_13559		+
chr5	68558998	68559021	PARCLIP_HUR.train.neg_84106		+
chr9	123386920	123386937	PARCLIP_HUR.train.neg_105866		-
chr1	171768951	171768963	PARCLIP_HUR.train.neg_1681		+
chr1	23402956	23402985	PARCLIP_HUR.train.neg_289		+
chr15	43673322	43673343	PARCLIP_HUR.train.neg_28999		+
chr10	78318620	78318639	PARCLIP_HUR.train.neg_7438		-
chr16	20752071	20752106	PARCLIP_HUR.train.neg_36880		-
chr12	54383434	54383469	PARCLIP_HUR.train.neg_14415		+
chr4	24524108	24524131	PARCLIP_HUR.train.neg_81649		-
chr2	66788778	66788808	PARCLIP_HUR.train.neg_55791		+
chr11	47145452	47145490	PARCLIP_HUR.train.neg_9301		+
chr22	26693701	26693730	PARCLIP_HUR.train.neg_70079		+
chr13	37485156	37485191	PARCLIP_HUR.train.neg_21535		-
chr21	45395263	45395285	PARCLIP_HUR.train.neg_66101		+
chr12	10867511	10867539	PARCLIP_HUR.train.neg_16111		-
chrX	16781047	16781071	PARCLIP_HUR.train.neg_106686		+
chr16	30281429	30281464	PARCLIP_HUR.train.neg_37265		-
chr5	36283869	36283906	PARCLIP_HUR.train.neg_85908		-
chr6	52539938	52539964	PARCLIP_HUR.train.neg_88939		+
chr6	4711595	4711620	PARCLIP_HUR.train.neg_87676		+
chr5	92928368	92928387	PARCLIP_HUR.train.neg_84611		+
chr22	33275916	33275941	PARCLIP_HUR.train.neg_73326		-
chr4	145911109	145911135	PARCLIP_HUR.train.neg_83111		-
chr4	93646203	93646221	PARCLIP_HUR.train.neg_80375		+
chr5	36911841	36911870	PARCLIP_HUR.train.neg_83732		+
chr12	10764813	10764834	PARCLIP_HUR.train.neg_16102		-
chr4	37315170	37315190	PARCLIP_HUR.train.neg_79508		+
chr11	8732822	8732844	PARCLIP_HUR.train.neg_8632		+
chr3	141003981	141004003	PARCLIP_HUR.train.neg_76519		+
chr7	30186535	30186557	PARCLIP_HUR.train.neg_92811		+
chr18	2543836	2543857	PARCLIP_HUR.train.neg_47195		-
chr22	38718840	38718856	PARCLIP_HUR.train.neg_73765		-
chr17	66110598	66110620	PARCLIP_HUR.train.neg_41086		+
chr21	33642137	33642180	PARCLIP_HUR.train.neg_67642		-
chr3	123630643	123630664	PARCLIP_HUR.train.neg_78332		-
chr1	38270640	38270662	PARCLIP_HUR.train.neg_2426		-
chr13	86654818	86654843	PARCLIP_HUR.train.neg_19876		+
chr6	12131682	12131705	PARCLIP_HUR.train.neg_87818		+
chr7	64164718	64164738	PARCLIP_HUR.train.neg_93216		+
chr3	67051127	67051147	PARCLIP_HUR.train.neg_75877		+
chr8	95567321	95567342	PARCLIP_HUR.train.neg_98833		+
chr13	50849315	50849338	PARCLIP_HUR.train.neg_19433		+
chr20	35040989	35041011	PARCLIP_HUR.train.neg_59915		+
chr21	30257642	30257661	PARCLIP_HUR.train.neg_67323		-
chr9	96439882	96439911	PARCLIP_HUR.train.neg_102964		+
chr8	10155538	10155560	PARCLIP_HUR.train.neg_97140		+
chr5	5430698	5430733	PARCLIP_HUR.train.neg_83415		+
chr22	31052974	31052994	PARCLIP_HUR.train.neg_70437		+
chr4	1344651	1344686	PARCLIP_HUR.train.neg_78960		+
chrY	13518274	13518305	PARCLIP_HUR.train.neg_113958		-
chr6	29644158	29644182	PARCLIP_HUR.train.neg_90507		-
chr12	70151195	70151220	PARCLIP_HUR.train.neg_14880		+
chr21	43673867	43673886	PARCLIP_HUR.train.neg_65767		+
chr6	31112153	31112174	PARCLIP_HUR.train.neg_90606		-
chr8	101252734	101252763	PARCLIP_HUR.train.neg_99049		+
chr19	45166106	45166127	PARCLIP_HUR.train.neg_51502		+
chr17	66454115	66454139	PARCLIP_HUR.train.neg_41103		+
chr1	54421400	54421429	PARCLIP_HUR.train.neg_845		+
chr16	82109352	82109372	PARCLIP_HUR.train.neg_38397		-
chr12	125399114	125399133	PARCLIP_HUR.train.neg_18064		-
chr15	25280683	25280732	PARCLIP_HUR.train.neg_28318		+
chr14	96000472	96000500	PARCLIP_HUR.train.neg_28018		-
chr9	6793161	6793184	PARCLIP_HUR.train.neg_101892		+
chrY	16016331	16016354	PARCLIP_HUR.train.neg_112456		+
chr21	30022221	30022249	PARCLIP_HUR.train.neg_67278		-
chr19	37752390	37752416	PARCLIP_HUR.train.neg_51068		+
chr5	41328182	41328203	PARCLIP_HUR.train.neg_86029		-
chr21	34930344	34930371	PARCLIP_HUR.train.neg_64821		+
chr17	33733927	33733956	PARCLIP_HUR.train.neg_42495		-
chr17	639497	639528	PARCLIP_HUR.train.neg_38666		+
chr11	59541071	59541094	PARCLIP_HUR.train.neg_9452		+
chr3	39430720	39430751	PARCLIP_HUR.train.neg_75307		+
chr18	43623409	43623435	PARCLIP_HUR.train.neg_48606		-
chr19	41304776	41304807	PARCLIP_HUR.train.neg_51318		+
chr13	33021901	33021921	PARCLIP_HUR.train.neg_21416		-
chr20	35924516	35924544	PARCLIP_HUR.train.neg_59971		+
chr21	40549297	40549317	PARCLIP_HUR.train.neg_68359		-
chr17	73812873	73812901	PARCLIP_HUR.train.neg_41258		+
chr16	30984188	30984206	PARCLIP_HUR.train.neg_34717		+
chr9	68445926	68445945	PARCLIP_HUR.train.neg_104842		-
chr19	37120040	37120075	PARCLIP_HUR.train.neg_50998		+
chr22	46580649	46580672	PARCLIP_HUR.train.neg_71756		+
chr2	197584060	197584089	PARCLIP_HUR.train.neg_56630		+
chr15	72404757	72404777	PARCLIP_HUR.train.neg_32673		-
chr3	140997116	140997147	PARCLIP_HUR.train.neg_76517		+
chr4	106620181	106620203	PARCLIP_HUR.train.neg_82713		-
chr3	39431440	39431462	PARCLIP_HUR.train.neg_75308		+
chr18	21474937	21474959	PARCLIP_HUR.train.neg_45231		+
chr5	26973973	26974002	PARCLIP_HUR.train.neg_85757		-
chrY	15957020	15957058	PARCLIP_HUR.train.neg_112224		+
chr17	25898445	25898468	PARCLIP_HUR.train.neg_39344		+
chr17	27244676	27244711	PARCLIP_HUR.train.neg_42314		-
chr10	103160053	103160071	PARCLIP_HUR.train.neg_5549		+
chr6	158479966	158479988	PARCLIP_HUR.train.neg_89909		+
chr14	45555004	45555028	PARCLIP_HUR.train.neg_23865		+
chr11	73553375	73553396	PARCLIP_HUR.train.neg_9926		+
chr4	113570970	113570996	PARCLIP_HUR.train.neg_80651		+
chr11	771203	771226	PARCLIP_HUR.train.neg_10997		-
chr12	56663095	56663116	PARCLIP_HUR.train.neg_14556		+
chr9	66457485	66457514	PARCLIP_HUR.train.neg_102452		+
chr8	141591520	141591541	PARCLIP_HUR.train.neg_101650		-
chr13	36928170	36928190	PARCLIP_HUR.train.neg_18706		+
chr21	23305841	23305876	PARCLIP_HUR.train.neg_66912		-
chr17	30814168	30814194	PARCLIP_HUR.train.neg_39678		+
chrX	131185957	131185991	PARCLIP_HUR.train.neg_108637		+
chr8	95704020	95704045	PARCLIP_HUR.train.neg_98862		+
chr21	45315623	45315640	PARCLIP_HUR.train.neg_66062		+
chr21	17456638	17456664	PARCLIP_HUR.train.neg_63912		+
chr9	35816690	35816713	PARCLIP_HUR.train.neg_102243		+
chr7	35919952	35919966	PARCLIP_HUR.train.neg_92900		+
chr17	30418728	30418754	PARCLIP_HUR.train.neg_42399		-
chr8	74223827	74223851	PARCLIP_HUR.train.neg_98526		+
chr18	24130369	24130394	PARCLIP_HUR.train.neg_47944		-
chr15	68941741	68941772	PARCLIP_HUR.train.neg_29806		+
chr9	86554063	86554098	PARCLIP_HUR.train.neg_105110		-
chr18	67606862	67606891	PARCLIP_HUR.train.neg_49367		-
chr2	128273741	128273767	PARCLIP_HUR.train.neg_58055		-
chr14	50088373	50088395	PARCLIP_HUR.train.neg_23927		+
chr20	42842649	42842680	PARCLIP_HUR.train.neg_60252		+
chr20	35400353	35400385	PARCLIP_HUR.train.neg_62560		-
chr22	38891233	38891259	PARCLIP_HUR.train.neg_73798		-
chr13	50286989	50287018	PARCLIP_HUR.train.neg_22168		-
chr4	8206141	8206166	PARCLIP_HUR.train.neg_79184		+
chr12	31449494	31449529	PARCLIP_HUR.train.neg_16423		-
chr17	73890930	73890949	PARCLIP_HUR.train.neg_43800		-
chr8	18640143	18640170	PARCLIP_HUR.train.neg_99827		-
chr9	117375539	117375567	PARCLIP_HUR.train.neg_103512		+
chr7	111878823	111878853	PARCLIP_HUR.train.neg_94109		+
chr11	20513670	20513699	PARCLIP_HUR.train.neg_8888		+
chr20	50739747	50739770	PARCLIP_HUR.train.neg_63449		-
chr3	47180962	47180985	PARCLIP_HUR.train.neg_77525		-
chr19	58476949	58476975	PARCLIP_HUR.train.neg_54862		-
chr15	52165386	52165413	PARCLIP_HUR.train.neg_29321		+
chr22	32188737	32188757	PARCLIP_HUR.train.neg_70592		+
chr1	224744164	224744183	PARCLIP_HUR.train.neg_1818		+
chrX	18365474	18365498	PARCLIP_HUR.train.neg_109183		-
chr8	1931970	1931994	PARCLIP_HUR.train.neg_97032		+
chrY	15956584	15956603	PARCLIP_HUR.train.neg_112221		+
chr16	58156692	58156718	PARCLIP_HUR.train.neg_37712		-
chr3	31957723	31957741	PARCLIP_HUR.train.neg_77242		-
chr21	38603285	38603300	PARCLIP_HUR.train.neg_65290		+
chr4	2731897	2731919	PARCLIP_HUR.train.neg_79026		+
chr12	12896118	12896150	PARCLIP_HUR.train.neg_13694		+
chr8	11694167	11694190	PARCLIP_HUR.train.neg_97219		+
chr16	57282641	57282663	PARCLIP_HUR.train.neg_37649		-
chr13	113598580	113598600	PARCLIP_HUR.train.neg_20543		+
chr14	24910614	24910635	PARCLIP_HUR.train.neg_26211		-
chr11	4044308	4044343	PARCLIP_HUR.train.neg_8516		+
chr16	28504210	28504239	PARCLIP_HUR.train.neg_37206		-
chr12	68062782	68062802	PARCLIP_HUR.train.neg_17137		-
chr3	47947990	47948010	PARCLIP_HUR.train.neg_77554		-
chr10	95953524	95953542	PARCLIP_HUR.train.neg_5336		+
chr11	73113124	73113158	PARCLIP_HUR.train.neg_12401		-
chrX	135329582	135329609	PARCLIP_HUR.train.neg_111031		-
chrX	153004271	153004291	PARCLIP_HUR.train.neg_111107		-
chr11	17185866	17185885	PARCLIP_HUR.train.neg_11389		-
chr16	87436474	87436504	PARCLIP_HUR.train.neg_36021		+
chr9	85103140	85103162	PARCLIP_HUR.train.neg_102765		+
chr13	76120344	76120365	PARCLIP_HUR.train.neg_22544		-
chr17	18252990	18253021	PARCLIP_HUR.train.neg_42152		-
chr1	29298694	29298713	PARCLIP_HUR.train.neg_458		+
chr14	63535429	63535452	PARCLIP_HUR.train.neg_27089		-
chr22	31208618	31208635	PARCLIP_HUR.train.neg_70472		+
chr19	44763635	44763662	PARCLIP_HUR.train.neg_54260		-
chr18	5894218	5894237	PARCLIP_HUR.train.neg_47357		-
chr16	496796	496822	PARCLIP_HUR.train.neg_33481		+
chr7	122716577	122716597	PARCLIP_HUR.train.neg_96536		-
chr13	39335596	39335621	PARCLIP_HUR.train.neg_18844		+
chr15	48464858	48464878	PARCLIP_HUR.train.neg_31743		-
chr19	3253330	3253359	PARCLIP_HUR.train.neg_49782		+
chr18	46451001	46451036	PARCLIP_HUR.train.neg_48738		-
chr13	31824482	31824505	PARCLIP_HUR.train.neg_18578		+
chrX	107334433	107334460	PARCLIP_HUR.train.neg_110513		-
chr15	55933998	55934019	PARCLIP_HUR.train.neg_32047		-
chr9	101906387	101906416	PARCLIP_HUR.train.neg_103127		+
chr15	43656511	43656531	PARCLIP_HUR.train.neg_31613		-
chr14	35492524	35492555	PARCLIP_HUR.train.neg_23664		+
chr6	35364483	35364517	PARCLIP_HUR.train.neg_88506		+
chr7	6465936	6465960	PARCLIP_HUR.train.neg_94909		-
chr5	74070901	74070921	PARCLIP_HUR.train.neg_84289		+
chr19	12017006	12017030	PARCLIP_HUR.train.neg_50143		+
chr20	43014095	43014115	PARCLIP_HUR.train.neg_62876		-
chr9	82860	82886	PARCLIP_HUR.train.neg_101762		+
chr16	12820892	12820916	PARCLIP_HUR.train.neg_36735		-
chr5	150845782	150845812	PARCLIP_HUR.train.neg_85306		+
chr12	107348836	107348856	PARCLIP_HUR.train.neg_17597		-
chr16	11672967	11672993	PARCLIP_HUR.train.neg_36660		-
chr15	76565651	76565681	PARCLIP_HUR.train.neg_32868		-
chr15	96689630	96689651	PARCLIP_HUR.train.neg_33306		-
chr12	42525842	42525867	PARCLIP_HUR.train.neg_16516		-
chr6	33669347	33669370	PARCLIP_HUR.train.neg_90824		-
chr4	39460507	39460539	PARCLIP_HUR.train.neg_81741		-
chr8	15973927	15973962	PARCLIP_HUR.train.neg_99742		-
chr18	65510138	65510160	PARCLIP_HUR.train.neg_46636		+
chr3	126522403	126522421	PARCLIP_HUR.train.neg_76360		+
chr10	133010634	133010659	PARCLIP_HUR.train.neg_8375		-
chr20	43967921	43967939	PARCLIP_HUR.train.neg_62986		-
chr20	652351	652378	PARCLIP_HUR.train.neg_61374		-
chr6	150502275	150502294	PARCLIP_HUR.train.neg_89856		+
chr7	141438587	141438616	PARCLIP_HUR.train.neg_94519		+
chr21	42015024	42015054	PARCLIP_HUR.train.neg_68528		-
chr20	18617104	18617123	PARCLIP_HUR.train.neg_59206		+
chrY	15894441	15894471	PARCLIP_HUR.train.neg_111974		+
chr6	43602452	43602471	PARCLIP_HUR.train.neg_88801		+
chr3	48215218	48215248	PARCLIP_HUR.train.neg_77568		-
chrY	16007202	16007221	PARCLIP_HUR.train.neg_112415		+
chr20	10647004	10647029	PARCLIP_HUR.train.neg_61734		-
chr8	37900606	37900628	PARCLIP_HUR.train.neg_97864		+
chr1	23517092	23517108	PARCLIP_HUR.train.neg_2137		-
chr17	58608376	58608403	PARCLIP_HUR.train.neg_40826		+
chr10	3824167	3824186	PARCLIP_HUR.train.neg_6153		-
chr14	35718453	35718472	PARCLIP_HUR.train.neg_23693		+
chr18	21110907	21110927	PARCLIP_HUR.train.neg_47794		-
chr12	57464919	57464945	PARCLIP_HUR.train.neg_16985		-
chr8	6535398	6535425	PARCLIP_HUR.train.neg_99592		-
chr17	80832061	80832085	PARCLIP_HUR.train.neg_41491		+
chr11	102922329	102922354	PARCLIP_HUR.train.neg_12822		-
chr12	20191921	20191955	PARCLIP_HUR.train.neg_13805		+
chr5	77061211	77061232	PARCLIP_HUR.train.neg_86511		-
chr3	100982743	100982767	PARCLIP_HUR.train.neg_78101		-
chr7	129748174	129748206	PARCLIP_HUR.train.neg_94351		+
chr15	40395562	40395593	PARCLIP_HUR.train.neg_31409		-
chr18	661402	661424	PARCLIP_HUR.train.neg_44170		+
chr9	96214935	96214956	PARCLIP_HUR.train.neg_105385		-
chr5	55259933	55259957	PARCLIP_HUR.train.neg_86185		-
chr2	176997231	176997253	PARCLIP_HUR.train.neg_56566		+
chr9	34401149	34401164	PARCLIP_HUR.train.neg_104676		-
chr1	154935591	154935612	PARCLIP_HUR.train.neg_3330		-
chr20	17550526	17550545	PARCLIP_HUR.train.neg_59077		+
chr5	10247890	10247925	PARCLIP_HUR.train.neg_85651		-
chr22	46613885	46613904	PARCLIP_HUR.train.neg_71768		+
chrX	44857028	44857049	PARCLIP_HUR.train.neg_107153		+
chr3	52016522	52016553	PARCLIP_HUR.train.neg_77724		-
chr6	86380614	86380649	PARCLIP_HUR.train.neg_91461		-
chr6	123113034	123113058	PARCLIP_HUR.train.neg_89599		+
chr10	96116736	96116759	PARCLIP_HUR.train.neg_7665		-
chr18	8823289	8823312	PARCLIP_HUR.train.neg_44561		+
chr8	108389669	108389703	PARCLIP_HUR.train.neg_101288		-
chr15	82663641	82663661	PARCLIP_HUR.train.neg_30383		+
chr11	58915289	58915311	PARCLIP_HUR.train.neg_9434		+
chr8	491969	491997	PARCLIP_HUR.train.neg_99526		-
chr22	24538613	24538634	PARCLIP_HUR.train.neg_69876		+
chr19	41260825	41260851	PARCLIP_HUR.train.neg_51306		+
chr17	37523957	37523979	PARCLIP_HUR.train.neg_42634		-
chr7	87853446	87853465	PARCLIP_HUR.train.neg_96009		-
chr3	38326490	38326511	PARCLIP_HUR.train.neg_75267		+
chr14	23753549	23753571	PARCLIP_HUR.train.neg_26120		-
chr7	112094947	112094971	PARCLIP_HUR.train.neg_94123		+
chr3	186514117	186514136	PARCLIP_HUR.train.neg_78801		-
chr7	120609413	120609439	PARCLIP_HUR.train.neg_94238		+
chr5	114501746	114501768	PARCLIP_HUR.train.neg_86890		-
chr15	63357343	63357365	PARCLIP_HUR.train.neg_29533		+
chr12	44131846	44131870	PARCLIP_HUR.train.neg_16577		-
chr14	100509106	100509127	PARCLIP_HUR.train.neg_25571		+
chr10	119797729	119797756	PARCLIP_HUR.train.neg_8148		-
chr14	56626122	56626145	PARCLIP_HUR.train.neg_24262		+
chr20	34250748	34250777	PARCLIP_HUR.train.neg_62441		-
chr9	6491878	6491904	PARCLIP_HUR.train.neg_101885		+
chr7	41155795	41155817	PARCLIP_HUR.train.neg_93005		+
chr11	59363803	59363827	PARCLIP_HUR.train.neg_11930		-
chr20	1449647	1449674	PARCLIP_HUR.train.neg_61419		-
chr7	130298671	130298696	PARCLIP_HUR.train.neg_96662		-
chr6	108562691	108562710	PARCLIP_HUR.train.neg_91737		-
chr6	43575438	43575457	PARCLIP_HUR.train.neg_88793		+
chr10	82179653	82179674	PARCLIP_HUR.train.neg_5075		+
chr15	91521515	91521535	PARCLIP_HUR.train.neg_33247		-
chr11	10779161	10779188	PARCLIP_HUR.train.neg_8710		+
chr13	37576000	37576032	PARCLIP_HUR.train.neg_18800		+
chr15	74504648	74504669	PARCLIP_HUR.train.neg_30027		+
chr20	47903746	47903771	PARCLIP_HUR.train.neg_60554		+
chrX	100603943	100603960	PARCLIP_HUR.train.neg_110407		-
chrY	14923994	14924022	PARCLIP_HUR.train.neg_111659		+
chr19	37743423	37743447	PARCLIP_HUR.train.neg_51063		+
chr22	33829990	33830015	PARCLIP_HUR.train.neg_73344		-
chr18	8368386	8368421	PARCLIP_HUR.train.neg_44509		+
chr18	5518170	5518191	PARCLIP_HUR.train.neg_47322		-
chr6	42036761	42036788	PARCLIP_HUR.train.neg_88695		+
chr17	57721976	57722004	PARCLIP_HUR.train.neg_40792		+
chr19	33791479	33791497	PARCLIP_HUR.train.neg_53695		-
chr22	44891229	44891256	PARCLIP_HUR.train.neg_74347		-
chr17	58627691	58627718	PARCLIP_HUR.train.neg_40831		+
chr21	38560940	38560962	PARCLIP_HUR.train.neg_65244		+
chr11	5556836	5556864	PARCLIP_HUR.train.neg_11100		-
chr11	8974301	8974327	PARCLIP_HUR.train.neg_11221		-
chr2	173313350	173313376	PARCLIP_HUR.train.neg_56536		+
chr7	116148273	116148303	PARCLIP_HUR.train.neg_94185		+
chr13	25920185	25920212	PARCLIP_HUR.train.neg_18315		+
chr3	10009845	10009864	PARCLIP_HUR.train.neg_76954		-
chr16	11390875	11390898	PARCLIP_HUR.train.neg_33930		+
chr21	34808135	34808154	PARCLIP_HUR.train.neg_64769		+
chr8	92731077	92731105	PARCLIP_HUR.train.neg_100899		-
chr12	51591758	51591781	PARCLIP_HUR.train.neg_16784		-
chr20	25199248	25199283	PARCLIP_HUR.train.neg_59399		+
chr9	112717419	112717438	PARCLIP_HUR.train.neg_103388		+
chr19	40327668	40327687	PARCLIP_HUR.train.neg_54039		-
chr2	109892523	109892549	PARCLIP_HUR.train.neg_56190		+
chr16	102554	102581	PARCLIP_HUR.train.neg_36192		-
chr1	2294494	2294514	PARCLIP_HUR.train.neg_1946		-
chr4	41575584	41575606	PARCLIP_HUR.train.neg_79660		+
chr22	50260892	50260913	PARCLIP_HUR.train.neg_71901		+
chr21	34630326	34630347	PARCLIP_HUR.train.neg_64664		+
chr4	89632678	89632713	PARCLIP_HUR.train.neg_80352		+
chr2	86284045	86284067	PARCLIP_HUR.train.neg_57723		-
chr4	123798450	123798479	PARCLIP_HUR.train.neg_80759		+
chr1	35553963	35553988	PARCLIP_HUR.train.neg_543		+
chr15	69513498	69513520	PARCLIP_HUR.train.neg_29839		+
chr17	28657995	28658030	PARCLIP_HUR.train.neg_42375		-
chr15	23028572	23028591	PARCLIP_HUR.train.neg_30991		-
chr19	22605529	22605554	PARCLIP_HUR.train.neg_53542		-
chr12	52078915	52078943	PARCLIP_HUR.train.neg_14361		+
chr7	23223192	23223219	PARCLIP_HUR.train.neg_92669		+
chr11	58887934	58887962	PARCLIP_HUR.train.neg_9423		+
chr3	100464594	100464618	PARCLIP_HUR.train.neg_76097		+
chr13	53023120	53023143	PARCLIP_HUR.train.neg_22319		-
chr4	54154197	54154217	PARCLIP_HUR.train.neg_81983		-
chr7	64269698	64269713	PARCLIP_HUR.train.neg_93222		+
chr12	66608513	66608539	PARCLIP_HUR.train.neg_14782		+
chr10	76044957	76044975	PARCLIP_HUR.train.neg_4938		+
chr14	57753569	57753589	PARCLIP_HUR.train.neg_24313		+
chr7	44565191	44565214	PARCLIP_HUR.train.neg_95510		-
chr9	135202079	135202113	PARCLIP_HUR.train.neg_106229		-
chr20	39904004	39904027	PARCLIP_HUR.train.neg_62765		-
chr14	39651799	39651820	PARCLIP_HUR.train.neg_23792		+
chr15	61683279	61683299	PARCLIP_HUR.train.neg_32270		-
chr17	38975073	38975102	PARCLIP_HUR.train.neg_42724		-
chr17	33332378	33332417	PARCLIP_HUR.train.neg_39729		+
chr13	44967010	44967035	PARCLIP_HUR.train.neg_19072		+
chr3	14220813	14220850	PARCLIP_HUR.train.neg_74904		+
chr14	52927946	52927968	PARCLIP_HUR.train.neg_26795		-
chr16	47164781	47164804	PARCLIP_HUR.train.neg_37456		-
chr10	33497960	33497990	PARCLIP_HUR.train.neg_6757		-
chr18	11847686	11847708	PARCLIP_HUR.train.neg_44767		+
chr9	7012821	7012843	PARCLIP_HUR.train.neg_101902		+
chr13	96651874	96651898	PARCLIP_HUR.train.neg_22760		-
chr6	30628877	30628896	PARCLIP_HUR.train.neg_90560		-
chr1	218469605	218469629	PARCLIP_HUR.train.neg_1799		+
chrY	13512540	13512568	PARCLIP_HUR.train.neg_113889		-
chr5	144989558	144989582	PARCLIP_HUR.train.neg_87309		-
chr17	52996522	52996545	PARCLIP_HUR.train.neg_40612		+
chr5	110084772	110084803	PARCLIP_HUR.train.neg_84734		+
chr15	34520881	34520905	PARCLIP_HUR.train.neg_28563		+
chr8	9005275	9005297	PARCLIP_HUR.train.neg_99646		-
chr22	24954882	24954917	PARCLIP_HUR.train.neg_69916		+
chr10	72185845	72185872	PARCLIP_HUR.train.neg_4793		+
chr9	88887324	88887349	PARCLIP_HUR.train.neg_105198		-
chr3	88163719	88163741	PARCLIP_HUR.train.neg_75953		+
chrX	74043895	74043940	PARCLIP_HUR.train.neg_110185		-
chr6	74182352	74182371	PARCLIP_HUR.train.neg_89107		+
chr19	11941547	11941568	PARCLIP_HUR.train.neg_50135		+
chrX	84519316	84519340	PARCLIP_HUR.train.neg_108015		+
chr18	60035607	60035632	PARCLIP_HUR.train.neg_46497		+
chr19	45910776	45910799	PARCLIP_HUR.train.neg_51522		+
chr20	4866377	4866400	PARCLIP_HUR.train.neg_61553		-
chr16	23713893	23713923	PARCLIP_HUR.train.neg_37088		-
chr7	29093375	29093404	PARCLIP_HUR.train.neg_95228		-
chr16	25171496	25171516	PARCLIP_HUR.train.neg_34468		+
chrX	48848327	48848347	PARCLIP_HUR.train.neg_109668		-
chr14	91502463	91502485	PARCLIP_HUR.train.neg_27869		-
chr2	72368772	72368803	PARCLIP_HUR.train.neg_57624		-
chr12	45487697	45487721	PARCLIP_HUR.train.neg_14169		+
chr18	54420848	54420869	PARCLIP_HUR.train.neg_46229		+
chrY	16836704	16836729	PARCLIP_HUR.train.neg_112979		+
chr20	43584086	43584111	PARCLIP_HUR.train.neg_62945		-
chr10	26501450	26501473	PARCLIP_HUR.train.neg_4113		+
chr8	25330553	25330580	PARCLIP_HUR.train.neg_97560		+
chr19	36951278	36951303	PARCLIP_HUR.train.neg_53835		-
chrY	16726166	16726195	PARCLIP_HUR.train.neg_112712		+
chr12	25379700	25379725	PARCLIP_HUR.train.neg_16314		-
chrY	21045457	21045483	PARCLIP_HUR.train.neg_114206		-
chr14	53231418	53231444	PARCLIP_HUR.train.neg_24121		+
chr14	59779560	59779583	PARCLIP_HUR.train.neg_24409		+
chr16	80632587	80632610	PARCLIP_HUR.train.neg_38331		-
chr1	29550184	29550206	PARCLIP_HUR.train.neg_2288		-
chr20	32234757	32234774	PARCLIP_HUR.train.neg_59699		+
chr18	23831797	23831815	PARCLIP_HUR.train.neg_45332		+
chr13	41652698	41652724	PARCLIP_HUR.train.neg_18921		+
chr7	2393737	2393786	PARCLIP_HUR.train.neg_92320		+
chr22	29494753	29494774	PARCLIP_HUR.train.neg_70320		+
chr15	56629060	56629085	PARCLIP_HUR.train.neg_29361		+
chr22	31356445	31356471	PARCLIP_HUR.train.neg_73142		-
chr2	37435786	37435811	PARCLIP_HUR.train.neg_57163		-
chr19	1356356	1356378	PARCLIP_HUR.train.neg_49670		+
chr13	108860905	108860933	PARCLIP_HUR.train.neg_23018		-
chr18	8638001	8638026	PARCLIP_HUR.train.neg_44536		+
chr21	45146770	45146794	PARCLIP_HUR.train.neg_66004		+
chrX	102611982	102612005	PARCLIP_HUR.train.neg_108200		+
chr8	79626301	79626325	PARCLIP_HUR.train.neg_98617		+
chr21	32598657	32598688	PARCLIP_HUR.train.neg_67516		-
chr14	53103622	53103651	PARCLIP_HUR.train.neg_24100		+
chrY	14966502	14966532	PARCLIP_HUR.train.neg_111834		+
chr7	148432573	148432597	PARCLIP_HUR.train.neg_94569		+
chr15	66791123	66791144	PARCLIP_HUR.train.neg_32542		-
chr9	140889351	140889387	PARCLIP_HUR.train.neg_104129		+
chr17	18231112	18231136	PARCLIP_HUR.train.neg_39198		+
chr4	83837681	83837703	PARCLIP_HUR.train.neg_80242		+
chr14	75168255	75168273	PARCLIP_HUR.train.neg_27500		-
chr5	96361331	96361357	PARCLIP_HUR.train.neg_84655		+
chr22	30710642	30710664	PARCLIP_HUR.train.neg_73032		-
chr13	41791240	41791263	PARCLIP_HUR.train.neg_21806		-
chr5	130496603	130496624	PARCLIP_HUR.train.neg_87038		-
chr8	125561458	125561479	PARCLIP_HUR.train.neg_99304		+
chr5	25170848	25170868	PARCLIP_HUR.train.neg_85747		-
chr18	12860326	12860345	PARCLIP_HUR.train.neg_47563		-
chr4	68300533	68300556	PARCLIP_HUR.train.neg_82105		-
chr14	74367350	74367370	PARCLIP_HUR.train.neg_24972		+
chr20	31413861	31413883	PARCLIP_HUR.train.neg_59624		+
chr10	17227472	17227495	PARCLIP_HUR.train.neg_6418		-
chr3	124450799	124450821	PARCLIP_HUR.train.neg_76346		+
chr12	101753027	101753054	PARCLIP_HUR.train.neg_15233		+
chr14	89077102	89077146	PARCLIP_HUR.train.neg_25242		+
chr4	73994042	73994065	PARCLIP_HUR.train.neg_82200		-
chr10	51755825	51755855	PARCLIP_HUR.train.neg_4438		+
chr5	76020660	76020682	PARCLIP_HUR.train.neg_84341		+
chr2	118580910	118580931	PARCLIP_HUR.train.neg_56269		+
chr4	1301894	1301917	PARCLIP_HUR.train.neg_78951		+
chr18	482333	482368	PARCLIP_HUR.train.neg_47079		-
chr16	1889708	1889730	PARCLIP_HUR.train.neg_36286		-
chr6	12955049	12955071	PARCLIP_HUR.train.neg_87822		+
chr19	44650818	44650848	PARCLIP_HUR.train.neg_51465		+
chr2	60999473	60999494	PARCLIP_HUR.train.neg_55659		+
chr9	72339850	72339873	PARCLIP_HUR.train.neg_104880		-
chr2	3419138	3419161	PARCLIP_HUR.train.neg_54957		+
chr15	68487945	68487964	PARCLIP_HUR.train.neg_32570		-
chr19	21603323	21603350	PARCLIP_HUR.train.neg_50606		+
chr21	45369595	45369630	PARCLIP_HUR.train.neg_66088		+
chr13	76244314	76244343	PARCLIP_HUR.train.neg_19761		+
chr16	11540027	11540047	PARCLIP_HUR.train.neg_36648		-
chr7	6744702	6744724	PARCLIP_HUR.train.neg_94926		-
chr17	73279804	73279827	PARCLIP_HUR.train.neg_43765		-
chr15	34533716	34533739	PARCLIP_HUR.train.neg_31226		-
chr13	48653217	48653239	PARCLIP_HUR.train.neg_22055		-
chr14	94565094	94565123	PARCLIP_HUR.train.neg_25391		+
chr22	36368027	36368044	PARCLIP_HUR.train.neg_73455		-
chr22	28195820	28195839	PARCLIP_HUR.train.neg_72804		-
chr12	44196335	44196365	PARCLIP_HUR.train.neg_16587		-
chr10	91502916	91502936	PARCLIP_HUR.train.neg_5228		+
chr8	144455311	144455332	PARCLIP_HUR.train.neg_99432		+
chr17	46015683	46015705	PARCLIP_HUR.train.neg_43129		-
chr10	75484138	75484168	PARCLIP_HUR.train.neg_7406		-
chr11	107808630	107808653	PARCLIP_HUR.train.neg_10468		+
chr12	116683178	116683204	PARCLIP_HUR.train.neg_17807		-
chrY	15913550	15913585	PARCLIP_HUR.train.neg_112059		+
chr21	46585652	46585681	PARCLIP_HUR.train.neg_66338		+
chr2	55114577	55114598	PARCLIP_HUR.train.neg_55628		+
chr11	14712937	14712959	PARCLIP_HUR.train.neg_8771		+
chr18	12968770	12968800	PARCLIP_HUR.train.neg_44913		+
chr6	109937468	109937489	PARCLIP_HUR.train.neg_91778		-
chrX	47784910	47784934	PARCLIP_HUR.train.neg_107341		+
chr15	78828429	78828455	PARCLIP_HUR.train.neg_30257		+
chr9	96948019	96948042	PARCLIP_HUR.train.neg_102984		+
chr7	141248932	141248956	PARCLIP_HUR.train.neg_96833		-
chr19	5990029	5990056	PARCLIP_HUR.train.neg_49901		+
chr18	62776383	62776402	PARCLIP_HUR.train.neg_49262		-
chr6	6559423	6559444	PARCLIP_HUR.train.neg_90128		-
chr6	97261155	97261178	PARCLIP_HUR.train.neg_91580		-
chrX	18318677	18318702	PARCLIP_HUR.train.neg_109177		-
chrY	21125677	21125711	PARCLIP_HUR.train.neg_114401		-
chr19	13231586	13231626	PARCLIP_HUR.train.neg_50216		+
chr15	88490098	88490121	PARCLIP_HUR.train.neg_33144		-
chr13	24473278	24473303	PARCLIP_HUR.train.neg_21020		-
chr21	42564080	42564104	PARCLIP_HUR.train.neg_65633		+
chr3	125231230	125231255	PARCLIP_HUR.train.neg_78356		-
chr18	43053129	43053151	PARCLIP_HUR.train.neg_48536		-
chr6	10534646	10534671	PARCLIP_HUR.train.neg_87730		+
chr3	43447886	43447909	PARCLIP_HUR.train.neg_75431		+
chr16	56967505	56967527	PARCLIP_HUR.train.neg_35146		+
chr19	23930866	23930889	PARCLIP_HUR.train.neg_53586		-
chr2	103348430	103348455	PARCLIP_HUR.train.neg_57923		-
chr20	45572266	45572292	PARCLIP_HUR.train.neg_60462		+
chr17	53069453	53069475	PARCLIP_HUR.train.neg_40622		+
chr10	75592273	75592291	PARCLIP_HUR.train.neg_7410		-
chr22	19492650	19492676	PARCLIP_HUR.train.neg_69405		+
chr8	138870285	138870305	PARCLIP_HUR.train.neg_99412		+
chr8	30702396	30702420	PARCLIP_HUR.train.neg_100080		-
chr20	30960752	30960773	PARCLIP_HUR.train.neg_59589		+
chr6	160221356	160221380	PARCLIP_HUR.train.neg_89949		+
chr9	38622573	38622608	PARCLIP_HUR.train.neg_102425		+
chr12	100617660	100617682	PARCLIP_HUR.train.neg_15207		+
chr4	1349711	1349741	PARCLIP_HUR.train.neg_78961		+
chr17	62638504	62638527	PARCLIP_HUR.train.neg_43600		-
chr1	70619200	70619231	PARCLIP_HUR.train.neg_2817		-
chr7	148808221	148808263	PARCLIP_HUR.train.neg_96876		-
chr6	29592333	29592356	PARCLIP_HUR.train.neg_90501		-
chr17	37037330	37037365	PARCLIP_HUR.train.neg_39940		+
chrX	48818947	48818969	PARCLIP_HUR.train.neg_109652		-
chr8	104452060	104452115	PARCLIP_HUR.train.neg_99102		+
chr3	54782222	54782251	PARCLIP_HUR.train.neg_75717		+
chr10	127500409	127500432	PARCLIP_HUR.train.neg_8318		-
chr7	86836827	86836852	PARCLIP_HUR.train.neg_95977		-
chr22	50783498	50783519	PARCLIP_HUR.train.neg_72003		+
chr9	98207664	98207694	PARCLIP_HUR.train.neg_105397		-
chr11	122824138	122824175	PARCLIP_HUR.train.neg_10797		+
chr19	8383496	8383531	PARCLIP_HUR.train.neg_52832		-
chr20	45926120	45926152	PARCLIP_HUR.train.neg_63171		-
chr5	17268782	17268803	PARCLIP_HUR.train.neg_83583		+
chr15	41689510	41689539	PARCLIP_HUR.train.neg_31484		-
chr13	76266215	76266238	PARCLIP_HUR.train.neg_19763		+
chrY	14910956	14910980	PARCLIP_HUR.train.neg_111606		+
chr15	83420882	83420904	PARCLIP_HUR.train.neg_30393		+
chr21	19165810	19165832	PARCLIP_HUR.train.neg_66895		-
chr18	12411712	12411735	PARCLIP_HUR.train.neg_44842		+
chr2	69557153	69557188	PARCLIP_HUR.train.neg_57550		-
chr20	3970760	3970783	PARCLIP_HUR.train.neg_61534		-
chr12	79769755	79769776	PARCLIP_HUR.train.neg_17287		-
chr13	48880619	48880643	PARCLIP_HUR.train.neg_19276		+
chr1	152152803	152152832	PARCLIP_HUR.train.neg_1549		+
chr19	12800282	12800316	PARCLIP_HUR.train.neg_53083		-
chr7	132101290	132101309	PARCLIP_HUR.train.neg_96711		-
chr18	12971601	12971630	PARCLIP_HUR.train.neg_44914		+
chr4	52891052	52891069	PARCLIP_HUR.train.neg_81956		-
chr6	24534699	24534734	PARCLIP_HUR.train.neg_87998		+
chr3	16910117	16910141	PARCLIP_HUR.train.neg_75005		+
chr15	22861270	22861291	PARCLIP_HUR.train.neg_28257		+
chr9	101981445	101981473	PARCLIP_HUR.train.neg_105583		-
chrY	7669588	7669619	PARCLIP_HUR.train.neg_113660		-
chr20	47903516	47903565	PARCLIP_HUR.train.neg_60551		+
chr17	44996021	44996041	PARCLIP_HUR.train.neg_43074		-
chr12	32130293	32130319	PARCLIP_HUR.train.neg_14037		+
chr3	168309971	168309992	PARCLIP_HUR.train.neg_76690		+
chr9	80942664	80942699	PARCLIP_HUR.train.neg_102737		+
chr9	37431045	37431067	PARCLIP_HUR.train.neg_102362		+
chrX	47769761	47769793	PARCLIP_HUR.train.neg_107337		+
chr20	5565327	5565345	PARCLIP_HUR.train.neg_61628		-
chr17	5126989	5127015	PARCLIP_HUR.train.neg_38805		+
chr17	47037751	47037770	PARCLIP_HUR.train.neg_43177		-
chr9	33045161	33045196	PARCLIP_HUR.train.neg_104607		-
chr9	14231580	14231608	PARCLIP_HUR.train.neg_104315		-
chrX	119596849	119596873	PARCLIP_HUR.train.neg_110724		-
chr14	57696080	57696112	PARCLIP_HUR.train.neg_26936		-
chr21	38472809	38472829	PARCLIP_HUR.train.neg_65216		+
chr12	120891721	120891781	PARCLIP_HUR.train.neg_15587		+
chr5	60135599	60135619	PARCLIP_HUR.train.neg_86268		-
chr20	25194605	25194629	PARCLIP_HUR.train.neg_59396		+
chr21	47936994	47937019	PARCLIP_HUR.train.neg_66575		+
chr1	43392116	43392143	PARCLIP_HUR.train.neg_2515		-
chr13	53259696	53259719	PARCLIP_HUR.train.neg_19606		+
chr18	66354685	66354710	PARCLIP_HUR.train.neg_49297		-
chr20	32162446	32162471	PARCLIP_HUR.train.neg_59686		+
chr18	22733036	22733062	PARCLIP_HUR.train.neg_47879		-
chr9	7870244	7870265	PARCLIP_HUR.train.neg_104273		-
chr1	231944540	231944562	PARCLIP_HUR.train.neg_1838		+
chr15	88413743	88413779	PARCLIP_HUR.train.neg_33140		-
chr7	7629989	7630009	PARCLIP_HUR.train.neg_92488		+
chr9	131452846	131452869	PARCLIP_HUR.train.neg_103853		+
chr2	27582484	27582502	PARCLIP_HUR.train.neg_55209		+
chr3	5247245	5247273	PARCLIP_HUR.train.neg_74692		+
chrY	13498840	13498869	PARCLIP_HUR.train.neg_113724		-
chr7	156466560	156466594	PARCLIP_HUR.train.neg_96932		-
chrX	16748557	16748576	PARCLIP_HUR.train.neg_106675		+
chr22	44090638	44090666	PARCLIP_HUR.train.neg_74299		-
chr21	43238565	43238585	PARCLIP_HUR.train.neg_68554		-
chr12	116643717	116643741	PARCLIP_HUR.train.neg_17804		-
chr11	111936013	111936038	PARCLIP_HUR.train.neg_12998		-
chr10	27444868	27444896	PARCLIP_HUR.train.neg_4124		+
chr22	21277181	21277206	PARCLIP_HUR.train.neg_69570		+
chr7	23228938	23228961	PARCLIP_HUR.train.neg_92670		+
chr17	40616367	40616387	PARCLIP_HUR.train.neg_40092		+
chr3	48581850	48581879	PARCLIP_HUR.train.neg_77598		-
chr19	46854254	46854275	PARCLIP_HUR.train.neg_51555		+
chr3	107299474	107299495	PARCLIP_HUR.train.neg_76165		+
chr13	107181280	107181300	PARCLIP_HUR.train.neg_22971		-
chr9	100833375	100833392	PARCLIP_HUR.train.neg_103111		+
chrY	14952439	14952463	PARCLIP_HUR.train.neg_111770		+
chr7	138148066	138148087	PARCLIP_HUR.train.neg_94453		+
chr13	28543981	28544006	PARCLIP_HUR.train.neg_21237		-
chr19	37471990	37472025	PARCLIP_HUR.train.neg_51044		+
chr15	83852256	83852276	PARCLIP_HUR.train.neg_33083		-
chr5	64151448	64151468	PARCLIP_HUR.train.neg_84008		+
chr22	50654121	50654145	PARCLIP_HUR.train.neg_71999		+
chr11	117212588	117212628	PARCLIP_HUR.train.neg_10653		+
chr9	132567904	132567929	PARCLIP_HUR.train.neg_103912		+
chr12	56661738	56661766	PARCLIP_HUR.train.neg_14552		+
chr17	40818210	40818245	PARCLIP_HUR.train.neg_40149		+
chr2	71343762	71343785	PARCLIP_HUR.train.neg_57613		-
chr13	25056261	25056288	PARCLIP_HUR.train.neg_21038		-
chr6	72007443	72007462	PARCLIP_HUR.train.neg_89095		+
chr16	2652531	2652556	PARCLIP_HUR.train.neg_33650		+
chr20	3993503	3993523	PARCLIP_HUR.train.neg_61543		-
chr2	84652137	84652166	PARCLIP_HUR.train.neg_57693		-
chr20	12292272	12292293	PARCLIP_HUR.train.neg_61760		-
chr10	101561591	101561614	PARCLIP_HUR.train.neg_5484		+
chr18	11142406	11142430	PARCLIP_HUR.train.neg_47476		-
chr8	38038567	38038604	PARCLIP_HUR.train.neg_97888		+
chrX	38368647	38368671	PARCLIP_HUR.train.neg_107038		+
chr12	22535326	22535350	PARCLIP_HUR.train.neg_16257		-
chr7	91404916	91404944	PARCLIP_HUR.train.neg_96018		-
chr19	2476307	2476332	PARCLIP_HUR.train.neg_49719		+
chr16	2256269	2256290	PARCLIP_HUR.train.neg_33599		+
chr16	5105521	5105544	PARCLIP_HUR.train.neg_33825		+
chr14	50513421	50513437	PARCLIP_HUR.train.neg_26634		-
chr11	69460987	69461014	PARCLIP_HUR.train.neg_9829		+
chr19	55764335	55764357	PARCLIP_HUR.train.neg_54761		-
chr12	54061107	54061132	PARCLIP_HUR.train.neg_16818		-
chr13	115082578	115082600	PARCLIP_HUR.train.neg_20708		+
chr15	40394756	40394778	PARCLIP_HUR.train.neg_31407		-
chr13	80912774	80912799	PARCLIP_HUR.train.neg_22673		-
chr13	20630289	20630310	PARCLIP_HUR.train.neg_18156		+
chr20	4939562	4939583	PARCLIP_HUR.train.neg_61565		-
chr12	6671612	6671647	PARCLIP_HUR.train.neg_15982		-
chr7	111933937	111933967	PARCLIP_HUR.train.neg_94116		+
chr1	29381832	29381853	PARCLIP_HUR.train.neg_461		+
chr12	26274481	26274508	PARCLIP_HUR.train.neg_16319		-
chr14	61363444	61363456	PARCLIP_HUR.train.neg_24472		+
chrX	53134989	53135011	PARCLIP_HUR.train.neg_107551		+
chr19	58096132	58096153	PARCLIP_HUR.train.neg_52246		+
chr15	31122687	31122708	PARCLIP_HUR.train.neg_28475		+
chr7	39633439	39633463	PARCLIP_HUR.train.neg_92970		+
chr13	102303804	102303832	PARCLIP_HUR.train.neg_20308		+
chr5	11746332	11746351	PARCLIP_HUR.train.neg_85674		-
chr5	76377283	76377305	PARCLIP_HUR.train.neg_86491		-
chr15	81996756	81996776	PARCLIP_HUR.train.neg_32970		-
chrY	16914624	16914660	PARCLIP_HUR.train.neg_113131		+
chrY	14864868	14864891	PARCLIP_HUR.train.neg_111410		+
chr8	1881328	1881350	PARCLIP_HUR.train.neg_97022		+
chr15	31123774	31123797	PARCLIP_HUR.train.neg_28476		+
chr10	112660476	112660496	PARCLIP_HUR.train.neg_8026		-
chr8	15567434	15567460	PARCLIP_HUR.train.neg_97252		+
chr9	129375712	129375738	PARCLIP_HUR.train.neg_106073		-
chr7	130884889	130884913	PARCLIP_HUR.train.neg_94382		+
chr12	117245452	117245481	PARCLIP_HUR.train.neg_15507		+
chr7	146157361	146157386	PARCLIP_HUR.train.neg_94558		+
chrX	54837953	54837974	PARCLIP_HUR.train.neg_107607		+
chr1	6919249	6919276	PARCLIP_HUR.train.neg_66		+
chr22	32002331	32002352	PARCLIP_HUR.train.neg_70582		+
chr19	38140676	38140703	PARCLIP_HUR.train.neg_53953		-
chr8	145534303	145534330	PARCLIP_HUR.train.neg_99493		+
chr14	20811690	20811712	PARCLIP_HUR.train.neg_25860		-
chr3	197617925	197617948	PARCLIP_HUR.train.neg_78857		-
chr12	58234540	58234565	PARCLIP_HUR.train.neg_17054		-
chr1	27997205	27997227	PARCLIP_HUR.train.neg_2249		-
chr6	88276420	88276440	PARCLIP_HUR.train.neg_91470		-
chr3	41258108	41258130	PARCLIP_HUR.train.neg_75379		+
chr12	6650443	6650470	PARCLIP_HUR.train.neg_15970		-
chr7	130996143	130996169	PARCLIP_HUR.train.neg_94386		+
chr2	37319529	37319549	PARCLIP_HUR.train.neg_55356		+
chr8	24363744	24363769	PARCLIP_HUR.train.neg_99907		-
chr3	69153208	69153235	PARCLIP_HUR.train.neg_75903		+
chrX	47893504	47893529	PARCLIP_HUR.train.neg_109602		-
chr2	113504216	113504233	PARCLIP_HUR.train.neg_57989		-
chr4	106613973	106613994	PARCLIP_HUR.train.neg_82709		-
chr3	37395450	37395475	PARCLIP_HUR.train.neg_75249		+
chr10	111805442	111805465	PARCLIP_HUR.train.neg_5729		+
chr17	18707013	18707030	PARCLIP_HUR.train.neg_39214		+
chr14	21972954	21972979	PARCLIP_HUR.train.neg_25990		-
chr16	20747060	20747082	PARCLIP_HUR.train.neg_36872		-
chr5	166880627	166880662	PARCLIP_HUR.train.neg_85396		+
chr12	95586855	95586882	PARCLIP_HUR.train.neg_17410		-
chr4	113569283	113569311	PARCLIP_HUR.train.neg_80649		+
chr14	35704659	35704694	PARCLIP_HUR.train.neg_23692		+
chr19	36685455	36685479	PARCLIP_HUR.train.neg_53790		-
chr21	44320934	44320952	PARCLIP_HUR.train.neg_65889		+
chr17	72212074	72212098	PARCLIP_HUR.train.neg_41183		+
chr8	37894255	37894278	PARCLIP_HUR.train.neg_97862		+
chr22	42594695	42594726	PARCLIP_HUR.train.neg_74182		-
chr10	7831544	7831567	PARCLIP_HUR.train.neg_3775		+
chr3	136569571	136569597	PARCLIP_HUR.train.neg_78502		-
chr15	26855121	26855147	PARCLIP_HUR.train.neg_31061		-
chr15	36901025	36901060	PARCLIP_HUR.train.neg_28580		+
chr19	59007736	59007761	PARCLIP_HUR.train.neg_54915		-
chr21	26566880	26566905	PARCLIP_HUR.train.neg_66966		-
chr7	150933316	150933353	PARCLIP_HUR.train.neg_94626		+
chr22	51041731	51041766	PARCLIP_HUR.train.neg_72056		+
chr8	33410389	33410409	PARCLIP_HUR.train.neg_100117		-
chr17	38455740	38455772	PARCLIP_HUR.train.neg_40032		+
chr15	68898491	68898514	PARCLIP_HUR.train.neg_29799		+
chr19	36147472	36147496	PARCLIP_HUR.train.neg_50886		+
chr5	88017695	88017721	PARCLIP_HUR.train.neg_86649		-
chr17	8521539	8521557	PARCLIP_HUR.train.neg_41951		-
chr13	80075673	80075708	PARCLIP_HUR.train.neg_19855		+
chr15	101822848	101822875	PARCLIP_HUR.train.neg_33418		-
chrX	54835562	54835590	PARCLIP_HUR.train.neg_107601		+
chr22	42201921	42201956	PARCLIP_HUR.train.neg_71463		+
chr1	110112112	110112129	PARCLIP_HUR.train.neg_1287		+
chr1	53242069	53242088	PARCLIP_HUR.train.neg_825		+
chr16	68032320	68032341	PARCLIP_HUR.train.neg_37899		-
chr17	41129095	41129117	PARCLIP_HUR.train.neg_42897		-
chr20	2102646	2102667	PARCLIP_HUR.train.neg_58585		+
chr5	122895818	122895844	PARCLIP_HUR.train.neg_84918		+
chr2	217548475	217548504	PARCLIP_HUR.train.neg_58429		-
chr8	120255425	120255447	PARCLIP_HUR.train.neg_101402		-
chr10	101374929	101374954	PARCLIP_HUR.train.neg_7799		-
chr18	61669481	61669498	PARCLIP_HUR.train.neg_46591		+
chr1	5936822	5936849	PARCLIP_HUR.train.neg_1960		-
chr1	40977764	40977790	PARCLIP_HUR.train.neg_660		+
chr7	1949796	1949820	PARCLIP_HUR.train.neg_94762		-
chr12	30890976	30891006	PARCLIP_HUR.train.neg_16399		-
chr15	57090200	57090218	PARCLIP_HUR.train.neg_32120		-
chr19	50285999	50286035	PARCLIP_HUR.train.neg_51758		+
chr17	62757307	62757336	PARCLIP_HUR.train.neg_43605		-
chr21	47622464	47622491	PARCLIP_HUR.train.neg_69138		-
chr5	176353204	176353227	PARCLIP_HUR.train.neg_87524		-
chr5	127640138	127640160	PARCLIP_HUR.train.neg_87023		-
chr22	38925360	38925383	PARCLIP_HUR.train.neg_73817		-
chr14	75606552	75606577	PARCLIP_HUR.train.neg_27552		-
chr15	65697203	65697223	PARCLIP_HUR.train.neg_32440		-
chr8	25720822	25720845	PARCLIP_HUR.train.neg_99934		-
chr17	40618924	40618959	PARCLIP_HUR.train.neg_40097		+
chr20	35576964	35576986	PARCLIP_HUR.train.neg_62620		-
chr19	41213556	41213580	PARCLIP_HUR.train.neg_54105		-
chr17	19281254	19281273	PARCLIP_HUR.train.neg_39248		+
chr7	123343700	123343727	PARCLIP_HUR.train.neg_96552		-
chr18	70832853	70832874	PARCLIP_HUR.train.neg_49402		-
chr2	173842134	173842155	PARCLIP_HUR.train.neg_56540		+
chr6	80634039	80634065	PARCLIP_HUR.train.neg_91388		-
chr15	93255738	93255759	PARCLIP_HUR.train.neg_30799		+
chr15	89454963	89454982	PARCLIP_HUR.train.neg_33197		-
chr18	23624032	23624063	PARCLIP_HUR.train.neg_47916		-
chr12	112768342	112768373	PARCLIP_HUR.train.neg_17747		-
chrY	13504818	13504844	PARCLIP_HUR.train.neg_113794		-
chr15	65460052	65460075	PARCLIP_HUR.train.neg_32429		-
chr22	42532826	42532854	PARCLIP_HUR.train.neg_71553		+
chr15	59650692	59650711	PARCLIP_HUR.train.neg_32193		-
chr12	546527	546557	PARCLIP_HUR.train.neg_13297		+
chr9	19376598	19376627	PARCLIP_HUR.train.neg_104395		-
chr4	69202796	69202821	PARCLIP_HUR.train.neg_82135		-
chr12	6857352	6857373	PARCLIP_HUR.train.neg_16013		-
chr14	50452123	50452145	PARCLIP_HUR.train.neg_26613		-
chrY	21080105	21080129	PARCLIP_HUR.train.neg_114280		-
chrY	21109387	21109413	PARCLIP_HUR.train.neg_114363		-
chr20	60699740	60699762	PARCLIP_HUR.train.neg_61065		+
chr6	118928675	118928705	PARCLIP_HUR.train.neg_91879		-
chrY	14869481	14869509	PARCLIP_HUR.train.neg_111433		+
chr9	33254292	33254313	PARCLIP_HUR.train.neg_104631		-
chr12	12503442	12503468	PARCLIP_HUR.train.neg_16151		-
chr17	37358530	37358549	PARCLIP_HUR.train.neg_39961		+
chr19	52963984	52964007	PARCLIP_HUR.train.neg_51905		+
chr6	28053403	28053429	PARCLIP_HUR.train.neg_88128		+
chr12	129278324	129278344	PARCLIP_HUR.train.neg_18073		-
chr22	29694217	29694243	PARCLIP_HUR.train.neg_70370		+
chr10	7838862	7838891	PARCLIP_HUR.train.neg_3779		+
chr21	26798580	26798602	PARCLIP_HUR.train.neg_67032		-
chr4	156703623	156703646	PARCLIP_HUR.train.neg_81065		+
chr2	114670508	114670527	PARCLIP_HUR.train.neg_56256		+
chr9	21332350	21332385	PARCLIP_HUR.train.neg_104421		-
chr6	1928061	1928092	PARCLIP_HUR.train.neg_90018		-
chrY	16850589	16850610	PARCLIP_HUR.train.neg_113002		+
chrY	13507854	13507881	PARCLIP_HUR.train.neg_113833		-
chr11	3387445	3387466	PARCLIP_HUR.train.neg_11071		-
chr12	93229703	93229726	PARCLIP_HUR.train.neg_17374		-
chr3	51521682	51521708	PARCLIP_HUR.train.neg_77703		-
chr4	47855236	47855263	PARCLIP_HUR.train.neg_81908		-
chrX	57007115	57007142	PARCLIP_HUR.train.neg_109883		-
chrY	16759667	16759706	PARCLIP_HUR.train.neg_112787		+
chr11	6526047	6526070	PARCLIP_HUR.train.neg_8560		+
chr20	49187420	49187451	PARCLIP_HUR.train.neg_60635		+
chr19	1015903	1015923	PARCLIP_HUR.train.neg_52444		-
chr16	3745417	3745439	PARCLIP_HUR.train.neg_36441		-
chr19	14201616	14201634	PARCLIP_HUR.train.neg_53164		-
chr9	131227368	131227393	PARCLIP_HUR.train.neg_103812		+
chr22	38427928	38427957	PARCLIP_HUR.train.neg_71028		+
chr6	74202315	74202342	PARCLIP_HUR.train.neg_91320		-
chr11	5689646	5689675	PARCLIP_HUR.train.neg_11101		-
chrX	67755910	67755933	PARCLIP_HUR.train.neg_107705		+
chrM	6322	6385	PARCLIP_HUR.train.neg_106388		+
chr20	6000828	6000852	PARCLIP_HUR.train.neg_58806		+
chr1	51945700	51945721	PARCLIP_HUR.train.neg_2636		-
chr20	61835045	61835078	PARCLIP_HUR.train.neg_63738		-
chrX	153712426	153712453	PARCLIP_HUR.train.neg_111149		-
chr20	62509495	62509530	PARCLIP_HUR.train.neg_61253		+
chr7	82013341	82013360	PARCLIP_HUR.train.neg_95916		-
chr19	42793781	42793805	PARCLIP_HUR.train.neg_51372		+
chr12	21739490	21739521	PARCLIP_HUR.train.neg_16223		-
chrY	14832115	14832138	PARCLIP_HUR.train.neg_111285		+
chr4	73931114	73931148	PARCLIP_HUR.train.neg_82195		-
chr6	90961626	90961649	PARCLIP_HUR.train.neg_91551		-
chr20	1360091	1360117	PARCLIP_HUR.train.neg_61388		-
chr20	2638389	2638412	PARCLIP_HUR.train.neg_58618		+
chr15	64453568	64453590	PARCLIP_HUR.train.neg_32371		-
chr21	33650755	33650782	PARCLIP_HUR.train.neg_64566		+
chr18	2226762	2226791	PARCLIP_HUR.train.neg_47187		-
chr13	52600769	52600799	PARCLIP_HUR.train.neg_19535		+
chr7	99670441	99670461	PARCLIP_HUR.train.neg_96224		-
chr14	88650228	88650274	PARCLIP_HUR.train.neg_27791		-
chr21	38564335	38564366	PARCLIP_HUR.train.neg_65245		+
chr8	54894153	54894175	PARCLIP_HUR.train.neg_100377		-
chr4	69194622	69194647	PARCLIP_HUR.train.neg_82129		-
chr5	89779997	89780019	PARCLIP_HUR.train.neg_84579		+
chr9	35668051	35668090	PARCLIP_HUR.train.neg_104731		-
chr2	98407464	98407493	PARCLIP_HUR.train.neg_57834		-
chrX	85890516	85890544	PARCLIP_HUR.train.neg_108032		+
chr3	15259449	15259471	PARCLIP_HUR.train.neg_74949		+
chr4	183824667	183824693	PARCLIP_HUR.train.neg_83307		-
chr16	14758677	14758696	PARCLIP_HUR.train.neg_34047		+
chr22	23442915	23442931	PARCLIP_HUR.train.neg_69775		+
chr2	27451318	27451353	PARCLIP_HUR.train.neg_55204		+
chr6	52287954	52287973	PARCLIP_HUR.train.neg_88926		+
chr17	64590233	64590258	PARCLIP_HUR.train.neg_41006		+
chr16	58117065	58117099	PARCLIP_HUR.train.neg_37706		-
chr4	88007068	88007090	PARCLIP_HUR.train.neg_80308		+
chr13	53252909	53252927	PARCLIP_HUR.train.neg_19603		+
chr3	134958130	134958155	PARCLIP_HUR.train.neg_76470		+
chr7	124470666	124470689	PARCLIP_HUR.train.neg_96565		-
chr21	35261437	35261456	PARCLIP_HUR.train.neg_64903		+
chr4	153365590	153365616	PARCLIP_HUR.train.neg_83171		-
chr6	26465996	26466021	PARCLIP_HUR.train.neg_88071		+
chr15	37211842	37211871	PARCLIP_HUR.train.neg_31313		-
chr2	175089594	175089616	PARCLIP_HUR.train.neg_58304		-
chr18	47011175	47011202	PARCLIP_HUR.train.neg_48786		-
chrY	7608606	7608627	PARCLIP_HUR.train.neg_113386		-
chr11	1602092	1602112	PARCLIP_HUR.train.neg_8489		+
chr10	75008846	75008876	PARCLIP_HUR.train.neg_7369		-
chr15	68578600	68578628	PARCLIP_HUR.train.neg_29788		+
chr12	51846175	51846198	PARCLIP_HUR.train.neg_14356		+
chr16	52539045	52539066	PARCLIP_HUR.train.neg_37540		-
chr14	43059040	43059075	PARCLIP_HUR.train.neg_23837		+
chr1	100732294	100732329	PARCLIP_HUR.train.neg_1223		+
chr15	77110700	77110722	PARCLIP_HUR.train.neg_32889		-
chr2	24225036	24225071	PARCLIP_HUR.train.neg_55098		+
chr18	3264599	3264635	PARCLIP_HUR.train.neg_44301		+
chr5	134085022	134085047	PARCLIP_HUR.train.neg_85072		+
chr9	93984946	93984967	PARCLIP_HUR.train.neg_105282		-
chr6	31557851	31557888	PARCLIP_HUR.train.neg_90636		-
chr20	20388351	20388373	PARCLIP_HUR.train.neg_61905		-
chr4	111464128	111464151	PARCLIP_HUR.train.neg_80613		+
chrM	15799	15827	PARCLIP_HUR.train.neg_106444		+
chr13	47161222	47161247	PARCLIP_HUR.train.neg_19204		+
chr8	68885177	68885200	PARCLIP_HUR.train.neg_98431		+
chr19	19270222	19270249	PARCLIP_HUR.train.neg_53408		-
chr9	14338734	14338753	PARCLIP_HUR.train.neg_104319		-
chr14	37969599	37969620	PARCLIP_HUR.train.neg_23743		+
chr14	102514211	102514234	PARCLIP_HUR.train.neg_25643		+
chr8	23115609	23115636	PARCLIP_HUR.train.neg_97511		+
chr8	20075993	20076014	PARCLIP_HUR.train.neg_97390		+
chr7	102556878	102556904	PARCLIP_HUR.train.neg_94003		+
chr19	58261329	58261358	PARCLIP_HUR.train.neg_52284		+
chr14	37975885	37975908	PARCLIP_HUR.train.neg_23744		+
chr19	4029188	4029214	PARCLIP_HUR.train.neg_49835		+
chr9	37457820	37457844	PARCLIP_HUR.train.neg_104787		-
chr5	87895542	87895572	PARCLIP_HUR.train.neg_86646		-
chr6	72123785	72123798	PARCLIP_HUR.train.neg_91304		-
chr11	73953559	73953584	PARCLIP_HUR.train.neg_9951		+
chrX	46438496	46438517	PARCLIP_HUR.train.neg_107188		+
chr11	73102963	73102987	PARCLIP_HUR.train.neg_9921		+
chr1	20829234	20829263	PARCLIP_HUR.train.neg_2094		-
chr2	39060899	39060924	PARCLIP_HUR.train.neg_57215		-
chr6	28129686	28129721	PARCLIP_HUR.train.neg_88170		+
chr16	84107886	84107908	PARCLIP_HUR.train.neg_38436		-
chr7	129658455	129658479	PARCLIP_HUR.train.neg_96624		-
chr21	16193984	16194008	PARCLIP_HUR.train.neg_66757		-
chr15	69520528	69520553	PARCLIP_HUR.train.neg_29842		+
chr20	6432493	6432516	PARCLIP_HUR.train.neg_58821		+
chr1	68909938	68909958	PARCLIP_HUR.train.neg_2808		-
chr19	52443892	52443927	PARCLIP_HUR.train.neg_51824		+
chrX	29497331	29497354	PARCLIP_HUR.train.neg_106971		+
chr8	26304271	26304290	PARCLIP_HUR.train.neg_97592		+
chr6	159088809	159088830	PARCLIP_HUR.train.neg_89929		+
chr16	58031442	58031472	PARCLIP_HUR.train.neg_37698		-
chr10	72991235	72991263	PARCLIP_HUR.train.neg_4822		+
chr4	2037099	2037123	PARCLIP_HUR.train.neg_81306		-
chrY	21180570	21180594	PARCLIP_HUR.train.neg_114534		-
chr15	99672189	99672220	PARCLIP_HUR.train.neg_30899		+
chr8	35742957	35742979	PARCLIP_HUR.train.neg_97794		+
chr14	68653004	68653032	PARCLIP_HUR.train.neg_24709		+
chr17	19569124	19569147	PARCLIP_HUR.train.neg_39274		+
chr5	64852044	64852065	PARCLIP_HUR.train.neg_86320		-
chr21	37857581	37857603	PARCLIP_HUR.train.neg_65143		+
chr22	38115701	38115736	PARCLIP_HUR.train.neg_70904		+
chr8	37888511	37888532	PARCLIP_HUR.train.neg_97858		+
chr21	40179622	40179643	PARCLIP_HUR.train.neg_65373		+
chr7	44922820	44922840	PARCLIP_HUR.train.neg_95556		-
chr2	153584865	153584900	PARCLIP_HUR.train.neg_56454		+
chr6	17974191	17974217	PARCLIP_HUR.train.neg_90282		-
chr12	42746671	42746693	PARCLIP_HUR.train.neg_14120		+
chr19	14105541	14105561	PARCLIP_HUR.train.neg_53149		-
chr18	29470429	29470449	PARCLIP_HUR.train.neg_48156		-
chr8	54704450	54704466	PARCLIP_HUR.train.neg_100370		-
chr19	58495943	58495961	PARCLIP_HUR.train.neg_54875		-
chr6	146212311	146212351	PARCLIP_HUR.train.neg_92113		-
chrY	21114092	21114117	PARCLIP_HUR.train.neg_114379		-
chr7	123127548	123127567	PARCLIP_HUR.train.neg_96542		-
chr22	41593335	41593368	PARCLIP_HUR.train.neg_73998		-
chr10	88101468	88101489	PARCLIP_HUR.train.neg_7517		-
chr9	89256489	89256509	PARCLIP_HUR.train.neg_102824		+
chr10	35441179	35441199	PARCLIP_HUR.train.neg_4220		+
chr14	67756298	67756318	PARCLIP_HUR.train.neg_24655		+
chr13	77565370	77565389	PARCLIP_HUR.train.neg_19781		+
chr13	41594522	41594564	PARCLIP_HUR.train.neg_21749		-
chr3	27911444	27911466	PARCLIP_HUR.train.neg_75113		+
chr20	8759496	8759521	PARCLIP_HUR.train.neg_58879		+
chr19	10656097	10656124	PARCLIP_HUR.train.neg_50016		+
chr9	104253083	104253106	PARCLIP_HUR.train.neg_105658		-
chr21	33562442	33562467	PARCLIP_HUR.train.neg_67635		-
chr12	6633385	6633420	PARCLIP_HUR.train.neg_13463		+
chr7	30897959	30897987	PARCLIP_HUR.train.neg_92847		+
chr9	130967668	130967687	PARCLIP_HUR.train.neg_103783		+
chr17	38786839	38786862	PARCLIP_HUR.train.neg_42715		-
chr11	10851591	10851612	PARCLIP_HUR.train.neg_11292		-
chr12	39768769	39768807	PARCLIP_HUR.train.neg_16480		-
chr4	17632686	17632704	PARCLIP_HUR.train.neg_79278		+
chr20	35156866	35156887	PARCLIP_HUR.train.neg_62501		-
chr13	76027939	76027969	PARCLIP_HUR.train.neg_22521		-
chr3	8973470	8973495	PARCLIP_HUR.train.neg_76924		-
chr11	70282070	70282096	PARCLIP_HUR.train.neg_9874		+
chr13	27722931	27722959	PARCLIP_HUR.train.neg_21172		-
chr13	27233943	27233966	PARCLIP_HUR.train.neg_18374		+
chr20	10647761	10647780	PARCLIP_HUR.train.neg_61735		-
chr16	4679917	4679939	PARCLIP_HUR.train.neg_33792		+
chr11	249063	249093	PARCLIP_HUR.train.neg_8413		+
chrY	14953328	14953346	PARCLIP_HUR.train.neg_111774		+
chr10	73607666	73607692	PARCLIP_HUR.train.neg_7306		-
chr18	9947741	9947760	PARCLIP_HUR.train.neg_44715		+
chr14	74382831	74382851	PARCLIP_HUR.train.neg_24977		+
chr14	78212352	78212387	PARCLIP_HUR.train.neg_25172		+
chr4	122732901	122732926	PARCLIP_HUR.train.neg_80741		+
chr12	9838524	9838559	PARCLIP_HUR.train.neg_13638		+
chr9	139349880	139349915	PARCLIP_HUR.train.neg_106312		-
chr18	13741437	13741459	PARCLIP_HUR.train.neg_44998		+
chr15	40391969	40391994	PARCLIP_HUR.train.neg_31406		-
chr10	6268293	6268312	PARCLIP_HUR.train.neg_3747		+
chr17	49268278	49268308	PARCLIP_HUR.train.neg_43270		-
chr7	40172847	40172870	PARCLIP_HUR.train.neg_95431		-
chr16	67727085	67727106	PARCLIP_HUR.train.neg_37869		-
chr16	3273008	3273034	PARCLIP_HUR.train.neg_36383		-
chr1	737443	737475	PARCLIP_HUR.train.neg_1866		-
chr6	90054256	90054284	PARCLIP_HUR.train.neg_91507		-
chr15	41357931	41357960	PARCLIP_HUR.train.neg_31456		-
chr1	109440080	109440099	PARCLIP_HUR.train.neg_1275		+
chr9	93565159	93565184	PARCLIP_HUR.train.neg_102896		+
chr5	72796131	72796152	PARCLIP_HUR.train.neg_84237		+
chr8	2572932	2572967	PARCLIP_HUR.train.neg_99548		-
chr4	16769793	16769817	PARCLIP_HUR.train.neg_81584		-
chr6	27107190	27107204	PARCLIP_HUR.train.neg_90419		-
chr2	88343869	88343891	PARCLIP_HUR.train.neg_57749		-
chr5	133317140	133317168	PARCLIP_HUR.train.neg_87114		-
chr2	136678955	136678979	PARCLIP_HUR.train.neg_58156		-
chr20	5928047	5928067	PARCLIP_HUR.train.neg_61653		-
chr10	32127523	32127546	PARCLIP_HUR.train.neg_6721		-
chr1	10440556	10440581	PARCLIP_HUR.train.neg_124		+
chr15	101341861	101341883	PARCLIP_HUR.train.neg_30944		+
chr14	47777291	47777315	PARCLIP_HUR.train.neg_26574		-
chr15	43451539	43451568	PARCLIP_HUR.train.neg_31589		-
chr3	57570183	57570206	PARCLIP_HUR.train.neg_77834		-
chr1	155564669	155564695	PARCLIP_HUR.train.neg_1576		+
chr14	102802333	102802353	PARCLIP_HUR.train.neg_25670		+
chr5	117913365	117913389	PARCLIP_HUR.train.neg_84845		+
chr5	131881184	131881212	PARCLIP_HUR.train.neg_87062		-
chr9	37668480	37668506	PARCLIP_HUR.train.neg_102374		+
chr21	41952033	41952071	PARCLIP_HUR.train.neg_68523		-
chr15	40249865	40249891	PARCLIP_HUR.train.neg_28665		+
chr6	2839303	2839322	PARCLIP_HUR.train.neg_90031		-
chrX	15339912	15339930	PARCLIP_HUR.train.neg_109102		-
chr19	7975158	7975184	PARCLIP_HUR.train.neg_49927		+
chr15	40864793	40864814	PARCLIP_HUR.train.neg_28735		+
chr7	98535371	98535388	PARCLIP_HUR.train.neg_93763		+
chr13	103295318	103295347	PARCLIP_HUR.train.neg_20320		+
chr10	68189711	68189738	PARCLIP_HUR.train.neg_7176		-
chr9	125069127	125069162	PARCLIP_HUR.train.neg_103600		+
chr14	21569531	21569554	PARCLIP_HUR.train.neg_25900		-
chr18	30463847	30463879	PARCLIP_HUR.train.neg_45448		+
chr16	4575173	4575198	PARCLIP_HUR.train.neg_36505		-
chr13	45959938	45959957	PARCLIP_HUR.train.neg_19143		+
chr9	102597407	102597432	PARCLIP_HUR.train.neg_103149		+
chr8	72482859	72482890	PARCLIP_HUR.train.neg_100625		-
chr18	12097163	12097185	PARCLIP_HUR.train.neg_44773		+
chr20	40229060	40229073	PARCLIP_HUR.train.neg_62785		-
chr14	104141514	104141542	PARCLIP_HUR.train.neg_25746		+
chr6	80367333	80367352	PARCLIP_HUR.train.neg_89173		+
chr22	39831391	39831424	PARCLIP_HUR.train.neg_71184		+
chr6	45332960	45332996	PARCLIP_HUR.train.neg_91123		-
chr22	19444552	19444576	PARCLIP_HUR.train.neg_72337		-
chr5	74992872	74992898	PARCLIP_HUR.train.neg_86480		-
chr12	69164389	69164416	PARCLIP_HUR.train.neg_14834		+
chr3	138417161	138417180	PARCLIP_HUR.train.neg_78527		-
chr6	108403197	108403223	PARCLIP_HUR.train.neg_91732		-
chrX	11779456	11779477	PARCLIP_HUR.train.neg_106514		+
chr10	98670990	98671025	PARCLIP_HUR.train.neg_5392		+
chr14	52218782	52218800	PARCLIP_HUR.train.neg_24055		+
chr2	130688721	130688747	PARCLIP_HUR.train.neg_56320		+
chr17	58717019	58717040	PARCLIP_HUR.train.neg_40839		+
chr13	86653471	86653493	PARCLIP_HUR.train.neg_19875		+
chr7	141359769	141359799	PARCLIP_HUR.train.neg_96836		-
chr19	9531183	9531201	PARCLIP_HUR.train.neg_52860		-
chr14	31916364	31916387	PARCLIP_HUR.train.neg_26295		-
chr12	57903139	57903157	PARCLIP_HUR.train.neg_14622		+
chr20	19654601	19654636	PARCLIP_HUR.train.neg_59238		+
chr2	27849430	27849448	PARCLIP_HUR.train.neg_57076		-
chr19	57050492	57050512	PARCLIP_HUR.train.neg_52123		+
chr11	64026418	64026443	PARCLIP_HUR.train.neg_9655		+
chr14	56671294	56671318	PARCLIP_HUR.train.neg_24267		+
chr3	25651704	25651732	PARCLIP_HUR.train.neg_77172		-
chr15	89874248	89874285	PARCLIP_HUR.train.neg_33208		-
chr4	48852161	48852185	PARCLIP_HUR.train.neg_79748		+
chrX	51160887	51160917	PARCLIP_HUR.train.neg_107475		+
chr22	26063652	26063676	PARCLIP_HUR.train.neg_70021		+
chr11	62151677	62151715	PARCLIP_HUR.train.neg_9519		+
chr11	34260653	34260681	PARCLIP_HUR.train.neg_11654		-
chr20	49517149	49517169	PARCLIP_HUR.train.neg_63366		-
chr18	29688629	29688651	PARCLIP_HUR.train.neg_45402		+
chr5	14594318	14594342	PARCLIP_HUR.train.neg_83548		+
chrX	110254320	110254345	PARCLIP_HUR.train.neg_108361		+
chr22	38274851	38274877	PARCLIP_HUR.train.neg_70957		+
chr19	37253662	37253679	PARCLIP_HUR.train.neg_53887		-
chr14	58882659	58882678	PARCLIP_HUR.train.neg_26964		-
chr9	88952223	88952245	PARCLIP_HUR.train.neg_105215		-
chr6	31633895	31633926	PARCLIP_HUR.train.neg_88356		+
chrX	16859284	16859319	PARCLIP_HUR.train.neg_106704		+
chr9	75243348	75243366	PARCLIP_HUR.train.neg_102588		+
chr8	91519579	91519597	PARCLIP_HUR.train.neg_98769		+
chr16	87742542	87742571	PARCLIP_HUR.train.neg_38568		-
chrX	40440734	40440756	PARCLIP_HUR.train.neg_107061		+
chr8	37968231	37968259	PARCLIP_HUR.train.neg_97874		+
chr10	127563535	127563555	PARCLIP_HUR.train.neg_8332		-
chr11	20653384	20653419	PARCLIP_HUR.train.neg_8897		+
chr19	18432989	18433012	PARCLIP_HUR.train.neg_53360		-
chr13	20246051	20246086	PARCLIP_HUR.train.neg_18146		+
chr6	24228765	24228786	PARCLIP_HUR.train.neg_90332		-
chr17	2233255	2233274	PARCLIP_HUR.train.neg_41644		-
chr22	22026844	22026867	PARCLIP_HUR.train.neg_69731		+
chr22	40767927	40767954	PARCLIP_HUR.train.neg_71265		+
chr6	27429266	27429285	PARCLIP_HUR.train.neg_90444		-
chr11	93985309	93985333	PARCLIP_HUR.train.neg_10315		+
chr18	32832378	32832399	PARCLIP_HUR.train.neg_45586		+
chr12	39098657	39098678	PARCLIP_HUR.train.neg_16468		-
chr4	143865059	143865087	PARCLIP_HUR.train.neg_83100		-
chr4	137144143	137144166	PARCLIP_HUR.train.neg_83023		-
chr16	81044493	81044512	PARCLIP_HUR.train.neg_38375		-
chr18	43040239	43040260	PARCLIP_HUR.train.neg_48527		-
chr7	6082854	6082881	PARCLIP_HUR.train.neg_94888		-
chr9	132594339	132594367	PARCLIP_HUR.train.neg_106165		-
chr20	31470265	31470300	PARCLIP_HUR.train.neg_59670		+
chr14	77264714	77264733	PARCLIP_HUR.train.neg_27607		-
chr14	47616078	47616103	PARCLIP_HUR.train.neg_26570		-
chr5	63612109	63612132	PARCLIP_HUR.train.neg_83999		+
chr19	21723704	21723725	PARCLIP_HUR.train.neg_50624		+
chr17	48562987	48563034	PARCLIP_HUR.train.neg_40546		+
chr4	1170338	1170365	PARCLIP_HUR.train.neg_81246		-
chr16	14740981	14741016	PARCLIP_HUR.train.neg_34036		+
chr11	63654971	63654996	PARCLIP_HUR.train.neg_9608		+
chr1	72306557	72306579	PARCLIP_HUR.train.neg_2837		-
chr17	60787844	60787870	PARCLIP_HUR.train.neg_43538		-
chr8	42224962	42224987	PARCLIP_HUR.train.neg_98054		+
chr5	52949159	52949184	PARCLIP_HUR.train.neg_83874		+
chr9	28548369	28548399	PARCLIP_HUR.train.neg_104561		-
chr2	100049533	100049554	PARCLIP_HUR.train.neg_57881		-
chr5	56165148	56165170	PARCLIP_HUR.train.neg_83944		+
chr16	2052052	2052078	PARCLIP_HUR.train.neg_36304		-
chr4	39887782	39887802	PARCLIP_HUR.train.neg_81768		-
chr13	51949028	51949055	PARCLIP_HUR.train.neg_22238		-
chr16	65288305	65288352	PARCLIP_HUR.train.neg_35263		+
chr14	24694162	24694187	PARCLIP_HUR.train.neg_26194		-
chr5	68791855	68791879	PARCLIP_HUR.train.neg_84127		+
chr19	40320972	40320996	PARCLIP_HUR.train.neg_54030		-
chr5	69232979	69233009	PARCLIP_HUR.train.neg_84138		+
chr5	90093304	90093331	PARCLIP_HUR.train.neg_84591		+
chr5	36225333	36225364	PARCLIP_HUR.train.neg_85899		-
chr4	70612281	70612302	PARCLIP_HUR.train.neg_82156		-
chr6	97343869	97343901	PARCLIP_HUR.train.neg_91591		-
chr22	36915447	36915465	PARCLIP_HUR.train.neg_73600		-
chr19	42806627	42806648	PARCLIP_HUR.train.neg_51374		+
chr21	16206026	16206046	PARCLIP_HUR.train.neg_66765		-
chr10	55563973	55563995	PARCLIP_HUR.train.neg_7068		-
chr19	55605203	55605226	PARCLIP_HUR.train.neg_54727		-
chr7	65601977	65602005	PARCLIP_HUR.train.neg_93288		+
chr12	21976586	21976606	PARCLIP_HUR.train.neg_16245		-
chr13	49083074	49083098	PARCLIP_HUR.train.neg_22075		-
chr12	79744324	79744342	PARCLIP_HUR.train.neg_17285		-
chr11	18792885	18792907	PARCLIP_HUR.train.neg_11469		-
chr19	12729002	12729023	PARCLIP_HUR.train.neg_53067		-
chr8	19417067	19417089	PARCLIP_HUR.train.neg_99839		-
chr12	12814895	12814924	PARCLIP_HUR.train.neg_16165		-
chr13	50574293	50574315	PARCLIP_HUR.train.neg_19392		+
chr13	113851262	113851287	PARCLIP_HUR.train.neg_23116		-
chrX	133713551	133713594	PARCLIP_HUR.train.neg_110945		-
chr8	22353950	22353976	PARCLIP_HUR.train.neg_97464		+
chr10	15138410	15138445	PARCLIP_HUR.train.neg_6329		-
chr13	102530240	102530264	PARCLIP_HUR.train.neg_22902		-
chr2	114666111	114666135	PARCLIP_HUR.train.neg_56254		+
chr1	112507089	112507119	PARCLIP_HUR.train.neg_3142		-
chr20	23615125	23615147	PARCLIP_HUR.train.neg_61984		-
chr5	41411997	41412028	PARCLIP_HUR.train.neg_86032		-
chr3	52740282	52740313	PARCLIP_HUR.train.neg_75690		+
chr7	77471714	77471736	PARCLIP_HUR.train.neg_93487		+
chr19	34295380	34295402	PARCLIP_HUR.train.neg_50795		+
chr12	40258572	40258593	PARCLIP_HUR.train.neg_16486		-
chr22	42513998	42514020	PARCLIP_HUR.train.neg_71546		+
chr8	11673273	11673298	PARCLIP_HUR.train.neg_97205		+
chr4	25266346	25266381	PARCLIP_HUR.train.neg_79378		+
chr10	105043398	105043422	PARCLIP_HUR.train.neg_5667		+
chr1	45803100	45803121	PARCLIP_HUR.train.neg_2562		-
chr15	43468475	43468497	PARCLIP_HUR.train.neg_31594		-
chr12	124446042	124446065	PARCLIP_HUR.train.neg_18047		-
chr16	70257457	70257482	PARCLIP_HUR.train.neg_37960		-
chr5	55858119	55858143	PARCLIP_HUR.train.neg_86197		-
chr13	99202067	99202093	PARCLIP_HUR.train.neg_22784		-
chr3	28361924	28361950	PARCLIP_HUR.train.neg_77214		-
chr7	124650520	124650547	PARCLIP_HUR.train.neg_94270		+
chr8	67348334	67348371	PARCLIP_HUR.train.neg_98388		+
chr9	116172305	116172332	PARCLIP_HUR.train.neg_105843		-
chr10	26318615	26318640	PARCLIP_HUR.train.neg_4104		+
chr18	20976017	20976043	PARCLIP_HUR.train.neg_47775		-
chr1	183053360	183053389	PARCLIP_HUR.train.neg_1730		+
chr1	28239881	28239904	PARCLIP_HUR.train.neg_2253		-
chr6	105562585	105562606	PARCLIP_HUR.train.neg_91682		-
chr10	118832303	118832322	PARCLIP_HUR.train.neg_8120		-
chr22	32772669	32772690	PARCLIP_HUR.train.neg_73279		-
chr7	89847256	89847275	PARCLIP_HUR.train.neg_93596		+
chr18	52928558	52928586	PARCLIP_HUR.train.neg_48982		-
chr10	65066101	65066121	PARCLIP_HUR.train.neg_7165		-
chr15	91532540	91532561	PARCLIP_HUR.train.neg_33252		-
chr10	7513745	7513773	PARCLIP_HUR.train.neg_6195		-
chr9	120416353	120416379	PARCLIP_HUR.train.neg_103573		+
chr5	57189085	57189121	PARCLIP_HUR.train.neg_86223		-
chr14	43165491	43165513	PARCLIP_HUR.train.neg_23842		+
chr16	14742929	14742952	PARCLIP_HUR.train.neg_34040		+
chr15	43436874	43436893	PARCLIP_HUR.train.neg_28958		+
chr5	61879302	61879325	PARCLIP_HUR.train.neg_83992		+
chr15	78997839	78997863	PARCLIP_HUR.train.neg_32934		-
chr13	92002114	92002136	PARCLIP_HUR.train.neg_19900		+
chr6	86383826	86383847	PARCLIP_HUR.train.neg_91465		-
chr7	11311496	11311521	PARCLIP_HUR.train.neg_92515		+
chr9	75774381	75774416	PARCLIP_HUR.train.neg_102609		+
chr2	85552662	85552682	PARCLIP_HUR.train.neg_57710		-
chr19	44328857	44328878	PARCLIP_HUR.train.neg_54225		-
chr4	39738591	39738620	PARCLIP_HUR.train.neg_79623		+
chr12	7048728	7048750	PARCLIP_HUR.train.neg_13504		+
chr13	21721341	21721363	PARCLIP_HUR.train.neg_18203		+
chr16	23605116	23605144	PARCLIP_HUR.train.neg_37060		-
chr9	131940446	131940466	PARCLIP_HUR.train.neg_106154		-
chr21	34305115	34305137	PARCLIP_HUR.train.neg_67837		-
chr12	3957585	3957608	PARCLIP_HUR.train.neg_15918		-
chr21	33468665	33468687	PARCLIP_HUR.train.neg_67604		-
chr6	11068078	11068100	PARCLIP_HUR.train.neg_87778		+
chr22	38202557	38202603	PARCLIP_HUR.train.neg_70934		+
chr17	20932582	20932606	PARCLIP_HUR.train.neg_42211		-
chr4	124412745	124412771	PARCLIP_HUR.train.neg_80773		+
chr6	3143991	3144010	PARCLIP_HUR.train.neg_90061		-
chr20	23386530	23386550	PARCLIP_HUR.train.neg_61966		-
chr19	3466266	3466286	PARCLIP_HUR.train.neg_49804		+
chr14	89014135	89014157	PARCLIP_HUR.train.neg_27821		-
chr13	77454485	77454513	PARCLIP_HUR.train.neg_22550		-
chr6	96045394	96045420	PARCLIP_HUR.train.neg_89298		+
chr22	29558853	29558875	PARCLIP_HUR.train.neg_70341		+
chr6	114277197	114277231	PARCLIP_HUR.train.neg_91838		-
chr13	37602526	37602547	PARCLIP_HUR.train.neg_21562		-
chr22	26840230	26840254	PARCLIP_HUR.train.neg_70125		+
chr22	38885894	38885920	PARCLIP_HUR.train.neg_73785		-
chrX	8584272	8584293	PARCLIP_HUR.train.neg_108966		-
chr15	52296635	52296658	PARCLIP_HUR.train.neg_29340		+
chr12	71297350	71297377	PARCLIP_HUR.train.neg_17168		-
chr21	40594478	40594500	PARCLIP_HUR.train.neg_68399		-
chr14	37137507	37137529	PARCLIP_HUR.train.neg_23724		+
chr18	7865293	7865316	PARCLIP_HUR.train.neg_44483		+
chr18	61084107	61084133	PARCLIP_HUR.train.neg_49254		-
chr12	99082005	99082024	PARCLIP_HUR.train.neg_15197		+
chr12	130918951	130918976	PARCLIP_HUR.train.neg_18090		-
chr5	131970485	131970510	PARCLIP_HUR.train.neg_85030		+
chr12	121441903	121441921	PARCLIP_HUR.train.neg_17916		-
chr6	31545157	31545191	PARCLIP_HUR.train.neg_88340		+
chr10	116435831	116435853	PARCLIP_HUR.train.neg_8089		-
chr21	44840806	44840837	PARCLIP_HUR.train.neg_68732		-
chr17	72999640	72999659	PARCLIP_HUR.train.neg_41218		+
chrX	15339984	15340007	PARCLIP_HUR.train.neg_109104		-
chr5	60103988	60104014	PARCLIP_HUR.train.neg_86265		-
chr18	43622191	43622215	PARCLIP_HUR.train.neg_48605		-
chr22	30969587	30969622	PARCLIP_HUR.train.neg_73085		-
chr13	49785368	49785400	PARCLIP_HUR.train.neg_22089		-
chr20	3803060	3803084	PARCLIP_HUR.train.neg_58680		+
chr4	47613830	47613851	PARCLIP_HUR.train.neg_81896		-
chr18	2992308	2992333	PARCLIP_HUR.train.neg_47251		-
chr16	47006956	47006982	PARCLIP_HUR.train.neg_37446		-
chr7	4855159	4855186	PARCLIP_HUR.train.neg_94812		-
chr2	112982690	112982721	PARCLIP_HUR.train.neg_57980		-
chrX	48456010	48456034	PARCLIP_HUR.train.neg_107391		+
chr19	39391182	39391212	PARCLIP_HUR.train.neg_51177		+
chr15	90942863	90942879	PARCLIP_HUR.train.neg_30694		+
chr22	41304620	41304652	PARCLIP_HUR.train.neg_71296		+
chr10	88258569	88258609	PARCLIP_HUR.train.neg_7532		-
chr9	100281800	100281824	PARCLIP_HUR.train.neg_103086		+
chr15	28907861	28907886	PARCLIP_HUR.train.neg_28366		+
chr5	634325	634348	PARCLIP_HUR.train.neg_83398		+
chr13	52236749	52236770	PARCLIP_HUR.train.neg_19500		+
chr18	51684750	51684770	PARCLIP_HUR.train.neg_48953		-
chr1	156730697	156730721	PARCLIP_HUR.train.neg_3380		-
chr8	17934891	17934924	PARCLIP_HUR.train.neg_99810		-
chr11	99263021	99263040	PARCLIP_HUR.train.neg_10390		+
chr5	37530348	37530371	PARCLIP_HUR.train.neg_83744		+
chr12	25274414	25274454	PARCLIP_HUR.train.neg_16303		-
chr16	19084862	19084884	PARCLIP_HUR.train.neg_34136		+
chr12	97303150	97303186	PARCLIP_HUR.train.neg_15163		+
chr13	74384594	74384630	PARCLIP_HUR.train.neg_22486		-
chr14	38591608	38591630	PARCLIP_HUR.train.neg_26479		-
chr4	8479154	8479189	PARCLIP_HUR.train.neg_79198		+
chr8	91691697	91691719	PARCLIP_HUR.train.neg_100860		-
chr8	86176567	86176602	PARCLIP_HUR.train.neg_98661		+
chr6	36566039	36566064	PARCLIP_HUR.train.neg_88553		+
chr5	127376252	127376274	PARCLIP_HUR.train.neg_87020		-
chr9	100382770	100382805	PARCLIP_HUR.train.neg_105528		-
chrX	131603208	131603234	PARCLIP_HUR.train.neg_110908		-
chr12	76445240	76445264	PARCLIP_HUR.train.neg_17248		-
chr6	131534513	131534531	PARCLIP_HUR.train.neg_89645		+
chr15	37228517	37228552	PARCLIP_HUR.train.neg_31316		-
chr17	54237102	54237122	PARCLIP_HUR.train.neg_40644		+
chr3	69126630	69126655	PARCLIP_HUR.train.neg_77945		-
chr20	33347937	33347961	PARCLIP_HUR.train.neg_62341		-
chr17	57965843	57965864	PARCLIP_HUR.train.neg_43474		-
chr20	459237	459264	PARCLIP_HUR.train.neg_61336		-
chr9	19098309	19098342	PARCLIP_HUR.train.neg_104390		-
chr21	27093277	27093295	PARCLIP_HUR.train.neg_67083		-
chr17	45105640	45105659	PARCLIP_HUR.train.neg_43088		-
chr5	64839165	64839184	PARCLIP_HUR.train.neg_86318		-
chr20	25034962	25034985	PARCLIP_HUR.train.neg_62043		-
chr2	217559834	217559852	PARCLIP_HUR.train.neg_58431		-
chr9	104237038	104237059	PARCLIP_HUR.train.neg_105651		-
chr15	41588402	41588432	PARCLIP_HUR.train.neg_28797		+
chr7	27191505	27191537	PARCLIP_HUR.train.neg_92758		+
chr20	37651785	37651803	PARCLIP_HUR.train.neg_60138		+
chr15	55908438	55908473	PARCLIP_HUR.train.neg_32046		-
chr6	105293019	105293032	PARCLIP_HUR.train.neg_91679		-
chr1	87570766	87570792	PARCLIP_HUR.train.neg_1104		+
chr20	16743099	16743121	PARCLIP_HUR.train.neg_59044		+
chr1	6263355	6263380	PARCLIP_HUR.train.neg_1967		-
chr14	52463758	52463783	PARCLIP_HUR.train.neg_24076		+
chr11	92519134	92519159	PARCLIP_HUR.train.neg_10287		+
chr2	24742174	24742199	PARCLIP_HUR.train.neg_55108		+
chrX	40460044	40460070	PARCLIP_HUR.train.neg_107069		+
chr2	11926729	11926756	PARCLIP_HUR.train.neg_55035		+
chr22	29815240	29815258	PARCLIP_HUR.train.neg_72979		-
chr10	25594702	25594728	PARCLIP_HUR.train.neg_4087		+
chr4	44714843	44714865	PARCLIP_HUR.train.neg_81863		-
chr8	101656773	101656799	PARCLIP_HUR.train.neg_101132		-
chr10	94238642	94238666	PARCLIP_HUR.train.neg_7637		-
chr20	31367816	31367836	PARCLIP_HUR.train.neg_59606		+
chr6	41963643	41963664	PARCLIP_HUR.train.neg_91029		-
chr2	74173542	74173563	PARCLIP_HUR.train.neg_55909		+
chrX	30980419	30980446	PARCLIP_HUR.train.neg_109349		-
chr12	69116625	69116647	PARCLIP_HUR.train.neg_14823		+
chr4	44724514	44724535	PARCLIP_HUR.train.neg_81868		-
chr22	16159576	16159596	PARCLIP_HUR.train.neg_72099		-
chr2	3277364	3277399	PARCLIP_HUR.train.neg_56804		-
chr10	51878004	51878039	PARCLIP_HUR.train.neg_4455		+
chr13	94233131	94233166	PARCLIP_HUR.train.neg_19945		+
chr10	127531032	127531061	PARCLIP_HUR.train.neg_6020		+
chr22	46619115	46619146	PARCLIP_HUR.train.neg_71772		+
chr3	41765344	41765367	PARCLIP_HUR.train.neg_77377		-
chr12	20892958	20892978	PARCLIP_HUR.train.neg_13835		+
chr20	47598892	47598916	PARCLIP_HUR.train.neg_60507		+
chr4	41749708	41749734	PARCLIP_HUR.train.neg_81806		-
chr11	74560286	74560310	PARCLIP_HUR.train.neg_12448		-
chr12	96189455	96189477	PARCLIP_HUR.train.neg_17425		-
chrX	46446210	46446233	PARCLIP_HUR.train.neg_107190		+
chr13	114012886	114012915	PARCLIP_HUR.train.neg_23139		-
chr8	26365389	26365410	PARCLIP_HUR.train.neg_99952		-
chr16	27597628	27597658	PARCLIP_HUR.train.neg_34488		+
chr14	23489939	23489964	PARCLIP_HUR.train.neg_26079		-
chr8	28548269	28548290	PARCLIP_HUR.train.neg_97672		+
chr14	39556841	39556865	PARCLIP_HUR.train.neg_26496		-
chr16	2220233	2220256	PARCLIP_HUR.train.neg_33588		+
chr17	4037690	4037720	PARCLIP_HUR.train.neg_41722		-
chr2	217046976	217047007	PARCLIP_HUR.train.neg_56686		+
chr15	78885518	78885544	PARCLIP_HUR.train.neg_30293		+
chr18	3251729	3251758	PARCLIP_HUR.train.neg_44286		+
chr16	30093296	30093323	PARCLIP_HUR.train.neg_34656		+
chr15	43419569	43419592	PARCLIP_HUR.train.neg_28945		+
chr13	114614894	114614926	PARCLIP_HUR.train.neg_20660		+
chr8	92224104	92224128	PARCLIP_HUR.train.neg_98796		+
chr10	116341024	116341048	PARCLIP_HUR.train.neg_8084		-
chr8	82526858	82526887	PARCLIP_HUR.train.neg_100743		-
chr16	81044182	81044203	PARCLIP_HUR.train.neg_35839		+
chr13	76111918	76111941	PARCLIP_HUR.train.neg_22537		-
chr17	38320995	38321018	PARCLIP_HUR.train.neg_40007		+
chr10	115441367	115441394	PARCLIP_HUR.train.neg_5806		+
chr9	111641834	111641866	PARCLIP_HUR.train.neg_105682		-
chr19	34290116	34290146	PARCLIP_HUR.train.neg_50793		+
chr15	76140717	76140735	PARCLIP_HUR.train.neg_30133		+
chr12	93773531	93773552	PARCLIP_HUR.train.neg_15082		+
chr19	33578566	33578601	PARCLIP_HUR.train.neg_50761		+
chr7	35937306	35937332	PARCLIP_HUR.train.neg_92902		+
chr15	42989766	42989787	PARCLIP_HUR.train.neg_28941		+
chr12	96380433	96380455	PARCLIP_HUR.train.neg_17441		-
chrY	7675098	7675119	PARCLIP_HUR.train.neg_113678		-
chr4	113982335	113982360	PARCLIP_HUR.train.neg_80653		+
chr9	17307428	17307456	PARCLIP_HUR.train.neg_101958		+
chr22	39057173	39057199	PARCLIP_HUR.train.neg_71073		+
chrX	52657706	52657729	PARCLIP_HUR.train.neg_107520		+
chr8	38885078	38885102	PARCLIP_HUR.train.neg_97953		+
chr19	12817481	12817503	PARCLIP_HUR.train.neg_53099		-
chr7	128597607	128597627	PARCLIP_HUR.train.neg_96608		-
chr10	45627917	45627951	PARCLIP_HUR.train.neg_6904		-
chr16	65452992	65453018	PARCLIP_HUR.train.neg_35272		+
chr15	58022063	58022084	PARCLIP_HUR.train.neg_29396		+
chr2	24787985	24788020	PARCLIP_HUR.train.neg_55111		+
chr3	52029219	52029238	PARCLIP_HUR.train.neg_77729		-
chr6	7931247	7931264	PARCLIP_HUR.train.neg_90145		-
chr17	60649537	60649567	PARCLIP_HUR.train.neg_40893		+
chr22	29947540	29947566	PARCLIP_HUR.train.neg_73006		-
chr21	17733729	17733751	PARCLIP_HUR.train.neg_63942		+
chr17	37835732	37835765	PARCLIP_HUR.train.neg_42651		-
chr15	67935888	67935917	PARCLIP_HUR.train.neg_29760		+
chr14	96837424	96837452	PARCLIP_HUR.train.neg_25476		+
chr15	42789289	42789319	PARCLIP_HUR.train.neg_28893		+
chr15	51452704	51452730	PARCLIP_HUR.train.neg_29292		+
chr20	18550161	18550190	PARCLIP_HUR.train.neg_59202		+
chr22	22672258	22672285	PARCLIP_HUR.train.neg_69764		+
chr18	67460339	67460369	PARCLIP_HUR.train.neg_46661		+
chr19	9414371	9414397	PARCLIP_HUR.train.neg_52855		-
chr13	23962402	23962427	PARCLIP_HUR.train.neg_20981		-
chr9	23837724	23837747	PARCLIP_HUR.train.neg_102042		+
chr16	89901538	89901564	PARCLIP_HUR.train.neg_36103		+
chr14	51803698	51803724	PARCLIP_HUR.train.neg_24010		+
chr7	99665105	99665125	PARCLIP_HUR.train.neg_96219		-
chr16	19357502	19357522	PARCLIP_HUR.train.neg_36855		-
chr1	151373799	151373825	PARCLIP_HUR.train.neg_1538		+
chr14	64916460	64916489	PARCLIP_HUR.train.neg_27161		-
chr14	88918817	88918847	PARCLIP_HUR.train.neg_25220		+
chr17	33289487	33289517	PARCLIP_HUR.train.neg_39709		+
chr17	37521047	37521073	PARCLIP_HUR.train.neg_42633		-
chr16	88765343	88765363	PARCLIP_HUR.train.neg_38610		-
chr14	50739108	50739131	PARCLIP_HUR.train.neg_26697		-
chr12	112540174	112540212	PARCLIP_HUR.train.neg_17742		-
chr1	6094952	6094987	PARCLIP_HUR.train.neg_52		+
chr19	54058365	54058393	PARCLIP_HUR.train.neg_51970		+
chr8	14816533	14816555	PARCLIP_HUR.train.neg_99738		-
chr18	34368180	34368200	PARCLIP_HUR.train.neg_48383		-
chr7	134349889	134349909	PARCLIP_HUR.train.neg_94424		+
chr9	115416255	115416277	PARCLIP_HUR.train.neg_103443		+
chr22	20092882	20092902	PARCLIP_HUR.train.neg_69469		+
chr13	41940491	41940514	PARCLIP_HUR.train.neg_18948		+
chr20	10389051	10389069	PARCLIP_HUR.train.neg_61694		-
chr13	28729983	28730016	PARCLIP_HUR.train.neg_18476		+
chr19	38771515	38771541	PARCLIP_HUR.train.neg_51146		+
chr6	170105017	170105036	PARCLIP_HUR.train.neg_89986		+
chr3	182976303	182976324	PARCLIP_HUR.train.neg_76776		+
chr19	37119992	37120012	PARCLIP_HUR.train.neg_50997		+
chr2	98204882	98204906	PARCLIP_HUR.train.neg_57833		-
chr18	32715225	32715242	PARCLIP_HUR.train.neg_45566		+
chr3	85637222	85637246	PARCLIP_HUR.train.neg_75935		+
chr22	29191296	29191314	PARCLIP_HUR.train.neg_72902		-
chr11	73398445	73398476	PARCLIP_HUR.train.neg_12407		-
chr12	25334511	25334541	PARCLIP_HUR.train.neg_16304		-
chr15	43436809	43436829	PARCLIP_HUR.train.neg_28957		+
chr18	19178496	19178519	PARCLIP_HUR.train.neg_47674		-
chr3	56656336	56656365	PARCLIP_HUR.train.neg_77819		-
chr4	71883473	71883493	PARCLIP_HUR.train.neg_79997		+
chr14	74233152	74233183	PARCLIP_HUR.train.neg_27440		-
chr16	57284286	57284308	PARCLIP_HUR.train.neg_37653		-
chr11	58363203	58363232	PARCLIP_HUR.train.neg_9386		+
chr11	6623193	6623225	PARCLIP_HUR.train.neg_11164		-
chr6	43579021	43579042	PARCLIP_HUR.train.neg_88795		+
chr10	70887457	70887480	PARCLIP_HUR.train.neg_4716		+
chr20	5531057	5531083	PARCLIP_HUR.train.neg_61617		-
chr22	46151742	46151775	PARCLIP_HUR.train.neg_71702		+
chr1	732126	732147	PARCLIP_HUR.train.neg_1865		-
chr4	166092098	166092133	PARCLIP_HUR.train.neg_83239		-
chr20	4985910	4985933	PARCLIP_HUR.train.neg_61569		-
chr16	19766477	19766508	PARCLIP_HUR.train.neg_34213		+
chrY	15982005	15982046	PARCLIP_HUR.train.neg_112324		+
chr21	46381606	46381633	PARCLIP_HUR.train.neg_66291		+
chr12	45448710	45448733	PARCLIP_HUR.train.neg_14163		+
chr11	115175653	115175681	PARCLIP_HUR.train.neg_13028		-
chr3	20098179	20098214	PARCLIP_HUR.train.neg_75037		+
chrX	131340303	131340335	PARCLIP_HUR.train.neg_110882		-
chr7	102961470	102961491	PARCLIP_HUR.train.neg_96309		-
chr8	11291734	11291765	PARCLIP_HUR.train.neg_99685		-
chr17	29057250	29057275	PARCLIP_HUR.train.neg_39517		+
chr16	75406774	75406797	PARCLIP_HUR.train.neg_38241		-
chr17	7488141	7488157	PARCLIP_HUR.train.neg_38882		+
chr3	13450780	13450805	PARCLIP_HUR.train.neg_77021		-
chr1	16768093	16768110	PARCLIP_HUR.train.neg_214		+
chr11	75112630	75112668	PARCLIP_HUR.train.neg_10011		+
chr15	32137505	32137530	PARCLIP_HUR.train.neg_31179		-
chr9	99178323	99178342	PARCLIP_HUR.train.neg_105443		-
chrY	16868703	16868724	PARCLIP_HUR.train.neg_113034		+
chr15	30043404	30043422	PARCLIP_HUR.train.neg_31118		-
chr10	125779467	125779486	PARCLIP_HUR.train.neg_8267		-
chr20	23353408	23353429	PARCLIP_HUR.train.neg_59370		+
chr9	119455357	119455378	PARCLIP_HUR.train.neg_103555		+
chr22	22286238	22286263	PARCLIP_HUR.train.neg_72550		-
chr7	127502804	127502839	PARCLIP_HUR.train.neg_94293		+
chr12	123735898	123735917	PARCLIP_HUR.train.neg_15688		+
chrY	16018062	16018097	PARCLIP_HUR.train.neg_112469		+
chr1	24293524	24293547	PARCLIP_HUR.train.neg_2173		-
chr18	51798897	51798919	PARCLIP_HUR.train.neg_46155		+
chr17	7217290	7217320	PARCLIP_HUR.train.neg_41887		-
chr19	58316786	58316806	PARCLIP_HUR.train.neg_54842		-
chr20	5797757	5797788	PARCLIP_HUR.train.neg_58773		+
chrY	21036978	21037004	PARCLIP_HUR.train.neg_114188		-
chr3	126298887	126298914	PARCLIP_HUR.train.neg_78377		-
chrX	118728117	118728147	PARCLIP_HUR.train.neg_110645		-
chr14	23721105	23721125	PARCLIP_HUR.train.neg_23318		+
chr19	52810259	52810294	PARCLIP_HUR.train.neg_51867		+
chr18	39660704	39660734	PARCLIP_HUR.train.neg_45783		+
chr10	120080239	120080264	PARCLIP_HUR.train.neg_8150		-
chr2	172555445	172555482	PARCLIP_HUR.train.neg_56529		+
chr15	31092175	31092197	PARCLIP_HUR.train.neg_28465		+
chr22	21213744	21213770	PARCLIP_HUR.train.neg_69540		+
chr15	101876090	101876119	PARCLIP_HUR.train.neg_33442		-
chr8	23011789	23011806	PARCLIP_HUR.train.neg_99872		-
chr14	104209055	104209089	PARCLIP_HUR.train.neg_28173		-
chr14	20923844	20923868	PARCLIP_HUR.train.neg_23206		+
chr22	32174681	32174715	PARCLIP_HUR.train.neg_70587		+
chr13	25828193	25828214	PARCLIP_HUR.train.neg_21098		-
chr18	51744941	51744961	PARCLIP_HUR.train.neg_48980		-
chr4	167944491	167944512	PARCLIP_HUR.train.neg_83246		-
chr8	109474514	109474534	PARCLIP_HUR.train.neg_99146		+
chr13	21735740	21735765	PARCLIP_HUR.train.neg_20913		-
chr18	77753523	77753547	PARCLIP_HUR.train.neg_49564		-
chrX	54359140	54359159	PARCLIP_HUR.train.neg_109845		-
chr20	4915656	4915690	PARCLIP_HUR.train.neg_61558		-
chr5	71599511	71599529	PARCLIP_HUR.train.neg_86397		-
chr10	94450826	94450847	PARCLIP_HUR.train.neg_5298		+
chr14	71469524	71469548	PARCLIP_HUR.train.neg_24858		+
chr9	12807262	12807289	PARCLIP_HUR.train.neg_101921		+
chr20	46406847	46406868	PARCLIP_HUR.train.neg_63216		-
chr17	28937189	28937210	PARCLIP_HUR.train.neg_39496		+
chr17	33559156	33559183	PARCLIP_HUR.train.neg_42470		-
chr10	16806263	16806281	PARCLIP_HUR.train.neg_6393		-
chr18	57570422	57570442	PARCLIP_HUR.train.neg_46428		+
chr14	74758441	74758469	PARCLIP_HUR.train.neg_27477		-
chr12	123706408	123706442	PARCLIP_HUR.train.neg_18005		-
chr9	98724349	98724375	PARCLIP_HUR.train.neg_103037		+
chr16	23697696	23697731	PARCLIP_HUR.train.neg_34411		+
chr8	70348866	70348888	PARCLIP_HUR.train.neg_100556		-
chr20	43244557	43244578	PARCLIP_HUR.train.neg_60305		+
chr14	23494985	23495006	PARCLIP_HUR.train.neg_26085		-
chr22	40692708	40692739	PARCLIP_HUR.train.neg_71246		+
chr9	37425070	37425096	PARCLIP_HUR.train.neg_102352		+
chr20	23362239	23362264	PARCLIP_HUR.train.neg_61959		-
chrY	15937037	15937057	PARCLIP_HUR.train.neg_112160		+
chr6	79603361	79603396	PARCLIP_HUR.train.neg_89167		+
chr3	40351641	40351663	PARCLIP_HUR.train.neg_75337		+
chr16	69375105	69375132	PARCLIP_HUR.train.neg_37938		-
chr21	40778652	40778679	PARCLIP_HUR.train.neg_65456		+
chr14	71202737	71202764	PARCLIP_HUR.train.neg_27331		-
chr7	23246701	23246725	PARCLIP_HUR.train.neg_92679		+
chrY	13512163	13512187	PARCLIP_HUR.train.neg_113885		-
chr18	77489228	77489263	PARCLIP_HUR.train.neg_46891		+
chr5	37863381	37863408	PARCLIP_HUR.train.neg_83757		+
chr1	33138015	33138039	PARCLIP_HUR.train.neg_525		+
chr20	58257153	58257188	PARCLIP_HUR.train.neg_60968		+
chr12	42596509	42596535	PARCLIP_HUR.train.neg_16525		-
chr14	31789599	31789620	PARCLIP_HUR.train.neg_26285		-
chr16	84175622	84175652	PARCLIP_HUR.train.neg_38448		-
chr6	26468768	26468796	PARCLIP_HUR.train.neg_88072		+
chr13	26955946	26955966	PARCLIP_HUR.train.neg_18358		+
chr8	97546094	97546121	PARCLIP_HUR.train.neg_98939		+
chr21	41044317	41044341	PARCLIP_HUR.train.neg_65549		+
chr7	32946829	32946867	PARCLIP_HUR.train.neg_92858		+
chr16	2941956	2941982	PARCLIP_HUR.train.neg_33702		+
chr22	30721788	30721819	PARCLIP_HUR.train.neg_73038		-
chr12	58162542	58162571	PARCLIP_HUR.train.neg_17034		-
chr12	57925150	57925179	PARCLIP_HUR.train.neg_17000		-
chr15	40686152	40686169	PARCLIP_HUR.train.neg_28726		+
chr2	48280946	48280978	PARCLIP_HUR.train.neg_57324		-
chrY	14896831	14896852	PARCLIP_HUR.train.neg_111541		+
chr18	77474287	77474322	PARCLIP_HUR.train.neg_46884		+
chrY	21108945	21108971	PARCLIP_HUR.train.neg_114360		-
chr7	100285599	100285620	PARCLIP_HUR.train.neg_96272		-
chr8	101229537	101229564	PARCLIP_HUR.train.neg_99046		+
chr13	38342199	38342221	PARCLIP_HUR.train.neg_21591		-
chr12	13360084	13360114	PARCLIP_HUR.train.neg_13727		+
chr9	114663641	114663667	PARCLIP_HUR.train.neg_103422		+
chr13	21988295	21988322	PARCLIP_HUR.train.neg_20931		-
chr9	6986784	6986805	PARCLIP_HUR.train.neg_101900		+
chrX	19366639	19366656	PARCLIP_HUR.train.neg_106777		+
chr14	35615323	35615346	PARCLIP_HUR.train.neg_23684		+
chr15	101833635	101833665	PARCLIP_HUR.train.neg_33435		-
chr18	60999908	60999928	PARCLIP_HUR.train.neg_49219		-
chr21	26257836	26257856	PARCLIP_HUR.train.neg_64275		+
chr22	24551149	24551170	PARCLIP_HUR.train.neg_69878		+
chr16	82938740	82938770	PARCLIP_HUR.train.neg_35916		+
chr10	11539399	11539426	PARCLIP_HUR.train.neg_6205		-
chr16	84160219	84160247	PARCLIP_HUR.train.neg_38442		-
chr2	9624343	9624378	PARCLIP_HUR.train.neg_55000		+
chr18	51704237	51704272	PARCLIP_HUR.train.neg_48965		-
chr19	56174472	56174492	PARCLIP_HUR.train.neg_52069		+
chr10	81961916	81961940	PARCLIP_HUR.train.neg_7504		-
chr12	119634114	119634136	PARCLIP_HUR.train.neg_15542		+
chr22	41661998	41662021	PARCLIP_HUR.train.neg_74007		-
chr1	151734689	151734709	PARCLIP_HUR.train.neg_3294		-
chr17	40211458	40211493	PARCLIP_HUR.train.neg_42805		-
chr12	6833841	6833860	PARCLIP_HUR.train.neg_13472		+
chr16	11399670	11399698	PARCLIP_HUR.train.neg_33932		+
chr10	105750371	105750392	PARCLIP_HUR.train.neg_5691		+
chr21	27309291	27309314	PARCLIP_HUR.train.neg_67130		-
chr8	101936288	101936315	PARCLIP_HUR.train.neg_101149		-
chr13	41825259	41825282	PARCLIP_HUR.train.neg_21823		-
chr19	42781969	42781997	PARCLIP_HUR.train.neg_51367		+
chr3	120471172	120471193	PARCLIP_HUR.train.neg_76289		+
chr10	123527433	123527459	PARCLIP_HUR.train.neg_8218		-
chr18	14204288	14204315	PARCLIP_HUR.train.neg_45029		+
chr17	79562743	79562766	PARCLIP_HUR.train.neg_44038		-
chr20	61473152	61473170	PARCLIP_HUR.train.neg_63697		-
chr20	16729816	16729836	PARCLIP_HUR.train.neg_59032		+
chr16	4374664	4374682	PARCLIP_HUR.train.neg_33768		+
chr6	80226688	80226714	PARCLIP_HUR.train.neg_91383		-
chr16	11872676	11872698	PARCLIP_HUR.train.neg_36696		-
chr9	77573873	77573901	PARCLIP_HUR.train.neg_102615		+
chr10	91440634	91440658	PARCLIP_HUR.train.neg_7589		-
chr7	151774536	151774554	PARCLIP_HUR.train.neg_94640		+
chr19	33989041	33989065	PARCLIP_HUR.train.neg_53719		-
chr17	79573338	79573359	PARCLIP_HUR.train.neg_44039		-
chr14	77571931	77571959	PARCLIP_HUR.train.neg_25143		+
chr4	129190546	129190570	PARCLIP_HUR.train.neg_82985		-
chr20	49367857	49367877	PARCLIP_HUR.train.neg_60653		+
chr2	95555150	95555169	PARCLIP_HUR.train.neg_57772		-
chr11	125769838	125769859	PARCLIP_HUR.train.neg_10868		+
chr17	40764244	40764269	PARCLIP_HUR.train.neg_40136		+
chr14	93672794	93672817	PARCLIP_HUR.train.neg_27969		-
chr18	21037668	21037690	PARCLIP_HUR.train.neg_45192		+
chr13	37629063	37629084	PARCLIP_HUR.train.neg_21572		-
chr22	36867072	36867110	PARCLIP_HUR.train.neg_73537		-
chr21	19516692	19516713	PARCLIP_HUR.train.neg_64115		+
chr5	102114953	102114975	PARCLIP_HUR.train.neg_84700		+
chr9	73971321	73971345	PARCLIP_HUR.train.neg_104912		-
chr18	48445571	48445606	PARCLIP_HUR.train.neg_46021		+
chr3	98532011	98532026	PARCLIP_HUR.train.neg_78083		-
chr9	137701900	137701927	PARCLIP_HUR.train.neg_104043		+
chr20	32696845	32696867	PARCLIP_HUR.train.neg_62290		-
chr22	45579454	45579488	PARCLIP_HUR.train.neg_71660		+
chr15	78432780	78432802	PARCLIP_HUR.train.neg_30221		+
chr17	65839828	65839855	PARCLIP_HUR.train.neg_41056		+
chr18	61075527	61075562	PARCLIP_HUR.train.neg_49249		-
chr19	55542027	55542052	PARCLIP_HUR.train.neg_52031		+
chr10	70615459	70615491	PARCLIP_HUR.train.neg_4667		+
chr11	102923349	102923372	PARCLIP_HUR.train.neg_12825		-
chr16	67284979	67285019	PARCLIP_HUR.train.neg_35354		+
chr17	57209605	57209630	PARCLIP_HUR.train.neg_43452		-
chr22	35443015	35443042	PARCLIP_HUR.train.neg_73393		-
chr21	34040137	34040163	PARCLIP_HUR.train.neg_67759		-
chr18	55136648	55136666	PARCLIP_HUR.train.neg_46258		+
chr6	80739831	80739853	PARCLIP_HUR.train.neg_89182		+
chr18	46984450	46984474	PARCLIP_HUR.train.neg_48780		-
chr6	47231531	47231556	PARCLIP_HUR.train.neg_91149		-
chr5	71611891	71611911	PARCLIP_HUR.train.neg_86398		-
chr18	6369077	6369099	PARCLIP_HUR.train.neg_47398		-
chr18	9487304	9487329	PARCLIP_HUR.train.neg_44628		+
chrY	16908829	16908879	PARCLIP_HUR.train.neg_114087		-
chr17	44628466	44628490	PARCLIP_HUR.train.neg_43056		-
chrX	107467680	107467706	PARCLIP_HUR.train.neg_110520		-
chr7	56003040	56003065	PARCLIP_HUR.train.neg_93171		+
chr15	55589186	55589209	PARCLIP_HUR.train.neg_32010		-
chr13	33790171	33790193	PARCLIP_HUR.train.neg_21440		-
chr3	6805336	6805357	PARCLIP_HUR.train.neg_76886		-
chr22	31061373	31061398	PARCLIP_HUR.train.neg_73106		-
chr5	10460978	10461008	PARCLIP_HUR.train.neg_83524		+
chr22	51217358	51217379	PARCLIP_HUR.train.neg_74599		-
chr1	41570861	41570896	PARCLIP_HUR.train.neg_2503		-
chr18	19439349	19439373	PARCLIP_HUR.train.neg_45117		+
chrX	103431376	103431407	PARCLIP_HUR.train.neg_108239		+
chr10	45607944	45607964	PARCLIP_HUR.train.neg_6900		-
chr20	48528270	48528296	PARCLIP_HUR.train.neg_63324		-
chr14	23899292	23899311	PARCLIP_HUR.train.neg_26139		-
chr19	13996672	13996707	PARCLIP_HUR.train.neg_53132		-
chr7	76191670	76191694	PARCLIP_HUR.train.neg_93448		+
chr5	34004364	34004386	PARCLIP_HUR.train.neg_85838		-
chrY	7624305	7624330	PARCLIP_HUR.train.neg_113466		-
chr7	50137718	50137747	PARCLIP_HUR.train.neg_95606		-
chr22	21358451	21358478	PARCLIP_HUR.train.neg_69602		+
chr2	27438011	27438038	PARCLIP_HUR.train.neg_55201		+
chr15	75716757	75716780	PARCLIP_HUR.train.neg_32835		-
chr18	2220477	2220497	PARCLIP_HUR.train.neg_47186		-
chr15	66806978	66807014	PARCLIP_HUR.train.neg_29691		+
chrY	16926989	16927010	PARCLIP_HUR.train.neg_113149		+
chr18	47353986	47354021	PARCLIP_HUR.train.neg_45975		+
chr15	28251869	28251904	PARCLIP_HUR.train.neg_31089		-
chr16	20750711	20750731	PARCLIP_HUR.train.neg_36876		-
chr6	30653400	30653429	PARCLIP_HUR.train.neg_90573		-
chr9	140948759	140948773	PARCLIP_HUR.train.neg_104132		+
chr10	889803	889826	PARCLIP_HUR.train.neg_6110		-
chrY	14918487	14918509	PARCLIP_HUR.train.neg_111639		+
chr10	68130077	68130103	PARCLIP_HUR.train.neg_7175		-
chr19	57711634	57711653	PARCLIP_HUR.train.neg_52170		+
chr17	58584744	58584767	PARCLIP_HUR.train.neg_43508		-
chr17	76459115	76459140	PARCLIP_HUR.train.neg_43898		-
chr4	68348158	68348185	PARCLIP_HUR.train.neg_82111		-
chr10	18835045	18835072	PARCLIP_HUR.train.neg_6454		-
chr18	19210676	19210714	PARCLIP_HUR.train.neg_45089		+
chr19	37119818	37119839	PARCLIP_HUR.train.neg_50995		+
chr7	23736334	23736358	PARCLIP_HUR.train.neg_92713		+
chr22	42449930	42449952	PARCLIP_HUR.train.neg_71528		+
chr17	41282968	41282992	PARCLIP_HUR.train.neg_40195		+
chr12	133703282	133703306	PARCLIP_HUR.train.neg_18120		-
chr22	25871396	25871416	PARCLIP_HUR.train.neg_69982		+
chr11	74314679	74314711	PARCLIP_HUR.train.neg_9960		+
chr8	35791530	35791548	PARCLIP_HUR.train.neg_97800		+
chr8	29997630	29997655	PARCLIP_HUR.train.neg_97703		+
chr6	47627398	47627428	PARCLIP_HUR.train.neg_88888		+
chr12	57917423	57917462	PARCLIP_HUR.train.neg_14625		+
chr21	35887784	35887802	PARCLIP_HUR.train.neg_67982		-
chr19	35176748	35176761	PARCLIP_HUR.train.neg_50839		+
chr19	32975982	32976004	PARCLIP_HUR.train.neg_50751		+
chr9	123324307	123324328	PARCLIP_HUR.train.neg_105864		-
chr14	71255639	71255674	PARCLIP_HUR.train.neg_27340		-
chr1	16930210	16930242	PARCLIP_HUR.train.neg_2069		-
chr17	10097607	10097641	PARCLIP_HUR.train.neg_41977		-
chr9	86458214	86458238	PARCLIP_HUR.train.neg_105098		-
chr5	36160845	36160867	PARCLIP_HUR.train.neg_83715		+
chr15	42914040	42914063	PARCLIP_HUR.train.neg_28930		+
chr10	51781292	51781312	PARCLIP_HUR.train.neg_7039		-
chr10	101372397	101372426	PARCLIP_HUR.train.neg_7794		-
chr5	138737709	138737732	PARCLIP_HUR.train.neg_87222		-
chr17	64838924	64838945	PARCLIP_HUR.train.neg_41011		+
chr12	31329608	31329626	PARCLIP_HUR.train.neg_16413		-
chr10	99096600	99096630	PARCLIP_HUR.train.neg_5403		+
chr12	129285578	129285597	PARCLIP_HUR.train.neg_18079		-
chr11	118635681	118635702	PARCLIP_HUR.train.neg_13096		-
chrY	7598605	7598631	PARCLIP_HUR.train.neg_113322		-
chr6	149687181	149687211	PARCLIP_HUR.train.neg_89831		+
chr6	31544719	31544758	PARCLIP_HUR.train.neg_88337		+
chr15	25148354	25148375	PARCLIP_HUR.train.neg_28303		+
chr13	77567337	77567353	PARCLIP_HUR.train.neg_22568		-
chr9	130853267	130853295	PARCLIP_HUR.train.neg_106111		-
chr14	50800640	50800664	PARCLIP_HUR.train.neg_23988		+
chr6	75806779	75806808	PARCLIP_HUR.train.neg_91338		-
chr8	91555663	91555684	PARCLIP_HUR.train.neg_100846		-
chr2	36832447	36832477	PARCLIP_HUR.train.neg_57132		-
chr11	107530781	107530805	PARCLIP_HUR.train.neg_10466		+
chr4	128869083	128869101	PARCLIP_HUR.train.neg_82983		-
chr7	114637136	114637153	PARCLIP_HUR.train.neg_94160		+
chr12	119658387	119658413	PARCLIP_HUR.train.neg_15547		+
chr4	83345231	83345249	PARCLIP_HUR.train.neg_82347		-
chr8	146003354	146003377	PARCLIP_HUR.train.neg_101738		-
chr22	38572431	38572466	PARCLIP_HUR.train.neg_73711		-
chr17	7392360	7392385	PARCLIP_HUR.train.neg_38870		+
chrX	139008208	139008231	PARCLIP_HUR.train.neg_111076		-
chr7	152090774	152090806	PARCLIP_HUR.train.neg_96909		-
chr12	108858037	108858060	PARCLIP_HUR.train.neg_17627		-
chr2	48085318	48085336	PARCLIP_HUR.train.neg_57314		-
chr8	73769810	73769837	PARCLIP_HUR.train.neg_98495		+
chr11	61227292	61227313	PARCLIP_HUR.train.neg_9485		+
chr11	66028414	66028432	PARCLIP_HUR.train.neg_12232		-
chr15	50582838	50582863	PARCLIP_HUR.train.neg_31863		-
chr18	3268164	3268189	PARCLIP_HUR.train.neg_44309		+
chr10	76893681	76893708	PARCLIP_HUR.train.neg_4968		+
chr20	60451588	60451610	PARCLIP_HUR.train.neg_61060		+
chr12	12483568	12483592	PARCLIP_HUR.train.neg_16143		-
chr9	95112593	95112619	PARCLIP_HUR.train.neg_102910		+
chrY	15935141	15935171	PARCLIP_HUR.train.neg_112152		+
chr7	117481725	117481752	PARCLIP_HUR.train.neg_96494		-
chr5	35795398	35795430	PARCLIP_HUR.train.neg_83714		+
chr10	71925691	71925711	PARCLIP_HUR.train.neg_7286		-
chr12	22638043	22638062	PARCLIP_HUR.train.neg_16262		-
chr4	15642955	15642974	PARCLIP_HUR.train.neg_81563		-
chr14	53059376	53059400	PARCLIP_HUR.train.neg_24091		+
chr20	33481158	33481180	PARCLIP_HUR.train.neg_59810		+
chr12	6553054	6553074	PARCLIP_HUR.train.neg_15958		-
chr6	72068263	72068291	PARCLIP_HUR.train.neg_91302		-
chr14	56753015	56753040	PARCLIP_HUR.train.neg_24271		+
chr2	87829058	87829083	PARCLIP_HUR.train.neg_56010		+
chr20	62646617	62646647	PARCLIP_HUR.train.neg_63803		-
chrX	134125588	134125621	PARCLIP_HUR.train.neg_108688		+
chr20	32093040	32093062	PARCLIP_HUR.train.neg_59677		+
chr17	4642466	4642496	PARCLIP_HUR.train.neg_41758		-
chr5	177560921	177560946	PARCLIP_HUR.train.neg_85486		+
chr9	80925832	80925861	PARCLIP_HUR.train.neg_102726		+
chrY	7621419	7621448	PARCLIP_HUR.train.neg_113449		-
chr11	82928217	82928239	PARCLIP_HUR.train.neg_10127		+
chr7	100028086	100028108	PARCLIP_HUR.train.neg_93881		+
chr4	44680626	44680655	PARCLIP_HUR.train.neg_79697		+
chr2	9746088	9746114	PARCLIP_HUR.train.neg_56870		-
chr8	144819242	144819272	PARCLIP_HUR.train.neg_99459		+
chr17	39845643	39845663	PARCLIP_HUR.train.neg_40068		+
chrX	24214003	24214031	PARCLIP_HUR.train.neg_106914		+
chr9	2180962	2180992	PARCLIP_HUR.train.neg_101811		+
chr13	100229817	100229842	PARCLIP_HUR.train.neg_20180		+
chr1	40507689	40507713	PARCLIP_HUR.train.neg_626		+
chr11	42030278	42030300	PARCLIP_HUR.train.neg_11711		-
chr5	154304367	154304396	PARCLIP_HUR.train.neg_87409		-
chr22	50212779	50212800	PARCLIP_HUR.train.neg_74495		-
chr10	93566065	93566111	PARCLIP_HUR.train.neg_7618		-
chr20	48729940	48729975	PARCLIP_HUR.train.neg_63343		-
chr14	54903224	54903253	PARCLIP_HUR.train.neg_26869		-
chr4	56899367	56899402	PARCLIP_HUR.train.neg_79850		+
chr10	4434666	4434685	PARCLIP_HUR.train.neg_3695		+
chrY	15980804	15980828	PARCLIP_HUR.train.neg_112318		+
chr5	90148291	90148319	PARCLIP_HUR.train.neg_84592		+
chr18	77699535	77699555	PARCLIP_HUR.train.neg_49555		-
chr14	70198107	70198133	PARCLIP_HUR.train.neg_24812		+
chr10	97161888	97161913	PARCLIP_HUR.train.neg_7689		-
chr21	40375081	40375116	PARCLIP_HUR.train.neg_68346		-
chr10	1166208	1166225	PARCLIP_HUR.train.neg_3661		+
chr19	57708734	57708759	PARCLIP_HUR.train.neg_52166		+
chr7	106905813	106905836	PARCLIP_HUR.train.neg_96397		-
chr9	37084847	37084888	PARCLIP_HUR.train.neg_102327		+
chr10	17197997	17198017	PARCLIP_HUR.train.neg_6409		-
chr15	30217866	30217887	PARCLIP_HUR.train.neg_31130		-
chrX	135927959	135927982	PARCLIP_HUR.train.neg_111042		-
chr21	33538178	33538207	PARCLIP_HUR.train.neg_67620		-
chr18	21674057	21674082	PARCLIP_HUR.train.neg_45259		+
chr7	107585817	107585842	PARCLIP_HUR.train.neg_96411		-
chr10	12216532	12216554	PARCLIP_HUR.train.neg_6232		-
chr12	12687584	12687607	PARCLIP_HUR.train.neg_16159		-
chr18	61027805	61027825	PARCLIP_HUR.train.neg_49232		-
chr3	173041706	173041726	PARCLIP_HUR.train.neg_76726		+
chr4	81109630	81109656	PARCLIP_HUR.train.neg_80187		+
chr17	73036372	73036401	PARCLIP_HUR.train.neg_43751		-
chr7	541675	541695	PARCLIP_HUR.train.neg_94705		-
chr3	170265558	170265587	PARCLIP_HUR.train.neg_78710		-
chr4	108869938	108869959	PARCLIP_HUR.train.neg_80558		+
chr6	53522358	53522380	PARCLIP_HUR.train.neg_91236		-
chr19	40573137	40573158	PARCLIP_HUR.train.neg_54055		-
chr13	50325726	50325766	PARCLIP_HUR.train.neg_22175		-
chr15	49445551	49445571	PARCLIP_HUR.train.neg_31823		-
chr5	39322688	39322710	PARCLIP_HUR.train.neg_85977		-
chr18	33700647	33700714	PARCLIP_HUR.train.neg_48365		-
chr13	50573411	50573431	PARCLIP_HUR.train.neg_19389		+
chr10	38464592	38464623	PARCLIP_HUR.train.neg_4264		+
chr12	56363138	56363166	PARCLIP_HUR.train.neg_14499		+
chr11	43437684	43437716	PARCLIP_HUR.train.neg_9208		+
chr14	75523586	75523606	PARCLIP_HUR.train.neg_27531		-
chrX	73061561	73061588	PARCLIP_HUR.train.neg_110144		-
chr6	97338252	97338266	PARCLIP_HUR.train.neg_91584		-
chr2	30533849	30533897	PARCLIP_HUR.train.neg_55291		+
chr15	68489140	68489169	PARCLIP_HUR.train.neg_32571		-
chr4	89869610	89869629	PARCLIP_HUR.train.neg_82503		-
chr5	121408360	121408403	PARCLIP_HUR.train.neg_86975		-
chr5	177634894	177634928	PARCLIP_HUR.train.neg_85493		+
chr2	53096583	53096605	PARCLIP_HUR.train.neg_57362		-
chr8	61608064	61608099	PARCLIP_HUR.train.neg_98321		+
chr4	107233377	107233408	PARCLIP_HUR.train.neg_82728		-
chr22	36896007	36896021	PARCLIP_HUR.train.neg_73579		-
chr18	62774307	62774331	PARCLIP_HUR.train.neg_49260		-
chr3	119177652	119177673	PARCLIP_HUR.train.neg_78244		-
chr10	62544064	62544094	PARCLIP_HUR.train.neg_4542		+
chr14	70221809	70221834	PARCLIP_HUR.train.neg_24825		+
chrX	72124216	72124239	PARCLIP_HUR.train.neg_110114		-
chr2	182082388	182082415	PARCLIP_HUR.train.neg_56596		+
chr18	67239437	67239455	PARCLIP_HUR.train.neg_49330		-
chr16	68328770	68328790	PARCLIP_HUR.train.neg_37918		-
chr18	77460842	77460870	PARCLIP_HUR.train.neg_46879		+
chr13	64568543	64568569	PARCLIP_HUR.train.neg_22350		-
chr8	116988295	116988330	PARCLIP_HUR.train.neg_101344		-
chr6	132669376	132669411	PARCLIP_HUR.train.neg_91971		-
chr1	44184917	44184936	PARCLIP_HUR.train.neg_2525		-
chr5	80038049	80038075	PARCLIP_HUR.train.neg_84456		+
chr14	102602525	102602544	PARCLIP_HUR.train.neg_28113		-
chr21	43554181	43554215	PARCLIP_HUR.train.neg_65734		+
chr19	48891258	48891286	PARCLIP_HUR.train.neg_54451		-
chr17	54885921	54885945	PARCLIP_HUR.train.neg_43315		-
chr17	34060136	34060160	PARCLIP_HUR.train.neg_39782		+
chr13	20284131	20284152	PARCLIP_HUR.train.neg_20734		-
chr18	67749120	67749141	PARCLIP_HUR.train.neg_49378		-
chr11	32616938	32616961	PARCLIP_HUR.train.neg_9032		+
chr18	77879848	77879875	PARCLIP_HUR.train.neg_46938		+
chr19	45557654	45557682	PARCLIP_HUR.train.neg_51510		+
chr3	123211899	123211926	PARCLIP_HUR.train.neg_78326		-
chr11	57827396	57827416	PARCLIP_HUR.train.neg_11894		-
chr10	71919944	71919969	PARCLIP_HUR.train.neg_7282		-
chr22	25559520	25559551	PARCLIP_HUR.train.neg_69959		+
chr21	35660667	35660689	PARCLIP_HUR.train.neg_64940		+
chr4	78101818	78101841	PARCLIP_HUR.train.neg_80105		+
chr22	39910930	39910960	PARCLIP_HUR.train.neg_71211		+
chr7	116171347	116171382	PARCLIP_HUR.train.neg_94188		+
chr13	39453661	39453688	PARCLIP_HUR.train.neg_18862		+
chr18	44498393	44498413	PARCLIP_HUR.train.neg_48664		-
chr8	37555464	37555480	PARCLIP_HUR.train.neg_97819		+
chr11	116645857	116645887	PARCLIP_HUR.train.neg_13040		-
chr10	94453947	94453971	PARCLIP_HUR.train.neg_5302		+
chr3	62307558	62307578	PARCLIP_HUR.train.neg_75833		+
chr10	1019332	1019366	PARCLIP_HUR.train.neg_6118		-
chr5	16454723	16454754	PARCLIP_HUR.train.neg_85703		-
chr19	34693219	34693255	PARCLIP_HUR.train.neg_50806		+
chr20	18477454	18477476	PARCLIP_HUR.train.neg_61883		-
chr20	40175080	40175100	PARCLIP_HUR.train.neg_62780		-
chr8	120665413	120665435	PARCLIP_HUR.train.neg_101418		-
chr3	141795205	141795226	PARCLIP_HUR.train.neg_78539		-
chr12	70807217	70807237	PARCLIP_HUR.train.neg_14909		+
chr3	26698956	26698973	PARCLIP_HUR.train.neg_75101		+
chr15	101273658	101273688	PARCLIP_HUR.train.neg_30939		+
chr15	51245265	51245300	PARCLIP_HUR.train.neg_29277		+
chr16	29693191	29693221	PARCLIP_HUR.train.neg_34582		+
chr3	122097084	122097102	PARCLIP_HUR.train.neg_78295		-
chrX	51488629	51488653	PARCLIP_HUR.train.neg_107491		+
chr13	39621154	39621183	PARCLIP_HUR.train.neg_18880		+
chr3	32905695	32905721	PARCLIP_HUR.train.neg_75194		+
chr22	24937861	24937885	PARCLIP_HUR.train.neg_72699		-
chr13	77459439	77459461	PARCLIP_HUR.train.neg_22562		-
chr7	45093092	45093114	PARCLIP_HUR.train.neg_93120		+
chr11	13424133	13424157	PARCLIP_HUR.train.neg_11319		-
chr17	77203536	77203558	PARCLIP_HUR.train.neg_43959		-
chr17	49819558	49819584	PARCLIP_HUR.train.neg_43281		-
chrX	77345059	77345090	PARCLIP_HUR.train.neg_107949		+
chr15	57542045	57542070	PARCLIP_HUR.train.neg_29383		+
chr15	85089656	85089682	PARCLIP_HUR.train.neg_33092		-
chr14	34999802	34999821	PARCLIP_HUR.train.neg_26340		-
chr6	16130283	16130300	PARCLIP_HUR.train.neg_87866		+
chr8	92048145	92048162	PARCLIP_HUR.train.neg_100883		-
chr6	87894098	87894124	PARCLIP_HUR.train.neg_89246		+
chr3	44772045	44772064	PARCLIP_HUR.train.neg_75469		+
chr8	138869494	138869517	PARCLIP_HUR.train.neg_99411		+
chr11	61129713	61129735	PARCLIP_HUR.train.neg_9456		+
chr5	149203508	149203528	PARCLIP_HUR.train.neg_85278		+
chr19	53066117	53066142	PARCLIP_HUR.train.neg_51918		+
chr7	95225550	95225571	PARCLIP_HUR.train.neg_96107		-
chr16	84043893	84043915	PARCLIP_HUR.train.neg_38411		-
chr15	78827087	78827108	PARCLIP_HUR.train.neg_30256		+
chr21	43272420	43272455	PARCLIP_HUR.train.neg_68570		-
chr13	28727401	28727424	PARCLIP_HUR.train.neg_18474		+
chr18	6914426	6914453	PARCLIP_HUR.train.neg_44467		+
chrX	69230911	69230943	PARCLIP_HUR.train.neg_107740		+
chr1	182526483	182526504	PARCLIP_HUR.train.neg_1728		+
chr17	46198755	46198775	PARCLIP_HUR.train.neg_40434		+
chr9	77034	77053	PARCLIP_HUR.train.neg_101758		+
chr8	30609746	30609766	PARCLIP_HUR.train.neg_97728		+
chr10	96338179	96338203	PARCLIP_HUR.train.neg_5351		+
chr21	35704042	35704066	PARCLIP_HUR.train.neg_64953		+
chr14	56730127	56730155	PARCLIP_HUR.train.neg_24270		+
chr9	104155440	104155462	PARCLIP_HUR.train.neg_105645		-
chr12	22638668	22638689	PARCLIP_HUR.train.neg_16263		-
chr8	98949464	98949482	PARCLIP_HUR.train.neg_98994		+
chr2	37429084	37429103	PARCLIP_HUR.train.neg_57160		-
chr19	51285120	51285141	PARCLIP_HUR.train.neg_54540		-
chrX	129289397	129289426	PARCLIP_HUR.train.neg_110820		-
chr11	128431666	128431688	PARCLIP_HUR.train.neg_13208		-
chr22	19410412	19410434	PARCLIP_HUR.train.neg_72321		-
chr7	116191923	116191944	PARCLIP_HUR.train.neg_94191		+
chr15	42848845	42848871	PARCLIP_HUR.train.neg_28913		+
chr9	114823478	114823507	PARCLIP_HUR.train.neg_105760		-
chr11	32627611	32627635	PARCLIP_HUR.train.neg_9043		+
chr15	89496016	89496037	PARCLIP_HUR.train.neg_30568		+
chr4	6520908	6520933	PARCLIP_HUR.train.neg_81417		-
chr15	52230366	52230392	PARCLIP_HUR.train.neg_31922		-
chrX	20075342	20075363	PARCLIP_HUR.train.neg_109237		-
chr1	160340883	160340903	PARCLIP_HUR.train.neg_1608		+
chr13	53047933	53047959	PARCLIP_HUR.train.neg_19559		+
chr5	69727249	69727273	PARCLIP_HUR.train.neg_84170		+
chr11	82897763	82897786	PARCLIP_HUR.train.neg_10123		+
chr21	45295529	45295564	PARCLIP_HUR.train.neg_66054		+
chr18	43597026	43597045	PARCLIP_HUR.train.neg_48595		-
chr19	18611763	18611787	PARCLIP_HUR.train.neg_53369		-
chr22	42016857	42016884	PARCLIP_HUR.train.neg_74104		-
chr1	27751147	27751182	PARCLIP_HUR.train.neg_2233		-
chr9	136914625	136914651	PARCLIP_HUR.train.neg_106276		-
chr20	33084877	33084912	PARCLIP_HUR.train.neg_59770		+
chr10	43091842	43091874	PARCLIP_HUR.train.neg_6837		-
chr22	26864491	26864511	PARCLIP_HUR.train.neg_72750		-
chr18	24210287	24210310	PARCLIP_HUR.train.neg_47957		-
chr21	47930707	47930732	PARCLIP_HUR.train.neg_66573		+
chr18	29124165	29124200	PARCLIP_HUR.train.neg_48089		-
chr17	5114672	5114690	PARCLIP_HUR.train.neg_38799		+
chr1	35186092	35186119	PARCLIP_HUR.train.neg_2346		-
chr19	582276	582299	PARCLIP_HUR.train.neg_49609		+
chr12	105427267	105427293	PARCLIP_HUR.train.neg_15319		+
chr18	63463583	63463614	PARCLIP_HUR.train.neg_46602		+
chr22	21360382	21360405	PARCLIP_HUR.train.neg_69609		+
chr20	17951252	17951282	PARCLIP_HUR.train.neg_59099		+
chr6	71229497	71229543	PARCLIP_HUR.train.neg_89072		+
chr9	88858173	88858207	PARCLIP_HUR.train.neg_105186		-
chr5	7805286	7805312	PARCLIP_HUR.train.neg_83481		+
chr11	57475301	57475323	PARCLIP_HUR.train.neg_11878		-
chr9	98560826	98560856	PARCLIP_HUR.train.neg_105414		-
chr18	55304009	55304028	PARCLIP_HUR.train.neg_46268		+
chr12	49527267	49527287	PARCLIP_HUR.train.neg_14232		+
chr6	37249452	37249490	PARCLIP_HUR.train.neg_88587		+
chr17	15857789	15857811	PARCLIP_HUR.train.neg_39057		+
chrX	80534179	80534201	PARCLIP_HUR.train.neg_107971		+
chr1	59246620	59246655	PARCLIP_HUR.train.neg_2749		-
chr12	12531284	12531305	PARCLIP_HUR.train.neg_13661		+
chr22	35656881	35656900	PARCLIP_HUR.train.neg_70741		+
chr22	26718941	26718967	PARCLIP_HUR.train.neg_70085		+
chr1	67415538	67415560	PARCLIP_HUR.train.neg_958		+
chr15	101837594	101837618	PARCLIP_HUR.train.neg_30950		+
chr2	166426109	166426140	PARCLIP_HUR.train.neg_56492		+
chr15	41062816	41062838	PARCLIP_HUR.train.neg_31433		-
chr15	84764798	84764822	PARCLIP_HUR.train.neg_30452		+
chr1	155154827	155154851	PARCLIP_HUR.train.neg_3333		-
chr18	48576409	48576436	PARCLIP_HUR.train.neg_46057		+
chr10	126627837	126627856	PARCLIP_HUR.train.neg_5997		+
chr7	79092757	79092787	PARCLIP_HUR.train.neg_93499		+
chr19	31122981	31123007	PARCLIP_HUR.train.neg_50728		+
chrX	117898955	117898983	PARCLIP_HUR.train.neg_108442		+
chr1	62518306	62518334	PARCLIP_HUR.train.neg_893		+
chr22	41225541	41225569	PARCLIP_HUR.train.neg_73949		-
chr14	93661872	93661896	PARCLIP_HUR.train.neg_25353		+
chr21	37449505	37449528	PARCLIP_HUR.train.neg_68130		-
chr6	31805942	31805963	PARCLIP_HUR.train.neg_88380		+
chr6	137157850	137157873	PARCLIP_HUR.train.neg_89690		+
chr6	20867691	20867716	PARCLIP_HUR.train.neg_87958		+
chr6	52369770	52369792	PARCLIP_HUR.train.neg_88935		+
chr20	3882012	3882031	PARCLIP_HUR.train.neg_58701		+
chr13	46101230	46101249	PARCLIP_HUR.train.neg_19169		+
chr20	48177068	48177089	PARCLIP_HUR.train.neg_63287		-
chr5	7455054	7455075	PARCLIP_HUR.train.neg_83473		+
chr18	37225895	37225922	PARCLIP_HUR.train.neg_48448		-
chr21	45834827	45834847	PARCLIP_HUR.train.neg_66242		+
chr9	86593828	86593846	PARCLIP_HUR.train.neg_105137		-
chr14	64888809	64888837	PARCLIP_HUR.train.neg_24560		+
chr5	114513266	114513307	PARCLIP_HUR.train.neg_86893		-
chr22	27125967	27125994	PARCLIP_HUR.train.neg_70179		+
chr14	50088211	50088231	PARCLIP_HUR.train.neg_23926		+
chr6	27102321	27102339	PARCLIP_HUR.train.neg_88102		+
chr10	17270953	17270981	PARCLIP_HUR.train.neg_3955		+
chr1	24854184	24854210	PARCLIP_HUR.train.neg_317		+
chr7	23310348	23310377	PARCLIP_HUR.train.neg_92695		+
chr12	69131594	69131614	PARCLIP_HUR.train.neg_14827		+
chr1	101703479	101703500	PARCLIP_HUR.train.neg_1242		+
chr22	50646368	50646386	PARCLIP_HUR.train.neg_71984		+
chr19	8008212	8008234	PARCLIP_HUR.train.neg_52813		-
chr16	68795987	68796008	PARCLIP_HUR.train.neg_35472		+
chr10	46225457	46225478	PARCLIP_HUR.train.neg_4385		+
chr15	72787576	72787611	PARCLIP_HUR.train.neg_29954		+
chrX	134040747	134040771	PARCLIP_HUR.train.neg_110975		-
chr19	31844893	31844922	PARCLIP_HUR.train.neg_50732		+
chr12	56161534	56161554	PARCLIP_HUR.train.neg_16855		-
chr10	70716524	70716564	PARCLIP_HUR.train.neg_4689		+
chr19	56180610	56180635	PARCLIP_HUR.train.neg_52072		+
chr4	110310283	110310303	PARCLIP_HUR.train.neg_82767		-
chrX	37705056	37705074	PARCLIP_HUR.train.neg_109399		-
chr19	17244387	17244408	PARCLIP_HUR.train.neg_50308		+
chr12	121124845	121124870	PARCLIP_HUR.train.neg_15610		+
chr6	4795422	4795440	PARCLIP_HUR.train.neg_87678		+
chrX	45607018	45607053	PARCLIP_HUR.train.neg_109499		-
chr11	31424618	31424643	PARCLIP_HUR.train.neg_8995		+
chr4	110437399	110437425	PARCLIP_HUR.train.neg_80593		+
chr14	102254479	102254500	PARCLIP_HUR.train.neg_25612		+
chr7	34667285	34667310	PARCLIP_HUR.train.neg_95318		-
chrY	14959870	14959889	PARCLIP_HUR.train.neg_111805		+
chr17	37886919	37886958	PARCLIP_HUR.train.neg_42668		-
chr3	57109306	57109327	PARCLIP_HUR.train.neg_75747		+
chr20	44510870	44510892	PARCLIP_HUR.train.neg_60448		+
chr11	17302653	17302675	PARCLIP_HUR.train.neg_8809		+
chr14	33850348	33850374	PARCLIP_HUR.train.neg_23618		+
chr13	28711076	28711147	PARCLIP_HUR.train.neg_21262		-
chr12	8190769	8190795	PARCLIP_HUR.train.neg_13542		+
chr12	62705798	62705824	PARCLIP_HUR.train.neg_14685		+
chr9	108112580	108112611	PARCLIP_HUR.train.neg_103304		+
chr13	47361999	47362022	PARCLIP_HUR.train.neg_22011		-
chr7	16742465	16742483	PARCLIP_HUR.train.neg_92583		+
chr13	35867737	35867767	PARCLIP_HUR.train.neg_18678		+
chr16	2937603	2937626	PARCLIP_HUR.train.neg_33696		+
chr22	25890916	25890946	PARCLIP_HUR.train.neg_69994		+
chr16	47461122	47461141	PARCLIP_HUR.train.neg_37470		-
chr1	21801475	21801499	PARCLIP_HUR.train.neg_265		+
chr1	63290788	63290810	PARCLIP_HUR.train.neg_900		+
chr18	54305601	54305641	PARCLIP_HUR.train.neg_49028		-
chr12	19946531	19946566	PARCLIP_HUR.train.neg_13796		+
chr8	17635661	17635682	PARCLIP_HUR.train.neg_99797		-
chr10	31600154	31600182	PARCLIP_HUR.train.neg_6711		-
chr14	80696037	80696058	PARCLIP_HUR.train.neg_27683		-
chr10	15608280	15608316	PARCLIP_HUR.train.neg_6364		-
chr21	38441348	38441371	PARCLIP_HUR.train.neg_68202		-
chr20	484257	484276	PARCLIP_HUR.train.neg_61343		-
chr4	158020615	158020638	PARCLIP_HUR.train.neg_81068		+
chr2	38800717	38800744	PARCLIP_HUR.train.neg_57199		-
chr10	6884114	6884135	PARCLIP_HUR.train.neg_3774		+
chr6	90038202	90038217	PARCLIP_HUR.train.neg_91504		-
chr14	81449105	81449128	PARCLIP_HUR.train.neg_25189		+
chr4	21620562	21620584	PARCLIP_HUR.train.neg_81632		-
chr19	47690538	47690561	PARCLIP_HUR.train.neg_51605		+
chr14	39605963	39605987	PARCLIP_HUR.train.neg_23781		+
chr13	100523594	100523629	PARCLIP_HUR.train.neg_20215		+
chr21	16195593	16195628	PARCLIP_HUR.train.neg_66759		-
chr17	29245739	29245763	PARCLIP_HUR.train.neg_39562		+
chrY	16668336	16668353	PARCLIP_HUR.train.neg_112577		+
chr19	58100395	58100415	PARCLIP_HUR.train.neg_52251		+
chr22	38026506	38026531	PARCLIP_HUR.train.neg_70865		+
chr7	83119669	83119694	PARCLIP_HUR.train.neg_95934		-
chr3	38750992	38751007	PARCLIP_HUR.train.neg_77348		-
chr20	61151680	61151698	PARCLIP_HUR.train.neg_61151		+
chr11	65037874	65037898	PARCLIP_HUR.train.neg_9674		+
chr8	25068205	25068228	PARCLIP_HUR.train.neg_97547		+
chr19	57166244	57166271	PARCLIP_HUR.train.neg_52165		+
chr8	17187802	17187823	PARCLIP_HUR.train.neg_99768		-
chr17	47370932	47370958	PARCLIP_HUR.train.neg_43187		-
chr7	7478071	7478090	PARCLIP_HUR.train.neg_94931		-
chrX	85192767	85192785	PARCLIP_HUR.train.neg_110309		-
chr10	51099717	51099737	PARCLIP_HUR.train.neg_7013		-
chr10	17635539	17635559	PARCLIP_HUR.train.neg_6430		-
chrX	100261041	100261065	PARCLIP_HUR.train.neg_110390		-
chr20	34291545	34291572	PARCLIP_HUR.train.neg_62451		-
chr17	49278481	49278508	PARCLIP_HUR.train.neg_43274		-
chr4	47924772	47924797	PARCLIP_HUR.train.neg_79710		+
chr14	62027310	62027331	PARCLIP_HUR.train.neg_27069		-
chr21	46703315	46703341	PARCLIP_HUR.train.neg_69019		-
chr10	25581703	25581739	PARCLIP_HUR.train.neg_4086		+
chr3	126298336	126298359	PARCLIP_HUR.train.neg_78376		-
chr17	56161811	56161835	PARCLIP_HUR.train.neg_40702		+
chr5	55818378	55818403	PARCLIP_HUR.train.neg_86191		-
chr15	50742001	50742020	PARCLIP_HUR.train.neg_29262		+
chr8	42692113	42692129	PARCLIP_HUR.train.neg_100264		-
chr11	8415251	8415278	PARCLIP_HUR.train.neg_11209		-
chr8	23537289	23537313	PARCLIP_HUR.train.neg_99886		-
chr20	1888180	1888203	PARCLIP_HUR.train.neg_58562		+
chr20	25028960	25028986	PARCLIP_HUR.train.neg_62040		-
chr2	95804212	95804231	PARCLIP_HUR.train.neg_57782		-
chr12	56362905	56362926	PARCLIP_HUR.train.neg_14498		+
chr8	30861894	30861917	PARCLIP_HUR.train.neg_100088		-
chr5	112122950	112122970	PARCLIP_HUR.train.neg_84775		+
chr10	99269898	99269918	PARCLIP_HUR.train.neg_5418		+
chr22	50183811	50183835	PARCLIP_HUR.train.neg_74484		-
chr11	47659704	47659730	PARCLIP_HUR.train.neg_11837		-
chr5	73928904	73928932	PARCLIP_HUR.train.neg_86422		-
chr15	102163562	102163598	PARCLIP_HUR.train.neg_33450		-
chr11	22846272	22846293	PARCLIP_HUR.train.neg_11507		-
chr20	49518204	49518228	PARCLIP_HUR.train.neg_63368		-
chrY	15908817	15908839	PARCLIP_HUR.train.neg_112038		+
chr18	34823362	34823389	PARCLIP_HUR.train.neg_48397		-
chr5	867268	867293	PARCLIP_HUR.train.neg_85557		-
chr18	9502631	9502650	PARCLIP_HUR.train.neg_44638		+
chr6	107036406	107036428	PARCLIP_HUR.train.neg_91710		-
chr21	35102511	35102533	PARCLIP_HUR.train.neg_64864		+
chrX	13722618	13722638	PARCLIP_HUR.train.neg_106589		+
chr6	11342124	11342155	PARCLIP_HUR.train.neg_90199		-
chr18	12339854	12339873	PARCLIP_HUR.train.neg_44827		+
chr11	120946870	120946893	PARCLIP_HUR.train.neg_10775		+
chr6	53525454	53525477	PARCLIP_HUR.train.neg_91237		-
chr6	44220628	44220649	PARCLIP_HUR.train.neg_88842		+
chr19	4187371	4187401	PARCLIP_HUR.train.neg_49840		+
chr22	39262926	39262949	PARCLIP_HUR.train.neg_73875		-
chr17	56978374	56978397	PARCLIP_HUR.train.neg_40741		+
chr18	7603545	7603564	PARCLIP_HUR.train.neg_44471		+
chr17	44720951	44720981	PARCLIP_HUR.train.neg_40336		+
chr7	139812762	139812791	PARCLIP_HUR.train.neg_96804		-
chr6	76611496	76611517	PARCLIP_HUR.train.neg_89154		+
chr13	60592935	60592953	PARCLIP_HUR.train.neg_19613		+
chr8	90779678	90779712	PARCLIP_HUR.train.neg_98739		+
chr3	16512155	16512183	PARCLIP_HUR.train.neg_77111		-
chr15	40825883	40825901	PARCLIP_HUR.train.neg_31420		-
chr6	111445287	111445307	PARCLIP_HUR.train.neg_89463		+
chr8	121528393	121528423	PARCLIP_HUR.train.neg_99236		+
chr10	72976118	72976142	PARCLIP_HUR.train.neg_4818		+
chr16	70709149	70709173	PARCLIP_HUR.train.neg_38023		-
chrX	77158875	77158910	PARCLIP_HUR.train.neg_107919		+
chr12	21714414	21714433	PARCLIP_HUR.train.neg_16219		-
chr8	57888585	57888629	PARCLIP_HUR.train.neg_100427		-
chr7	116524061	116524081	PARCLIP_HUR.train.neg_94201		+
chr7	31889743	31889769	PARCLIP_HUR.train.neg_95272		-
chr10	92676829	92676859	PARCLIP_HUR.train.neg_7604		-
chr11	68695074	68695112	PARCLIP_HUR.train.neg_9825		+
chr7	120991706	120991725	PARCLIP_HUR.train.neg_96506		-
chr19	33892908	33892933	PARCLIP_HUR.train.neg_53708		-
chr3	119128269	119128292	PARCLIP_HUR.train.neg_76269		+
chr14	105882141	105882176	PARCLIP_HUR.train.neg_25813		+
chr21	45551900	45551935	PARCLIP_HUR.train.neg_66183		+
chr11	21165483	21165510	PARCLIP_HUR.train.neg_8907		+
chr5	10459301	10459321	PARCLIP_HUR.train.neg_83523		+
chr8	110575208	110575232	PARCLIP_HUR.train.neg_99174		+
chr19	37309889	37309925	PARCLIP_HUR.train.neg_51029		+
chr13	74274366	74274394	PARCLIP_HUR.train.neg_22481		-
chr14	59921041	59921060	PARCLIP_HUR.train.neg_26983		-
chr11	66400571	66400591	PARCLIP_HUR.train.neg_9746		+
chr9	125679057	125679076	PARCLIP_HUR.train.neg_105967		-
chrY	16682377	16682401	PARCLIP_HUR.train.neg_112612		+
chr20	48184185	48184199	PARCLIP_HUR.train.neg_63290		-
chr10	99894414	99894435	PARCLIP_HUR.train.neg_5452		+
chr22	19095473	19095503	PARCLIP_HUR.train.neg_72268		-
chr16	81373756	81373784	PARCLIP_HUR.train.neg_35873		+
chr15	83769326	83769362	PARCLIP_HUR.train.neg_30430		+
chr20	62646274	62646302	PARCLIP_HUR.train.neg_63802		-
chr5	140738581	140738601	PARCLIP_HUR.train.neg_85208		+
chr16	1699733	1699763	PARCLIP_HUR.train.neg_33535		+
chr14	102816544	102816565	PARCLIP_HUR.train.neg_28133		-
chr12	56661081	56661107	PARCLIP_HUR.train.neg_14549		+
chr8	145089202	145089229	PARCLIP_HUR.train.neg_99467		+
chr14	29237273	29237321	PARCLIP_HUR.train.neg_23464		+
chr9	100381998	100382020	PARCLIP_HUR.train.neg_105526		-
chrX	131467852	131467878	PARCLIP_HUR.train.neg_108650		+
chr2	27436915	27436933	PARCLIP_HUR.train.neg_55200		+
chr16	88039186	88039207	PARCLIP_HUR.train.neg_36032		+
chrX	107981985	107982007	PARCLIP_HUR.train.neg_108333		+
chr13	114256234	114256259	PARCLIP_HUR.train.neg_20623		+
chr10	12222674	12222696	PARCLIP_HUR.train.neg_6235		-
chr5	27423791	27423814	PARCLIP_HUR.train.neg_85765		-
chr14	58725767	58725788	PARCLIP_HUR.train.neg_24365		+
chr10	5960287	5960329	PARCLIP_HUR.train.neg_3728		+
chr12	525677	525698	PARCLIP_HUR.train.neg_13292		+
chr17	56020077	56020097	PARCLIP_HUR.train.neg_43376		-
chr14	24696415	24696444	PARCLIP_HUR.train.neg_26196		-
chr11	2967409	2967431	PARCLIP_HUR.train.neg_11042		-
chr12	107454985	107455004	PARCLIP_HUR.train.neg_17611		-
chr9	88698387	88698406	PARCLIP_HUR.train.neg_105168		-
chr5	100147040	100147070	PARCLIP_HUR.train.neg_86759		-
chr8	11148345	11148369	PARCLIP_HUR.train.neg_97148		+
chr20	5930435	5930462	PARCLIP_HUR.train.neg_61657		-
chr14	21694277	21694303	PARCLIP_HUR.train.neg_25918		-
chr21	33751046	33751073	PARCLIP_HUR.train.neg_67703		-
chr22	31927075	31927102	PARCLIP_HUR.train.neg_70568		+
chr12	1700822	1700842	PARCLIP_HUR.train.neg_15877		-
chr13	78295590	78295609	PARCLIP_HUR.train.neg_19806		+
chr22	36678507	36678534	PARCLIP_HUR.train.neg_73490		-
chr20	39718010	39718044	PARCLIP_HUR.train.neg_60174		+
chr3	158398302	158398330	PARCLIP_HUR.train.neg_76655		+
chr7	135304714	135304739	PARCLIP_HUR.train.neg_94442		+
chr14	64320251	64320274	PARCLIP_HUR.train.neg_24536		+
chr6	108260678	108260702	PARCLIP_HUR.train.neg_91729		-
chr20	47873361	47873379	PARCLIP_HUR.train.neg_63258		-
chr10	33274971	33274992	PARCLIP_HUR.train.neg_4207		+
chr11	61094835	61094864	PARCLIP_HUR.train.neg_11978		-
chr4	20280657	20280679	PARCLIP_HUR.train.neg_79313		+
chr3	25798617	25798642	PARCLIP_HUR.train.neg_77188		-
chr4	57283471	57283491	PARCLIP_HUR.train.neg_82037		-
chr11	27527440	27527481	PARCLIP_HUR.train.neg_11554		-
chr20	42931528	42931553	PARCLIP_HUR.train.neg_62840		-
chr10	103339183	103339210	PARCLIP_HUR.train.neg_7868		-
chr11	62587786	62587813	PARCLIP_HUR.train.neg_12106		-
chr17	38380933	38380959	PARCLIP_HUR.train.neg_40010		+
chr15	77748503	77748524	PARCLIP_HUR.train.neg_30197		+
chr18	425968	425987	PARCLIP_HUR.train.neg_47067		-
chr13	41322933	41322956	PARCLIP_HUR.train.neg_21699		-
chr4	8395474	8395498	PARCLIP_HUR.train.neg_81460		-
chr18	28659070	28659097	PARCLIP_HUR.train.neg_48051		-
chr16	31050664	31050692	PARCLIP_HUR.train.neg_34721		+
chr18	51120516	51120539	PARCLIP_HUR.train.neg_46151		+
chr12	69982257	69982276	PARCLIP_HUR.train.neg_14873		+
chr1	111957669	111957689	PARCLIP_HUR.train.neg_3116		-
chr20	5996773	5996795	PARCLIP_HUR.train.neg_58802		+
chr3	93808470	93808493	PARCLIP_HUR.train.neg_75998		+
chr5	132283045	132283067	PARCLIP_HUR.train.neg_87085		-
chr15	75326231	75326255	PARCLIP_HUR.train.neg_30116		+
chr5	43293097	43293129	PARCLIP_HUR.train.neg_86056		-
chr7	35019020	35019043	PARCLIP_HUR.train.neg_95327		-
chr21	15437990	15438020	PARCLIP_HUR.train.neg_63827		+
chr21	45085569	45085611	PARCLIP_HUR.train.neg_65955		+
chr1	43314890	43314913	PARCLIP_HUR.train.neg_693		+
chr4	44349365	44349387	PARCLIP_HUR.train.neg_81842		-
chr9	21975736	21975765	PARCLIP_HUR.train.neg_104444		-
chr13	97924650	97924668	PARCLIP_HUR.train.neg_20057		+
chr11	651155	651184	PARCLIP_HUR.train.neg_10981		-
chr21	34914077	34914101	PARCLIP_HUR.train.neg_67947		-
chr17	15882475	15882509	PARCLIP_HUR.train.neg_42062		-
chr17	36940385	36940406	PARCLIP_HUR.train.neg_42599		-
chr11	72015266	72015290	PARCLIP_HUR.train.neg_12379		-
chr11	65208007	65208028	PARCLIP_HUR.train.neg_9702		+
chr21	33969141	33969160	PARCLIP_HUR.train.neg_67734		-
chr19	41199046	41199067	PARCLIP_HUR.train.neg_54099		-
chr3	125183049	125183071	PARCLIP_HUR.train.neg_78351		-
chr21	44441464	44441491	PARCLIP_HUR.train.neg_65938		+
chrY	13524343	13524392	PARCLIP_HUR.train.neg_114036		-
chr19	55624482	55624508	PARCLIP_HUR.train.neg_54738		-
chr16	67682651	67682678	PARCLIP_HUR.train.neg_35383		+
chr2	64363667	64363689	PARCLIP_HUR.train.neg_57499		-
chr10	104086537	104086561	PARCLIP_HUR.train.neg_5587		+
chr20	33581338	33581370	PARCLIP_HUR.train.neg_59833		+
chr10	30639032	30639057	PARCLIP_HUR.train.neg_6695		-
chr22	21121470	21121492	PARCLIP_HUR.train.neg_72461		-
chrY	21103967	21103998	PARCLIP_HUR.train.neg_114346		-
chr19	7970567	7970602	PARCLIP_HUR.train.neg_49925		+
chr18	43049392	43049424	PARCLIP_HUR.train.neg_48533		-
chr5	33436937	33436959	PARCLIP_HUR.train.neg_85828		-
chr2	99294919	99294939	PARCLIP_HUR.train.neg_57845		-
chr3	47470125	47470154	PARCLIP_HUR.train.neg_77530		-
chr20	45890369	45890386	PARCLIP_HUR.train.neg_63164		-
chr22	22167128	22167155	PARCLIP_HUR.train.neg_72520		-
chr14	104288250	104288274	PARCLIP_HUR.train.neg_28183		-
chr9	98693455	98693491	PARCLIP_HUR.train.neg_103036		+
chr17	67482696	67482724	PARCLIP_HUR.train.neg_43697		-
chr6	3252993	3253014	PARCLIP_HUR.train.neg_87652		+
chr14	38585052	38585083	PARCLIP_HUR.train.neg_26477		-
chr14	53193819	53193841	PARCLIP_HUR.train.neg_24107		+
chrX	55770722	55770743	PARCLIP_HUR.train.neg_107630		+
chr2	25861619	25861637	PARCLIP_HUR.train.neg_57036		-
chr11	28066839	28066870	PARCLIP_HUR.train.neg_11561		-
chr4	1743088	1743109	PARCLIP_HUR.train.neg_78981		+
chr12	104721710	104721746	PARCLIP_HUR.train.neg_15308		+
chr10	101592585	101592608	PARCLIP_HUR.train.neg_5490		+
chr13	96115363	96115392	PARCLIP_HUR.train.neg_19987		+
chrX	43591616	43591647	PARCLIP_HUR.train.neg_107144		+
chr22	41231556	41231580	PARCLIP_HUR.train.neg_73953		-
chr19	19346598	19346623	PARCLIP_HUR.train.neg_50437		+
chr8	37599411	37599431	PARCLIP_HUR.train.neg_97831		+
chr8	19225211	19225232	PARCLIP_HUR.train.neg_97345		+
chrY	7582709	7582737	PARCLIP_HUR.train.neg_113243		-
chr2	14397958	14397980	PARCLIP_HUR.train.neg_56911		-
chrX	133741094	133741123	PARCLIP_HUR.train.neg_110946		-
chr15	52236859	52236881	PARCLIP_HUR.train.neg_31929		-
chr11	108006921	108006957	PARCLIP_HUR.train.neg_10488		+
chr3	65702546	65702567	PARCLIP_HUR.train.neg_77908		-
chr3	134076074	134076093	PARCLIP_HUR.train.neg_78484		-
chr15	99210822	99210843	PARCLIP_HUR.train.neg_30879		+
chr14	69699822	69699852	PARCLIP_HUR.train.neg_24737		+
chr20	55205531	55205562	PARCLIP_HUR.train.neg_60810		+
chr5	102497260	102497285	PARCLIP_HUR.train.neg_84709		+
chr3	48999518	48999544	PARCLIP_HUR.train.neg_75580		+
chr9	110248180	110248198	PARCLIP_HUR.train.neg_105674		-
chr14	38061463	38061487	PARCLIP_HUR.train.neg_26462		-
chr9	70983406	70983431	PARCLIP_HUR.train.neg_102493		+
chr11	645753	645773	PARCLIP_HUR.train.neg_10979		-
chr15	62562696	62562714	PARCLIP_HUR.train.neg_32300		-
chr14	51506226	51506247	PARCLIP_HUR.train.neg_26770		-
chr4	48389245	48389271	PARCLIP_HUR.train.neg_79729		+
chr10	69583189	69583212	PARCLIP_HUR.train.neg_7195		-
chr12	104363222	104363249	PARCLIP_HUR.train.neg_15287		+
chr6	71447970	71447987	PARCLIP_HUR.train.neg_89087		+
chr9	84908239	84908267	PARCLIP_HUR.train.neg_102754		+
chr8	17239577	17239612	PARCLIP_HUR.train.neg_99776		-
chr14	66140620	66140638	PARCLIP_HUR.train.neg_24624		+
chr2	169408521	169408551	PARCLIP_HUR.train.neg_56499		+
chr13	22274544	22274564	PARCLIP_HUR.train.neg_18276		+
chr2	8821421	8821443	PARCLIP_HUR.train.neg_54991		+
chr7	139517203	139517226	PARCLIP_HUR.train.neg_94486		+
chr20	42833410	42833440	PARCLIP_HUR.train.neg_62827		-
chrX	31279625	31279655	PARCLIP_HUR.train.neg_109352		-
chr9	115817985	115818013	PARCLIP_HUR.train.neg_105816		-
chr5	37851246	37851274	PARCLIP_HUR.train.neg_83749		+
chr11	106776831	106776853	PARCLIP_HUR.train.neg_12875		-
chr7	43495007	43495032	PARCLIP_HUR.train.neg_93053		+
chr9	27554112	27554136	PARCLIP_HUR.train.neg_104537		-
chr6	1611585	1611623	PARCLIP_HUR.train.neg_87611		+
chr11	16688934	16688955	PARCLIP_HUR.train.neg_11373		-
chr21	38077493	38077527	PARCLIP_HUR.train.neg_65164		+
chr7	99091854	99091891	PARCLIP_HUR.train.neg_96197		-
chr19	55563683	55563706	PARCLIP_HUR.train.neg_54721		-
chr3	14723921	14723944	PARCLIP_HUR.train.neg_74924		+
chr18	12341610	12341637	PARCLIP_HUR.train.neg_44829		+
chr16	30739591	30739617	PARCLIP_HUR.train.neg_34697		+
chr7	156340761	156340791	PARCLIP_HUR.train.neg_96927		-
chr15	29306717	29306739	PARCLIP_HUR.train.neg_28406		+
chr8	104057376	104057401	PARCLIP_HUR.train.neg_99077		+
chr8	23148094	23148116	PARCLIP_HUR.train.neg_97522		+
chr7	112776599	112776617	PARCLIP_HUR.train.neg_94139		+
chr14	53250381	53250409	PARCLIP_HUR.train.neg_26830		-
chr14	90780904	90780938	PARCLIP_HUR.train.neg_27846		-
chr6	100523897	100523918	PARCLIP_HUR.train.neg_89338		+
chr1	46725414	46725433	PARCLIP_HUR.train.neg_767		+
chrX	62760708	62760734	PARCLIP_HUR.train.neg_109941		-
chr4	119617126	119617150	PARCLIP_HUR.train.neg_80692		+
chr8	90790851	90790874	PARCLIP_HUR.train.neg_98744		+
chr11	74076933	74076955	PARCLIP_HUR.train.neg_12441		-
chr18	60240849	60240878	PARCLIP_HUR.train.neg_46533		+
chr22	17167557	17167579	PARCLIP_HUR.train.neg_69263		+
chr1	160972380	160972406	PARCLIP_HUR.train.neg_3404		-
chr6	119324230	119324255	PARCLIP_HUR.train.neg_91891		-
chr12	56360983	56361004	PARCLIP_HUR.train.neg_14496		+
chr4	37961526	37961549	PARCLIP_HUR.train.neg_79540		+
chr1	144829904	144829925	PARCLIP_HUR.train.neg_1442		+
chr15	31654435	31654456	PARCLIP_HUR.train.neg_28499		+
chr11	16077464	16077487	PARCLIP_HUR.train.neg_11367		-
chr11	94231398	94231433	PARCLIP_HUR.train.neg_10330		+
chr18	8813466	8813487	PARCLIP_HUR.train.neg_44556		+
chr22	38362632	38362661	PARCLIP_HUR.train.neg_71009		+
chr20	58368419	58368441	PARCLIP_HUR.train.neg_60979		+
chr10	71637164	71637195	PARCLIP_HUR.train.neg_4759		+
chr14	54987642	54987663	PARCLIP_HUR.train.neg_24165		+
chr11	62538924	62538974	PARCLIP_HUR.train.neg_12084		-
chr19	41130537	41130571	PARCLIP_HUR.train.neg_51301		+
chr16	90203256	90203280	PARCLIP_HUR.train.neg_36179		+
chr8	121427927	121427948	PARCLIP_HUR.train.neg_101433		-
chr20	56922257	56922278	PARCLIP_HUR.train.neg_60857		+
chr20	3198539	3198568	PARCLIP_HUR.train.neg_58650		+
chr17	46123221	46123239	PARCLIP_HUR.train.neg_43132		-
chr9	26947406	26947440	PARCLIP_HUR.train.neg_104514		-
chr1	76350543	76350578	PARCLIP_HUR.train.neg_1025		+
chr19	18963875	18963901	PARCLIP_HUR.train.neg_50407		+
chr19	4788119	4788154	PARCLIP_HUR.train.neg_52705		-
chr20	35567138	35567161	PARCLIP_HUR.train.neg_62610		-
chrY	14949936	14949964	PARCLIP_HUR.train.neg_111760		+
chr13	39440325	39440359	PARCLIP_HUR.train.neg_18859		+
chr14	75143721	75143745	PARCLIP_HUR.train.neg_27495		-
chrX	47086251	47086280	PARCLIP_HUR.train.neg_107285		+
chr13	28582874	28582905	PARCLIP_HUR.train.neg_21244		-
chr3	23941816	23941844	PARCLIP_HUR.train.neg_77155		-
chr11	114271956	114271985	PARCLIP_HUR.train.neg_10625		+
chr18	57568860	57568891	PARCLIP_HUR.train.neg_46417		+
chr11	120354252	120354282	PARCLIP_HUR.train.neg_10768		+
chr2	132273114	132273137	PARCLIP_HUR.train.neg_56360		+
chr10	128844111	128844134	PARCLIP_HUR.train.neg_6030		+
chr2	89153252	89153274	PARCLIP_HUR.train.neg_57770		-
chr9	98749328	98749345	PARCLIP_HUR.train.neg_103042		+
chr1	41100711	41100739	PARCLIP_HUR.train.neg_2490		-
chr18	57569422	57569442	PARCLIP_HUR.train.neg_46421		+
chr5	150846865	150846883	PARCLIP_HUR.train.neg_85307		+
chr3	9428267	9428298	PARCLIP_HUR.train.neg_76934		-
chr7	120598603	120598630	PARCLIP_HUR.train.neg_94231		+
chr10	12568337	12568355	PARCLIP_HUR.train.neg_3880		+
chr18	5238881	5238941	PARCLIP_HUR.train.neg_44393		+
chr22	33130679	33130711	PARCLIP_HUR.train.neg_73314		-
chr4	83816778	83816799	PARCLIP_HUR.train.neg_82371		-
chr21	40856700	40856720	PARCLIP_HUR.train.neg_65498		+
chr22	19444329	19444349	PARCLIP_HUR.train.neg_72336		-
chr22	19230388	19230408	PARCLIP_HUR.train.neg_72291		-
chr1	92865840	92865865	PARCLIP_HUR.train.neg_1134		+
chr18	34526183	34526207	PARCLIP_HUR.train.neg_45738		+
chr11	118269835	118269856	PARCLIP_HUR.train.neg_10682		+
chr22	42675020	42675048	PARCLIP_HUR.train.neg_74196		-
chr20	32269224	32269255	PARCLIP_HUR.train.neg_62216		-
chr13	25484594	25484615	PARCLIP_HUR.train.neg_21057		-
chr8	72143086	72143112	PARCLIP_HUR.train.neg_100611		-
chr17	38568462	38568486	PARCLIP_HUR.train.neg_42709		-
chr18	13226196	13226218	PARCLIP_HUR.train.neg_44957		+
chr21	45814084	45814119	PARCLIP_HUR.train.neg_66224		+
chr3	32923940	32923967	PARCLIP_HUR.train.neg_75195		+
chr21	40361952	40361982	PARCLIP_HUR.train.neg_68309		-
chr21	40374236	40374260	PARCLIP_HUR.train.neg_68344		-
chr16	67759655	67759677	PARCLIP_HUR.train.neg_37876		-
chr2	157442002	157442025	PARCLIP_HUR.train.neg_56464		+
chr13	31215206	31215228	PARCLIP_HUR.train.neg_18559		+
chr20	62891069	62891097	PARCLIP_HUR.train.neg_61278		+
chr16	52578996	52579014	PARCLIP_HUR.train.neg_37548		-
chr22	50276944	50276971	PARCLIP_HUR.train.neg_71915		+
chr15	101854554	101854579	PARCLIP_HUR.train.neg_33439		-
chr22	22064855	22064875	PARCLIP_HUR.train.neg_72480		-
chr19	44108821	44108845	PARCLIP_HUR.train.neg_51404		+
chr1	71489337	71489366	PARCLIP_HUR.train.neg_2834		-
chr8	70580717	70580744	PARCLIP_HUR.train.neg_100570		-
chr1	94644956	94644991	PARCLIP_HUR.train.neg_2994		-
chr21	27121911	27121946	PARCLIP_HUR.train.neg_64346		+
chr15	66616178	66616206	PARCLIP_HUR.train.neg_32504		-
chr17	7983809	7983840	PARCLIP_HUR.train.neg_38912		+
chr17	74261902	74261928	PARCLIP_HUR.train.neg_41263		+
chr6	11045522	11045553	PARCLIP_HUR.train.neg_87767		+
chr19	53750615	53750637	PARCLIP_HUR.train.neg_54687		-
chr3	48207662	48207683	PARCLIP_HUR.train.neg_77566		-
chr19	56192646	56192671	PARCLIP_HUR.train.neg_52076		+
chr2	70125639	70125674	PARCLIP_HUR.train.neg_55826		+
chr15	39339263	39339291	PARCLIP_HUR.train.neg_31355		-
chr3	45779535	45779554	PARCLIP_HUR.train.neg_75518		+
chr18	20817006	20817036	PARCLIP_HUR.train.neg_47755		-
chr16	79230716	79230739	PARCLIP_HUR.train.neg_35837		+
chr17	65238730	65238756	PARCLIP_HUR.train.neg_43650		-
chr22	41700189	41700217	PARCLIP_HUR.train.neg_71370		+
chr20	57561527	57561561	PARCLIP_HUR.train.neg_60936		+
chr20	32271004	32271029	PARCLIP_HUR.train.neg_62223		-
chr6	28409429	28409461	PARCLIP_HUR.train.neg_90470		-
chr18	67190190	67190213	PARCLIP_HUR.train.neg_49317		-
chr2	241752682	241752710	PARCLIP_HUR.train.neg_58477		-
chr2	10779434	10779469	PARCLIP_HUR.train.neg_56885		-
chr2	37526624	37526658	PARCLIP_HUR.train.neg_57182		-
chrY	13524618	13524653	PARCLIP_HUR.train.neg_114039		-
chr8	125613089	125613112	PARCLIP_HUR.train.neg_101512		-
chr5	215300	215325	PARCLIP_HUR.train.neg_85548		-
chr15	78763447	78763468	PARCLIP_HUR.train.neg_30235		+
chr18	21056457	21056488	PARCLIP_HUR.train.neg_45207		+
chr9	85608179	85608207	PARCLIP_HUR.train.neg_105049		-
chr14	45606344	45606375	PARCLIP_HUR.train.neg_23884		+
chr7	148785319	148785346	PARCLIP_HUR.train.neg_96875		-
chr15	52433513	52433547	PARCLIP_HUR.train.neg_31956		-
chr22	42012346	42012383	PARCLIP_HUR.train.neg_74099		-
chr10	70695868	70695895	PARCLIP_HUR.train.neg_4683		+
chr21	47671038	47671059	PARCLIP_HUR.train.neg_69155		-
chr2	44006488	44006509	PARCLIP_HUR.train.neg_55465		+
chr19	44460232	44460259	PARCLIP_HUR.train.neg_51428		+
chr15	51041104	51041131	PARCLIP_HUR.train.neg_31897		-
chr18	50171760	50171778	PARCLIP_HUR.train.neg_46102		+
chr6	114261490	114261512	PARCLIP_HUR.train.neg_91836		-
chr17	80779887	80779908	PARCLIP_HUR.train.neg_41486		+
chr18	32925055	32925079	PARCLIP_HUR.train.neg_48299		-
chr5	114540022	114540045	PARCLIP_HUR.train.neg_86895		-
chr12	121853198	121853212	PARCLIP_HUR.train.neg_15624		+
chr22	51033347	51033376	PARCLIP_HUR.train.neg_74573		-
chr14	24013749	24013787	PARCLIP_HUR.train.neg_26148		-
chr12	46585938	46585957	PARCLIP_HUR.train.neg_16607		-
chr13	79188079	79188111	PARCLIP_HUR.train.neg_19847		+
chrX	103195639	103195670	PARCLIP_HUR.train.neg_108223		+
chr5	35068500	35068519	PARCLIP_HUR.train.neg_85864		-
chr21	44289833	44289860	PARCLIP_HUR.train.neg_68649		-
chr15	73055485	73055520	PARCLIP_HUR.train.neg_32730		-
chr19	52905093	52905118	PARCLIP_HUR.train.neg_51898		+
chr16	29933113	29933136	PARCLIP_HUR.train.neg_37250		-
chr16	60553164	60553193	PARCLIP_HUR.train.neg_37771		-
chr15	49589932	49589951	PARCLIP_HUR.train.neg_29220		+
chr17	55036157	55036192	PARCLIP_HUR.train.neg_43346		-
chr10	114176828	114176856	PARCLIP_HUR.train.neg_8044		-
chr10	88227311	88227333	PARCLIP_HUR.train.neg_7526		-
chr15	49288314	49288349	PARCLIP_HUR.train.neg_31802		-
chr2	112733538	112733556	PARCLIP_HUR.train.neg_56216		+
chrY	16729185	16729205	PARCLIP_HUR.train.neg_112722		+
chr8	125551588	125551612	PARCLIP_HUR.train.neg_101509		-
chr12	10133503	10133534	PARCLIP_HUR.train.neg_13641		+
chr8	42250465	42250489	PARCLIP_HUR.train.neg_98058		+
chr4	160175120	160175145	PARCLIP_HUR.train.neg_81089		+
chr10	70967416	70967435	PARCLIP_HUR.train.neg_4740		+
chr6	28198475	28198507	PARCLIP_HUR.train.neg_88182		+
chr14	85996082	85996102	PARCLIP_HUR.train.neg_27778		-
chr8	22261708	22261724	PARCLIP_HUR.train.neg_97451		+
chr19	23509041	23509076	PARCLIP_HUR.train.neg_53567		-
chr19	38249759	38249783	PARCLIP_HUR.train.neg_53971		-
chr13	76049263	76049283	PARCLIP_HUR.train.neg_22524		-
chr15	96882052	96882083	PARCLIP_HUR.train.neg_30847		+
chr20	43023573	43023626	PARCLIP_HUR.train.neg_62894		-
chr9	3575729	3575744	PARCLIP_HUR.train.neg_101815		+
chr12	74162143	74162169	PARCLIP_HUR.train.neg_14939		+
chr17	72253401	72253426	PARCLIP_HUR.train.neg_41195		+
chrX	49734241	49734264	PARCLIP_HUR.train.neg_107456		+
chr16	70272676	70272693	PARCLIP_HUR.train.neg_37968		-
chr20	34437009	34437033	PARCLIP_HUR.train.neg_59853		+
chr19	39396246	39396269	PARCLIP_HUR.train.neg_51184		+
chr12	40712655	40712681	PARCLIP_HUR.train.neg_14090		+
chr21	40186904	40186931	PARCLIP_HUR.train.neg_65393		+
chr3	51222717	51222733	PARCLIP_HUR.train.neg_75638		+
chr12	120637864	120637890	PARCLIP_HUR.train.neg_17866		-
chr7	66042586	66042610	PARCLIP_HUR.train.neg_95743		-
chr3	93741660	93741688	PARCLIP_HUR.train.neg_75988		+
chr3	47697825	47697845	PARCLIP_HUR.train.neg_77550		-
chr17	39991486	39991516	PARCLIP_HUR.train.neg_42758		-
chr7	99087022	99087048	PARCLIP_HUR.train.neg_96194		-
chr19	21284748	21284783	PARCLIP_HUR.train.neg_50589		+
chr7	35917532	35917556	PARCLIP_HUR.train.neg_92899		+
chr2	8823110	8823130	PARCLIP_HUR.train.neg_54993		+
chr22	24319165	24319194	PARCLIP_HUR.train.neg_72683		-
chr22	50560655	50560681	PARCLIP_HUR.train.neg_71960		+
chr17	60768551	60768573	PARCLIP_HUR.train.neg_40905		+
chr3	20007294	20007312	PARCLIP_HUR.train.neg_75029		+
chr11	110032603	110032625	PARCLIP_HUR.train.neg_10514		+
chr9	4732200	4732220	PARCLIP_HUR.train.neg_104208		-
chr11	93518898	93518933	PARCLIP_HUR.train.neg_10304		+
chr18	62782476	62782504	PARCLIP_HUR.train.neg_49270		-
chrX	73828983	73829011	PARCLIP_HUR.train.neg_110171		-
chr13	74634708	74634735	PARCLIP_HUR.train.neg_22501		-
chr6	111211022	111211058	PARCLIP_HUR.train.neg_89442		+
chr14	77915709	77915731	PARCLIP_HUR.train.neg_27638		-
chr14	53120919	53120947	PARCLIP_HUR.train.neg_26810		-
chr8	82595398	82595423	PARCLIP_HUR.train.neg_100760		-
chr1	24299498	24299518	PARCLIP_HUR.train.neg_2175		-
chr20	35941914	35941936	PARCLIP_HUR.train.neg_59989		+
chr17	8938442	8938471	PARCLIP_HUR.train.neg_38943		+
chr19	9008165	9008185	PARCLIP_HUR.train.neg_52847		-
chrX	5891949	5891978	PARCLIP_HUR.train.neg_108939		-
chr19	11321020	11321040	PARCLIP_HUR.train.neg_52991		-
chr21	44524873	44524896	PARCLIP_HUR.train.neg_68700		-
chr21	17209494	17209529	PARCLIP_HUR.train.neg_63902		+
chr10	117981278	117981304	PARCLIP_HUR.train.neg_8099		-
chr9	71011955	71011978	PARCLIP_HUR.train.neg_102497		+
chr14	92628564	92628593	PARCLIP_HUR.train.neg_25337		+
chr7	83880982	83881007	PARCLIP_HUR.train.neg_95944		-
chr13	100634640	100634658	PARCLIP_HUR.train.neg_20226		+
chr3	89217610	89217634	PARCLIP_HUR.train.neg_75975		+
chr19	33791678	33791701	PARCLIP_HUR.train.neg_53696		-
chr18	2921432	2921450	PARCLIP_HUR.train.neg_47226		-
chrY	13514602	13514645	PARCLIP_HUR.train.neg_113915		-
chr20	263072	263091	PARCLIP_HUR.train.neg_61310		-
chr15	40397604	40397624	PARCLIP_HUR.train.neg_31410		-
chr7	149194063	149194086	PARCLIP_HUR.train.neg_96882		-
chrY	15944029	15944083	PARCLIP_HUR.train.neg_112183		+
chr16	86556461	86556486	PARCLIP_HUR.train.neg_38537		-
chr3	178759489	178759517	PARCLIP_HUR.train.neg_78731		-
chr15	31061730	31061776	PARCLIP_HUR.train.neg_28442		+
chr18	77767505	77767529	PARCLIP_HUR.train.neg_49570		-
chr3	51974378	51974404	PARCLIP_HUR.train.neg_77713		-
chr12	8239346	8239365	PARCLIP_HUR.train.neg_13555		+
chr16	90052902	90052925	PARCLIP_HUR.train.neg_36150		+
chr21	47662560	47662587	PARCLIP_HUR.train.neg_66471		+
chr18	31520577	31520599	PARCLIP_HUR.train.neg_48226		-
chr17	29593755	29593783	PARCLIP_HUR.train.neg_39588		+
chr18	40198493	40198520	PARCLIP_HUR.train.neg_45807		+
chr4	142142069	142142088	PARCLIP_HUR.train.neg_80927		+
chr11	92909286	92909306	PARCLIP_HUR.train.neg_12702		-
chr22	45818364	45818386	PARCLIP_HUR.train.neg_71678		+
chr18	65448957	65448976	PARCLIP_HUR.train.neg_46633		+
chr12	11842649	11842674	PARCLIP_HUR.train.neg_13652		+
chr4	147097402	147097459	PARCLIP_HUR.train.neg_80990		+
chr15	72547481	72547507	PARCLIP_HUR.train.neg_32697		-
chr8	96275507	96275530	PARCLIP_HUR.train.neg_101014		-
chr15	73914095	73914114	PARCLIP_HUR.train.neg_32749		-
chr18	23665196	23665222	PARCLIP_HUR.train.neg_47933		-
chr3	128611349	128611371	PARCLIP_HUR.train.neg_76402		+
chr19	19580175	19580199	PARCLIP_HUR.train.neg_50458		+
chr5	125886478	125886503	PARCLIP_HUR.train.neg_87009		-
chr16	57467011	57467039	PARCLIP_HUR.train.neg_37660		-
chr17	36391855	36391876	PARCLIP_HUR.train.neg_42575		-
chr21	42573403	42573426	PARCLIP_HUR.train.neg_65641		+
chr15	90168330	90168350	PARCLIP_HUR.train.neg_30636		+
chr3	126170569	126170598	PARCLIP_HUR.train.neg_78370		-
chrY	14867419	14867443	PARCLIP_HUR.train.neg_111422		+
chr22	25507249	25507273	PARCLIP_HUR.train.neg_69947		+
chr6	32938799	32938821	PARCLIP_HUR.train.neg_88409		+
chrX	24196954	24196976	PARCLIP_HUR.train.neg_106909		+
chr8	102180886	102180934	PARCLIP_HUR.train.neg_101165		-
chr18	43018948	43018966	PARCLIP_HUR.train.neg_45856		+
chrX	154518718	154518737	PARCLIP_HUR.train.neg_111179		-
chr15	28135895	28135934	PARCLIP_HUR.train.neg_31085		-
chr4	39307297	39307331	PARCLIP_HUR.train.neg_81726		-
chr17	42955375	42955398	PARCLIP_HUR.train.neg_42998		-
chr11	33740259	33740283	PARCLIP_HUR.train.neg_11638		-
chr9	123168658	123168680	PARCLIP_HUR.train.neg_105854		-
chr22	45564810	45564831	PARCLIP_HUR.train.neg_71645		+
chr8	76166085	76166105	PARCLIP_HUR.train.neg_100672		-
chr22	36354061	36354089	PARCLIP_HUR.train.neg_73453		-
chr16	3685884	3685906	PARCLIP_HUR.train.neg_33753		+
chr14	50901138	50901160	PARCLIP_HUR.train.neg_26705		-
chr16	70175958	70175980	PARCLIP_HUR.train.neg_35588		+
chr8	24812014	24812035	PARCLIP_HUR.train.neg_99916		-
chr2	15746255	15746283	PARCLIP_HUR.train.neg_55052		+
chr13	28645662	28645684	PARCLIP_HUR.train.neg_21253		-
chr2	11954680	11954708	PARCLIP_HUR.train.neg_55038		+
chr8	124513028	124513057	PARCLIP_HUR.train.neg_101474		-
chr16	3688107	3688125	PARCLIP_HUR.train.neg_33755		+
chr16	82181815	82181837	PARCLIP_HUR.train.neg_38404		-
chr21	34777004	34777033	PARCLIP_HUR.train.neg_64748		+
chr20	58415553	58415578	PARCLIP_HUR.train.neg_60985		+
chr10	124751357	124751380	PARCLIP_HUR.train.neg_8250		-
chr10	97399427	97399450	PARCLIP_HUR.train.neg_7704		-
chr5	162533211	162533230	PARCLIP_HUR.train.neg_87465		-
chr1	114451478	114451496	PARCLIP_HUR.train.neg_1365		+
chr22	18088053	18088075	PARCLIP_HUR.train.neg_72157		-
chr6	3142776	3142798	PARCLIP_HUR.train.neg_90060		-
chr15	72521360	72521387	PARCLIP_HUR.train.neg_32685		-
chr3	112264370	112264400	PARCLIP_HUR.train.neg_78162		-
chr5	133967404	133967426	PARCLIP_HUR.train.neg_87133		-
chr11	1592943	1592974	PARCLIP_HUR.train.neg_11028		-
chr14	88317633	88317661	PARCLIP_HUR.train.neg_27780		-
chr3	14999617	14999641	PARCLIP_HUR.train.neg_74942		+
chr4	144096163	144096184	PARCLIP_HUR.train.neg_83106		-
chr14	55004176	55004215	PARCLIP_HUR.train.neg_24170		+
chr8	35729068	35729088	PARCLIP_HUR.train.neg_97791		+
chr18	3254920	3254940	PARCLIP_HUR.train.neg_44294		+
chr14	24633771	24633801	PARCLIP_HUR.train.neg_23416		+
chr18	21777741	21777760	PARCLIP_HUR.train.neg_47839		-
chr16	84493132	84493160	PARCLIP_HUR.train.neg_38452		-
chr6	150993518	150993548	PARCLIP_HUR.train.neg_89858		+
chrY	21184750	21184778	PARCLIP_HUR.train.neg_114544		-
chr22	34542522	34542546	PARCLIP_HUR.train.neg_70736		+
chr19	11041935	11041959	PARCLIP_HUR.train.neg_50082		+
chrY	16691829	16691858	PARCLIP_HUR.train.neg_112633		+
chr1	115119619	115119646	PARCLIP_HUR.train.neg_3168		-
chr18	18587806	18587840	PARCLIP_HUR.train.neg_47624		-
chrX	131578293	131578328	PARCLIP_HUR.train.neg_110906		-
chr21	38602333	38602363	PARCLIP_HUR.train.neg_65286		+
chr19	40971013	40971047	PARCLIP_HUR.train.neg_54089		-
chr22	32254377	32254402	PARCLIP_HUR.train.neg_70601		+
chr12	89902455	89902475	PARCLIP_HUR.train.neg_17360		-
chr21	27106932	27106956	PARCLIP_HUR.train.neg_64323		+
chr10	90769724	90769742	PARCLIP_HUR.train.neg_5216		+
chrX	71443908	71443928	PARCLIP_HUR.train.neg_110062		-
chr14	78212668	78212703	PARCLIP_HUR.train.neg_25173		+
chr20	1917749	1917773	PARCLIP_HUR.train.neg_58576		+
chr15	79123001	79123030	PARCLIP_HUR.train.neg_30297		+
chr13	37268256	37268277	PARCLIP_HUR.train.neg_18772		+
chr22	19424778	19424804	PARCLIP_HUR.train.neg_72328		-
chr10	92679326	92679353	PARCLIP_HUR.train.neg_7609		-
chr14	103296048	103296074	PARCLIP_HUR.train.neg_25704		+
chr5	112219538	112219566	PARCLIP_HUR.train.neg_86868		-
chr16	67271681	67271717	PARCLIP_HUR.train.neg_35347		+
chr20	43963643	43963666	PARCLIP_HUR.train.neg_62979		-
chr19	36244010	36244033	PARCLIP_HUR.train.neg_50904		+
chr22	46641530	46641557	PARCLIP_HUR.train.neg_74440		-
chr22	21359240	21359264	PARCLIP_HUR.train.neg_69606		+
chr6	39179179	39179210	PARCLIP_HUR.train.neg_90957		-
chr10	49608969	49608990	PARCLIP_HUR.train.neg_4403		+
chr16	50599558	50599593	PARCLIP_HUR.train.neg_34965		+
chr17	21073668	21073700	PARCLIP_HUR.train.neg_39317		+
chr11	58912415	58912441	PARCLIP_HUR.train.neg_9430		+
chr17	66111013	66111043	PARCLIP_HUR.train.neg_41087		+
chr16	87351528	87351550	PARCLIP_HUR.train.neg_36009		+
chr2	10180629	10180666	PARCLIP_HUR.train.neg_56880		-
chrY	16951317	16951343	PARCLIP_HUR.train.neg_113219		+
chr16	58150460	58150487	PARCLIP_HUR.train.neg_37707		-
chr18	61077832	61077856	PARCLIP_HUR.train.neg_49250		-
chr6	34391135	34391159	PARCLIP_HUR.train.neg_90848		-
chr10	3211450	3211473	PARCLIP_HUR.train.neg_6143		-
chr16	46730994	46731013	PARCLIP_HUR.train.neg_34854		+
chr15	78833324	78833352	PARCLIP_HUR.train.neg_30259		+
chr14	75196638	75196666	PARCLIP_HUR.train.neg_25064		+
chr11	868093	868114	PARCLIP_HUR.train.neg_11005		-
chr3	43410989	43411012	PARCLIP_HUR.train.neg_75425		+
chr7	129689679	129689710	PARCLIP_HUR.train.neg_96635		-
chr15	41630456	41630476	PARCLIP_HUR.train.neg_28805		+
chr5	175819511	175819534	PARCLIP_HUR.train.neg_85466		+
chr9	74511389	74511430	PARCLIP_HUR.train.neg_104942		-
chr9	8560759	8560783	PARCLIP_HUR.train.neg_104281		-
chr2	39574295	39574333	PARCLIP_HUR.train.neg_57228		-
chr18	59915058	59915080	PARCLIP_HUR.train.neg_46471		+
chr21	34705929	34705960	PARCLIP_HUR.train.neg_64703		+
chr22	28365916	28365951	PARCLIP_HUR.train.neg_70250		+
chr18	7759132	7759152	PARCLIP_HUR.train.neg_44480		+
chr13	30863925	30863952	PARCLIP_HUR.train.neg_21358		-
chr8	2461258	2461282	PARCLIP_HUR.train.neg_99536		-
chr4	7049295	7049337	PARCLIP_HUR.train.neg_79175		+
chr20	39314685	39314708	PARCLIP_HUR.train.neg_62730		-
chr18	46902496	46902510	PARCLIP_HUR.train.neg_48773		-
chr12	57905627	57905650	PARCLIP_HUR.train.neg_14623		+
chr14	21887571	21887594	PARCLIP_HUR.train.neg_25952		-
chr22	29193964	29193993	PARCLIP_HUR.train.neg_72912		-
chr15	77820840	77820861	PARCLIP_HUR.train.neg_30203		+
chr13	37010029	37010059	PARCLIP_HUR.train.neg_18735		+
chr17	64863014	64863035	PARCLIP_HUR.train.neg_41016		+
chr9	80568135	80568153	PARCLIP_HUR.train.neg_105018		-
chr21	46942645	46942669	PARCLIP_HUR.train.neg_69052		-
chr8	11287142	11287163	PARCLIP_HUR.train.neg_99682		-
chr6	1613562	1613588	PARCLIP_HUR.train.neg_87614		+
chr18	7813469	7813503	PARCLIP_HUR.train.neg_44481		+
chr3	134200227	134200252	PARCLIP_HUR.train.neg_78488		-
chr2	20648652	20648682	PARCLIP_HUR.train.neg_55078		+
chr13	42239924	42239944	PARCLIP_HUR.train.neg_21838		-
chrX	71809067	71809089	PARCLIP_HUR.train.neg_110094		-
chr14	56601610	56601639	PARCLIP_HUR.train.neg_24258		+
chr8	39131180	39131204	PARCLIP_HUR.train.neg_97975		+
chr2	166608469	166608489	PARCLIP_HUR.train.neg_58249		-
chr9	140553142	140553170	PARCLIP_HUR.train.neg_104120		+
chrX	47505063	47505086	PARCLIP_HUR.train.neg_109574		-
chr9	35106540	35106568	PARCLIP_HUR.train.neg_104717		-
chrX	153657769	153657790	PARCLIP_HUR.train.neg_108873		+
chr17	26868020	26868043	PARCLIP_HUR.train.neg_42259		-
chr8	22102512	22102579	PARCLIP_HUR.train.neg_99844		-
chr22	33167817	33167841	PARCLIP_HUR.train.neg_73317		-
chr11	17283271	17283306	PARCLIP_HUR.train.neg_8805		+
chr14	81326899	81326918	PARCLIP_HUR.train.neg_27707		-
chr8	86155774	86155797	PARCLIP_HUR.train.neg_98652		+
chr15	40470509	40470535	PARCLIP_HUR.train.neg_28681		+
chr7	102960712	102960736	PARCLIP_HUR.train.neg_94020		+
chr18	73423710	73423732	PARCLIP_HUR.train.neg_49502		-
chr9	111724900	111724934	PARCLIP_HUR.train.neg_105703		-
chr6	105210999	105211027	PARCLIP_HUR.train.neg_91671		-
chr13	22165968	22165998	PARCLIP_HUR.train.neg_20961		-
chr19	34675946	34675971	PARCLIP_HUR.train.neg_50802		+
chrX	57620093	57620112	PARCLIP_HUR.train.neg_107685		+
chr14	21694080	21694106	PARCLIP_HUR.train.neg_25917		-
chr16	86557472	86557498	PARCLIP_HUR.train.neg_38540		-
chr8	87471202	87471226	PARCLIP_HUR.train.neg_98708		+
chr3	37027387	37027411	PARCLIP_HUR.train.neg_77324		-
chr22	40543034	40543065	PARCLIP_HUR.train.neg_71231		+
chr18	77674731	77674753	PARCLIP_HUR.train.neg_49536		-
chr2	128606240	128606269	PARCLIP_HUR.train.neg_58073		-
chr12	119630123	119630144	PARCLIP_HUR.train.neg_15541		+
chr18	29664871	29664892	PARCLIP_HUR.train.neg_45397		+
chr13	21751127	21751163	PARCLIP_HUR.train.neg_18212		+
chrY	16890377	16890397	PARCLIP_HUR.train.neg_113084		+
chr17	76809683	76809703	PARCLIP_HUR.train.neg_43918		-
chr14	94518537	94518562	PARCLIP_HUR.train.neg_27981		-
chr1	168197319	168197349	PARCLIP_HUR.train.neg_1657		+
chr12	47645902	47645926	PARCLIP_HUR.train.neg_14200		+
chrX	47097499	47097532	PARCLIP_HUR.train.neg_107293		+
chr18	5894392	5894416	PARCLIP_HUR.train.neg_47359		-
chr22	26944798	26944822	PARCLIP_HUR.train.neg_72762		-
chr14	36307155	36307180	PARCLIP_HUR.train.neg_23699		+
chr19	15947288	15947339	PARCLIP_HUR.train.neg_53285		-
chr2	46826554	46826585	PARCLIP_HUR.train.neg_57283		-
chrX	19619119	19619145	PARCLIP_HUR.train.neg_109203		-
chr16	21325551	21325586	PARCLIP_HUR.train.neg_34273		+
chr16	68024153	68024165	PARCLIP_HUR.train.neg_37891		-
chr22	29332952	29332988	PARCLIP_HUR.train.neg_70292		+
chr21	46237467	46237490	PARCLIP_HUR.train.neg_68901		-
chr11	77625201	77625222	PARCLIP_HUR.train.neg_10089		+
chr22	41179149	41179169	PARCLIP_HUR.train.neg_73920		-
chr16	21170539	21170565	PARCLIP_HUR.train.neg_34245		+
chr4	141050449	141050476	PARCLIP_HUR.train.neg_83076		-
chr22	32539230	32539271	PARCLIP_HUR.train.neg_70663		+
chr5	128127071	128127105	PARCLIP_HUR.train.neg_84985		+
chr10	26242523	26242570	PARCLIP_HUR.train.neg_4098		+
chr21	38609746	38609768	PARCLIP_HUR.train.neg_65314		+
chr13	111545144	111545171	PARCLIP_HUR.train.neg_23083		-
chr8	117851863	117851887	PARCLIP_HUR.train.neg_99186		+
chr19	2478243	2478281	PARCLIP_HUR.train.neg_49728		+
chr1	246036870	246036889	PARCLIP_HUR.train.neg_3600		-
chrX	69532718	69532738	PARCLIP_HUR.train.neg_107761		+
chr22	29084871	29084891	PARCLIP_HUR.train.neg_72875		-
chr15	71473408	71473430	PARCLIP_HUR.train.neg_32660		-
chr5	10365404	10365422	PARCLIP_HUR.train.neg_83512		+
chr9	130121091	130121111	PARCLIP_HUR.train.neg_103736		+
chr14	61723957	61723984	PARCLIP_HUR.train.neg_24488		+
chr4	48698096	48698119	PARCLIP_HUR.train.neg_81939		-
chrY	7600799	7600837	PARCLIP_HUR.train.neg_113336		-
chr14	51111237	51111259	PARCLIP_HUR.train.neg_26726		-
chr8	8653956	8653979	PARCLIP_HUR.train.neg_99629		-
chr1	10525874	10525899	PARCLIP_HUR.train.neg_2016		-
chr19	59104895	59104915	PARCLIP_HUR.train.neg_52377		+
chr14	33240716	33240754	PARCLIP_HUR.train.neg_23606		+
chr21	18900686	18900709	PARCLIP_HUR.train.neg_64020		+
chr17	48150529	48150564	PARCLIP_HUR.train.neg_40506		+
chr11	111956471	111956491	PARCLIP_HUR.train.neg_13010		-
chr4	15679718	15679734	PARCLIP_HUR.train.neg_81567		-
chr11	117230756	117230775	PARCLIP_HUR.train.neg_10656		+
chr13	111368243	111368262	PARCLIP_HUR.train.neg_20460		+
chr9	5902678	5902706	PARCLIP_HUR.train.neg_104227		-
chr15	40856293	40856318	PARCLIP_HUR.train.neg_31430		-
chr18	1317139	1317158	PARCLIP_HUR.train.neg_47139		-
chr21	47662313	47662338	PARCLIP_HUR.train.neg_66470		+
chr16	23604133	23604160	PARCLIP_HUR.train.neg_37058		-
chr3	113494253	113494273	PARCLIP_HUR.train.neg_76245		+
chr9	99152025	99152047	PARCLIP_HUR.train.neg_105428		-
chr15	69747821	69747848	PARCLIP_HUR.train.neg_29874		+
chr10	3190516	3190536	PARCLIP_HUR.train.neg_6137		-
chr3	60367120	60367145	PARCLIP_HUR.train.neg_77852		-
chr6	126070929	126070959	PARCLIP_HUR.train.neg_89625		+
chr21	45108292	45108312	PARCLIP_HUR.train.neg_65986		+
chr14	70326212	70326238	PARCLIP_HUR.train.neg_24829		+
chr12	21861098	21861118	PARCLIP_HUR.train.neg_13861		+
chr13	102429074	102429095	PARCLIP_HUR.train.neg_22897		-
chr12	4738108	4738128	PARCLIP_HUR.train.neg_15928		-
chr3	101573128	101573154	PARCLIP_HUR.train.neg_76128		+
chr8	104325956	104325978	PARCLIP_HUR.train.neg_99091		+
chrY	16715200	16715225	PARCLIP_HUR.train.neg_112690		+
chr16	60552150	60552181	PARCLIP_HUR.train.neg_37770		-
chr19	4447043	4447064	PARCLIP_HUR.train.neg_52663		-
chrY	7658373	7658400	PARCLIP_HUR.train.neg_113611		-
chr13	28662992	28663015	PARCLIP_HUR.train.neg_21256		-
chr2	219891506	219891533	PARCLIP_HUR.train.neg_58435		-
chr9	728942	728967	PARCLIP_HUR.train.neg_101795		+
chr22	19027637	19027662	PARCLIP_HUR.train.neg_72239		-
chr22	26041102	26041125	PARCLIP_HUR.train.neg_70016		+
chr6	109323415	109323435	PARCLIP_HUR.train.neg_91741		-
chr2	99788206	99788227	PARCLIP_HUR.train.neg_57859		-
chr7	100026979	100026996	PARCLIP_HUR.train.neg_93878		+
chr18	34375835	34375863	PARCLIP_HUR.train.neg_48391		-
chr1	144164721	144164745	PARCLIP_HUR.train.neg_1428		+
chr11	94800473	94800495	PARCLIP_HUR.train.neg_10359		+
chr13	100230879	100230903	PARCLIP_HUR.train.neg_20185		+
chr11	43210557	43210576	PARCLIP_HUR.train.neg_11725		-
chrY	16861160	16861184	PARCLIP_HUR.train.neg_113020		+
chr17	53248058	53248083	PARCLIP_HUR.train.neg_40633		+
chr15	41653132	41653156	PARCLIP_HUR.train.neg_28811		+
chr8	145530410	145530445	PARCLIP_HUR.train.neg_99491		+
chr20	50344175	50344199	PARCLIP_HUR.train.neg_63435		-
chr22	42009088	42009112	PARCLIP_HUR.train.neg_74097		-
chr21	45151445	45151464	PARCLIP_HUR.train.neg_66009		+
chr12	112437353	112437378	PARCLIP_HUR.train.neg_17736		-
chr19	40317240	40317275	PARCLIP_HUR.train.neg_54025		-
chr10	123732986	123733006	PARCLIP_HUR.train.neg_8236		-
chr20	33941046	33941084	PARCLIP_HUR.train.neg_62421		-
chr12	49952393	49952439	PARCLIP_HUR.train.neg_16699		-
chr3	32473239	32473268	PARCLIP_HUR.train.neg_75174		+
chr7	27134304	27134324	PARCLIP_HUR.train.neg_95168		-
chrX	129165972	129165995	PARCLIP_HUR.train.neg_108592		+
chr1	44244253	44244276	PARCLIP_HUR.train.neg_720		+
chr17	26670975	26670996	PARCLIP_HUR.train.neg_39377		+
chr8	54881451	54881477	PARCLIP_HUR.train.neg_100374		-
chr17	5324791	5324821	PARCLIP_HUR.train.neg_38820		+
chr14	92569033	92569059	PARCLIP_HUR.train.neg_27940		-
chr11	129253577	129253609	PARCLIP_HUR.train.neg_10899		+
chr22	51035103	51035132	PARCLIP_HUR.train.neg_74574		-
chr19	28203346	28203373	PARCLIP_HUR.train.neg_53594		-
chr11	62530967	62530999	PARCLIP_HUR.train.neg_9537		+
chr13	48812274	48812303	PARCLIP_HUR.train.neg_19248		+
chr5	145010691	145010713	PARCLIP_HUR.train.neg_87312		-
chr18	22767645	22767671	PARCLIP_HUR.train.neg_47883		-
chr13	74161053	74161081	PARCLIP_HUR.train.neg_19750		+
chrX	70503419	70503438	PARCLIP_HUR.train.neg_107797		+
chr22	42334911	42334935	PARCLIP_HUR.train.neg_74121		-
chr4	39238446	39238478	PARCLIP_HUR.train.neg_79605		+
chr5	72896402	72896434	PARCLIP_HUR.train.neg_84260		+
chr10	127522746	127522767	PARCLIP_HUR.train.neg_6018		+
chr8	9551821	9551852	PARCLIP_HUR.train.neg_97126		+
chr11	120913693	120913716	PARCLIP_HUR.train.neg_10773		+
chr9	39205261	39205283	PARCLIP_HUR.train.neg_104828		-
chr14	45699403	45699424	PARCLIP_HUR.train.neg_26555		-
chrX	149112726	149112749	PARCLIP_HUR.train.neg_108802		+
chr6	30255542	30255576	PARCLIP_HUR.train.neg_88253		+
chr22	38380595	38380617	PARCLIP_HUR.train.neg_71014		+
chr11	17835491	17835518	PARCLIP_HUR.train.neg_11392		-
chr20	3358891	3358916	PARCLIP_HUR.train.neg_61513		-
chr17	67216560	67216585	PARCLIP_HUR.train.neg_43689		-
chr4	122742431	122742453	PARCLIP_HUR.train.neg_82930		-
chrX	131420361	131420396	PARCLIP_HUR.train.neg_108647		+
chr14	97315268	97315299	PARCLIP_HUR.train.neg_25528		+
chr21	47833108	47833135	PARCLIP_HUR.train.neg_66531		+
chr22	46604297	46604320	PARCLIP_HUR.train.neg_71762		+
chr21	26963838	26963856	PARCLIP_HUR.train.neg_67044		-
chr16	21323857	21323879	PARCLIP_HUR.train.neg_34270		+
chr10	7507221	7507245	PARCLIP_HUR.train.neg_6191		-
chr2	171197798	171197820	PARCLIP_HUR.train.neg_56513		+
chr22	18208574	18208593	PARCLIP_HUR.train.neg_69350		+
chr3	69045659	69045681	PARCLIP_HUR.train.neg_77924		-
chr1	16166748	16166775	PARCLIP_HUR.train.neg_2039		-
chr19	37155824	37155842	PARCLIP_HUR.train.neg_53870		-
chr18	20801609	20801629	PARCLIP_HUR.train.neg_45183		+
chr5	54595656	54595686	PARCLIP_HUR.train.neg_86160		-
chr14	65473884	65473919	PARCLIP_HUR.train.neg_27169		-
chr8	103260080	103260101	PARCLIP_HUR.train.neg_99059		+
chr19	37224299	37224318	PARCLIP_HUR.train.neg_53876		-
chr21	29901593	29901615	PARCLIP_HUR.train.neg_67255		-
chr9	16840481	16840502	PARCLIP_HUR.train.neg_104373		-
chr8	100064599	100064626	PARCLIP_HUR.train.neg_99012		+
chr17	37647100	37647126	PARCLIP_HUR.train.neg_39968		+
chr16	2665295	2665323	PARCLIP_HUR.train.neg_33655		+
chr17	18226481	18226507	PARCLIP_HUR.train.neg_39190		+
chr12	100530884	100530907	PARCLIP_HUR.train.neg_17486		-
chr6	157720370	157720405	PARCLIP_HUR.train.neg_92190		-
chr14	21460177	21460212	PARCLIP_HUR.train.neg_23243		+
chr4	123756974	123757005	PARCLIP_HUR.train.neg_80754		+
chr20	61925892	61925911	PARCLIP_HUR.train.neg_61205		+
chr7	117881321	117881345	PARCLIP_HUR.train.neg_94220		+
chr10	44356544	44356565	PARCLIP_HUR.train.neg_4366		+
chr6	28056110	28056133	PARCLIP_HUR.train.neg_88133		+
chr11	86606397	86606419	PARCLIP_HUR.train.neg_10230		+
chr18	2963020	2963046	PARCLIP_HUR.train.neg_47238		-
chrY	14907522	14907554	PARCLIP_HUR.train.neg_111588		+
chr7	76744642	76744661	PARCLIP_HUR.train.neg_95874		-
chr22	31612742	31612768	PARCLIP_HUR.train.neg_70520		+
chr20	61957677	61957701	PARCLIP_HUR.train.neg_61226		+
chr8	48877230	48877254	PARCLIP_HUR.train.neg_98141		+
chr15	90961120	90961146	PARCLIP_HUR.train.neg_30696		+
chr21	43221883	43221905	PARCLIP_HUR.train.neg_68540		-
chr21	23334415	23334442	PARCLIP_HUR.train.neg_66940		-
chr16	69705631	69705648	PARCLIP_HUR.train.neg_35558		+
chr17	1619127	1619153	PARCLIP_HUR.train.neg_41622		-
chr13	79213694	79213717	PARCLIP_HUR.train.neg_22636		-
chr14	58973952	58973989	PARCLIP_HUR.train.neg_24402		+
chr21	23318470	23318496	PARCLIP_HUR.train.neg_66925		-
chr22	29943554	29943576	PARCLIP_HUR.train.neg_73002		-
chr6	52230987	52231008	PARCLIP_HUR.train.neg_88918		+
chr16	31199836	31199856	PARCLIP_HUR.train.neg_34764		+
chr22	23456396	23456419	PARCLIP_HUR.train.neg_69779		+
chr12	19434558	19434589	PARCLIP_HUR.train.neg_13785		+
chr21	18923862	18923882	PARCLIP_HUR.train.neg_64041		+
chr11	66229941	66229976	PARCLIP_HUR.train.neg_12245		-
chr18	22051338	22051368	PARCLIP_HUR.train.neg_45312		+
chrY	15956857	15956884	PARCLIP_HUR.train.neg_112222		+
chr13	97481784	97481807	PARCLIP_HUR.train.neg_20047		+
chr17	38285092	38285119	PARCLIP_HUR.train.neg_39990		+
chr6	133135681	133135706	PARCLIP_HUR.train.neg_89650		+
chr14	51235514	51235531	PARCLIP_HUR.train.neg_26740		-
chr4	52731157	52731180	PARCLIP_HUR.train.neg_79757		+
chr4	57304271	57304293	PARCLIP_HUR.train.neg_79867		+
chr14	21963717	21963740	PARCLIP_HUR.train.neg_23279		+
chr13	107197803	107197831	PARCLIP_HUR.train.neg_22976		-
chr7	41715132	41715159	PARCLIP_HUR.train.neg_95439		-
chrX	100390329	100390358	PARCLIP_HUR.train.neg_108091		+
chr5	80604044	80604064	PARCLIP_HUR.train.neg_84483		+
chr16	102413	102439	PARCLIP_HUR.train.neg_36191		-
chr17	56072730	56072747	PARCLIP_HUR.train.neg_43391		-
chr3	120418198	120418233	PARCLIP_HUR.train.neg_78269		-
chr21	17978093	17978125	PARCLIP_HUR.train.neg_63964		+
chr1	48236919	48236946	PARCLIP_HUR.train.neg_2611		-
chr17	35833808	35833828	PARCLIP_HUR.train.neg_39884		+
chr16	68321899	68321950	PARCLIP_HUR.train.neg_37912		-
chr19	9692754	9692779	PARCLIP_HUR.train.neg_52887		-
chrX	103183341	103183365	PARCLIP_HUR.train.neg_108221		+
chr11	126247704	126247727	PARCLIP_HUR.train.neg_10886		+
chr3	36526928	36526955	PARCLIP_HUR.train.neg_75229		+
chr19	57862718	57862737	PARCLIP_HUR.train.neg_52216		+
chr11	93531739	93531769	PARCLIP_HUR.train.neg_10307		+
chr8	94747025	94747052	PARCLIP_HUR.train.neg_100958		-
chr13	37258720	37258742	PARCLIP_HUR.train.neg_18763		+
chr21	42582275	42582305	PARCLIP_HUR.train.neg_65645		+
chr18	56664428	56664456	PARCLIP_HUR.train.neg_46354		+
chrY	16890736	16890763	PARCLIP_HUR.train.neg_113085		+
chr12	27907727	27907749	PARCLIP_HUR.train.neg_13978		+
chr10	17258199	17258222	PARCLIP_HUR.train.neg_6420		-
chr1	28861005	28861026	PARCLIP_HUR.train.neg_431		+
chr6	2841337	2841365	PARCLIP_HUR.train.neg_90036		-
chr2	102384420	102384443	PARCLIP_HUR.train.neg_56110		+
chr10	3826782	3826808	PARCLIP_HUR.train.neg_6156		-
chr1	156452865	156452902	PARCLIP_HUR.train.neg_3368		-
chr9	69077560	69077578	PARCLIP_HUR.train.neg_102483		+
chr16	70276425	70276443	PARCLIP_HUR.train.neg_37972		-
chr19	19220462	19220491	PARCLIP_HUR.train.neg_50426		+
chr14	79658515	79658538	PARCLIP_HUR.train.neg_25180		+
chr21	37876330	37876354	PARCLIP_HUR.train.neg_65151		+
chr11	459077	459106	PARCLIP_HUR.train.neg_8422		+
chr5	68849651	68849677	PARCLIP_HUR.train.neg_84135		+
chr5	103879228	103879249	PARCLIP_HUR.train.neg_86810		-
chr22	19451196	19451216	PARCLIP_HUR.train.neg_72343		-
chr3	142189704	142189726	PARCLIP_HUR.train.neg_78551		-
chr18	5891223	5891248	PARCLIP_HUR.train.neg_47343		-
chr11	63651073	63651103	PARCLIP_HUR.train.neg_9607		+
chr8	17382111	17382132	PARCLIP_HUR.train.neg_97298		+
chr7	99676386	99676405	PARCLIP_HUR.train.neg_96227		-
chr10	97375226	97375245	PARCLIP_HUR.train.neg_7697		-
chr21	42552032	42552056	PARCLIP_HUR.train.neg_65624		+
chr6	28255759	28255777	PARCLIP_HUR.train.neg_88201		+
chr20	402385	402415	PARCLIP_HUR.train.neg_58506		+
chr9	69069625	69069653	PARCLIP_HUR.train.neg_102474		+
chr14	104392547	104392570	PARCLIP_HUR.train.neg_28202		-
chr8	25847073	25847108	PARCLIP_HUR.train.neg_99944		-
chr17	5084678	5084707	PARCLIP_HUR.train.neg_41782		-
chr3	10065683	10065709	PARCLIP_HUR.train.neg_76967		-
chr12	112337945	112337969	PARCLIP_HUR.train.neg_15470		+
chr2	154972364	154972387	PARCLIP_HUR.train.neg_56459		+
chr7	23003857	23003884	PARCLIP_HUR.train.neg_95081		-
chrY	16749821	16749845	PARCLIP_HUR.train.neg_112763		+
chr22	50678769	50678793	PARCLIP_HUR.train.neg_74517		-
chr4	39199916	39199940	PARCLIP_HUR.train.neg_79598		+
chr22	39053779	39053802	PARCLIP_HUR.train.neg_71064		+
chr14	64582868	64582887	PARCLIP_HUR.train.neg_24551		+
chr9	132897019	132897045	PARCLIP_HUR.train.neg_103928		+
chrX	31942798	31942823	PARCLIP_HUR.train.neg_109355		-
chr22	22286515	22286540	PARCLIP_HUR.train.neg_72551		-
chr15	57114160	57114180	PARCLIP_HUR.train.neg_32124		-
chr8	56673431	56673458	PARCLIP_HUR.train.neg_100397		-
chr9	111697477	111697515	PARCLIP_HUR.train.neg_103364		+
chr13	99086975	99086995	PARCLIP_HUR.train.neg_20128		+
chrX	114953007	114953028	PARCLIP_HUR.train.neg_110601		-
chr16	56538390	56538416	PARCLIP_HUR.train.neg_37629		-
chr16	19107449	19107478	PARCLIP_HUR.train.neg_34155		+
chr4	151005	151025	PARCLIP_HUR.train.neg_78880		+
chr14	38397858	38397878	PARCLIP_HUR.train.neg_23756		+
chr14	61447098	61447128	PARCLIP_HUR.train.neg_27064		-
chr16	68343233	68343262	PARCLIP_HUR.train.neg_37926		-
chr5	10375464	10375488	PARCLIP_HUR.train.neg_83513		+
chr17	27207541	27207576	PARCLIP_HUR.train.neg_42304		-
chr21	40716647	40716674	PARCLIP_HUR.train.neg_68436		-
chr6	57061579	57061626	PARCLIP_HUR.train.neg_91259		-
chr6	10723285	10723307	PARCLIP_HUR.train.neg_87751		+
chr12	48490393	48490413	PARCLIP_HUR.train.neg_16644		-
chr12	549000	549029	PARCLIP_HUR.train.neg_13298		+
chr4	42014932	42014957	PARCLIP_HUR.train.neg_79689		+
chr14	39586744	39586776	PARCLIP_HUR.train.neg_23770		+
chr14	90864758	90864789	PARCLIP_HUR.train.neg_25299		+
chr4	52883311	52883332	PARCLIP_HUR.train.neg_81953		-
chr10	96236501	96236520	PARCLIP_HUR.train.neg_5345		+
chr15	90799810	90799845	PARCLIP_HUR.train.neg_30670		+
chrY	21119758	21119785	PARCLIP_HUR.train.neg_114391		-
chr13	100183996	100184022	PARCLIP_HUR.train.neg_20163		+
chr15	91502648	91502689	PARCLIP_HUR.train.neg_30758		+
chr16	1899979	1900014	PARCLIP_HUR.train.neg_36288		-
chr16	80634237	80634274	PARCLIP_HUR.train.neg_38335		-
chr20	5083567	5083596	PARCLIP_HUR.train.neg_61574		-
chr16	6277620	6277642	PARCLIP_HUR.train.neg_33854		+
chr4	183823631	183823650	PARCLIP_HUR.train.neg_83306		-
chr13	103440213	103440236	PARCLIP_HUR.train.neg_22949		-
chr17	58542445	58542464	PARCLIP_HUR.train.neg_43502		-
chr13	22084763	22084786	PARCLIP_HUR.train.neg_20948		-
chrX	76892217	76892240	PARCLIP_HUR.train.neg_110226		-
chr8	105926489	105926509	PARCLIP_HUR.train.neg_99123		+
chr14	20938229	20938257	PARCLIP_HUR.train.neg_23223		+
chr22	44369969	44369999	PARCLIP_HUR.train.neg_71587		+
chr6	39376272	39376292	PARCLIP_HUR.train.neg_90963		-
chr7	92143210	92143233	PARCLIP_HUR.train.neg_96040		-
chr3	142776212	142776244	PARCLIP_HUR.train.neg_76561		+
chr5	137346642	137346666	PARCLIP_HUR.train.neg_87174		-
chrY	14941437	14941456	PARCLIP_HUR.train.neg_111724		+
chr20	37111710	37111731	PARCLIP_HUR.train.neg_60046		+
chr8	51639823	51639858	PARCLIP_HUR.train.neg_98166		+
chr16	30752046	30752073	PARCLIP_HUR.train.neg_34701		+
chr14	21884237	21884261	PARCLIP_HUR.train.neg_25950		-
chr16	69476347	69476376	PARCLIP_HUR.train.neg_35535		+
chr9	135747885	135747921	PARCLIP_HUR.train.neg_106245		-
chr9	27449997	27450016	PARCLIP_HUR.train.neg_104528		-
chr22	38491236	38491256	PARCLIP_HUR.train.neg_73685		-
chr4	153457491	153457514	PARCLIP_HUR.train.neg_81026		+
chr2	36702145	36702172	PARCLIP_HUR.train.neg_55348		+
chr19	18873726	18873751	PARCLIP_HUR.train.neg_50398		+
chr5	14589822	14589850	PARCLIP_HUR.train.neg_83545		+
chr9	93080594	93080615	PARCLIP_HUR.train.neg_105265		-
chr5	138739404	138739439	PARCLIP_HUR.train.neg_87223		-
chr5	74617034	74617069	PARCLIP_HUR.train.neg_86457		-
chr18	33578803	33578845	PARCLIP_HUR.train.neg_48334		-
chr13	30803432	30803462	PARCLIP_HUR.train.neg_21347		-
chr8	59986537	59986559	PARCLIP_HUR.train.neg_100451		-
chr4	10653076	10653104	PARCLIP_HUR.train.neg_81496		-
chr9	90202175	90202196	PARCLIP_HUR.train.neg_102843		+
chr21	47662209	47662239	PARCLIP_HUR.train.neg_66469		+
chr5	139379952	139379973	PARCLIP_HUR.train.neg_87231		-
chr6	3270100	3270122	PARCLIP_HUR.train.neg_87658		+
chr15	60676948	60676972	PARCLIP_HUR.train.neg_32234		-
chr6	7399599	7399620	PARCLIP_HUR.train.neg_87709		+
chr13	41928855	41928876	PARCLIP_HUR.train.neg_18946		+
chr1	75209915	75209938	PARCLIP_HUR.train.neg_1013		+
chr20	32441660	32441680	PARCLIP_HUR.train.neg_59722		+
chr6	22087188	22087209	PARCLIP_HUR.train.neg_87974		+
chr12	107378406	107378426	PARCLIP_HUR.train.neg_17603		-
chr11	129738770	129738793	PARCLIP_HUR.train.neg_13228		-
chr16	50118861	50118885	PARCLIP_HUR.train.neg_34935		+
chr21	46287585	46287606	PARCLIP_HUR.train.neg_68941		-
chr4	2943144	2943170	PARCLIP_HUR.train.neg_81335		-
chr13	29766615	29766650	PARCLIP_HUR.train.neg_18527		+
chr13	28898635	28898662	PARCLIP_HUR.train.neg_21276		-
chr2	153583688	153583713	PARCLIP_HUR.train.neg_56453		+
chr11	74506576	74506599	PARCLIP_HUR.train.neg_9972		+
chr22	29407098	29407129	PARCLIP_HUR.train.neg_70310		+
chr1	27179210	27179238	PARCLIP_HUR.train.neg_385		+
chr21	32497836	32497857	PARCLIP_HUR.train.neg_67504		-
chr21	26318679	26318699	PARCLIP_HUR.train.neg_64296		+
chr21	44423675	44423692	PARCLIP_HUR.train.neg_65925		+
chr15	72517505	72517520	PARCLIP_HUR.train.neg_32684		-
chr22	27127259	27127299	PARCLIP_HUR.train.neg_70180		+
chr1	173939851	173939883	PARCLIP_HUR.train.neg_3470		-
chr1	11077556	11077590	PARCLIP_HUR.train.neg_140		+
chr20	60714092	60714119	PARCLIP_HUR.train.neg_63686		-
chrX	47502717	47502737	PARCLIP_HUR.train.neg_109571		-
chr14	72789993	72790016	PARCLIP_HUR.train.neg_24898		+
chr21	17763708	17763730	PARCLIP_HUR.train.neg_63947		+
chr8	98664815	98664844	PARCLIP_HUR.train.neg_98958		+
chr14	96007525	96007549	PARCLIP_HUR.train.neg_25462		+
chr11	33782331	33782356	PARCLIP_HUR.train.neg_11648		-
chr18	24687436	24687456	PARCLIP_HUR.train.neg_47978		-
chr20	32851138	32851161	PARCLIP_HUR.train.neg_62305		-
chr12	98541877	98541912	PARCLIP_HUR.train.neg_17462		-
chr9	37846283	37846303	PARCLIP_HUR.train.neg_102405		+
chr8	82584301	82584327	PARCLIP_HUR.train.neg_100753		-
chr11	17847396	17847421	PARCLIP_HUR.train.neg_11393		-
chr10	71910417	71910442	PARCLIP_HUR.train.neg_7279		-
chr21	26340789	26340813	PARCLIP_HUR.train.neg_64301		+
chr12	31444004	31444030	PARCLIP_HUR.train.neg_16421		-
chr1	9812942	9812960	PARCLIP_HUR.train.neg_2002		-
chrX	149637430	149637451	PARCLIP_HUR.train.neg_108817		+
chr8	118144859	118144879	PARCLIP_HUR.train.neg_99200		+
chr7	77537434	77537460	PARCLIP_HUR.train.neg_93492		+
chrY	21214252	21214275	PARCLIP_HUR.train.neg_114612		-
chr8	23112125	23112145	PARCLIP_HUR.train.neg_97509		+
chr9	89297747	89297781	PARCLIP_HUR.train.neg_102831		+
chr1	29567455	29567478	PARCLIP_HUR.train.neg_463		+
chr21	34709835	34709869	PARCLIP_HUR.train.neg_64716		+
chr14	45555495	45555524	PARCLIP_HUR.train.neg_23868		+
chrX	51205086	51205121	PARCLIP_HUR.train.neg_107484		+
chr4	187147841	187147866	PARCLIP_HUR.train.neg_81196		+
chr12	4663416	4663435	PARCLIP_HUR.train.neg_13428		+
chr6	26470154	26470178	PARCLIP_HUR.train.neg_88075		+
chr9	19050997	19051019	PARCLIP_HUR.train.neg_101991		+
chr13	49586899	49586917	PARCLIP_HUR.train.neg_19295		+
chr12	6630277	6630307	PARCLIP_HUR.train.neg_13462		+
chr12	25386056	25386074	PARCLIP_HUR.train.neg_16315		-
chr13	26379540	26379575	PARCLIP_HUR.train.neg_18326		+
chr8	130904302	130904330	PARCLIP_HUR.train.neg_101547		-
chr11	22249159	22249184	PARCLIP_HUR.train.neg_8912		+
chr8	86130619	86130637	PARCLIP_HUR.train.neg_100799		-
chr21	18961046	18961076	PARCLIP_HUR.train.neg_64069		+
chr8	86126485	86126522	PARCLIP_HUR.train.neg_100790		-
chr5	140322177	140322203	PARCLIP_HUR.train.neg_85205		+
chr20	48570291	48570317	PARCLIP_HUR.train.neg_60602		+
chr4	8477583	8477613	PARCLIP_HUR.train.neg_79197		+
chr18	32861119	32861143	PARCLIP_HUR.train.neg_48266		-
chr4	152589073	152589108	PARCLIP_HUR.train.neg_81022		+
chr15	45658693	45658719	PARCLIP_HUR.train.neg_31703		-
chr21	39416765	39416784	PARCLIP_HUR.train.neg_68286		-
chr13	103284396	103284417	PARCLIP_HUR.train.neg_20314		+
chr7	6797735	6797753	PARCLIP_HUR.train.neg_92459		+
chr1	234740138	234740162	PARCLIP_HUR.train.neg_3580		-
chr15	63800684	63800703	PARCLIP_HUR.train.neg_29580		+
chr13	100622192	100622217	PARCLIP_HUR.train.neg_22861		-
chr6	28090415	28090440	PARCLIP_HUR.train.neg_90449		-
chr12	2897344	2897368	PARCLIP_HUR.train.neg_15889		-
chr16	29934362	29934386	PARCLIP_HUR.train.neg_37251		-
chr17	39982683	39982712	PARCLIP_HUR.train.neg_42754		-
chr14	57006963	57006983	PARCLIP_HUR.train.neg_24282		+
chr18	51891323	51891345	PARCLIP_HUR.train.neg_46178		+
chr2	3591231	3591251	PARCLIP_HUR.train.neg_56817		-
chr21	48066179	48066207	PARCLIP_HUR.train.neg_66614		+
chrY	16928411	16928431	PARCLIP_HUR.train.neg_113153		+
chr10	116703727	116703752	PARCLIP_HUR.train.neg_5846		+
chr2	49193610	49193640	PARCLIP_HUR.train.neg_57328		-
chr6	116452119	116452141	PARCLIP_HUR.train.neg_89513		+
chr2	112623987	112624005	PARCLIP_HUR.train.neg_57979		-
chr21	48057111	48057136	PARCLIP_HUR.train.neg_66602		+
chr7	42982417	42982440	PARCLIP_HUR.train.neg_93037		+
chr15	81295431	81295452	PARCLIP_HUR.train.neg_30359		+
chr6	5999569	5999597	PARCLIP_HUR.train.neg_90118		-
chr19	54748566	54748610	PARCLIP_HUR.train.neg_52010		+
chrY	21196961	21196981	PARCLIP_HUR.train.neg_114569		-
chr10	44154419	44154443	PARCLIP_HUR.train.neg_4361		+
chr7	108130527	108130545	PARCLIP_HUR.train.neg_96423		-
chr12	112423134	112423161	PARCLIP_HUR.train.neg_17733		-
chr12	53401266	53401296	PARCLIP_HUR.train.neg_14375		+
chr15	59061229	59061274	PARCLIP_HUR.train.neg_32165		-
chr5	43515048	43515070	PARCLIP_HUR.train.neg_86086		-
chr10	98998973	98998998	PARCLIP_HUR.train.neg_7736		-
chr15	59141424	59141445	PARCLIP_HUR.train.neg_29428		+
chr15	89665714	89665737	PARCLIP_HUR.train.neg_30598		+
chrY	16808692	16808712	PARCLIP_HUR.train.neg_112899		+
chr14	104451979	104452000	PARCLIP_HUR.train.neg_25779		+
chr2	43925942	43925961	PARCLIP_HUR.train.neg_55460		+
chr12	112113137	112113164	PARCLIP_HUR.train.neg_17727		-
chr13	50044897	50044920	PARCLIP_HUR.train.neg_19345		+
chrX	23363333	23363353	PARCLIP_HUR.train.neg_106845		+
chr12	109530712	109530734	PARCLIP_HUR.train.neg_17655		-
chr13	47348710	47348729	PARCLIP_HUR.train.neg_21997		-
chr14	35038356	35038378	PARCLIP_HUR.train.neg_26347		-
chr19	6583513	6583535	PARCLIP_HUR.train.neg_52781		-
chr13	41825654	41825678	PARCLIP_HUR.train.neg_21824		-
chr18	32914626	32914650	PARCLIP_HUR.train.neg_48279		-
chr7	150068560	150068579	PARCLIP_HUR.train.neg_94608		+
chr15	43666736	43666771	PARCLIP_HUR.train.neg_28997		+
chr4	25849035	25849061	PARCLIP_HUR.train.neg_81691		-
chr11	114284265	114284293	PARCLIP_HUR.train.neg_10626		+
chr2	149145455	149145482	PARCLIP_HUR.train.neg_56411		+
chr17	15857378	15857426	PARCLIP_HUR.train.neg_39056		+
chr20	48563481	48563513	PARCLIP_HUR.train.neg_60593		+
chr11	65429625	65429643	PARCLIP_HUR.train.neg_12183		-
chr21	47649547	47649571	PARCLIP_HUR.train.neg_66442		+
chr15	75739823	75739844	PARCLIP_HUR.train.neg_32838		-
chr19	14816365	14816390	PARCLIP_HUR.train.neg_50262		+
chr3	20137870	20137889	PARCLIP_HUR.train.neg_75041		+
chr18	21557338	21557359	PARCLIP_HUR.train.neg_47831		-
chr22	41576507	41576534	PARCLIP_HUR.train.neg_73981		-
chr16	2664983	2665007	PARCLIP_HUR.train.neg_33654		+
chr21	46291767	46291786	PARCLIP_HUR.train.neg_68949		-
chr12	12657868	12657893	PARCLIP_HUR.train.neg_16153		-
chr20	18548222	18548258	PARCLIP_HUR.train.neg_59186		+
chr9	80887279	80887301	PARCLIP_HUR.train.neg_102715		+
chr15	78445478	78445501	PARCLIP_HUR.train.neg_30226		+
chr20	45983949	45983976	PARCLIP_HUR.train.neg_63190		-
chr12	100584149	100584168	PARCLIP_HUR.train.neg_17492		-
chr3	48202391	48202413	PARCLIP_HUR.train.neg_77564		-
chr22	46605879	46605904	PARCLIP_HUR.train.neg_71764		+
chrY	14887947	14887979	PARCLIP_HUR.train.neg_111505		+
chr3	132381395	132381421	PARCLIP_HUR.train.neg_76442		+
chr12	9080809	9080836	PARCLIP_HUR.train.neg_13603		+
chr13	37535389	37535415	PARCLIP_HUR.train.neg_21543		-
chr13	80912327	80912356	PARCLIP_HUR.train.neg_22672		-
chr4	123108527	123108562	PARCLIP_HUR.train.neg_80745		+
chr17	31257421	31257442	PARCLIP_HUR.train.neg_39687		+
chr21	27339712	27339733	PARCLIP_HUR.train.neg_67133		-
chr17	40121325	40121351	PARCLIP_HUR.train.neg_40086		+
chr19	9716311	9716333	PARCLIP_HUR.train.neg_52888		-
chr18	13708895	13708924	PARCLIP_HUR.train.neg_47596		-
chr17	73115527	73115555	PARCLIP_HUR.train.neg_41233		+
chr15	42562575	42562606	PARCLIP_HUR.train.neg_31525		-
chr2	55776870	55776892	PARCLIP_HUR.train.neg_57412		-
chrY	21081103	21081124	PARCLIP_HUR.train.neg_114283		-
chr8	82728885	82728914	PARCLIP_HUR.train.neg_100770		-
chr14	50057769	50057788	PARCLIP_HUR.train.neg_26591		-
chr9	80865413	80865437	PARCLIP_HUR.train.neg_102702		+
chr2	292045	292070	PARCLIP_HUR.train.neg_54943		+
chr16	58222919	58222955	PARCLIP_HUR.train.neg_37733		-
chr14	95582926	95582947	PARCLIP_HUR.train.neg_27995		-
chr14	32925591	32925612	PARCLIP_HUR.train.neg_23593		+
chr20	37487869	37487892	PARCLIP_HUR.train.neg_60082		+
chr15	82254965	82254988	PARCLIP_HUR.train.neg_32978		-
chr22	45328539	45328595	PARCLIP_HUR.train.neg_74378		-
chr16	28484502	28484527	PARCLIP_HUR.train.neg_37196		-
chr16	18801496	18801530	PARCLIP_HUR.train.neg_36836		-
chr5	80509836	80509856	PARCLIP_HUR.train.neg_84473		+
chr10	6835630	6835652	PARCLIP_HUR.train.neg_3762		+
chr6	32145526	32145551	PARCLIP_HUR.train.neg_90712		-
chr10	96193604	96193626	PARCLIP_HUR.train.neg_5342		+
chr5	22102523	22102547	PARCLIP_HUR.train.neg_85739		-
chr12	75902030	75902051	PARCLIP_HUR.train.neg_17235		-
chr18	34658986	34659006	PARCLIP_HUR.train.neg_45752		+
chr2	198409771	198409797	PARCLIP_HUR.train.neg_56633		+
chr19	58122545	58122567	PARCLIP_HUR.train.neg_52259		+
chr22	36887665	36887689	PARCLIP_HUR.train.neg_73566		-
chr2	174233087	174233109	PARCLIP_HUR.train.neg_56547		+
chr8	21859144	21859174	PARCLIP_HUR.train.neg_97409		+
chr3	69452138	69452166	PARCLIP_HUR.train.neg_77948		-
chr20	42328247	42328277	PARCLIP_HUR.train.neg_60240		+
chr8	86332281	86332303	PARCLIP_HUR.train.neg_98676		+
chr18	57002118	57002139	PARCLIP_HUR.train.neg_49084		-
chrY	15912981	15913000	PARCLIP_HUR.train.neg_112056		+
chrY	15880810	15880838	PARCLIP_HUR.train.neg_111908		+
chr4	41747025	41747048	PARCLIP_HUR.train.neg_81796		-
chr7	41729254	41729279	PARCLIP_HUR.train.neg_95445		-
chr22	25423749	25423772	PARCLIP_HUR.train.neg_69935		+
chr15	45933345	45933364	PARCLIP_HUR.train.neg_29150		+
chrY	7662348	7662368	PARCLIP_HUR.train.neg_113629		-
chrX	19459419	19459443	PARCLIP_HUR.train.neg_109195		-
chr6	3150983	3151009	PARCLIP_HUR.train.neg_90065		-
chr22	18579723	18579747	PARCLIP_HUR.train.neg_69364		+
chr4	99954754	99954781	PARCLIP_HUR.train.neg_80460		+
chr13	100636357	100636393	PARCLIP_HUR.train.neg_20230		+
chr19	23935047	23935075	PARCLIP_HUR.train.neg_53591		-
chr16	68709733	68709763	PARCLIP_HUR.train.neg_35464		+
chr11	63512731	63512750	PARCLIP_HUR.train.neg_9584		+
chr18	6118245	6118269	PARCLIP_HUR.train.neg_47377		-
chr10	71985189	71985211	PARCLIP_HUR.train.neg_7294		-
chr10	46605732	46605760	PARCLIP_HUR.train.neg_6940		-
chr8	53594433	53594455	PARCLIP_HUR.train.neg_100354		-
chr3	58100704	58100732	PARCLIP_HUR.train.neg_75778		+
chr8	74890727	74890750	PARCLIP_HUR.train.neg_98541		+
chr12	59172079	59172105	PARCLIP_HUR.train.neg_17068		-
chr20	60765865	60765886	PARCLIP_HUR.train.neg_61112		+
chr7	30351848	30351873	PARCLIP_HUR.train.neg_92819		+
chr18	32831109	32831129	PARCLIP_HUR.train.neg_45584		+
chr16	31719652	31719673	PARCLIP_HUR.train.neg_34794		+
chrY	14840510	14840532	PARCLIP_HUR.train.neg_111313		+
chr16	70458169	70458194	PARCLIP_HUR.train.neg_38005		-
chr14	74532722	74532746	PARCLIP_HUR.train.neg_25009		+
chr11	107993305	107993326	PARCLIP_HUR.train.neg_10482		+
chr20	62931330	62931365	PARCLIP_HUR.train.neg_61295		+
chr9	27511032	27511053	PARCLIP_HUR.train.neg_104532		-
chr10	89432673	89432701	PARCLIP_HUR.train.neg_5175		+
chr8	8045776	8045799	PARCLIP_HUR.train.neg_99617		-
chr15	75215399	75215419	PARCLIP_HUR.train.neg_32814		-
chr9	128375948	128375969	PARCLIP_HUR.train.neg_106060		-
chr16	69846337	69846363	PARCLIP_HUR.train.neg_35564		+
chrX	117531922	117531947	PARCLIP_HUR.train.neg_108412		+
chr13	50086878	50086904	PARCLIP_HUR.train.neg_19374		+
chr19	10815070	10815092	PARCLIP_HUR.train.neg_50043		+
chr19	37511573	37511595	PARCLIP_HUR.train.neg_51046		+
chr13	52121817	52121852	PARCLIP_HUR.train.neg_19492		+
chr11	125452182	125452203	PARCLIP_HUR.train.neg_10855		+
chr20	33588584	33588616	PARCLIP_HUR.train.neg_59839		+
chr17	37602101	37602122	PARCLIP_HUR.train.neg_42648		-
chr18	72911124	72911152	PARCLIP_HUR.train.neg_49458		-
chr9	77743737	77743763	PARCLIP_HUR.train.neg_102642		+
chr8	23400979	23401005	PARCLIP_HUR.train.neg_97529		+
chr17	33905259	33905283	PARCLIP_HUR.train.neg_42514		-
chr6	32783706	32783725	PARCLIP_HUR.train.neg_90739		-
chr10	17202835	17202856	PARCLIP_HUR.train.neg_6410		-
chr17	80420591	80420619	PARCLIP_HUR.train.neg_41456		+
chr7	74167778	74167801	PARCLIP_HUR.train.neg_95815		-
chr2	10290601	10290621	PARCLIP_HUR.train.neg_55021		+
chr9	88352648	88352674	PARCLIP_HUR.train.neg_105155		-
chr19	52850051	52850084	PARCLIP_HUR.train.neg_51880		+
chrX	71496386	71496406	PARCLIP_HUR.train.neg_110082		-
chr7	134870628	134870647	PARCLIP_HUR.train.neg_96736		-
chr17	38561229	38561249	PARCLIP_HUR.train.neg_42706		-
chr10	127517096	127517126	PARCLIP_HUR.train.neg_6015		+
chr13	53215174	53215201	PARCLIP_HUR.train.neg_19583		+
chr14	24909414	24909439	PARCLIP_HUR.train.neg_26203		-
chr6	3225804	3225825	PARCLIP_HUR.train.neg_90070		-
chrX	110963284	110963307	PARCLIP_HUR.train.neg_108384		+
chr5	145868629	145868655	PARCLIP_HUR.train.neg_85256		+
chr14	75566321	75566341	PARCLIP_HUR.train.neg_27544		-
chr11	82792608	82792634	PARCLIP_HUR.train.neg_10108		+
chr22	48901549	48901573	PARCLIP_HUR.train.neg_71867		+
chr2	97037531	97037557	PARCLIP_HUR.train.neg_56053		+
chr15	90167871	90167899	PARCLIP_HUR.train.neg_30635		+
chr17	37358277	37358300	PARCLIP_HUR.train.neg_39959		+
chr10	96092836	96092855	PARCLIP_HUR.train.neg_7658		-
chr11	22962324	22962347	PARCLIP_HUR.train.neg_8929		+
chrX	80371041	80371070	PARCLIP_HUR.train.neg_110277		-
chr17	18516279	18516303	PARCLIP_HUR.train.neg_42167		-
chr4	95172153	95172184	PARCLIP_HUR.train.neg_80386		+
chr1	36027750	36027779	PARCLIP_HUR.train.neg_550		+
chr8	104436930	104436965	PARCLIP_HUR.train.neg_99095		+
chr20	48524663	48524683	PARCLIP_HUR.train.neg_63315		-
chr18	60006811	60006830	PARCLIP_HUR.train.neg_46484		+
chr13	99341732	99341753	PARCLIP_HUR.train.neg_22791		-
chr9	114323118	114323137	PARCLIP_HUR.train.neg_103404		+
chrX	102508353	102508395	PARCLIP_HUR.train.neg_110420		-
chr18	3285210	3285231	PARCLIP_HUR.train.neg_44331		+
chr19	56606327	56606354	PARCLIP_HUR.train.neg_54788		-
chr19	17446616	17446647	PARCLIP_HUR.train.neg_50320		+
chr4	57389676	57389694	PARCLIP_HUR.train.neg_79909		+
chr6	118993028	118993059	PARCLIP_HUR.train.neg_91882		-
chr22	21474161	21474196	PARCLIP_HUR.train.neg_69655		+
chr3	169855248	169855269	PARCLIP_HUR.train.neg_78704		-
chr22	35671253	35671281	PARCLIP_HUR.train.neg_70752		+
chr13	44452247	44452268	PARCLIP_HUR.train.neg_21869		-
chr11	102074304	102074329	PARCLIP_HUR.train.neg_10408		+
chr18	56688069	56688097	PARCLIP_HUR.train.neg_46370		+
chrY	14845797	14845820	PARCLIP_HUR.train.neg_111342		+
chr9	110251787	110251807	PARCLIP_HUR.train.neg_105680		-
chr22	42456160	42456189	PARCLIP_HUR.train.neg_74155		-
chr10	70042468	70042487	PARCLIP_HUR.train.neg_7210		-
chr20	5105866	5105891	PARCLIP_HUR.train.neg_61607		-
chrY	7593642	7593666	PARCLIP_HUR.train.neg_113295		-
chr7	102996799	102996829	PARCLIP_HUR.train.neg_94023		+
chr20	35184867	35184886	PARCLIP_HUR.train.neg_62513		-
chr20	30754800	30754817	PARCLIP_HUR.train.neg_59558		+
chr1	1672307	1672331	PARCLIP_HUR.train.neg_1929		-
chr11	93993492	93993531	PARCLIP_HUR.train.neg_10319		+
chr3	9837775	9837794	PARCLIP_HUR.train.neg_74764		+
chr18	9189367	9189399	PARCLIP_HUR.train.neg_44578		+
chr12	89880149	89880178	PARCLIP_HUR.train.neg_17356		-
chr13	45944581	45944601	PARCLIP_HUR.train.neg_19138		+
chr21	19140487	19140508	PARCLIP_HUR.train.neg_66877		-
chr21	40360644	40360667	PARCLIP_HUR.train.neg_68305		-
chr22	21468113	21468134	PARCLIP_HUR.train.neg_69639		+
chr5	54932975	54933016	PARCLIP_HUR.train.neg_86168		-
chr3	71120842	71120861	PARCLIP_HUR.train.neg_77952		-
chr4	54066706	54066727	PARCLIP_HUR.train.neg_81981		-
chr1	28604987	28605014	PARCLIP_HUR.train.neg_422		+
chr4	85413187	85413213	PARCLIP_HUR.train.neg_82414		-
chr16	182330	182357	PARCLIP_HUR.train.neg_36201		-
chr14	62031587	62031609	PARCLIP_HUR.train.neg_27073		-
chr12	131358852	131358877	PARCLIP_HUR.train.neg_15774		+
chr5	121500924	121500944	PARCLIP_HUR.train.neg_84891		+
chr20	1905310	1905332	PARCLIP_HUR.train.neg_58569		+
chr5	159850610	159850628	PARCLIP_HUR.train.neg_85383		+
chr18	56393591	56393616	PARCLIP_HUR.train.neg_46325		+
chr16	15784380	15784402	PARCLIP_HUR.train.neg_34097		+
chr17	29618237	29618256	PARCLIP_HUR.train.neg_39589		+
chr14	77906065	77906099	PARCLIP_HUR.train.neg_27630		-
chr9	83485078	83485100	PARCLIP_HUR.train.neg_105027		-
chrY	15867520	15867539	PARCLIP_HUR.train.neg_111864		+
chr10	99380302	99380324	PARCLIP_HUR.train.neg_7760		-
chr10	15398718	15398739	PARCLIP_HUR.train.neg_6361		-
chr14	67823533	67823553	PARCLIP_HUR.train.neg_27190		-
chr7	148772875	148772894	PARCLIP_HUR.train.neg_96870		-
chr18	53110003	53110024	PARCLIP_HUR.train.neg_48995		-
chr6	139094898	139094925	PARCLIP_HUR.train.neg_89720		+
chr16	5083967	5083995	PARCLIP_HUR.train.neg_33814		+
chr22	22150215	22150245	PARCLIP_HUR.train.neg_72517		-
chr11	9741210	9741230	PARCLIP_HUR.train.neg_8693		+
chr18	13233735	13233762	PARCLIP_HUR.train.neg_44958		+
chr21	35692055	35692076	PARCLIP_HUR.train.neg_64950		+
chr12	124095367	124095386	PARCLIP_HUR.train.neg_15712		+
chr14	92310345	92310367	PARCLIP_HUR.train.neg_27910		-
chr10	90696451	90696474	PARCLIP_HUR.train.neg_5199		+
chr1	70371181	70371199	PARCLIP_HUR.train.neg_977		+
chr11	107783228	107783254	PARCLIP_HUR.train.neg_12914		-
chr14	24687602	24687640	PARCLIP_HUR.train.neg_26189		-
chr3	122233645	122233669	PARCLIP_HUR.train.neg_78314		-
chr19	48605539	48605564	PARCLIP_HUR.train.neg_54432		-
chr11	82796961	82796997	PARCLIP_HUR.train.neg_12568		-
chrX	69703361	69703381	PARCLIP_HUR.train.neg_107780		+
chr6	31324220	31324251	PARCLIP_HUR.train.neg_90626		-
chr4	78872765	78872785	PARCLIP_HUR.train.neg_80141		+
chr14	20925642	20925663	PARCLIP_HUR.train.neg_23217		+
chr2	65646282	65646316	PARCLIP_HUR.train.neg_57520		-
chr2	100499517	100499538	PARCLIP_HUR.train.neg_57889		-
chr3	14735437	14735469	PARCLIP_HUR.train.neg_74927		+
chr12	56745830	56745862	PARCLIP_HUR.train.neg_16916		-
chr19	45551868	45551888	PARCLIP_HUR.train.neg_51508		+
chr14	104510526	104510547	PARCLIP_HUR.train.neg_25790		+
chr14	56671117	56671138	PARCLIP_HUR.train.neg_24266		+
chr7	4768130	4768158	PARCLIP_HUR.train.neg_92366		+
chr5	131081600	131081627	PARCLIP_HUR.train.neg_87050		-
chr4	54918379	54918405	PARCLIP_HUR.train.neg_81995		-
chr10	15183713	15183735	PARCLIP_HUR.train.neg_6338		-
chr14	34413735	34413759	PARCLIP_HUR.train.neg_26309		-
chrX	16639293	16639317	PARCLIP_HUR.train.neg_109133		-
chrY	7589354	7589377	PARCLIP_HUR.train.neg_113275		-
chr5	54458780	54458805	PARCLIP_HUR.train.neg_83897		+
chr3	197754457	197754481	PARCLIP_HUR.train.neg_76849		+
chrY	16768552	16768573	PARCLIP_HUR.train.neg_112806		+
chr17	67316032	67316052	PARCLIP_HUR.train.neg_43692		-
chr10	70130520	70130549	PARCLIP_HUR.train.neg_7227		-
chr6	76564435	76564461	PARCLIP_HUR.train.neg_89150		+
chr10	98339447	98339482	PARCLIP_HUR.train.neg_7730		-
chr17	65882911	65882939	PARCLIP_HUR.train.neg_41059		+
chr15	77720571	77720594	PARCLIP_HUR.train.neg_30189		+
chr12	13355058	13355077	PARCLIP_HUR.train.neg_13725		+
chr4	99870567	99870595	PARCLIP_HUR.train.neg_80449		+
chr6	17609913	17609948	PARCLIP_HUR.train.neg_87912		+
chr13	44403074	44403095	PARCLIP_HUR.train.neg_21856		-
chr11	97797274	97797294	PARCLIP_HUR.train.neg_12799		-
chr15	29264048	29264069	PARCLIP_HUR.train.neg_28402		+
chr3	120048916	120048945	PARCLIP_HUR.train.neg_78255		-
chr14	100816560	100816580	PARCLIP_HUR.train.neg_28096		-
chr17	43110834	43110868	PARCLIP_HUR.train.neg_43010		-
chr5	129172784	129172811	PARCLIP_HUR.train.neg_87035		-
chr7	99007583	99007604	PARCLIP_HUR.train.neg_93783		+
chr16	1583456	1583495	PARCLIP_HUR.train.neg_36262		-
chr22	29130436	29130454	PARCLIP_HUR.train.neg_72896		-
chr16	66873348	66873370	PARCLIP_HUR.train.neg_37852		-
chrY	16936310	16936328	PARCLIP_HUR.train.neg_113176		+
chr5	115884007	115884034	PARCLIP_HUR.train.neg_86965		-
chr4	140212018	140212044	PARCLIP_HUR.train.neg_83063		-
chr11	60920403	60920426	PARCLIP_HUR.train.neg_11965		-
chr1	10326931	10326957	PARCLIP_HUR.train.neg_121		+
chr6	33656313	33656341	PARCLIP_HUR.train.neg_88461		+
chr17	35332958	35332978	PARCLIP_HUR.train.neg_39858		+
chrY	21124492	21124513	PARCLIP_HUR.train.neg_114399		-
chr5	34923041	34923068	PARCLIP_HUR.train.neg_83694		+
chr4	165043590	165043609	PARCLIP_HUR.train.neg_83235		-
chr19	1848148	1848171	PARCLIP_HUR.train.neg_52497		-
chrY	14963184	14963205	PARCLIP_HUR.train.neg_111823		+
chr15	51812101	51812124	PARCLIP_HUR.train.neg_31911		-
chr19	28340320	28340345	PARCLIP_HUR.train.neg_50682		+
chr13	29749306	29749331	PARCLIP_HUR.train.neg_18525		+
chr12	123377389	123377412	PARCLIP_HUR.train.neg_17987		-
chr2	160570181	160570205	PARCLIP_HUR.train.neg_56473		+
chr9	97205234	97205269	PARCLIP_HUR.train.neg_103014		+
chr1	85506353	85506382	PARCLIP_HUR.train.neg_2895		-
chr11	66231473	66231502	PARCLIP_HUR.train.neg_12246		-
chr5	117916889	117916927	PARCLIP_HUR.train.neg_84851		+
chr2	1554654	1554680	PARCLIP_HUR.train.neg_56771		-
chr9	36209375	36209400	PARCLIP_HUR.train.neg_102286		+
chr22	26569724	26569750	PARCLIP_HUR.train.neg_70063		+
chr4	166248866	166248893	PARCLIP_HUR.train.neg_81102		+
chr22	31062766	31062790	PARCLIP_HUR.train.neg_73109		-
chr16	11393427	11393452	PARCLIP_HUR.train.neg_33931		+
chr20	43585378	43585399	PARCLIP_HUR.train.neg_62948		-
chr16	57280721	57280741	PARCLIP_HUR.train.neg_35187		+
chr2	39807574	39807609	PARCLIP_HUR.train.neg_55428		+
chr3	129175914	129175933	PARCLIP_HUR.train.neg_76414		+
chr12	54521406	54521428	PARCLIP_HUR.train.neg_14437		+
chr8	42133254	42133274	PARCLIP_HUR.train.neg_98029		+
chr19	6743949	6743970	PARCLIP_HUR.train.neg_49908		+
chr8	79594760	79594787	PARCLIP_HUR.train.neg_98611		+
chr17	55505392	55505414	PARCLIP_HUR.train.neg_40694		+
chr14	21870677	21870698	PARCLIP_HUR.train.neg_25949		-
chr17	57420594	57420617	PARCLIP_HUR.train.neg_40760		+
chr13	97920290	97920316	PARCLIP_HUR.train.neg_20055		+
chr17	80509497	80509523	PARCLIP_HUR.train.neg_41472		+
chrY	13524692	13524719	PARCLIP_HUR.train.neg_114040		-
chr14	75514501	75514521	PARCLIP_HUR.train.neg_27526		-
chr7	99122375	99122398	PARCLIP_HUR.train.neg_93828		+
chr10	115803917	115803936	PARCLIP_HUR.train.neg_5832		+
chr14	96008889	96008915	PARCLIP_HUR.train.neg_25464		+
chr13	98101979	98101993	PARCLIP_HUR.train.neg_20082		+
chr21	43412802	43412826	PARCLIP_HUR.train.neg_68592		-
chr3	3044832	3044853	PARCLIP_HUR.train.neg_74648		+
chr17	57736771	57736796	PARCLIP_HUR.train.neg_40795		+
chr13	39447544	39447570	PARCLIP_HUR.train.neg_18861		+
chr11	12749542	12749562	PARCLIP_HUR.train.neg_8739		+
chrY	21211868	21211887	PARCLIP_HUR.train.neg_114603		-
chr1	89431220	89431243	PARCLIP_HUR.train.neg_2942		-
chr19	2039498	2039522	PARCLIP_HUR.train.neg_52510		-
chr8	43034841	43034871	PARCLIP_HUR.train.neg_98120		+
chr6	84705602	84705625	PARCLIP_HUR.train.neg_89233		+
chr13	45550557	45550576	PARCLIP_HUR.train.neg_21920		-
chr12	121151705	121151746	PARCLIP_HUR.train.neg_15616		+
chr12	12780545	12780565	PARCLIP_HUR.train.neg_13678		+
chr13	27668570	27668600	PARCLIP_HUR.train.neg_21158		-
chr16	15105119	15105141	PARCLIP_HUR.train.neg_34069		+
chr11	57476096	57476119	PARCLIP_HUR.train.neg_11881		-
chr17	72760404	72760432	PARCLIP_HUR.train.neg_41199		+
chrX	69808849	69808868	PARCLIP_HUR.train.neg_110016		-
chr17	76214631	76214660	PARCLIP_HUR.train.neg_41326		+
chr14	59964676	59964698	PARCLIP_HUR.train.neg_24426		+
chr7	14286350	14286379	PARCLIP_HUR.train.neg_94986		-
chr7	157040981	157041005	PARCLIP_HUR.train.neg_94681		+
chr8	28812775	28812794	PARCLIP_HUR.train.neg_97683		+
chr7	93422213	93422234	PARCLIP_HUR.train.neg_93683		+
chr18	39567638	39567662	PARCLIP_HUR.train.neg_45766		+
chr17	4003254	4003279	PARCLIP_HUR.train.neg_41720		-
chr10	47117616	47117637	PARCLIP_HUR.train.neg_6983		-
chr20	35199840	35199875	PARCLIP_HUR.train.neg_62520		-
chr18	21032945	21032965	PARCLIP_HUR.train.neg_45186		+
chr1	180845190	180845224	PARCLIP_HUR.train.neg_1723		+
chr19	13229856	13229884	PARCLIP_HUR.train.neg_50215		+
chrY	14845177	14845202	PARCLIP_HUR.train.neg_111338		+
chr19	37921780	37921802	PARCLIP_HUR.train.neg_53929		-
chr11	46839672	46839695	PARCLIP_HUR.train.neg_11767		-
chr20	60866474	60866492	PARCLIP_HUR.train.neg_61147		+
chr10	102044270	102044309	PARCLIP_HUR.train.neg_7845		-
chr18	6842632	6842666	PARCLIP_HUR.train.neg_44455		+
chr18	2597810	2597832	PARCLIP_HUR.train.neg_44232		+
chr5	125952868	125952898	PARCLIP_HUR.train.neg_84937		+
chr22	29753966	29753986	PARCLIP_HUR.train.neg_72956		-
chr9	107535015	107535039	PARCLIP_HUR.train.neg_103288		+
chr16	69847964	69847987	PARCLIP_HUR.train.neg_35566		+
chr1	7179631	7179656	PARCLIP_HUR.train.neg_69		+
chr16	74335894	74335917	PARCLIP_HUR.train.neg_35713		+
chr13	29249604	29249632	PARCLIP_HUR.train.neg_18511		+
chr13	37402313	37402342	PARCLIP_HUR.train.neg_18791		+
chr2	130732579	130732607	PARCLIP_HUR.train.neg_58093		-
chr8	134481919	134481943	PARCLIP_HUR.train.neg_101585		-
chr7	16720443	16720466	PARCLIP_HUR.train.neg_92580		+
chr4	68861889	68861912	PARCLIP_HUR.train.neg_79960		+
chr15	90188798	90188825	PARCLIP_HUR.train.neg_33221		-
chr22	38418614	38418643	PARCLIP_HUR.train.neg_71023		+
chr21	18980155	18980175	PARCLIP_HUR.train.neg_66865		-
chr14	24632732	24632761	PARCLIP_HUR.train.neg_23415		+
chr8	131098078	131098098	PARCLIP_HUR.train.neg_101557		-
chr12	50868893	50868915	PARCLIP_HUR.train.neg_14303		+
chr13	103440111	103440129	PARCLIP_HUR.train.neg_22948		-
chr8	87491999	87492030	PARCLIP_HUR.train.neg_100802		-
chr5	52324811	52324835	PARCLIP_HUR.train.neg_83859		+
chrX	135088435	135088456	PARCLIP_HUR.train.neg_108734		+
chrX	67747489	67747515	PARCLIP_HUR.train.neg_107702		+
chr11	116790444	116790468	PARCLIP_HUR.train.neg_13054		-
chr10	24955310	24955332	PARCLIP_HUR.train.neg_6561		-
chr2	153576812	153576835	PARCLIP_HUR.train.neg_56450		+
chr8	54821574	54821597	PARCLIP_HUR.train.neg_98190		+
chr21	35092382	35092397	PARCLIP_HUR.train.neg_64862		+
chr15	42597720	42597744	PARCLIP_HUR.train.neg_28881		+
chr14	74752450	74752476	PARCLIP_HUR.train.neg_27471		-
chr11	57510971	57510995	PARCLIP_HUR.train.neg_9377		+
chr8	56980511	56980541	PARCLIP_HUR.train.neg_100403		-
chr5	173037673	173037693	PARCLIP_HUR.train.neg_87497		-
chr7	131086130	131086153	PARCLIP_HUR.train.neg_94387		+
chr22	42030277	42030305	PARCLIP_HUR.train.neg_71407		+
chr8	135315425	135315447	PARCLIP_HUR.train.neg_101598		-
chr6	27365626	27365645	PARCLIP_HUR.train.neg_88111		+
chr20	44396460	44396493	PARCLIP_HUR.train.neg_63006		-
chr13	76307491	76307525	PARCLIP_HUR.train.neg_19765		+
chr16	2626568	2626594	PARCLIP_HUR.train.neg_33641		+
chr20	47734395	47734419	PARCLIP_HUR.train.neg_63220		-
chr22	41746170	41746198	PARCLIP_HUR.train.neg_71387		+
chr14	45615661	45615682	PARCLIP_HUR.train.neg_23886		+
chr13	21356569	21356589	PARCLIP_HUR.train.neg_20860		-
chr11	67168148	67168169	PARCLIP_HUR.train.neg_12289		-
chr16	68856574	68856608	PARCLIP_HUR.train.neg_35484		+
chr7	114725985	114726005	PARCLIP_HUR.train.neg_94164		+
chr9	77711726	77711744	PARCLIP_HUR.train.neg_102630		+
chr6	99839075	99839102	PARCLIP_HUR.train.neg_91623		-
chr9	102757826	102757853	PARCLIP_HUR.train.neg_105609		-
chr20	6756544	6756562	PARCLIP_HUR.train.neg_58850		+
chr4	103779958	103779979	PARCLIP_HUR.train.neg_82661		-
chr18	43651615	43651638	PARCLIP_HUR.train.neg_48617		-
chr18	30437537	30437566	PARCLIP_HUR.train.neg_45444		+
chr14	34414523	34414558	PARCLIP_HUR.train.neg_26310		-
chr20	2640410	2640431	PARCLIP_HUR.train.neg_61453		-
chr17	40967719	40967745	PARCLIP_HUR.train.neg_42880		-
chr6	55382590	55382616	PARCLIP_HUR.train.neg_91243		-
chr15	76508099	76508120	PARCLIP_HUR.train.neg_32855		-
chr2	671903	671926	PARCLIP_HUR.train.neg_56764		-
chr6	26281736	26281758	PARCLIP_HUR.train.neg_90394		-
chr11	82892428	82892462	PARCLIP_HUR.train.neg_10119		+
chrX	16859084	16859098	PARCLIP_HUR.train.neg_106703		+
chr17	57455029	57455056	PARCLIP_HUR.train.neg_40768		+
chr7	50515759	50515786	PARCLIP_HUR.train.neg_95617		-
chr9	66459419	66459446	PARCLIP_HUR.train.neg_102455		+
chr17	18878478	18878506	PARCLIP_HUR.train.neg_42181		-
chrX	114953662	114953685	PARCLIP_HUR.train.neg_110608		-
chr20	21216210	21216231	PARCLIP_HUR.train.neg_59299		+
chr7	120438101	120438130	PARCLIP_HUR.train.neg_96499		-
chr10	103549391	103549411	PARCLIP_HUR.train.neg_7896		-
chr11	19259962	19259984	PARCLIP_HUR.train.neg_11484		-
chr18	47332859	47332879	PARCLIP_HUR.train.neg_48831		-
chr21	38603352	38603401	PARCLIP_HUR.train.neg_65291		+
chr14	95636351	95636376	PARCLIP_HUR.train.neg_25435		+
chr11	62557322	62557358	PARCLIP_HUR.train.neg_9562		+
chr8	74532529	74532552	PARCLIP_HUR.train.neg_100636		-
chr19	3677853	3677886	PARCLIP_HUR.train.neg_52618		-
chr11	71735622	71735637	PARCLIP_HUR.train.neg_12374		-
chr15	67682726	67682751	PARCLIP_HUR.train.neg_29735		+
chr18	67177670	67177695	PARCLIP_HUR.train.neg_46647		+
chr21	38600404	38600434	PARCLIP_HUR.train.neg_65279		+
chr19	58478971	58478990	PARCLIP_HUR.train.neg_54866		-
chr7	12257442	12257465	PARCLIP_HUR.train.neg_92521		+
chr12	21712847	21712876	PARCLIP_HUR.train.neg_16218		-
chr19	1340993	1341016	PARCLIP_HUR.train.neg_49667		+
chr2	62108472	62108495	PARCLIP_HUR.train.neg_57473		-
chr5	134434945	134434970	PARCLIP_HUR.train.neg_85092		+
chr7	64265182	64265205	PARCLIP_HUR.train.neg_93219		+
chr19	11033831	11033861	PARCLIP_HUR.train.neg_52955		-
chr1	2292754	2292777	PARCLIP_HUR.train.neg_1945		-
chr13	102624985	102625005	PARCLIP_HUR.train.neg_22907		-
chr13	26171947	26171982	PARCLIP_HUR.train.neg_18320		+
chr12	51512754	51512782	PARCLIP_HUR.train.neg_16774		-
chr5	78948952	78948987	PARCLIP_HUR.train.neg_84412		+
chr19	54958260	54958298	PARCLIP_HUR.train.neg_54707		-
chrX	48437378	48437403	PARCLIP_HUR.train.neg_107387		+
chr15	37354568	37354597	PARCLIP_HUR.train.neg_31328		-
chr22	36692984	36693019	PARCLIP_HUR.train.neg_73496		-
chr17	26648957	26648978	PARCLIP_HUR.train.neg_39365		+
chr21	34729807	34729835	PARCLIP_HUR.train.neg_64743		+
chr16	50112037	50112068	PARCLIP_HUR.train.neg_34932		+
chr2	27273908	27273935	PARCLIP_HUR.train.neg_55197		+
chr19	19127079	19127100	PARCLIP_HUR.train.neg_53391		-
chr19	11450161	11450193	PARCLIP_HUR.train.neg_53004		-
chr1	28975136	28975203	PARCLIP_HUR.train.neg_438		+
chrY	21085789	21085802	PARCLIP_HUR.train.neg_114300		-
chr1	84959233	84959256	PARCLIP_HUR.train.neg_1086		+
chr16	66590418	66590438	PARCLIP_HUR.train.neg_35278		+
chr7	104679992	104680017	PARCLIP_HUR.train.neg_94037		+
chr7	127224540	127224565	PARCLIP_HUR.train.neg_96596		-
chr14	102806775	102806803	PARCLIP_HUR.train.neg_25673		+
chr15	43785064	43785084	PARCLIP_HUR.train.neg_31632		-
chr7	74123446	74123468	PARCLIP_HUR.train.neg_93393		+
chr19	13051017	13051053	PARCLIP_HUR.train.neg_50204		+
chr21	37702422	37702441	PARCLIP_HUR.train.neg_65052		+
chr19	44114043	44114064	PARCLIP_HUR.train.neg_51408		+
chr14	71090127	71090159	PARCLIP_HUR.train.neg_27326		-
chr5	95252578	95252597	PARCLIP_HUR.train.neg_86738		-
chr18	57016599	57016626	PARCLIP_HUR.train.neg_49093		-
chr8	38787452	38787479	PARCLIP_HUR.train.neg_97931		+
chr18	72989402	72989440	PARCLIP_HUR.train.neg_46754		+
chrY	14905758	14905793	PARCLIP_HUR.train.neg_111583		+
chr5	79837630	79837652	PARCLIP_HUR.train.neg_84454		+
chr20	23362762	23362778	PARCLIP_HUR.train.neg_61960		-
chr19	16333978	16334003	PARCLIP_HUR.train.neg_50290		+
chrY	14893958	14893993	PARCLIP_HUR.train.neg_111529		+
chr5	68605673	68605702	PARCLIP_HUR.train.neg_86350		-
chr6	44222676	44222707	PARCLIP_HUR.train.neg_91106		-
chr6	17606328	17606351	PARCLIP_HUR.train.neg_87908		+
chr3	117532271	117532291	PARCLIP_HUR.train.neg_78216		-
chr21	40883195	40883215	PARCLIP_HUR.train.neg_65520		+
chr4	113073304	113073326	PARCLIP_HUR.train.neg_80615		+
chr7	26986884	26986913	PARCLIP_HUR.train.neg_95161		-
chr7	41161517	41161541	PARCLIP_HUR.train.neg_93010		+
chr16	53285315	53285333	PARCLIP_HUR.train.neg_35034		+
chr22	51046883	51046912	PARCLIP_HUR.train.neg_72071		+
chr15	81269039	81269069	PARCLIP_HUR.train.neg_32962		-
chrX	72433928	72433950	PARCLIP_HUR.train.neg_110128		-
chr13	92004250	92004277	PARCLIP_HUR.train.neg_19905		+
chr21	32853003	32853026	PARCLIP_HUR.train.neg_67533		-
chr17	57265378	57265399	PARCLIP_HUR.train.neg_40750		+
chr22	46718244	46718264	PARCLIP_HUR.train.neg_71821		+
chr17	291347	291368	PARCLIP_HUR.train.neg_41516		-
chr2	197852662	197852683	PARCLIP_HUR.train.neg_58390		-
chr3	153917433	153917454	PARCLIP_HUR.train.neg_76618		+
chr20	44984037	44984059	PARCLIP_HUR.train.neg_63071		-
chr18	66376463	66376494	PARCLIP_HUR.train.neg_49307		-
chr11	58704014	58704036	PARCLIP_HUR.train.neg_11912		-
chr10	34449189	34449216	PARCLIP_HUR.train.neg_6773		-
chr2	230665521	230665557	PARCLIP_HUR.train.neg_58452		-
chr5	40841441	40841466	PARCLIP_HUR.train.neg_83762		+
chr14	67488997	67489032	PARCLIP_HUR.train.neg_24642		+
chr17	53019945	53019967	PARCLIP_HUR.train.neg_40619		+
chr12	6549122	6549149	PARCLIP_HUR.train.neg_15953		-
chr10	7894319	7894342	PARCLIP_HUR.train.neg_3790		+
chr20	35636430	35636452	PARCLIP_HUR.train.neg_62625		-
chr12	5900631	5900652	PARCLIP_HUR.train.neg_15939		-
chr3	121437464	121437499	PARCLIP_HUR.train.neg_78283		-
chr3	157816337	157816359	PARCLIP_HUR.train.neg_78662		-
chr13	99125703	99125732	PARCLIP_HUR.train.neg_22767		-
chr9	107518814	107518839	PARCLIP_HUR.train.neg_103274		+
chr1	155454428	155454454	PARCLIP_HUR.train.neg_3347		-
chr20	43557609	43557634	PARCLIP_HUR.train.neg_60332		+
chr10	63943441	63943460	PARCLIP_HUR.train.neg_7141		-
chr10	89285147	89285173	PARCLIP_HUR.train.neg_5168		+
chr11	61573097	61573121	PARCLIP_HUR.train.neg_12001		-
chr3	142583226	142583251	PARCLIP_HUR.train.neg_78557		-
chr9	70459400	70459427	PARCLIP_HUR.train.neg_104871		-
chr19	21507282	21507306	PARCLIP_HUR.train.neg_53509		-
chr21	18974669	18974690	PARCLIP_HUR.train.neg_66851		-
chr12	9831244	9831279	PARCLIP_HUR.train.neg_13635		+
chr4	57792518	57792543	PARCLIP_HUR.train.neg_79916		+
chr11	62587528	62587549	PARCLIP_HUR.train.neg_12104		-
chr12	108872275	108872299	PARCLIP_HUR.train.neg_17629		-
chr11	57409365	57409393	PARCLIP_HUR.train.neg_9348		+
chr11	66027046	66027074	PARCLIP_HUR.train.neg_12223		-
chr17	77807701	77807721	PARCLIP_HUR.train.neg_43977		-
chr22	33227043	33227070	PARCLIP_HUR.train.neg_70702		+
chr15	90184053	90184068	PARCLIP_HUR.train.neg_33218		-
chr13	41526286	41526309	PARCLIP_HUR.train.neg_21736		-
chr13	41447090	41447113	PARCLIP_HUR.train.neg_21724		-
chr17	72997799	72997823	PARCLIP_HUR.train.neg_41214		+
chr17	47733191	47733217	PARCLIP_HUR.train.neg_43201		-
chr17	40518131	40518151	PARCLIP_HUR.train.neg_42832		-
chr5	56205482	56205508	PARCLIP_HUR.train.neg_83947		+
chr8	6261559	6261580	PARCLIP_HUR.train.neg_99559		-
chr20	2641967	2641987	PARCLIP_HUR.train.neg_61458		-
chr16	24570876	24570905	PARCLIP_HUR.train.neg_34439		+
chr14	81750221	81750253	PARCLIP_HUR.train.neg_27731		-
chr4	6676383	6676404	PARCLIP_HUR.train.neg_79143		+
chr5	39044031	39044053	PARCLIP_HUR.train.neg_85973		-
chr18	33056524	33056555	PARCLIP_HUR.train.neg_48314		-
chr7	141470094	141470110	PARCLIP_HUR.train.neg_94524		+
chr22	21788394	21788414	PARCLIP_HUR.train.neg_69672		+
chr11	108334240	108334286	PARCLIP_HUR.train.neg_12932		-
chr1	29506904	29506934	PARCLIP_HUR.train.neg_2284		-
chr18	33957755	33957793	PARCLIP_HUR.train.neg_45711		+
chr17	9089537	9089564	PARCLIP_HUR.train.neg_38950		+
chr12	40715721	40715745	PARCLIP_HUR.train.neg_14091		+
chr19	3104148	3104178	PARCLIP_HUR.train.neg_49762		+
chr8	141781801	141781820	PARCLIP_HUR.train.neg_101660		-
chr8	17468750	17468774	PARCLIP_HUR.train.neg_97315		+
chr8	48177459	48177486	PARCLIP_HUR.train.neg_98125		+
chrY	15957732	15957753	PARCLIP_HUR.train.neg_112225		+
chr20	33940929	33940961	PARCLIP_HUR.train.neg_62420		-
chr3	39435418	39435447	PARCLIP_HUR.train.neg_75310		+
chr12	54567001	54567021	PARCLIP_HUR.train.neg_16834		-
chr18	43827267	43827287	PARCLIP_HUR.train.neg_45925		+
chr18	66345248	66345269	PARCLIP_HUR.train.neg_49289		-
chr10	28180635	28180661	PARCLIP_HUR.train.neg_6638		-
chr5	27478520	27478550	PARCLIP_HUR.train.neg_83626		+
chr11	31459266	31459290	PARCLIP_HUR.train.neg_11585		-
chr14	71865153	71865181	PARCLIP_HUR.train.neg_24870		+
chr3	15020751	15020774	PARCLIP_HUR.train.neg_74943		+
chr11	16759150	16759178	PARCLIP_HUR.train.neg_8800		+
chr2	113280098	113280133	PARCLIP_HUR.train.neg_56228		+
chr4	13471015	13471036	PARCLIP_HUR.train.neg_81512		-
chr18	35115828	35115853	PARCLIP_HUR.train.neg_48423		-
chr4	90715992	90716014	PARCLIP_HUR.train.neg_82520		-
chr18	24125913	24125935	PARCLIP_HUR.train.neg_47943		-
chr11	61574612	61574636	PARCLIP_HUR.train.neg_9498		+
chr12	23755937	23755957	PARCLIP_HUR.train.neg_16278		-
chrY	16882787	16882809	PARCLIP_HUR.train.neg_113061		+
chr6	122881009	122881032	PARCLIP_HUR.train.neg_91914		-
chr5	177053672	177053695	PARCLIP_HUR.train.neg_87538		-
chr14	21941906	21941928	PARCLIP_HUR.train.neg_25979		-
chr2	29321256	29321279	PARCLIP_HUR.train.neg_55268		+
chr17	61911473	61911497	PARCLIP_HUR.train.neg_43552		-
chr6	10997685	10997709	PARCLIP_HUR.train.neg_90182		-
chr16	29870007	29870028	PARCLIP_HUR.train.neg_37228		-
chr9	71048844	71048880	PARCLIP_HUR.train.neg_102502		+
chr22	30085451	30085472	PARCLIP_HUR.train.neg_70397		+
chr11	31494660	31494686	PARCLIP_HUR.train.neg_11589		-
chr1	110094829	110094857	PARCLIP_HUR.train.neg_1286		+
chr13	20214376	20214404	PARCLIP_HUR.train.neg_18126		+
chrX	153660036	153660072	PARCLIP_HUR.train.neg_108876		+
chrX	47040243	47040267	PARCLIP_HUR.train.neg_107260		+
chr8	26357390	26357412	PARCLIP_HUR.train.neg_97598		+
chr9	80589221	80589246	PARCLIP_HUR.train.neg_105019		-
chr13	102814372	102814401	PARCLIP_HUR.train.neg_22913		-
chr12	100465566	100465595	PARCLIP_HUR.train.neg_17483		-
chr10	75895406	75895434	PARCLIP_HUR.train.neg_7424		-
chr18	32846076	32846098	PARCLIP_HUR.train.neg_45603		+
chr1	35643268	35643303	PARCLIP_HUR.train.neg_2358		-
chr15	56725541	56725566	PARCLIP_HUR.train.neg_32081		-
chr5	149178509	149178532	PARCLIP_HUR.train.neg_85277		+
chr9	125643041	125643070	PARCLIP_HUR.train.neg_105958		-
chr19	20338859	20338883	PARCLIP_HUR.train.neg_53480		-
chr10	43016468	43016497	PARCLIP_HUR.train.neg_6819		-
chr3	123671615	123671642	PARCLIP_HUR.train.neg_78338		-
chr14	105476970	105476992	PARCLIP_HUR.train.neg_28223		-
chr16	87884713	87884742	PARCLIP_HUR.train.neg_38587		-
chr21	45559140	45559175	PARCLIP_HUR.train.neg_66195		+
chr8	27694897	27694919	PARCLIP_HUR.train.neg_99990		-
chr14	69979792	69979811	PARCLIP_HUR.train.neg_24784		+
chr9	36600351	36600372	PARCLIP_HUR.train.neg_102309		+
chr8	17121007	17121027	PARCLIP_HUR.train.neg_97282		+
chr8	27955287	27955309	PARCLIP_HUR.train.neg_97631		+
chr21	26781922	26781938	PARCLIP_HUR.train.neg_67021		-
chr21	23340256	23340281	PARCLIP_HUR.train.neg_66949		-
chr8	76230364	76230376	PARCLIP_HUR.train.neg_100673		-
chr8	17925913	17925937	PARCLIP_HUR.train.neg_99804		-
chr13	92001955	92001984	PARCLIP_HUR.train.neg_19899		+
chr15	83732831	83732856	PARCLIP_HUR.train.neg_33069		-
chrY	7608696	7608722	PARCLIP_HUR.train.neg_113387		-
chr2	85129814	85129838	PARCLIP_HUR.train.neg_57704		-
chr10	70272729	70272751	PARCLIP_HUR.train.neg_7264		-
chr21	10984161	10984189	PARCLIP_HUR.train.neg_66712		-
chr18	67312672	67312698	PARCLIP_HUR.train.neg_46656		+
chr2	135156040	135156068	PARCLIP_HUR.train.neg_56375		+
chr21	37443951	37443971	PARCLIP_HUR.train.neg_68118		-
chrX	16806956	16806977	PARCLIP_HUR.train.neg_106689		+
chr14	77258810	77258836	PARCLIP_HUR.train.neg_27604		-
chr1	22092156	22092181	PARCLIP_HUR.train.neg_2125		-
chr21	38153380	38153404	PARCLIP_HUR.train.neg_68140		-
chr17	53039994	53040029	PARCLIP_HUR.train.neg_43294		-
chr2	172965326	172965357	PARCLIP_HUR.train.neg_58294		-
chr19	44610317	44610352	PARCLIP_HUR.train.neg_51455		+
chr18	19770803	19770829	PARCLIP_HUR.train.neg_45133		+
chr15	101812251	101812269	PARCLIP_HUR.train.neg_33406		-
chr15	68907156	68907180	PARCLIP_HUR.train.neg_29800		+
chr2	61759512	61759533	PARCLIP_HUR.train.neg_57459		-
chr2	207000590	207000610	PARCLIP_HUR.train.neg_58406		-
chr16	23428099	23428125	PARCLIP_HUR.train.neg_37012		-
chr9	139564262	139564291	PARCLIP_HUR.train.neg_104059		+
chr8	79578920	79578948	PARCLIP_HUR.train.neg_98606		+
chr12	16039166	16039189	PARCLIP_HUR.train.neg_13753		+
chr6	86374754	86374788	PARCLIP_HUR.train.neg_91460		-
chr12	7343007	7343030	PARCLIP_HUR.train.neg_13524		+
chr15	89825928	89825954	PARCLIP_HUR.train.neg_30619		+
chr2	127073184	127073214	PARCLIP_HUR.train.neg_56306		+
chr5	78952824	78952849	PARCLIP_HUR.train.neg_84413		+
chr2	191515821	191515845	PARCLIP_HUR.train.neg_56619		+
chr4	36246892	36246909	PARCLIP_HUR.train.neg_79485		+
chr14	24031737	24031758	PARCLIP_HUR.train.neg_23385		+
chr1	78273213	78273240	PARCLIP_HUR.train.neg_1045		+
chr15	74463335	74463359	PARCLIP_HUR.train.neg_32766		-
chr11	14355489	14355510	PARCLIP_HUR.train.neg_11348		-
chr3	14780794	14780815	PARCLIP_HUR.train.neg_74932		+
chr22	32763240	32763260	PARCLIP_HUR.train.neg_73273		-
chr3	111167062	111167092	PARCLIP_HUR.train.neg_76187		+
chr14	103508160	103508183	PARCLIP_HUR.train.neg_28148		-
chr21	45528797	45528819	PARCLIP_HUR.train.neg_66147		+
chr17	62966444	62966465	PARCLIP_HUR.train.neg_43618		-
chr1	99762128	99762156	PARCLIP_HUR.train.neg_1208		+
chr13	41703311	41703328	PARCLIP_HUR.train.neg_21768		-
chr12	66561356	66561376	PARCLIP_HUR.train.neg_17117		-
chr14	21945287	21945317	PARCLIP_HUR.train.neg_23256		+
chr15	62554906	62554956	PARCLIP_HUR.train.neg_32293		-
chr17	58049284	58049321	PARCLIP_HUR.train.neg_40824		+
chr4	57294872	57294894	PARCLIP_HUR.train.neg_82043		-
chr9	133570230	133570269	PARCLIP_HUR.train.neg_103966		+
chr19	3617740	3617762	PARCLIP_HUR.train.neg_52604		-
chr8	92078469	92078493	PARCLIP_HUR.train.neg_100893		-
chr5	33465185	33465206	PARCLIP_HUR.train.neg_83678		+
chr15	37319799	37319823	PARCLIP_HUR.train.neg_31323		-
chr2	177028456	177028496	PARCLIP_HUR.train.neg_56570		+
chr17	40048255	40048280	PARCLIP_HUR.train.neg_42777		-
chr18	3417011	3417030	PARCLIP_HUR.train.neg_44362		+
chr3	128894568	128894589	PARCLIP_HUR.train.neg_78421		-
chr20	50709523	50709545	PARCLIP_HUR.train.neg_63447		-
chr1	44182907	44182928	PARCLIP_HUR.train.neg_2524		-
chr12	70692000	70692025	PARCLIP_HUR.train.neg_14891		+
chr7	17357174	17357195	PARCLIP_HUR.train.neg_92599		+
chr6	160110143	160110165	PARCLIP_HUR.train.neg_92211		-
chr22	30733244	30733264	PARCLIP_HUR.train.neg_73043		-
chr2	105935570	105935595	PARCLIP_HUR.train.neg_57941		-
chrX	86035793	86035814	PARCLIP_HUR.train.neg_108038		+
chr16	11864655	11864679	PARCLIP_HUR.train.neg_36692		-
chr17	64853909	64853938	PARCLIP_HUR.train.neg_41015		+
chr15	44051190	44051220	PARCLIP_HUR.train.neg_29012		+
chr14	53081226	53081248	PARCLIP_HUR.train.neg_24095		+
chr6	2394281	2394301	PARCLIP_HUR.train.neg_87626		+
chr18	29486007	29486026	PARCLIP_HUR.train.neg_48165		-
chr4	26637041	26637070	PARCLIP_HUR.train.neg_79435		+
chr12	71043646	71043673	PARCLIP_HUR.train.neg_17161		-
chr10	13687341	13687366	PARCLIP_HUR.train.neg_3922		+
chr1	39650932	39650956	PARCLIP_HUR.train.neg_617		+
chr10	99476278	99476300	PARCLIP_HUR.train.neg_5440		+
chr17	68097193	68097220	PARCLIP_HUR.train.neg_43710		-
chr20	52184633	52184657	PARCLIP_HUR.train.neg_63462		-
chr16	30003055	30003076	PARCLIP_HUR.train.neg_34651		+
chr18	660841	660869	PARCLIP_HUR.train.neg_44169		+
chr13	114017786	114017822	PARCLIP_HUR.train.neg_23140		-
chrY	16913136	16913166	PARCLIP_HUR.train.neg_114143		-
chr9	74573472	74573507	PARCLIP_HUR.train.neg_102577		+
chr8	116676069	116676093	PARCLIP_HUR.train.neg_101342		-
chr9	72373303	72373332	PARCLIP_HUR.train.neg_104892		-
chr20	32298309	32298366	PARCLIP_HUR.train.neg_62236		-
chr10	82175559	82175584	PARCLIP_HUR.train.neg_5073		+
chr12	97333227	97333239	PARCLIP_HUR.train.neg_15167		+
chr1	62489519	62489546	PARCLIP_HUR.train.neg_892		+
chr20	33822750	33822777	PARCLIP_HUR.train.neg_62402		-
chr3	197571182	197571199	PARCLIP_HUR.train.neg_76843		+
chr9	27356437	27356465	PARCLIP_HUR.train.neg_104517		-
chr15	63520378	63520403	PARCLIP_HUR.train.neg_29560		+
chr18	61033226	61033251	PARCLIP_HUR.train.neg_49237		-
chr17	42135932	42135958	PARCLIP_HUR.train.neg_42929		-
chr6	107546452	107546475	PARCLIP_HUR.train.neg_91717		-
chr21	40363149	40363174	PARCLIP_HUR.train.neg_68313		-
chr18	43697827	43697849	PARCLIP_HUR.train.neg_45893		+
chr13	27168863	27168887	PARCLIP_HUR.train.neg_18365		+
chr12	93809835	93809860	PARCLIP_HUR.train.neg_17382		-
chr5	74894690	74894711	PARCLIP_HUR.train.neg_84312		+
chr14	55220567	55220589	PARCLIP_HUR.train.neg_24187		+
chr18	1915124	1915147	PARCLIP_HUR.train.neg_47158		-
chr10	1042421	1042447	PARCLIP_HUR.train.neg_3622		+
chr11	22647053	22647079	PARCLIP_HUR.train.neg_11500		-
chrX	98921223	98921249	PARCLIP_HUR.train.neg_110348		-
chr1	95996755	95996778	PARCLIP_HUR.train.neg_1184		+
chr3	170931506	170931534	PARCLIP_HUR.train.neg_78716		-
chr7	72447122	72447146	PARCLIP_HUR.train.neg_95783		-
chr21	42568964	42568984	PARCLIP_HUR.train.neg_65638		+
chr22	20078450	20078470	PARCLIP_HUR.train.neg_69456		+
chr11	10545625	10545651	PARCLIP_HUR.train.neg_11273		-
chr18	77120543	77120578	PARCLIP_HUR.train.neg_46870		+
chr12	14917873	14917903	PARCLIP_HUR.train.neg_16185		-
chr14	100739168	100739194	PARCLIP_HUR.train.neg_25597		+
chr7	23018995	23019031	PARCLIP_HUR.train.neg_95085		-
chr19	47725019	47725045	PARCLIP_HUR.train.neg_54413		-
chr2	97018519	97018540	PARCLIP_HUR.train.neg_56050		+
chr17	29806404	29806439	PARCLIP_HUR.train.neg_39612		+
chr5	74064877	74064903	PARCLIP_HUR.train.neg_84277		+
chr21	33252731	33252752	PARCLIP_HUR.train.neg_64520		+
chr20	43881258	43881278	PARCLIP_HUR.train.neg_62957		-
chr18	74569258	74569285	PARCLIP_HUR.train.neg_46772		+
chr21	28215042	28215080	PARCLIP_HUR.train.neg_67196		-
chr18	63510220	63510251	PARCLIP_HUR.train.neg_46611		+
chr16	12532066	12532088	PARCLIP_HUR.train.neg_33962		+
chr22	22013786	22013821	PARCLIP_HUR.train.neg_69720		+
chr14	78176902	78176927	PARCLIP_HUR.train.neg_25162		+
chrX	118692263	118692290	PARCLIP_HUR.train.neg_110637		-
chr20	57448088	57448107	PARCLIP_HUR.train.neg_60917		+
chr17	10090233	10090256	PARCLIP_HUR.train.neg_41976		-
chr5	108725871	108725900	PARCLIP_HUR.train.neg_86842		-
chr20	32571983	32572008	PARCLIP_HUR.train.neg_62248		-
chr16	31720633	31720665	PARCLIP_HUR.train.neg_34801		+
chr16	66639702	66639728	PARCLIP_HUR.train.neg_35289		+
chr20	33002518	33002540	PARCLIP_HUR.train.neg_59760		+
chr2	68462880	68462904	PARCLIP_HUR.train.neg_57538		-
chr18	23969846	23969878	PARCLIP_HUR.train.neg_45351		+
chrY	16745496	16745515	PARCLIP_HUR.train.neg_112755		+
chr7	106968963	106968983	PARCLIP_HUR.train.neg_96400		-
chr18	5295743	5295769	PARCLIP_HUR.train.neg_47306		-
chr15	34634653	34634673	PARCLIP_HUR.train.neg_31246		-
chr8	63931351	63931372	PARCLIP_HUR.train.neg_100468		-
chr8	71130101	71130124	PARCLIP_HUR.train.neg_100585		-
chr19	53749183	53749207	PARCLIP_HUR.train.neg_54686		-
chr5	69741261	69741287	PARCLIP_HUR.train.neg_84175		+
chr9	120417241	120417260	PARCLIP_HUR.train.neg_103575		+
chr18	18925222	18925253	PARCLIP_HUR.train.neg_45056		+
chr4	57078775	57078802	PARCLIP_HUR.train.neg_79855		+
chr13	50099918	50099939	PARCLIP_HUR.train.neg_19384		+
chr8	29952983	29953005	PARCLIP_HUR.train.neg_97695		+
chr14	70379045	70379068	PARCLIP_HUR.train.neg_24835		+
chr15	31016291	31016319	PARCLIP_HUR.train.neg_28437		+
chr15	89009009	89009031	PARCLIP_HUR.train.neg_33150		-
chr20	34253786	34253817	PARCLIP_HUR.train.neg_62443		-
chr22	30375997	30376019	PARCLIP_HUR.train.neg_70412		+
chr3	126182342	126182362	PARCLIP_HUR.train.neg_78372		-
chr6	10762642	10762681	PARCLIP_HUR.train.neg_87759		+
chrY	15980112	15980133	PARCLIP_HUR.train.neg_112316		+
chr9	94862158	94862185	PARCLIP_HUR.train.neg_105318		-
chr14	100891578	100891595	PARCLIP_HUR.train.neg_25601		+
chr10	121533727	121533748	PARCLIP_HUR.train.neg_5885		+
chr21	18975326	18975351	PARCLIP_HUR.train.neg_66856		-
chr6	7268758	7268778	PARCLIP_HUR.train.neg_90129		-
chrX	134125438	134125468	PARCLIP_HUR.train.neg_108686		+
chr14	76118982	76119010	PARCLIP_HUR.train.neg_27562		-
chr2	18740245	18740280	PARCLIP_HUR.train.neg_56928		-
chrY	14850313	14850342	PARCLIP_HUR.train.neg_111357		+
chr8	82670371	82670393	PARCLIP_HUR.train.neg_98646		+
chr12	110358940	110358970	PARCLIP_HUR.train.neg_15404		+
chr4	156724368	156724390	PARCLIP_HUR.train.neg_81066		+
chr21	38621670	38621691	PARCLIP_HUR.train.neg_68243		-
chr11	82923642	82923669	PARCLIP_HUR.train.neg_12588		-
chr15	68407198	68407226	PARCLIP_HUR.train.neg_29774		+
chr17	57209719	57209741	PARCLIP_HUR.train.neg_43453		-
chr5	95929837	95929863	PARCLIP_HUR.train.neg_84642		+
chr15	42606530	42606558	PARCLIP_HUR.train.neg_28884		+
chr4	62551002	62551032	PARCLIP_HUR.train.neg_79939		+
chr1	40689511	40689530	PARCLIP_HUR.train.neg_637		+
chr7	83983404	83983432	PARCLIP_HUR.train.neg_95946		-
chr15	44279540	44279562	PARCLIP_HUR.train.neg_31653		-
chr8	59327966	59327985	PARCLIP_HUR.train.neg_98285		+
chr12	32107159	32107188	PARCLIP_HUR.train.neg_14031		+
chr6	90041231	90041252	PARCLIP_HUR.train.neg_91505		-
chr5	80402764	80402794	PARCLIP_HUR.train.neg_84471		+
chr3	137879863	137879885	PARCLIP_HUR.train.neg_78510		-
chr15	65260460	65260487	PARCLIP_HUR.train.neg_32385		-
chr15	77825669	77825687	PARCLIP_HUR.train.neg_30216		+
chr17	45973811	45973828	PARCLIP_HUR.train.neg_40394		+
chr11	74718623	74718645	PARCLIP_HUR.train.neg_10004		+
chr6	7277778	7277799	PARCLIP_HUR.train.neg_87692		+
chr13	29850595	29850623	PARCLIP_HUR.train.neg_18530		+
chrX	54835624	54835651	PARCLIP_HUR.train.neg_107602		+
chr5	14682475	14682501	PARCLIP_HUR.train.neg_83559		+
chr9	112496696	112496721	PARCLIP_HUR.train.neg_103377		+
chr15	44316220	44316240	PARCLIP_HUR.train.neg_31656		-
chr14	61691959	61691985	PARCLIP_HUR.train.neg_24485		+
chr1	169100314	169100339	PARCLIP_HUR.train.neg_1664		+
chr10	25579253	25579281	PARCLIP_HUR.train.neg_4085		+
chr14	92486464	92486489	PARCLIP_HUR.train.neg_27925		-
chr13	44466496	44466518	PARCLIP_HUR.train.neg_19045		+
chr18	5573293	5573318	PARCLIP_HUR.train.neg_47331		-
chr6	30711114	30711149	PARCLIP_HUR.train.neg_90597		-
chr10	75887883	75887907	PARCLIP_HUR.train.neg_7420		-
chr16	30853003	30853029	PARCLIP_HUR.train.neg_37326		-
chr7	5962523	5962549	PARCLIP_HUR.train.neg_92407		+
chr21	45152167	45152193	PARCLIP_HUR.train.neg_66010		+
chr22	38304302	38304333	PARCLIP_HUR.train.neg_70971		+
chr11	12427946	12427971	PARCLIP_HUR.train.neg_8731		+
chrY	13502650	13502693	PARCLIP_HUR.train.neg_113769		-
chr6	24505494	24505523	PARCLIP_HUR.train.neg_87992		+
chr15	101721143	101721165	PARCLIP_HUR.train.neg_33396		-
chr14	68128114	68128134	PARCLIP_HUR.train.neg_27210		-
chr18	46463205	46463227	PARCLIP_HUR.train.neg_48748		-
chr21	33651615	33651655	PARCLIP_HUR.train.neg_64575		+
chrX	67738957	67738984	PARCLIP_HUR.train.neg_107699		+
chr11	32950256	32950279	PARCLIP_HUR.train.neg_9065		+
chr18	34775393	34775418	PARCLIP_HUR.train.neg_45761		+
chr8	101148805	101148825	PARCLIP_HUR.train.neg_101087		-
chr6	42154356	42154376	PARCLIP_HUR.train.neg_91035		-
chr18	3271691	3271713	PARCLIP_HUR.train.neg_44315		+
chr15	78805521	78805541	PARCLIP_HUR.train.neg_30243		+
chr20	35213631	35213657	PARCLIP_HUR.train.neg_59929		+
chr6	2777712	2777732	PARCLIP_HUR.train.neg_87633		+
chr6	109503542	109503568	PARCLIP_HUR.train.neg_89410		+
chr2	109355998	109356017	PARCLIP_HUR.train.neg_56176		+
chrY	16026658	16026681	PARCLIP_HUR.train.neg_112507		+
chr11	4409103	4409124	PARCLIP_HUR.train.neg_11091		-
chr10	24905977	24905997	PARCLIP_HUR.train.neg_6557		-
chr12	106875153	106875178	PARCLIP_HUR.train.neg_15341		+
chr20	16734662	16734688	PARCLIP_HUR.train.neg_59038		+
chr21	33032690	33032720	PARCLIP_HUR.train.neg_64474		+
chr3	118944011	118944035	PARCLIP_HUR.train.neg_78232		-
chr21	37718127	37718156	PARCLIP_HUR.train.neg_65061		+
chr14	29237993	29238015	PARCLIP_HUR.train.neg_23470		+
chrX	54470963	54470992	PARCLIP_HUR.train.neg_107581		+
chr5	33427699	33427717	PARCLIP_HUR.train.neg_85819		-
chr19	41379575	41379595	PARCLIP_HUR.train.neg_51327		+
chr5	159821804	159821827	PARCLIP_HUR.train.neg_87456		-
chr18	53095692	53095715	PARCLIP_HUR.train.neg_48993		-
chrX	23404951	23404969	PARCLIP_HUR.train.neg_106858		+
chr15	42504987	42505014	PARCLIP_HUR.train.neg_31509		-
chr5	134262429	134262452	PARCLIP_HUR.train.neg_87135		-
chrY	16655343	16655362	PARCLIP_HUR.train.neg_112551		+
chrY	16685501	16685554	PARCLIP_HUR.train.neg_112620		+
chr15	72979203	72979234	PARCLIP_HUR.train.neg_29985		+
chr15	72980798	72980825	PARCLIP_HUR.train.neg_29986		+
chr13	70373744	70373777	PARCLIP_HUR.train.neg_22386		-
chr3	128626044	128626070	PARCLIP_HUR.train.neg_76405		+
chrY	15928194	15928218	PARCLIP_HUR.train.neg_112115		+
chr13	46088434	46088458	PARCLIP_HUR.train.neg_19168		+
chr17	30375991	30376015	PARCLIP_HUR.train.neg_39632		+
chr9	37760857	37760892	PARCLIP_HUR.train.neg_102390		+
chr22	25994474	25994495	PARCLIP_HUR.train.neg_70008		+
chr20	44442080	44442102	PARCLIP_HUR.train.neg_60413		+
chr6	118005393	118005415	PARCLIP_HUR.train.neg_89551		+
chr20	21305672	21305690	PARCLIP_HUR.train.neg_59307		+
chr11	71769384	71769405	PARCLIP_HUR.train.neg_12376		-
chr17	42266116	42266141	PARCLIP_HUR.train.neg_40260		+
chr16	1808655	1808674	PARCLIP_HUR.train.neg_33554		+
chr19	37957817	37957846	PARCLIP_HUR.train.neg_53939		-
chr16	5185256	5185276	PARCLIP_HUR.train.neg_33844		+
chr17	60468508	60468529	PARCLIP_HUR.train.neg_40869		+
chr8	94738916	94738951	PARCLIP_HUR.train.neg_98808		+
chrX	107530488	107530510	PARCLIP_HUR.train.neg_110522		-
chr17	28750294	28750319	PARCLIP_HUR.train.neg_39458		+
chr14	23783043	23783068	PARCLIP_HUR.train.neg_23332		+
chr4	105405484	105405518	PARCLIP_HUR.train.neg_82682		-
chr20	35174068	35174086	PARCLIP_HUR.train.neg_62510		-
chr13	43618790	43618811	PARCLIP_HUR.train.neg_19008		+
chr18	19774340	19774367	PARCLIP_HUR.train.neg_45137		+
chr15	29001832	29001852	PARCLIP_HUR.train.neg_28382		+
chr16	72055893	72055913	PARCLIP_HUR.train.neg_35669		+
chr18	74553576	74553601	PARCLIP_HUR.train.neg_46764		+
chr14	88741993	88742013	PARCLIP_HUR.train.neg_27804		-
chr5	37225835	37225861	PARCLIP_HUR.train.neg_85925		-
chrX	20266027	20266049	PARCLIP_HUR.train.neg_109282		-
chr8	118157152	118157182	PARCLIP_HUR.train.neg_99201		+
chr17	8282626	8282661	PARCLIP_HUR.train.neg_41941		-
chr21	37412247	37412271	PARCLIP_HUR.train.neg_68082		-
chr21	38818281	38818316	PARCLIP_HUR.train.neg_65341		+
chr11	4744986	4745011	PARCLIP_HUR.train.neg_8541		+
chr4	186145514	186145546	PARCLIP_HUR.train.neg_81191		+
chrY	16649421	16649445	PARCLIP_HUR.train.neg_112539		+
chr8	38832782	38832817	PARCLIP_HUR.train.neg_97941		+
chr10	65374621	65374641	PARCLIP_HUR.train.neg_4602		+
chr20	58761729	58761757	PARCLIP_HUR.train.neg_61010		+
chr16	67627869	67627891	PARCLIP_HUR.train.neg_35368		+
chr2	74373930	74373960	PARCLIP_HUR.train.neg_57650		-
chr3	93788615	93788644	PARCLIP_HUR.train.neg_75994		+
chrX	49823637	49823664	PARCLIP_HUR.train.neg_107466		+
chrY	7598138	7598160	PARCLIP_HUR.train.neg_113318		-
chr11	62121159	62121182	PARCLIP_HUR.train.neg_9515		+
chr18	40113301	40113320	PARCLIP_HUR.train.neg_45801		+
chr15	43765917	43765935	PARCLIP_HUR.train.neg_31628		-
chr6	139109723	139109765	PARCLIP_HUR.train.neg_89724		+
chr15	100160978	100161005	PARCLIP_HUR.train.neg_30919		+
chrY	15974508	15974533	PARCLIP_HUR.train.neg_112294		+
chrY	14867548	14867575	PARCLIP_HUR.train.neg_111423		+
chr7	33286730	33286758	PARCLIP_HUR.train.neg_92863		+
chr14	91610144	91610179	PARCLIP_HUR.train.neg_25316		+
chr22	28333549	28333574	PARCLIP_HUR.train.neg_70236		+
chr18	37182817	37182839	PARCLIP_HUR.train.neg_48447		-
chr18	12983673	12983698	PARCLIP_HUR.train.neg_44921		+
chr14	105814602	105814627	PARCLIP_HUR.train.neg_25796		+
chr17	29129510	29129539	PARCLIP_HUR.train.neg_42380		-
chr6	3430264	3430286	PARCLIP_HUR.train.neg_90081		-
chr9	103292618	103292646	PARCLIP_HUR.train.neg_103201		+
chr7	16595219	16595248	PARCLIP_HUR.train.neg_92567		+
chr21	45152376	45152398	PARCLIP_HUR.train.neg_66012		+
chr8	82619660	82619683	PARCLIP_HUR.train.neg_100763		-
chr13	21463596	21463623	PARCLIP_HUR.train.neg_20878		-
chr4	68375765	68375786	PARCLIP_HUR.train.neg_82117		-
chr21	32795589	32795624	PARCLIP_HUR.train.neg_67529		-
chr12	110783932	110783954	PARCLIP_HUR.train.neg_15432		+
chr11	59420284	59420311	PARCLIP_HUR.train.neg_11941		-
chr18	2575607	2575629	PARCLIP_HUR.train.neg_44219		+
chr22	21222598	21222624	PARCLIP_HUR.train.neg_69547		+
chr16	741940	741961	PARCLIP_HUR.train.neg_33525		+
chr20	10240269	10240290	PARCLIP_HUR.train.neg_58938		+
chr1	142625512	142625536	PARCLIP_HUR.train.neg_1420		+
chr15	74795565	74795601	PARCLIP_HUR.train.neg_30062		+
chr21	22840394	22840412	PARCLIP_HUR.train.neg_64203		+
chrY	7669715	7669734	PARCLIP_HUR.train.neg_113662		-
chr16	51178006	51178033	PARCLIP_HUR.train.neg_37526		-
chr8	120860762	120860781	PARCLIP_HUR.train.neg_101426		-
chr13	41705090	41705115	PARCLIP_HUR.train.neg_21775		-
chr20	18717405	18717429	PARCLIP_HUR.train.neg_59215		+
chr21	34025560	34025583	PARCLIP_HUR.train.neg_67751		-
chr9	113014522	113014542	PARCLIP_HUR.train.neg_105734		-
chr17	58720190	58720222	PARCLIP_HUR.train.neg_40840		+
chr8	56981188	56981215	PARCLIP_HUR.train.neg_100405		-
chr13	21324572	21324592	PARCLIP_HUR.train.neg_20841		-
chr19	37294571	37294592	PARCLIP_HUR.train.neg_51023		+
chr17	27916411	27916438	PARCLIP_HUR.train.neg_42350		-
chrX	100600732	100600755	PARCLIP_HUR.train.neg_110394		-
chr19	49069520	49069539	PARCLIP_HUR.train.neg_51647		+
chr9	9122564	9122598	PARCLIP_HUR.train.neg_104286		-
chr16	56400302	56400326	PARCLIP_HUR.train.neg_37589		-
chr5	31517394	31517411	PARCLIP_HUR.train.neg_85779		-
chr16	66589299	66589318	PARCLIP_HUR.train.neg_35276		+
chr5	118466276	118466296	PARCLIP_HUR.train.neg_84857		+
chr7	128387223	128387248	PARCLIP_HUR.train.neg_94313		+
chr8	6369697	6369718	PARCLIP_HUR.train.neg_97059		+
chr9	129734454	129734476	PARCLIP_HUR.train.neg_103719		+
chr13	25006999	25007026	PARCLIP_HUR.train.neg_21029		-
chr11	17392876	17392902	PARCLIP_HUR.train.neg_8819		+
chr9	123212208	123212228	PARCLIP_HUR.train.neg_105856		-
chr12	65460067	65460093	PARCLIP_HUR.train.neg_17109		-
chr15	42992399	42992423	PARCLIP_HUR.train.neg_28942		+
chr14	102821727	102821756	PARCLIP_HUR.train.neg_28136		-
chr14	31087275	31087296	PARCLIP_HUR.train.neg_23504		+
chr19	40962143	40962162	PARCLIP_HUR.train.neg_54081		-
chr18	43460870	43460892	PARCLIP_HUR.train.neg_48550		-
chr9	98277243	98277257	PARCLIP_HUR.train.neg_105410		-
chr10	67842023	67842046	PARCLIP_HUR.train.neg_7169		-
chr13	21740428	21740450	PARCLIP_HUR.train.neg_20920		-
chr7	5941922	5941938	PARCLIP_HUR.train.neg_92399		+
chr21	37736161	37736189	PARCLIP_HUR.train.neg_65073		+
chr18	67185693	67185723	PARCLIP_HUR.train.neg_46648		+
chr17	40011118	40011143	PARCLIP_HUR.train.neg_42768		-
chr22	31336171	31336193	PARCLIP_HUR.train.neg_73130		-
chr13	100205000	100205024	PARCLIP_HUR.train.neg_20170		+
chr5	4733917	4733937	PARCLIP_HUR.train.neg_85596		-
chr7	129663389	129663408	PARCLIP_HUR.train.neg_96625		-
chr22	41245506	41245533	PARCLIP_HUR.train.neg_73963		-
chr16	56769579	56769608	PARCLIP_HUR.train.neg_35131		+
chr5	76512327	76512348	PARCLIP_HUR.train.neg_84373		+
chr12	53417838	53417862	PARCLIP_HUR.train.neg_14378		+
chr8	27629758	27629779	PARCLIP_HUR.train.neg_97613		+
chr13	20805481	20805502	PARCLIP_HUR.train.neg_20828		-
chrY	21128137	21128182	PARCLIP_HUR.train.neg_114409		-
chr3	122477947	122477968	PARCLIP_HUR.train.neg_78321		-
chr1	55667589	55667613	PARCLIP_HUR.train.neg_2728		-
chrY	14882182	14882207	PARCLIP_HUR.train.neg_111480		+
chr21	37661402	37661421	PARCLIP_HUR.train.neg_65045		+
chr21	47743398	47743421	PARCLIP_HUR.train.neg_69236		-
chr9	140464812	140464838	PARCLIP_HUR.train.neg_106355		-
chrY	14920596	14920621	PARCLIP_HUR.train.neg_111646		+
chr22	30958837	30958863	PARCLIP_HUR.train.neg_73073		-
chrY	16788595	16788625	PARCLIP_HUR.train.neg_112857		+
chrX	57934196	57934224	PARCLIP_HUR.train.neg_109907		-
chr7	95054986	95055011	PARCLIP_HUR.train.neg_96093		-
chr8	113464033	113464057	PARCLIP_HUR.train.neg_101330		-
chr4	286912	286930	PARCLIP_HUR.train.neg_81212		-
chrY	16902942	16902963	PARCLIP_HUR.train.neg_113108		+
chr13	28197002	28197023	PARCLIP_HUR.train.neg_18444		+
chr12	2912781	2912804	PARCLIP_HUR.train.neg_13377		+
chr7	79813860	79813895	PARCLIP_HUR.train.neg_93523		+
chrX	148696422	148696443	PARCLIP_HUR.train.neg_111086		-
chr18	1888957	1888980	PARCLIP_HUR.train.neg_47156		-
chr13	46845201	46845224	PARCLIP_HUR.train.neg_19198		+
chr11	118105808	118105829	PARCLIP_HUR.train.neg_13079		-
chrX	80525630	80525651	PARCLIP_HUR.train.neg_107970		+
chr6	166345716	166345737	PARCLIP_HUR.train.neg_92236		-
chr19	4427461	4427500	PARCLIP_HUR.train.neg_49866		+
chr5	68791358	68791381	PARCLIP_HUR.train.neg_84126		+
chr21	34290021	34290044	PARCLIP_HUR.train.neg_67832		-
chr14	81837904	81837928	PARCLIP_HUR.train.neg_27741		-
chr14	69261283	69261304	PARCLIP_HUR.train.neg_27242		-
chr22	29103306	29103327	PARCLIP_HUR.train.neg_72883		-
chr12	95322029	95322053	PARCLIP_HUR.train.neg_17391		-
chrY	15985091	15985111	PARCLIP_HUR.train.neg_112335		+
chr1	22356076	22356099	PARCLIP_HUR.train.neg_269		+
chr21	38189572	38189594	PARCLIP_HUR.train.neg_68147		-
chr18	1405675	1405696	PARCLIP_HUR.train.neg_47153		-
chr2	47145201	47145230	PARCLIP_HUR.train.neg_57294		-
chr11	86210000	86210029	PARCLIP_HUR.train.neg_10209		+
chr3	118959447	118959476	PARCLIP_HUR.train.neg_78237		-
chr11	33744694	33744715	PARCLIP_HUR.train.neg_11640		-
chrY	7608839	7608867	PARCLIP_HUR.train.neg_113389		-
chr2	162200057	162200081	PARCLIP_HUR.train.neg_56478		+
chr15	75159984	75160019	PARCLIP_HUR.train.neg_32807		-
chr19	3198236	3198263	PARCLIP_HUR.train.neg_49773		+
chr13	25854618	25854641	PARCLIP_HUR.train.neg_21110		-
chrY	15890500	15890526	PARCLIP_HUR.train.neg_111953		+
chr16	15164892	15164922	PARCLIP_HUR.train.neg_36769		-
chr8	100372847	100372873	PARCLIP_HUR.train.neg_99018		+
chr3	143703105	143703126	PARCLIP_HUR.train.neg_76563		+
chr15	89656200	89656218	PARCLIP_HUR.train.neg_30595		+
chrY	15882876	15882898	PARCLIP_HUR.train.neg_111919		+
chr16	316278	316297	PARCLIP_HUR.train.neg_33473		+
chr17	53877094	53877129	PARCLIP_HUR.train.neg_40641		+
chr17	61717978	61717996	PARCLIP_HUR.train.neg_40932		+
chr21	27526489	27526520	PARCLIP_HUR.train.neg_67160		-
chrY	7611415	7611436	PARCLIP_HUR.train.neg_113400		-
chr6	90829465	90829491	PARCLIP_HUR.train.neg_91546		-
chr4	13395693	13395713	PARCLIP_HUR.train.neg_81503		-
chr11	41795559	41795576	PARCLIP_HUR.train.neg_9188		+
chr17	47783186	47783215	PARCLIP_HUR.train.neg_43208		-
chr7	36428621	36428644	PARCLIP_HUR.train.neg_95390		-
chr15	31116671	31116698	PARCLIP_HUR.train.neg_28473		+
chr8	6267537	6267566	PARCLIP_HUR.train.neg_97056		+
chr15	64383327	64383347	PARCLIP_HUR.train.neg_32355		-
chr15	43285582	43285599	PARCLIP_HUR.train.neg_31571		-
chr2	65306393	65306415	PARCLIP_HUR.train.neg_57508		-
chr20	16259247	16259273	PARCLIP_HUR.train.neg_61805		-
chrX	65826214	65826240	PARCLIP_HUR.train.neg_109978		-
chrX	109660685	109660715	PARCLIP_HUR.train.neg_110575		-
chr20	36694872	36694899	PARCLIP_HUR.train.neg_60034		+
chr14	104432088	104432115	PARCLIP_HUR.train.neg_25772		+
chr6	54086962	54086987	PARCLIP_HUR.train.neg_88985		+
chr5	43461655	43461685	PARCLIP_HUR.train.neg_86066		-
chr5	72799580	72799599	PARCLIP_HUR.train.neg_84241		+
chrX	63527194	63527219	PARCLIP_HUR.train.neg_109957		-
chr18	72916443	72916470	PARCLIP_HUR.train.neg_49468		-
chr21	40872487	40872506	PARCLIP_HUR.train.neg_65511		+
chr2	223183091	223183116	PARCLIP_HUR.train.neg_58439		-
chr16	74985446	74985464	PARCLIP_HUR.train.neg_38230		-
chr3	179114327	179114349	PARCLIP_HUR.train.neg_78739		-
chr18	6736005	6736039	PARCLIP_HUR.train.neg_44443		+
chr20	2472415	2472430	PARCLIP_HUR.train.neg_61435		-
chr19	16631643	16631678	PARCLIP_HUR.train.neg_50296		+
chr5	64818436	64818458	PARCLIP_HUR.train.neg_86315		-
chr12	46760712	46760735	PARCLIP_HUR.train.neg_16622		-
chrY	7658101	7658123	PARCLIP_HUR.train.neg_113609		-
chr5	37223246	37223267	PARCLIP_HUR.train.neg_85924		-
chr9	136233784	136233811	PARCLIP_HUR.train.neg_106266		-
chr20	55205653	55205694	PARCLIP_HUR.train.neg_60811		+
chr3	19313229	19313250	PARCLIP_HUR.train.neg_75020		+
chr18	11874099	11874123	PARCLIP_HUR.train.neg_44769		+
chr15	52071552	52071570	PARCLIP_HUR.train.neg_29305		+
chr21	27144220	27144243	PARCLIP_HUR.train.neg_64371		+
chr16	24996099	24996134	PARCLIP_HUR.train.neg_37113		-
chr21	44284235	44284259	PARCLIP_HUR.train.neg_68643		-
chr21	48075608	48075633	PARCLIP_HUR.train.neg_66629		+
chr18	51718662	51718692	PARCLIP_HUR.train.neg_48972		-
chrX	15714372	15714403	PARCLIP_HUR.train.neg_106651		+
chr14	81656776	81656795	PARCLIP_HUR.train.neg_27723		-
chr21	46929391	46929409	PARCLIP_HUR.train.neg_69033		-
chr14	103465794	103465817	PARCLIP_HUR.train.neg_28144		-
chr16	3074144	3074171	PARCLIP_HUR.train.neg_33713		+
chr10	38744749	38744772	PARCLIP_HUR.train.neg_4274		+
chr16	8877513	8877570	PARCLIP_HUR.train.neg_36551		-
chr21	45181257	45181280	PARCLIP_HUR.train.neg_66048		+
chr18	77786772	77786791	PARCLIP_HUR.train.neg_49578		-
chr8	114436154	114436175	PARCLIP_HUR.train.neg_101334		-
chr20	56257661	56257680	PARCLIP_HUR.train.neg_63534		-
chr9	106897726	106897749	PARCLIP_HUR.train.neg_103264		+
chr10	13331994	13332016	PARCLIP_HUR.train.neg_6241		-
chr11	75118321	75118361	PARCLIP_HUR.train.neg_10016		+
chr18	43625378	43625398	PARCLIP_HUR.train.neg_48607		-
chr17	73632093	73632113	PARCLIP_HUR.train.neg_43776		-
chr11	57411663	57411684	PARCLIP_HUR.train.neg_9349		+
chr16	48390565	48390594	PARCLIP_HUR.train.neg_34903		+
chr15	64647456	64647485	PARCLIP_HUR.train.neg_32382		-
chr10	38743426	38743445	PARCLIP_HUR.train.neg_4270		+
chrY	15969684	15969715	PARCLIP_HUR.train.neg_112273		+
chr14	34261157	34261175	PARCLIP_HUR.train.neg_23629		+
chr4	13477118	13477141	PARCLIP_HUR.train.neg_81513		-
chr17	74554827	74554849	PARCLIP_HUR.train.neg_41278		+
chr15	99672390	99672418	PARCLIP_HUR.train.neg_30900		+
chr2	44424433	44424468	PARCLIP_HUR.train.neg_55476		+
chr18	74565516	74565547	PARCLIP_HUR.train.neg_46770		+
chr17	15872651	15872670	PARCLIP_HUR.train.neg_39067		+
chr7	66249987	66250016	PARCLIP_HUR.train.neg_93308		+
chr15	39890480	39890508	PARCLIP_HUR.train.neg_28656		+
chr21	44308560	44308578	PARCLIP_HUR.train.neg_65866		+
chr20	21183176	21183202	PARCLIP_HUR.train.neg_59295		+
chrX	5873870	5873906	PARCLIP_HUR.train.neg_108937		-
chr14	63330158	63330195	PARCLIP_HUR.train.neg_27085		-
chr12	113851151	113851174	PARCLIP_HUR.train.neg_17778		-
chr11	93508752	93508781	PARCLIP_HUR.train.neg_12721		-
chrX	128950892	128950919	PARCLIP_HUR.train.neg_110778		-
chr16	86557052	86557078	PARCLIP_HUR.train.neg_38539		-
chr2	132118739	132118757	PARCLIP_HUR.train.neg_58116		-
chr16	23319652	23319687	PARCLIP_HUR.train.neg_34352		+
chr9	107517815	107517847	PARCLIP_HUR.train.neg_103272		+
chr19	36887143	36887170	PARCLIP_HUR.train.neg_53828		-
chr18	9321230	9321255	PARCLIP_HUR.train.neg_47409		-
chr9	132964335	132964366	PARCLIP_HUR.train.neg_103935		+
chr2	86364087	86364114	PARCLIP_HUR.train.neg_55983		+
chr3	48696896	48696918	PARCLIP_HUR.train.neg_77612		-
chr10	60099594	60099614	PARCLIP_HUR.train.neg_4512		+
chr7	53726192	53726211	PARCLIP_HUR.train.neg_95637		-
chr17	7775483	7775510	PARCLIP_HUR.train.neg_41913		-
chr17	19566718	19566739	PARCLIP_HUR.train.neg_39272		+
chr11	77612397	77612422	PARCLIP_HUR.train.neg_12504		-
chr1	153937621	153937649	PARCLIP_HUR.train.neg_3315		-
chr21	46381689	46381709	PARCLIP_HUR.train.neg_66292		+
chr5	126713321	126713350	PARCLIP_HUR.train.neg_84958		+
chr10	44129838	44129858	PARCLIP_HUR.train.neg_4348		+
chr13	97253150	97253180	PARCLIP_HUR.train.neg_20035		+
chr22	42499929	42499953	PARCLIP_HUR.train.neg_71541		+
chr10	133758063	133758087	PARCLIP_HUR.train.neg_6071		+
chr19	21693687	21693718	PARCLIP_HUR.train.neg_50618		+
chr22	27732524	27732545	PARCLIP_HUR.train.neg_70200		+
chr1	65213529	65213553	PARCLIP_HUR.train.neg_931		+
chr5	112194265	112194288	PARCLIP_HUR.train.neg_84779		+
chr22	46769607	46769633	PARCLIP_HUR.train.neg_74454		-
chr6	47765335	47765361	PARCLIP_HUR.train.neg_88899		+
chr9	71786544	71786576	PARCLIP_HUR.train.neg_102537		+
chr21	33079252	33079271	PARCLIP_HUR.train.neg_67570		-
chr2	108628191	108628218	PARCLIP_HUR.train.neg_56165		+
chr2	46828664	46828689	PARCLIP_HUR.train.neg_57284		-
chr7	96770463	96770484	PARCLIP_HUR.train.neg_93729		+
chr8	40446722	40446744	PARCLIP_HUR.train.neg_100207		-
chr14	74624980	74625001	PARCLIP_HUR.train.neg_25025		+
chr1	21077833	21077855	PARCLIP_HUR.train.neg_2107		-
chrX	16873972	16873992	PARCLIP_HUR.train.neg_109148		-
chrX	13735217	13735245	PARCLIP_HUR.train.neg_109032		-
chr19	19326705	19326733	PARCLIP_HUR.train.neg_50430		+
chr1	35853783	35853805	PARCLIP_HUR.train.neg_546		+
chr12	49997434	49997451	PARCLIP_HUR.train.neg_14261		+
chr19	14199229	14199254	PARCLIP_HUR.train.neg_53153		-
chr16	72142914	72142936	PARCLIP_HUR.train.neg_35682		+
chrX	14888487	14888506	PARCLIP_HUR.train.neg_109096		-
chr16	48377615	48377635	PARCLIP_HUR.train.neg_34901		+
chr4	108926147	108926171	PARCLIP_HUR.train.neg_80563		+
chr15	90783003	90783024	PARCLIP_HUR.train.neg_30660		+
chr13	49045895	49045920	PARCLIP_HUR.train.neg_19289		+
chr12	95791372	95791394	PARCLIP_HUR.train.neg_17415		-
chr8	12579461	12579482	PARCLIP_HUR.train.neg_99707		-
chrX	119007038	119007060	PARCLIP_HUR.train.neg_108491		+
chr7	88406885	88406908	PARCLIP_HUR.train.neg_93582		+
chr20	58234803	58234825	PARCLIP_HUR.train.neg_60967		+
chr10	115655664	115655689	PARCLIP_HUR.train.neg_5825		+
chr18	21033183	21033203	PARCLIP_HUR.train.neg_45187		+
chr15	38491354	38491383	PARCLIP_HUR.train.neg_31341		-
chr20	25637302	25637330	PARCLIP_HUR.train.neg_59443		+
chr18	19440067	19440093	PARCLIP_HUR.train.neg_45118		+
chr14	74099882	74099903	PARCLIP_HUR.train.neg_27423		-
chr16	14040521	14040544	PARCLIP_HUR.train.neg_34002		+
chr10	11376006	11376038	PARCLIP_HUR.train.neg_3823		+
chr18	421570	421595	PARCLIP_HUR.train.neg_47065		-
chr3	62285311	62285335	PARCLIP_HUR.train.neg_77863		-
chr1	6714094	6714119	PARCLIP_HUR.train.neg_1980		-
chr13	37527973	37527992	PARCLIP_HUR.train.neg_21538		-
chr4	103810355	103810379	PARCLIP_HUR.train.neg_80503		+
chr2	105965435	105965458	PARCLIP_HUR.train.neg_56152		+
chr15	82503405	82503422	PARCLIP_HUR.train.neg_33005		-
chr15	52347627	52347650	PARCLIP_HUR.train.neg_29347		+
chr10	46723293	46723327	PARCLIP_HUR.train.neg_6950		-
chr7	2308318	2308343	PARCLIP_HUR.train.neg_94783		-
chr20	61576239	61576265	PARCLIP_HUR.train.neg_61201		+
chr22	38324815	38324840	PARCLIP_HUR.train.neg_70996		+
chr5	774698	774735	PARCLIP_HUR.train.neg_85553		-
chr4	26280863	26280881	PARCLIP_HUR.train.neg_79421		+
chr8	8994049	8994070	PARCLIP_HUR.train.neg_99636		-
chr8	48270177	48270203	PARCLIP_HUR.train.neg_98130		+
chr11	46535652	46535675	PARCLIP_HUR.train.neg_11749		-
chr17	49256971	49256993	PARCLIP_HUR.train.neg_43268		-
chr5	158620582	158620603	PARCLIP_HUR.train.neg_87445		-
chr7	140422557	140422579	PARCLIP_HUR.train.neg_94504		+
chr17	5371463	5371486	PARCLIP_HUR.train.neg_41793		-
chr9	34107370	34107391	PARCLIP_HUR.train.neg_104658		-
chr19	56902777	56902798	PARCLIP_HUR.train.neg_54812		-
chr22	43000580	43000604	PARCLIP_HUR.train.neg_74251		-
chr7	156271353	156271382	PARCLIP_HUR.train.neg_96923		-
chr12	104473013	104473040	PARCLIP_HUR.train.neg_15295		+
chr6	96028113	96028149	PARCLIP_HUR.train.neg_89295		+
chr6	82955826	82955845	PARCLIP_HUR.train.neg_91405		-
chrX	70522739	70522768	PARCLIP_HUR.train.neg_107816		+
chrY	14893029	14893050	PARCLIP_HUR.train.neg_111526		+
chr14	50795252	50795272	PARCLIP_HUR.train.neg_23983		+
chr7	32978063	32978085	PARCLIP_HUR.train.neg_95296		-
chrY	16849908	16849933	PARCLIP_HUR.train.neg_113000		+
chr4	146416908	146416929	PARCLIP_HUR.train.neg_80986		+
chr22	31973406	31973441	PARCLIP_HUR.train.neg_70571		+
chr17	60853556	60853578	PARCLIP_HUR.train.neg_43541		-
chr22	50678220	50678244	PARCLIP_HUR.train.neg_74516		-
chr15	42207850	42207869	PARCLIP_HUR.train.neg_31492		-
chr10	32145224	32145248	PARCLIP_HUR.train.neg_6724		-
chr3	10118015	10118052	PARCLIP_HUR.train.neg_74794		+
chr7	72958586	72958609	PARCLIP_HUR.train.neg_95797		-
chr3	9857230	9857254	PARCLIP_HUR.train.neg_74772		+
chr17	41847491	41847519	PARCLIP_HUR.train.neg_42914		-
chr5	5422378	5422397	PARCLIP_HUR.train.neg_83413		+
chr21	43499853	43499881	PARCLIP_HUR.train.neg_65694		+
chr7	50128066	50128089	PARCLIP_HUR.train.neg_95604		-
chr3	63997389	63997406	PARCLIP_HUR.train.neg_77888		-
chr2	95836520	95836540	PARCLIP_HUR.train.neg_56021		+
chr8	135804899	135804919	PARCLIP_HUR.train.neg_101608		-
chr4	106609408	106609433	PARCLIP_HUR.train.neg_82706		-
chr16	25727415	25727440	PARCLIP_HUR.train.neg_34475		+
chrY	15901258	15901286	PARCLIP_HUR.train.neg_112006		+
chr19	40779277	40779306	PARCLIP_HUR.train.neg_54066		-
chr14	61789966	61789984	PARCLIP_HUR.train.neg_24493		+
chr8	126016010	126016034	PARCLIP_HUR.train.neg_99321		+
chr21	30645439	30645461	PARCLIP_HUR.train.neg_64433		+
chr17	70339795	70339817	PARCLIP_HUR.train.neg_41163		+
chrY	15946905	15946933	PARCLIP_HUR.train.neg_112195		+
chr13	45972985	45973012	PARCLIP_HUR.train.neg_21945		-
chr11	111643550	111643570	PARCLIP_HUR.train.neg_12989		-
chr7	41715225	41715254	PARCLIP_HUR.train.neg_95440		-
chr5	90186599	90186628	PARCLIP_HUR.train.neg_84593		+
chr12	53566885	53566901	PARCLIP_HUR.train.neg_16806		-
chr2	242659432	242659468	PARCLIP_HUR.train.neg_56748		+
chr7	826006	826036	PARCLIP_HUR.train.neg_92285		+
chrX	154026056	154026078	PARCLIP_HUR.train.neg_111164		-
chr3	141666508	141666537	PARCLIP_HUR.train.neg_78538		-
chr16	2801254	2801275	PARCLIP_HUR.train.neg_36351		-
chr1	74967559	74967583	PARCLIP_HUR.train.neg_1009		+
chr18	18649115	18649135	PARCLIP_HUR.train.neg_47633		-
chr19	41502704	41502734	PARCLIP_HUR.train.neg_51329		+
chr15	41356898	41356915	PARCLIP_HUR.train.neg_31455		-
chr19	38494467	38494490	PARCLIP_HUR.train.neg_51132		+
chr12	117527033	117527060	PARCLIP_HUR.train.neg_17825		-
chr12	117315762	117315785	PARCLIP_HUR.train.neg_17815		-
chr4	15025545	15025565	PARCLIP_HUR.train.neg_79211		+
chr12	65192007	65192028	PARCLIP_HUR.train.neg_14747		+
chrX	111304895	111304914	PARCLIP_HUR.train.neg_110586		-
chr20	19596554	19596579	PARCLIP_HUR.train.neg_59234		+
chr17	40981406	40981430	PARCLIP_HUR.train.neg_40168		+
chr13	50356768	50356795	PARCLIP_HUR.train.neg_22184		-
chr9	13205440	13205480	PARCLIP_HUR.train.neg_104303		-
chr10	45555974	45555994	PARCLIP_HUR.train.neg_6890		-
chr8	23118731	23118766	PARCLIP_HUR.train.neg_97513		+
chr14	31099529	31099551	PARCLIP_HUR.train.neg_23507		+
chr7	26412817	26412844	PARCLIP_HUR.train.neg_95139		-
chr19	18541100	18541120	PARCLIP_HUR.train.neg_50364		+
chr3	107774232	107774257	PARCLIP_HUR.train.neg_78145		-
chr15	40683775	40683794	PARCLIP_HUR.train.neg_28724		+
chr5	31407905	31407926	PARCLIP_HUR.train.neg_85770		-
chr2	130728538	130728550	PARCLIP_HUR.train.neg_58091		-
chr1	109880519	109880542	PARCLIP_HUR.train.neg_3083		-
chr4	125632122	125632146	PARCLIP_HUR.train.neg_82965		-
chr19	37015944	37015968	PARCLIP_HUR.train.neg_53850		-
chr13	37580835	37580856	PARCLIP_HUR.train.neg_18809		+
chr15	73528219	73528243	PARCLIP_HUR.train.neg_30004		+
chrX	9780352	9780376	PARCLIP_HUR.train.neg_106487		+
chr20	56268513	56268544	PARCLIP_HUR.train.neg_63539		-
chr20	58519456	58519483	PARCLIP_HUR.train.neg_60999		+
chr19	1617170	1617189	PARCLIP_HUR.train.neg_52478		-
chr16	24080674	24080694	PARCLIP_HUR.train.neg_34425		+
chr20	49197727	49197743	PARCLIP_HUR.train.neg_60637		+
chr15	102185229	102185252	PARCLIP_HUR.train.neg_33455		-
chr5	36109449	36109472	PARCLIP_HUR.train.neg_85887		-
chr18	60245929	60245948	PARCLIP_HUR.train.neg_46538		+
chrX	10795111	10795141	PARCLIP_HUR.train.neg_108994		-
chr15	78436109	78436131	PARCLIP_HUR.train.neg_30223		+
chr17	36975138	36975164	PARCLIP_HUR.train.neg_42604		-
chr16	84106645	84106662	PARCLIP_HUR.train.neg_38435		-
chr18	55113824	55113853	PARCLIP_HUR.train.neg_46250		+
chr16	29994267	29994290	PARCLIP_HUR.train.neg_34643		+
chr13	73492004	73492027	PARCLIP_HUR.train.neg_19696		+
chr4	90676477	90676505	PARCLIP_HUR.train.neg_82518		-
chr5	151352656	151352682	PARCLIP_HUR.train.neg_85310		+
chr4	120956891	120956912	PARCLIP_HUR.train.neg_82886		-
chr3	10158176	10158197	PARCLIP_HUR.train.neg_74801		+
chr11	100150073	100150099	PARCLIP_HUR.train.neg_10395		+
chr1	165661051	165661072	PARCLIP_HUR.train.neg_3423		-
chr19	47111216	47111234	PARCLIP_HUR.train.neg_51570		+
chr3	160272657	160272674	PARCLIP_HUR.train.neg_78671		-
chr9	115766497	115766527	PARCLIP_HUR.train.neg_105796		-
chr14	104239358	104239380	PARCLIP_HUR.train.neg_28177		-
chr15	76223773	76223799	PARCLIP_HUR.train.neg_30157		+
chr7	102034687	102034716	PARCLIP_HUR.train.neg_93984		+
chr21	35572020	35572054	PARCLIP_HUR.train.neg_64926		+
chr4	56883247	56883266	PARCLIP_HUR.train.neg_79849		+
chrX	85434321	85434344	PARCLIP_HUR.train.neg_108020		+
chr19	8036681	8036710	PARCLIP_HUR.train.neg_52817		-
chr10	74256976	74257011	PARCLIP_HUR.train.neg_7334		-
chr21	44841055	44841076	PARCLIP_HUR.train.neg_68734		-
chr8	25354229	25354253	PARCLIP_HUR.train.neg_97567		+
chr3	171024115	171024134	PARCLIP_HUR.train.neg_78717		-
chr8	75927008	75927030	PARCLIP_HUR.train.neg_98573		+
chr6	13314136	13314155	PARCLIP_HUR.train.neg_90212		-
chr18	67481	67500	PARCLIP_HUR.train.neg_47008		-
chr10	103421365	103421400	PARCLIP_HUR.train.neg_7884		-
chrY	15914211	15914242	PARCLIP_HUR.train.neg_112061		+
chr6	118981350	118981374	PARCLIP_HUR.train.neg_91881		-
chr19	36032439	36032458	PARCLIP_HUR.train.neg_53764		-
chr16	69375490	69375518	PARCLIP_HUR.train.neg_35523		+
chr3	123895688	123895733	PARCLIP_HUR.train.neg_76342		+
chr11	65271856	65271883	PARCLIP_HUR.train.neg_9710		+
chrX	125607105	125607138	PARCLIP_HUR.train.neg_108564		+
chr15	28554009	28554040	PARCLIP_HUR.train.neg_31104		-
chr6	109881435	109881456	PARCLIP_HUR.train.neg_91776		-
chr7	100111553	100111588	PARCLIP_HUR.train.neg_93892		+
chr3	3844531	3844574	PARCLIP_HUR.train.neg_74658		+
chr4	152574943	152574964	PARCLIP_HUR.train.neg_81017		+
chr22	42416029	42416064	PARCLIP_HUR.train.neg_71518		+
chr22	29923355	29923390	PARCLIP_HUR.train.neg_72991		-
chr22	36733599	36733625	PARCLIP_HUR.train.neg_73512		-
chr14	23888038	23888071	PARCLIP_HUR.train.neg_26130		-
chr2	173601991	173602011	PARCLIP_HUR.train.neg_56539		+
chr13	110381056	110381075	PARCLIP_HUR.train.neg_20397		+
chr20	25029073	25029095	PARCLIP_HUR.train.neg_62041		-
chr6	43577571	43577589	PARCLIP_HUR.train.neg_91081		-
chr18	47803242	47803265	PARCLIP_HUR.train.neg_48911		-
chr13	28894928	28894948	PARCLIP_HUR.train.neg_21274		-
chr19	3385849	3385874	PARCLIP_HUR.train.neg_49794		+
chr13	113499117	113499142	PARCLIP_HUR.train.neg_20532		+
chr19	52865645	52865668	PARCLIP_HUR.train.neg_51882		+
chr19	57165889	57165911	PARCLIP_HUR.train.neg_52164		+
chr22	38492512	38492538	PARCLIP_HUR.train.neg_73686		-
chr13	73300905	73300926	PARCLIP_HUR.train.neg_22437		-
chr10	74978025	74978059	PARCLIP_HUR.train.neg_4876		+
chr17	17180258	17180288	PARCLIP_HUR.train.neg_42127		-
chr14	66138241	66138266	PARCLIP_HUR.train.neg_24623		+
chr14	78221429	78221449	PARCLIP_HUR.train.neg_27668		-
chr17	7136536	7136556	PARCLIP_HUR.train.neg_41865		-
chr15	64951702	64951737	PARCLIP_HUR.train.neg_29651		+
chrY	21223326	21223349	PARCLIP_HUR.train.neg_114642		-
chr2	33375071	33375097	PARCLIP_HUR.train.neg_55342		+
chr3	107486966	107486985	PARCLIP_HUR.train.neg_76171		+
chr3	6623461	6623483	PARCLIP_HUR.train.neg_74700		+
chr2	46607450	46607477	PARCLIP_HUR.train.neg_55500		+
chr22	18085908	18085935	PARCLIP_HUR.train.neg_72154		-
chr16	23086383	23086408	PARCLIP_HUR.train.neg_36991		-
chr19	38880722	38880742	PARCLIP_HUR.train.neg_51152		+
chr17	1799971	1799997	PARCLIP_HUR.train.neg_38713		+
chr5	76693209	76693233	PARCLIP_HUR.train.neg_84385		+
chr4	41809140	41809167	PARCLIP_HUR.train.neg_79675		+
chr7	6302666	6302694	PARCLIP_HUR.train.neg_94905		-
chrY	7661882	7661903	PARCLIP_HUR.train.neg_113627		-
chr13	111046648	111046669	PARCLIP_HUR.train.neg_20424		+
chr9	34679440	34679470	PARCLIP_HUR.train.neg_102179		+
chr10	25305650	25305682	PARCLIP_HUR.train.neg_4073		+
chr9	99697836	99697861	PARCLIP_HUR.train.neg_105499		-
chr9	19050919	19050940	PARCLIP_HUR.train.neg_101990		+
chr9	33015479	33015500	PARCLIP_HUR.train.neg_104603		-
chr6	136567888	136567911	PARCLIP_HUR.train.neg_92035		-
chr3	128217139	128217159	PARCLIP_HUR.train.neg_76393		+
chr17	34917106	34917128	PARCLIP_HUR.train.neg_39844		+
chr3	129158219	129158232	PARCLIP_HUR.train.neg_78438		-
chr20	43962147	43962172	PARCLIP_HUR.train.neg_62976		-
chr9	130968919	130968933	PARCLIP_HUR.train.neg_103784		+
chr13	73298639	73298669	PARCLIP_HUR.train.neg_22436		-
chr18	77006612	77006637	PARCLIP_HUR.train.neg_46858		+
chr9	5945732	5945759	PARCLIP_HUR.train.neg_104238		-
chr16	28962433	28962453	PARCLIP_HUR.train.neg_34555		+
chr11	118981077	118981096	PARCLIP_HUR.train.neg_10730		+
chr16	85950141	85950160	PARCLIP_HUR.train.neg_35993		+
chr21	37414547	37414572	PARCLIP_HUR.train.neg_68087		-
chr9	95475542	95475564	PARCLIP_HUR.train.neg_105345		-
chr17	40820441	40820473	PARCLIP_HUR.train.neg_42859		-
chrY	13502516	13502545	PARCLIP_HUR.train.neg_113768		-
chr12	122487159	122487188	PARCLIP_HUR.train.neg_15649		+
chr18	25752696	25752718	PARCLIP_HUR.train.neg_48017		-
chrY	16786657	16786678	PARCLIP_HUR.train.neg_112850		+
chr14	75505537	75505559	PARCLIP_HUR.train.neg_27521		-
chr1	53155456	53155485	PARCLIP_HUR.train.neg_2664		-
chr9	21499946	21499966	PARCLIP_HUR.train.neg_104432		-
chr2	61235268	61235289	PARCLIP_HUR.train.neg_57449		-
chr2	9767972	9767998	PARCLIP_HUR.train.neg_56875		-
chr3	98217755	98217783	PARCLIP_HUR.train.neg_78071		-
chrX	135056793	135056812	PARCLIP_HUR.train.neg_108723		+
chr21	41101432	41101458	PARCLIP_HUR.train.neg_65594		+
chr13	113848418	113848444	PARCLIP_HUR.train.neg_23115		-
chr21	40371121	40371173	PARCLIP_HUR.train.neg_68336		-
chr15	22961385	22961404	PARCLIP_HUR.train.neg_28272		+
chr20	13715327	13715346	PARCLIP_HUR.train.neg_61796		-
chr13	50131872	50131901	PARCLIP_HUR.train.neg_22131		-
chr19	14206545	14206577	PARCLIP_HUR.train.neg_53168		-
chr10	124649556	124649585	PARCLIP_HUR.train.neg_5935		+
chr21	44840513	44840539	PARCLIP_HUR.train.neg_68729		-
chr10	14608958	14608991	PARCLIP_HUR.train.neg_6294		-
chr15	34301141	34301161	PARCLIP_HUR.train.neg_31200		-
chr12	9072609	9072628	PARCLIP_HUR.train.neg_13598		+
chr21	30031070	30031089	PARCLIP_HUR.train.neg_67281		-
chr18	12339570	12339605	PARCLIP_HUR.train.neg_44826		+
chr9	130935291	130935329	PARCLIP_HUR.train.neg_106123		-
chrX	52684786	52684811	PARCLIP_HUR.train.neg_107529		+
chr20	32223422	32223445	PARCLIP_HUR.train.neg_59697		+
chr22	38583961	38583980	PARCLIP_HUR.train.neg_73719		-
chr3	98276513	98276541	PARCLIP_HUR.train.neg_78079		-
chrX	109604772	109604794	PARCLIP_HUR.train.neg_110572		-
chr9	70474475	70474507	PARCLIP_HUR.train.neg_104873		-
chr7	104739059	104739087	PARCLIP_HUR.train.neg_94041		+
chr6	139017568	139017591	PARCLIP_HUR.train.neg_89718		+
chr19	38885049	38885081	PARCLIP_HUR.train.neg_51157		+
chr11	32609811	32609839	PARCLIP_HUR.train.neg_9029		+
chr7	106142942	106142965	PARCLIP_HUR.train.neg_96390		-
chr21	42605564	42605590	PARCLIP_HUR.train.neg_65657		+
chrX	48560491	48560520	PARCLIP_HUR.train.neg_107410		+
chr20	25795256	25795278	PARCLIP_HUR.train.neg_62120		-
chr8	30096264	30096289	PARCLIP_HUR.train.neg_97712		+
chr2	141920240	141920265	PARCLIP_HUR.train.neg_58172		-
chrY	16850694	16850724	PARCLIP_HUR.train.neg_113003		+
chr20	10591274	10591321	PARCLIP_HUR.train.neg_58964		+
chrY	7659470	7659494	PARCLIP_HUR.train.neg_113616		-
chr9	116171145	116171169	PARCLIP_HUR.train.neg_105838		-
chr9	99239982	99240004	PARCLIP_HUR.train.neg_103055		+
chr11	86775768	86775793	PARCLIP_HUR.train.neg_10252		+
chr19	52842734	52842761	PARCLIP_HUR.train.neg_51877		+
chr22	35539064	35539084	PARCLIP_HUR.train.neg_73406		-
chr15	71207275	71207301	PARCLIP_HUR.train.neg_29889		+
chr3	52739114	52739132	PARCLIP_HUR.train.neg_75687		+
chr8	101963014	101963034	PARCLIP_HUR.train.neg_101159		-
chr6	157196089	157196124	PARCLIP_HUR.train.neg_89901		+
chr22	50714043	50714066	PARCLIP_HUR.train.neg_74524		-
chr6	31635557	31635578	PARCLIP_HUR.train.neg_88360		+
chr13	28020796	28020837	PARCLIP_HUR.train.neg_21194		-
chr16	86544301	86544320	PARCLIP_HUR.train.neg_35996		+
chr17	48218933	48218965	PARCLIP_HUR.train.neg_43222		-
chr17	29165781	29165816	PARCLIP_HUR.train.neg_39534		+
chr14	91232070	91232113	PARCLIP_HUR.train.neg_27860		-
chr4	111553974	111553994	PARCLIP_HUR.train.neg_82808		-
chr20	59067901	59067922	PARCLIP_HUR.train.neg_61032		+
chr15	34324837	34324863	PARCLIP_HUR.train.neg_31201		-
chr15	43628644	43628673	PARCLIP_HUR.train.neg_28982		+
chr16	67903012	67903034	PARCLIP_HUR.train.neg_35397		+
chr21	47725503	47725537	PARCLIP_HUR.train.neg_69193		-
chr22	20799442	20799460	PARCLIP_HUR.train.neg_72417		-
chr15	90226835	90226852	PARCLIP_HUR.train.neg_33233		-
chr4	224776	224803	PARCLIP_HUR.train.neg_78893		+
chrX	37705563	37705598	PARCLIP_HUR.train.neg_109401		-
chr14	90870833	90870858	PARCLIP_HUR.train.neg_25304		+
chr17	14017563	14017584	PARCLIP_HUR.train.neg_39015		+
chr15	44220594	44220619	PARCLIP_HUR.train.neg_31652		-
chr22	38245400	38245434	PARCLIP_HUR.train.neg_70941		+
chr15	69076340	69076362	PARCLIP_HUR.train.neg_32589		-
chr15	44316745	44316764	PARCLIP_HUR.train.neg_31657		-
chr5	156527640	156527669	PARCLIP_HUR.train.neg_87412		-
chr17	30218135	30218165	PARCLIP_HUR.train.neg_42392		-
chrY	7629882	7629912	PARCLIP_HUR.train.neg_113487		-
chr16	55586199	55586230	PARCLIP_HUR.train.neg_35083		+
chr3	19486703	19486729	PARCLIP_HUR.train.neg_75025		+
chr7	50155215	50155242	PARCLIP_HUR.train.neg_95610		-
chr3	40524396	40524431	PARCLIP_HUR.train.neg_75355		+
chr6	90020788	90020814	PARCLIP_HUR.train.neg_91501		-
chr17	73206475	73206503	PARCLIP_HUR.train.neg_41244		+
chr4	177000840	177000861	PARCLIP_HUR.train.neg_81141		+
chr16	50797434	50797464	PARCLIP_HUR.train.neg_35008		+
chr20	34310346	34310365	PARCLIP_HUR.train.neg_62461		-
chr18	59124158	59124182	PARCLIP_HUR.train.neg_46443		+
chr20	2999633	2999657	PARCLIP_HUR.train.neg_58637		+
chr8	90675663	90675684	PARCLIP_HUR.train.neg_100832		-
chrX	21887942	21887973	PARCLIP_HUR.train.neg_106824		+
chr15	65953804	65953828	PARCLIP_HUR.train.neg_32470		-
chr9	95082937	95082957	PARCLIP_HUR.train.neg_105335		-
chr22	38575282	38575311	PARCLIP_HUR.train.neg_73715		-
chr21	47167370	47167395	PARCLIP_HUR.train.neg_66406		+
chrX	54840205	54840225	PARCLIP_HUR.train.neg_107613		+
chrY	7591788	7591805	PARCLIP_HUR.train.neg_113290		-
chr19	39885915	39885937	PARCLIP_HUR.train.neg_51209		+
chr17	293878	293898	PARCLIP_HUR.train.neg_41519		-
chr14	23786100	23786122	PARCLIP_HUR.train.neg_23333		+
chr12	48076543	48076574	PARCLIP_HUR.train.neg_16631		-
chrX	102842116	102842164	PARCLIP_HUR.train.neg_108216		+
chr18	20598177	20598202	PARCLIP_HUR.train.neg_45166		+
chrX	96735213	96735234	PARCLIP_HUR.train.neg_110322		-
chrY	14824200	14824235	PARCLIP_HUR.train.neg_111255		+
chr5	139644160	139644184	PARCLIP_HUR.train.neg_85170		+
chr20	33748822	33748844	PARCLIP_HUR.train.neg_62389		-
chr20	39658364	39658390	PARCLIP_HUR.train.neg_60165		+
chr6	26198806	26198834	PARCLIP_HUR.train.neg_90390		-
chr6	30224235	30224263	PARCLIP_HUR.train.neg_90543		-
chr20	30774963	30774987	PARCLIP_HUR.train.neg_62152		-
chr16	31775429	31775453	PARCLIP_HUR.train.neg_34806		+
chr22	38498412	38498443	PARCLIP_HUR.train.neg_73698		-
chr18	21049124	21049159	PARCLIP_HUR.train.neg_45203		+
chr19	1389625	1389654	PARCLIP_HUR.train.neg_49676		+
chr19	19628166	19628191	PARCLIP_HUR.train.neg_50464		+
chr13	53208504	53208534	PARCLIP_HUR.train.neg_19577		+
chr18	47016400	47016416	PARCLIP_HUR.train.neg_48797		-
chr18	6910884	6910904	PARCLIP_HUR.train.neg_44466		+
chr19	59082386	59082408	PARCLIP_HUR.train.neg_54927		-
chr7	75965978	75966006	PARCLIP_HUR.train.neg_95866		-
chr9	72355294	72355312	PARCLIP_HUR.train.neg_104884		-
chr3	106966001	106966023	PARCLIP_HUR.train.neg_76156		+
chr13	100637648	100637675	PARCLIP_HUR.train.neg_20238		+
chr7	92909197	92909223	PARCLIP_HUR.train.neg_93664		+
chr4	174295698	174295720	PARCLIP_HUR.train.neg_81133		+
chrX	135113372	135113395	PARCLIP_HUR.train.neg_108738		+
chr3	33107262	33107290	PARCLIP_HUR.train.neg_77276		-
chr2	105962788	105962810	PARCLIP_HUR.train.neg_56150		+
chr11	771554	771585	PARCLIP_HUR.train.neg_10998		-
chr10	70238106	70238132	PARCLIP_HUR.train.neg_7246		-
chr21	41102024	41102046	PARCLIP_HUR.train.neg_65599		+
chrY	13514918	13514940	PARCLIP_HUR.train.neg_113920		-
chr3	48704441	48704459	PARCLIP_HUR.train.neg_75575		+
chr22	46631486	46631510	PARCLIP_HUR.train.neg_71778		+
chr15	35167624	35167648	PARCLIP_HUR.train.neg_31268		-
chr6	36645441	36645463	PARCLIP_HUR.train.neg_88560		+
chr10	59952536	59952556	PARCLIP_HUR.train.neg_7086		-
chr22	51042664	51042687	PARCLIP_HUR.train.neg_72060		+
chr3	48576640	48576665	PARCLIP_HUR.train.neg_77596		-
chr19	31821677	31821703	PARCLIP_HUR.train.neg_53634		-
chr15	82427902	82427926	PARCLIP_HUR.train.neg_33002		-
chr18	43466487	43466513	PARCLIP_HUR.train.neg_48551		-
chr15	77229639	77229665	PARCLIP_HUR.train.neg_30180		+
chr3	167429415	167429449	PARCLIP_HUR.train.neg_78684		-
chr20	56885542	56885566	PARCLIP_HUR.train.neg_60846		+
chr15	78833551	78833586	PARCLIP_HUR.train.neg_30260		+
chr17	60579253	60579276	PARCLIP_HUR.train.neg_40890		+
chr8	6539715	6539736	PARCLIP_HUR.train.neg_99593		-
chr22	41858855	41858881	PARCLIP_HUR.train.neg_74061		-
chr3	113474738	113474758	PARCLIP_HUR.train.neg_76243		+
chr10	1594095	1594125	PARCLIP_HUR.train.neg_3672		+
chr3	160141225	160141248	PARCLIP_HUR.train.neg_76674		+
chr17	30569474	30569504	PARCLIP_HUR.train.neg_39649		+
chr10	129193511	129193536	PARCLIP_HUR.train.neg_6032		+
chr13	28770970	28770990	PARCLIP_HUR.train.neg_18477		+
chr4	83284706	83284724	PARCLIP_HUR.train.neg_82337		-
chr4	6718513	6718537	PARCLIP_HUR.train.neg_79148		+
chr14	38434650	38434676	PARCLIP_HUR.train.neg_23759		+
chr19	31810059	31810087	PARCLIP_HUR.train.neg_53631		-
chr15	67061176	67061202	PARCLIP_HUR.train.neg_29714		+
chr3	170183129	170183151	PARCLIP_HUR.train.neg_78707		-
chr15	22855436	22855463	PARCLIP_HUR.train.neg_28255		+
chr9	5917826	5917864	PARCLIP_HUR.train.neg_104234		-
chr21	27304689	27304719	PARCLIP_HUR.train.neg_67127		-
chr20	13443469	13443487	PARCLIP_HUR.train.neg_61778		-
chr10	81198866	81198889	PARCLIP_HUR.train.neg_7477		-
chr21	40184373	40184396	PARCLIP_HUR.train.neg_65388		+
chr4	8024702	8024729	PARCLIP_HUR.train.neg_81447		-
chr4	44689266	44689291	PARCLIP_HUR.train.neg_79699		+
chr14	90724680	90724706	PARCLIP_HUR.train.neg_25278		+
chr16	14413231	14413250	PARCLIP_HUR.train.neg_34024		+
chr11	15055286	15055310	PARCLIP_HUR.train.neg_8783		+
chr4	129758866	129758888	PARCLIP_HUR.train.neg_80850		+
chr16	21825901	21825930	PARCLIP_HUR.train.neg_36958		-
chr4	41750064	41750084	PARCLIP_HUR.train.neg_81809		-
chr13	26595127	26595151	PARCLIP_HUR.train.neg_18333		+
chr19	2772894	2772917	PARCLIP_HUR.train.neg_52573		-
chrY	7594301	7594341	PARCLIP_HUR.train.neg_113297		-
chr20	44493006	44493024	PARCLIP_HUR.train.neg_60428		+
chr18	12698687	12698705	PARCLIP_HUR.train.neg_44876		+
chr4	42498896	42498922	PARCLIP_HUR.train.neg_81826		-
chr1	245201305	245201327	PARCLIP_HUR.train.neg_1855		+
chr5	139816645	139816667	PARCLIP_HUR.train.neg_85173		+
chr15	59062132	59062157	PARCLIP_HUR.train.neg_32168		-
chr1	167727712	167727732	PARCLIP_HUR.train.neg_1639		+
chr12	49427495	49427531	PARCLIP_HUR.train.neg_16684		-
chr15	69746500	69746537	PARCLIP_HUR.train.neg_29867		+
chr22	41734618	41734647	PARCLIP_HUR.train.neg_71381		+
chr6	30576464	30576491	PARCLIP_HUR.train.neg_90553		-
chr19	35992679	35992700	PARCLIP_HUR.train.neg_53757		-
chr18	57571524	57571544	PARCLIP_HUR.train.neg_46431		+
chr20	43608260	43608289	PARCLIP_HUR.train.neg_60349		+
chr8	124394137	124394157	PARCLIP_HUR.train.neg_101468		-
chr4	141464503	141464532	PARCLIP_HUR.train.neg_80922		+
chr12	120990360	120990381	PARCLIP_HUR.train.neg_15603		+
chr17	2704923	2704962	PARCLIP_HUR.train.neg_38744		+
chr4	119237808	119237835	PARCLIP_HUR.train.neg_82855		-
chr1	64021417	64021452	PARCLIP_HUR.train.neg_2773		-
chr20	43588643	43588666	PARCLIP_HUR.train.neg_62952		-
chr1	67877446	67877481	PARCLIP_HUR.train.neg_2794		-
chr16	20852218	20852247	PARCLIP_HUR.train.neg_36894		-
chr18	12410757	12410777	PARCLIP_HUR.train.neg_44840		+
chr8	41443568	41443584	PARCLIP_HUR.train.neg_98010		+
chr20	3380051	3380074	PARCLIP_HUR.train.neg_61516		-
chr17	3926929	3926952	PARCLIP_HUR.train.neg_41708		-
chr14	56669498	56669522	PARCLIP_HUR.train.neg_24265		+
chr7	25161025	25161067	PARCLIP_HUR.train.neg_95122		-
chr16	50753725	50753744	PARCLIP_HUR.train.neg_34988		+
chr11	82981085	82981103	PARCLIP_HUR.train.neg_12591		-
chr21	18934034	18934056	PARCLIP_HUR.train.neg_64051		+
chr3	142679767	142679793	PARCLIP_HUR.train.neg_78566		-
chr19	47606245	47606272	PARCLIP_HUR.train.neg_54410		-
chr11	106545304	106545323	PARCLIP_HUR.train.neg_12861		-
chr12	32886513	32886535	PARCLIP_HUR.train.neg_16448		-
chr22	19948147	19948168	PARCLIP_HUR.train.neg_69432		+
chr12	133476320	133476339	PARCLIP_HUR.train.neg_18115		-
chr16	3076591	3076629	PARCLIP_HUR.train.neg_33726		+
chr3	23989446	23989471	PARCLIP_HUR.train.neg_75069		+
chr21	44843385	44843408	PARCLIP_HUR.train.neg_68735		-
chr15	88161999	88162021	PARCLIP_HUR.train.neg_33136		-
chr3	10163850	10163871	PARCLIP_HUR.train.neg_74804		+
chr3	15274232	15274259	PARCLIP_HUR.train.neg_74954		+
chr16	29872419	29872448	PARCLIP_HUR.train.neg_37236		-
chr1	32823984	32824018	PARCLIP_HUR.train.neg_513		+
chr7	6638112	6638137	PARCLIP_HUR.train.neg_92449		+
chrY	21213199	21213242	PARCLIP_HUR.train.neg_114609		-
chr14	68061569	68061596	PARCLIP_HUR.train.neg_27204		-
chr10	22262950	22262973	PARCLIP_HUR.train.neg_6522		-
chrY	14818010	14818039	PARCLIP_HUR.train.neg_111227		+
chr14	85996320	85996347	PARCLIP_HUR.train.neg_27779		-
chr15	65409935	65409968	PARCLIP_HUR.train.neg_32408		-
chr7	21551595	21551630	PARCLIP_HUR.train.neg_92636		+
chr22	42026970	42026993	PARCLIP_HUR.train.neg_71405		+
chr16	48776530	48776561	PARCLIP_HUR.train.neg_34916		+
chr15	74469331	74469361	PARCLIP_HUR.train.neg_32768		-
chrX	119751736	119751758	PARCLIP_HUR.train.neg_108527		+
chr20	49175493	49175512	PARCLIP_HUR.train.neg_60628		+
chr22	32770005	32770027	PARCLIP_HUR.train.neg_73278		-
chr22	26832546	26832570	PARCLIP_HUR.train.neg_70106		+
chr3	151037504	151037532	PARCLIP_HUR.train.neg_76599		+
chr8	17111149	17111169	PARCLIP_HUR.train.neg_97279		+
chr10	114177943	114177978	PARCLIP_HUR.train.neg_8047		-
chr19	49859136	49859156	PARCLIP_HUR.train.neg_54527		-
chrX	41203987	41204007	PARCLIP_HUR.train.neg_107103		+
chr16	75565783	75565820	PARCLIP_HUR.train.neg_38255		-
chr1	44122732	44122756	PARCLIP_HUR.train.neg_711		+
chr12	75883277	75883300	PARCLIP_HUR.train.neg_17229		-
chr22	26974115	26974134	PARCLIP_HUR.train.neg_72772		-
chrX	154351235	154351264	PARCLIP_HUR.train.neg_108914		+
chr2	89042176	89042200	PARCLIP_HUR.train.neg_56019		+
chr6	56670165	56670191	PARCLIP_HUR.train.neg_91255		-
chr12	30866468	30866486	PARCLIP_HUR.train.neg_16393		-
chr17	6548595	6548618	PARCLIP_HUR.train.neg_41825		-
chr1	45240610	45240630	PARCLIP_HUR.train.neg_2542		-
chr13	52788858	52788885	PARCLIP_HUR.train.neg_22279		-
chr4	80176945	80176969	PARCLIP_HUR.train.neg_80183		+
chr19	10563211	10563229	PARCLIP_HUR.train.neg_50013		+
chr15	56752160	56752180	PARCLIP_HUR.train.neg_32096		-
chr20	32836710	32836745	PARCLIP_HUR.train.neg_62300		-
chr21	34843626	34843652	PARCLIP_HUR.train.neg_67902		-
chr17	11900145	11900166	PARCLIP_HUR.train.neg_42011		-
chrX	69767300	69767327	PARCLIP_HUR.train.neg_110013		-
chr9	80927593	80927613	PARCLIP_HUR.train.neg_102731		+
chr17	48220257	48220282	PARCLIP_HUR.train.neg_43223		-
chr9	101875970	101875997	PARCLIP_HUR.train.neg_103121		+
chr2	38817280	38817305	PARCLIP_HUR.train.neg_57206		-
chr6	109493660	109493684	PARCLIP_HUR.train.neg_89409		+
chr21	47961175	47961201	PARCLIP_HUR.train.neg_66591		+
chr21	46275373	46275399	PARCLIP_HUR.train.neg_68921		-
chr16	69375999	69376032	PARCLIP_HUR.train.neg_35526		+
chr4	4545959	4545986	PARCLIP_HUR.train.neg_79091		+
chr6	37140822	37140843	PARCLIP_HUR.train.neg_88580		+
chr14	53984650	53984672	PARCLIP_HUR.train.neg_24135		+
chr17	77769682	77769704	PARCLIP_HUR.train.neg_43973		-
chr3	26724608	26724629	PARCLIP_HUR.train.neg_75105		+
chr4	19350700	19350730	PARCLIP_HUR.train.neg_81622		-
chr9	33319169	33319191	PARCLIP_HUR.train.neg_102125		+
chr15	67814002	67814025	PARCLIP_HUR.train.neg_29740		+
chr14	80758061	80758089	PARCLIP_HUR.train.neg_27690		-
chr7	19746032	19746055	PARCLIP_HUR.train.neg_95033		-
chr10	75477102	75477122	PARCLIP_HUR.train.neg_7405		-
chr10	81434439	81434463	PARCLIP_HUR.train.neg_5044		+
chr22	36781984	36782018	PARCLIP_HUR.train.neg_73527		-
chr4	83696746	83696764	PARCLIP_HUR.train.neg_82359		-
chr3	111496819	111496844	PARCLIP_HUR.train.neg_76200		+
chr21	10978074	10978099	PARCLIP_HUR.train.neg_66711		-
chr22	42988802	42988824	PARCLIP_HUR.train.neg_74240		-
chr17	79792664	79792691	PARCLIP_HUR.train.neg_44052		-
chr18	9492512	9492533	PARCLIP_HUR.train.neg_44631		+
chr2	135716545	135716572	PARCLIP_HUR.train.neg_56384		+
chr18	70866918	70866948	PARCLIP_HUR.train.neg_49409		-
chr16	3694991	3695022	PARCLIP_HUR.train.neg_33759		+
chr6	143543272	143543303	PARCLIP_HUR.train.neg_89761		+
chr14	100712640	100712661	PARCLIP_HUR.train.neg_25583		+
chr14	53398857	53398892	PARCLIP_HUR.train.neg_26850		-
chr22	30732143	30732173	PARCLIP_HUR.train.neg_73041		-
chr5	108706865	108706893	PARCLIP_HUR.train.neg_86841		-
chr6	34737904	34737928	PARCLIP_HUR.train.neg_88476		+
chrY	15870959	15870981	PARCLIP_HUR.train.neg_111874		+
chr22	36766215	36766259	PARCLIP_HUR.train.neg_73524		-
chr1	10144076	10144103	PARCLIP_HUR.train.neg_114		+
chr12	51333753	51333786	PARCLIP_HUR.train.neg_16751		-
chr15	83731003	83731030	PARCLIP_HUR.train.neg_33068		-
chr22	26863749	26863784	PARCLIP_HUR.train.neg_72747		-
chr11	14348475	14348497	PARCLIP_HUR.train.neg_11347		-
chr8	35765207	35765229	PARCLIP_HUR.train.neg_97796		+
chrX	109329657	109329677	PARCLIP_HUR.train.neg_108352		+
chr14	105827651	105827675	PARCLIP_HUR.train.neg_25799		+
chr18	10967737	10967763	PARCLIP_HUR.train.neg_47466		-
chr1	109244400	109244418	PARCLIP_HUR.train.neg_1270		+
chrX	71507336	71507359	PARCLIP_HUR.train.neg_107890		+
chr5	70416324	70416351	PARCLIP_HUR.train.neg_86385		-
chr6	38067921	38067943	PARCLIP_HUR.train.neg_88625		+
chr18	47662566	47662589	PARCLIP_HUR.train.neg_48863		-
chr3	47553879	47553898	PARCLIP_HUR.train.neg_77542		-
chr21	35524104	35524124	PARCLIP_HUR.train.neg_64919		+
chr22	51216817	51216843	PARCLIP_HUR.train.neg_74597		-
chrX	57020058	57020087	PARCLIP_HUR.train.neg_109898		-
chr15	91323933	91323961	PARCLIP_HUR.train.neg_30729		+
chr9	34257648	34257667	PARCLIP_HUR.train.neg_104663		-
chr19	42376200	42376223	PARCLIP_HUR.train.neg_51354		+
chr15	85338030	85338059	PARCLIP_HUR.train.neg_30477		+
chr19	37751296	37751331	PARCLIP_HUR.train.neg_51066		+
chr8	117208073	117208099	PARCLIP_HUR.train.neg_101350		-
chr1	25823126	25823152	PARCLIP_HUR.train.neg_341		+
chr9	89643347	89643391	PARCLIP_HUR.train.neg_105232		-
chr16	67889064	67889083	PARCLIP_HUR.train.neg_35392		+
chrY	14946603	14946628	PARCLIP_HUR.train.neg_111747		+
chr16	24975265	24975290	PARCLIP_HUR.train.neg_37110		-
chr10	90714952	90714971	PARCLIP_HUR.train.neg_5202		+
chr13	36933468	36933494	PARCLIP_HUR.train.neg_18715		+
chrX	102508661	102508683	PARCLIP_HUR.train.neg_110422		-
chr20	32645110	32645150	PARCLIP_HUR.train.neg_59743		+
chr4	26407384	26407406	PARCLIP_HUR.train.neg_79426		+
chrY	16947800	16947825	PARCLIP_HUR.train.neg_113212		+
chr1	193012558	193012581	PARCLIP_HUR.train.neg_3502		-
chr5	61866361	61866382	PARCLIP_HUR.train.neg_83991		+
chr14	35573358	35573383	PARCLIP_HUR.train.neg_23680		+
chr5	112246397	112246417	PARCLIP_HUR.train.neg_86872		-
chr5	74071912	74071933	PARCLIP_HUR.train.neg_84292		+
chr13	52190192	52190221	PARCLIP_HUR.train.neg_19497		+
chrX	54154006	54154027	PARCLIP_HUR.train.neg_109823		-
chr2	39980891	39980918	PARCLIP_HUR.train.neg_57231		-
chr20	32272051	32272069	PARCLIP_HUR.train.neg_62226		-
chr5	112192597	112192628	PARCLIP_HUR.train.neg_84778		+
chr18	72963532	72963555	PARCLIP_HUR.train.neg_46747		+
chr7	72463022	72463043	PARCLIP_HUR.train.neg_95787		-
chr5	142483796	142483825	PARCLIP_HUR.train.neg_85234		+
chr22	28274137	28274163	PARCLIP_HUR.train.neg_72814		-
chr17	18230247	18230267	PARCLIP_HUR.train.neg_39195		+
chr21	44316833	44316868	PARCLIP_HUR.train.neg_65882		+
chr2	65992346	65992372	PARCLIP_HUR.train.neg_55779		+
chr22	19874472	19874498	PARCLIP_HUR.train.neg_72395		-
chr4	106872571	106872598	PARCLIP_HUR.train.neg_80530		+
chr9	23832627	23832656	PARCLIP_HUR.train.neg_102038		+
chr11	70238417	70238448	PARCLIP_HUR.train.neg_12348		-
chr8	17884959	17884987	PARCLIP_HUR.train.neg_97336		+
chr5	11661201	11661222	PARCLIP_HUR.train.neg_85671		-
chr16	57746698	57746722	PARCLIP_HUR.train.neg_35205		+
chr18	50796614	50796648	PARCLIP_HUR.train.neg_46122		+
chr11	63713571	63713603	PARCLIP_HUR.train.neg_9614		+
chr22	31184238	31184273	PARCLIP_HUR.train.neg_70467		+
chr5	140083315	140083336	PARCLIP_HUR.train.neg_85199		+
chr1	10110368	10110390	PARCLIP_HUR.train.neg_113		+
chrX	17656157	17656175	PARCLIP_HUR.train.neg_106728		+
chr20	51950035	51950056	PARCLIP_HUR.train.neg_60695		+
chr12	100574801	100574821	PARCLIP_HUR.train.neg_17487		-
chrY	15985504	15985527	PARCLIP_HUR.train.neg_112336		+
chr12	58181606	58181626	PARCLIP_HUR.train.neg_14668		+
chr13	111023158	111023180	PARCLIP_HUR.train.neg_20423		+
chr4	166337271	166337294	PARCLIP_HUR.train.neg_81110		+
chr18	20821304	20821332	PARCLIP_HUR.train.neg_45184		+
chr12	21926340	21926365	PARCLIP_HUR.train.neg_16244		-
chr4	52750189	52750211	PARCLIP_HUR.train.neg_79762		+
chr15	50969144	50969164	PARCLIP_HUR.train.neg_31888		-
chr19	11318985	11319007	PARCLIP_HUR.train.neg_52990		-
chr13	98098295	98098317	PARCLIP_HUR.train.neg_20078		+
chrX	23364311	23364339	PARCLIP_HUR.train.neg_106847		+
chr16	23124855	23124874	PARCLIP_HUR.train.neg_36996		-
chr6	30634680	30634701	PARCLIP_HUR.train.neg_90563		-
chr12	80126524	80126549	PARCLIP_HUR.train.neg_14998		+
chr19	9446115	9446136	PARCLIP_HUR.train.neg_49965		+
chr12	118461952	118461973	PARCLIP_HUR.train.neg_15524		+
chr18	11831863	11831882	PARCLIP_HUR.train.neg_44765		+
chr8	88596558	88596590	PARCLIP_HUR.train.neg_98733		+
chr18	49903171	49903197	PARCLIP_HUR.train.neg_46096		+
chr12	103871716	103871735	PARCLIP_HUR.train.neg_17534		-
chr9	137562469	137562489	PARCLIP_HUR.train.neg_104039		+
chr6	28116179	28116206	PARCLIP_HUR.train.neg_88161		+
chr3	88110580	88110610	PARCLIP_HUR.train.neg_75946		+
chr12	124245068	124245088	PARCLIP_HUR.train.neg_15739		+
chr17	18891316	18891337	PARCLIP_HUR.train.neg_42185		-
chr18	46455178	46455205	PARCLIP_HUR.train.neg_48743		-
chr1	38341371	38341393	PARCLIP_HUR.train.neg_2434		-
chr7	17858546	17858576	PARCLIP_HUR.train.neg_95006		-
chr15	50880152	50880174	PARCLIP_HUR.train.neg_31878		-
chr19	28913769	28913797	PARCLIP_HUR.train.neg_53605		-
chr18	3247521	3247545	PARCLIP_HUR.train.neg_44268		+
chr6	34730975	34731001	PARCLIP_HUR.train.neg_88473		+
chr8	92178250	92178279	PARCLIP_HUR.train.neg_98791		+
chr8	6603049	6603072	PARCLIP_HUR.train.neg_97083		+
chr4	145943016	145943045	PARCLIP_HUR.train.neg_83112		-
chr13	96695499	96695522	PARCLIP_HUR.train.neg_22765		-
chr1	220971275	220971298	PARCLIP_HUR.train.neg_1810		+
chr9	37082888	37082907	PARCLIP_HUR.train.neg_102324		+
chr16	71839799	71839818	PARCLIP_HUR.train.neg_38107		-
chr15	44934376	44934410	PARCLIP_HUR.train.neg_31674		-
chr3	196286707	196286730	PARCLIP_HUR.train.neg_78849		-
chr11	105956438	105956476	PARCLIP_HUR.train.neg_10448		+
chr3	40529574	40529599	PARCLIP_HUR.train.neg_75361		+
chr11	129025127	129025164	PARCLIP_HUR.train.neg_13220		-
chr10	70908658	70908679	PARCLIP_HUR.train.neg_4721		+
chr6	26541579	26541597	PARCLIP_HUR.train.neg_88085		+
chr16	20998918	20998942	PARCLIP_HUR.train.neg_36916		-
chr12	68063592	68063614	PARCLIP_HUR.train.neg_17138		-
chr9	78805292	78805318	PARCLIP_HUR.train.neg_102654		+
chr5	94244569	94244592	PARCLIP_HUR.train.neg_86721		-
chr19	50161502	50161530	PARCLIP_HUR.train.neg_51732		+
chr7	2471231	2471259	PARCLIP_HUR.train.neg_92340		+
chr22	38313553	38313594	PARCLIP_HUR.train.neg_70981		+
chr18	29611209	29611240	PARCLIP_HUR.train.neg_45383		+
chr15	78803280	78803305	PARCLIP_HUR.train.neg_30242		+
chr7	100890133	100890159	PARCLIP_HUR.train.neg_96287		-
chr20	43570909	43570932	PARCLIP_HUR.train.neg_62921		-
chr22	31632470	31632505	PARCLIP_HUR.train.neg_70529		+
chr15	38820141	38820166	PARCLIP_HUR.train.neg_28634		+
chr13	26128463	26128489	PARCLIP_HUR.train.neg_18319		+
chr8	42740863	42740884	PARCLIP_HUR.train.neg_100287		-
chr15	78838606	78838657	PARCLIP_HUR.train.neg_30267		+
chr17	67484688	67484718	PARCLIP_HUR.train.neg_43699		-
chr21	46216809	46216844	PARCLIP_HUR.train.neg_68858		-
chr7	142961100	142961122	PARCLIP_HUR.train.neg_94532		+
chr12	27942598	27942619	PARCLIP_HUR.train.neg_13985		+
chr19	37685860	37685885	PARCLIP_HUR.train.neg_53926		-
chr17	80151391	80151413	PARCLIP_HUR.train.neg_44094		-
chr18	62777636	62777659	PARCLIP_HUR.train.neg_49263		-
chr21	46716292	46716314	PARCLIP_HUR.train.neg_66382		+
chr16	3759114	3759144	PARCLIP_HUR.train.neg_36446		-
chr16	28364927	28364954	PARCLIP_HUR.train.neg_37186		-
chr20	35553108	35553134	PARCLIP_HUR.train.neg_62606		-
chr18	29867718	29867742	PARCLIP_HUR.train.neg_45411		+
chr3	185106804	185106826	PARCLIP_HUR.train.neg_76799		+
chr15	72593215	72593239	PARCLIP_HUR.train.neg_29945		+
chr7	64363721	64363753	PARCLIP_HUR.train.neg_93235		+
chr11	9546563	9546588	PARCLIP_HUR.train.neg_8670		+
chr4	89324431	89324450	PARCLIP_HUR.train.neg_80330		+
chr19	59082506	59082530	PARCLIP_HUR.train.neg_54928		-
chr8	42137051	42137072	PARCLIP_HUR.train.neg_98030		+
chr1	176189933	176189955	PARCLIP_HUR.train.neg_1704		+
chr12	29493121	29493152	PARCLIP_HUR.train.neg_14007		+
chr22	37585193	37585213	PARCLIP_HUR.train.neg_73624		-
chr6	133609558	133609582	PARCLIP_HUR.train.neg_89658		+
chr22	21785815	21785837	PARCLIP_HUR.train.neg_69670		+
chr20	40884782	40884799	PARCLIP_HUR.train.neg_62793		-
chr22	32026698	32026719	PARCLIP_HUR.train.neg_73216		-
chr2	170662421	170662451	PARCLIP_HUR.train.neg_56509		+
chr18	60392165	60392199	PARCLIP_HUR.train.neg_46550		+
chr20	49562955	49562974	PARCLIP_HUR.train.neg_63396		-
chr16	88724614	88724645	PARCLIP_HUR.train.neg_38602		-
chr18	40376151	40376186	PARCLIP_HUR.train.neg_48485		-
chr7	23246281	23246304	PARCLIP_HUR.train.neg_92676		+
chr20	42842298	42842322	PARCLIP_HUR.train.neg_60250		+
chr20	35284618	35284639	PARCLIP_HUR.train.neg_62523		-
chr5	94836950	94836972	PARCLIP_HUR.train.neg_86729		-
chr22	31640659	31640685	PARCLIP_HUR.train.neg_70535		+
chr22	38099514	38099538	PARCLIP_HUR.train.neg_70897		+
chr7	56144129	56144151	PARCLIP_HUR.train.neg_93197		+
chr5	130505668	130505689	PARCLIP_HUR.train.neg_87043		-
chr4	119428297	119428325	PARCLIP_HUR.train.neg_80683		+
chr3	17094255	17094272	PARCLIP_HUR.train.neg_75012		+
chr19	52445059	52445080	PARCLIP_HUR.train.neg_51826		+
chr2	175055391	175055413	PARCLIP_HUR.train.neg_58303		-
chr20	17971267	17971290	PARCLIP_HUR.train.neg_59115		+
chr22	19073944	19073972	PARCLIP_HUR.train.neg_72259		-
chrY	16935351	16935373	PARCLIP_HUR.train.neg_113173		+
chr18	31288820	31288846	PARCLIP_HUR.train.neg_45485		+
chr21	44306157	44306178	PARCLIP_HUR.train.neg_65859		+
chr20	18457402	18457429	PARCLIP_HUR.train.neg_59159		+
chr21	27104073	27104093	PARCLIP_HUR.train.neg_67114		-
chrX	123500481	123500509	PARCLIP_HUR.train.neg_108559		+
chr13	33248097	33248126	PARCLIP_HUR.train.neg_18636		+
chr5	141375980	141376003	PARCLIP_HUR.train.neg_87287		-
chr14	103471967	103471987	PARCLIP_HUR.train.neg_28145		-
chr20	49348684	49348701	PARCLIP_HUR.train.neg_60640		+
chr11	58911358	58911380	PARCLIP_HUR.train.neg_9428		+
chr2	105491819	105491840	PARCLIP_HUR.train.neg_56132		+
chr15	72775564	72775587	PARCLIP_HUR.train.neg_29952		+
chr7	39644022	39644041	PARCLIP_HUR.train.neg_92973		+
chr8	27157374	27157393	PARCLIP_HUR.train.neg_99965		-
chr16	599899	599928	PARCLIP_HUR.train.neg_33511		+
chr12	58236773	58236807	PARCLIP_HUR.train.neg_17056		-
chr1	46830284	46830309	PARCLIP_HUR.train.neg_778		+
chr10	99357073	99357108	PARCLIP_HUR.train.neg_5429		+
chr11	118871820	118871847	PARCLIP_HUR.train.neg_10717		+
chr16	18936982	18937001	PARCLIP_HUR.train.neg_36854		-
chr3	186418044	186418064	PARCLIP_HUR.train.neg_76808		+
chr6	42910144	42910165	PARCLIP_HUR.train.neg_88734		+
chr17	49307270	49307302	PARCLIP_HUR.train.neg_43277		-
chr9	114862831	114862854	PARCLIP_HUR.train.neg_105769		-
chr19	21123829	21123854	PARCLIP_HUR.train.neg_50566		+
chr19	10333130	10333165	PARCLIP_HUR.train.neg_52932		-
chr9	131937991	131938011	PARCLIP_HUR.train.neg_106148		-
chr18	61068393	61068415	PARCLIP_HUR.train.neg_49247		-
chr18	29135335	29135364	PARCLIP_HUR.train.neg_48105		-
chr12	29468731	29468760	PARCLIP_HUR.train.neg_16366		-
chr5	141014689	141014712	PARCLIP_HUR.train.neg_87278		-
chr12	104342035	104342057	PARCLIP_HUR.train.neg_15285		+
chr16	8913842	8913863	PARCLIP_HUR.train.neg_33876		+
chr6	41858809	41858829	PARCLIP_HUR.train.neg_91018		-
chr2	25659225	25659245	PARCLIP_HUR.train.neg_57030		-
chr20	16716937	16716958	PARCLIP_HUR.train.neg_59024		+
chr16	13359216	13359237	PARCLIP_HUR.train.neg_33980		+
chr5	68419203	68419220	PARCLIP_HUR.train.neg_86338		-
chr17	5268550	5268578	PARCLIP_HUR.train.neg_38814		+
chr16	89438802	89438821	PARCLIP_HUR.train.neg_38642		-
chr9	16440902	16440937	PARCLIP_HUR.train.neg_104361		-
chr11	111640148	111640168	PARCLIP_HUR.train.neg_12982		-
chr18	21530122	21530151	PARCLIP_HUR.train.neg_45237		+
chr19	37025820	37025859	PARCLIP_HUR.train.neg_50974		+
chr8	3694347	3694386	PARCLIP_HUR.train.neg_99555		-
chr17	70119335	70119362	PARCLIP_HUR.train.neg_41152		+
chr18	43081793	43081817	PARCLIP_HUR.train.neg_45860		+
chr8	37631451	37631483	PARCLIP_HUR.train.neg_97850		+
chr18	117266	117286	PARCLIP_HUR.train.neg_44140		+
chr10	17266922	17266948	PARCLIP_HUR.train.neg_6429		-
chr4	128160804	128160839	PARCLIP_HUR.train.neg_82969		-
chrY	14918060	14918081	PARCLIP_HUR.train.neg_111637		+
chr11	94907517	94907552	PARCLIP_HUR.train.neg_12746		-
chr13	99850093	99850122	PARCLIP_HUR.train.neg_22829		-
chr14	77208790	77208813	PARCLIP_HUR.train.neg_27594		-
chr7	94158798	94158824	PARCLIP_HUR.train.neg_93691		+
chr11	9788445	9788493	PARCLIP_HUR.train.neg_8701		+
chr4	40521332	40521361	PARCLIP_HUR.train.neg_81779		-
chrX	18518450	18518472	PARCLIP_HUR.train.neg_106748		+
chr17	40042916	40042928	PARCLIP_HUR.train.neg_42774		-
chr16	64455130	64455165	PARCLIP_HUR.train.neg_35253		+
chr12	45772318	45772346	PARCLIP_HUR.train.neg_14182		+
chrX	114863444	114863479	PARCLIP_HUR.train.neg_108405		+
chr6	30543816	30543840	PARCLIP_HUR.train.neg_88283		+
chr15	101089848	101089875	PARCLIP_HUR.train.neg_33383		-
chr6	5213679	5213706	PARCLIP_HUR.train.neg_90113		-
chr3	37041734	37041754	PARCLIP_HUR.train.neg_75233		+
chr6	144483339	144483360	PARCLIP_HUR.train.neg_89780		+
chr3	106993646	106993671	PARCLIP_HUR.train.neg_76161		+
chr17	28856812	28856841	PARCLIP_HUR.train.neg_39475		+
chr15	49433187	49433210	PARCLIP_HUR.train.neg_31821		-
chr13	108949086	108949111	PARCLIP_HUR.train.neg_20388		+
chr2	37488785	37488821	PARCLIP_HUR.train.neg_57178		-
chr10	15077521	15077544	PARCLIP_HUR.train.neg_6314		-
chr13	100638623	100638652	PARCLIP_HUR.train.neg_20242		+
chr12	31453785	31453813	PARCLIP_HUR.train.neg_16424		-
chr22	22187417	22187452	PARCLIP_HUR.train.neg_72526		-
chr18	74163046	74163073	PARCLIP_HUR.train.neg_49519		-
chr2	31587132	31587162	PARCLIP_HUR.train.neg_57116		-
chr5	170826223	170826246	PARCLIP_HUR.train.neg_85430		+
chr11	86666020	86666041	PARCLIP_HUR.train.neg_12658		-
chr11	124496457	124496486	PARCLIP_HUR.train.neg_10809		+
chrX	135056720	135056743	PARCLIP_HUR.train.neg_108722		+
chr19	39992275	39992302	PARCLIP_HUR.train.neg_51237		+
chr5	57755520	57755552	PARCLIP_HUR.train.neg_86240		-
chr13	50489763	50489784	PARCLIP_HUR.train.neg_22188		-
chr10	64568075	64568098	PARCLIP_HUR.train.neg_4580		+
chr15	36923112	36923136	PARCLIP_HUR.train.neg_28582		+
chr6	42038537	42038564	PARCLIP_HUR.train.neg_88697		+
chr8	42401684	42401706	PARCLIP_HUR.train.neg_98076		+
chr6	114274973	114274994	PARCLIP_HUR.train.neg_91837		-
chr15	42816277	42816312	PARCLIP_HUR.train.neg_28903		+
chr8	102195222	102195250	PARCLIP_HUR.train.neg_101172		-
chr6	1314455	1314478	PARCLIP_HUR.train.neg_87600		+
chr5	74435754	74435789	PARCLIP_HUR.train.neg_86450		-
chr1	20829483	20829503	PARCLIP_HUR.train.neg_2096		-
chr21	28208833	28208869	PARCLIP_HUR.train.neg_67164		-
chr11	134122905	134122940	PARCLIP_HUR.train.neg_13278		-
chr22	38915354	38915380	PARCLIP_HUR.train.neg_73809		-
chr7	55994674	55994704	PARCLIP_HUR.train.neg_93170		+
chr18	67319212	67319247	PARCLIP_HUR.train.neg_46657		+
chr13	21875433	21875455	PARCLIP_HUR.train.neg_18239		+
chr11	76610551	76610571	PARCLIP_HUR.train.neg_10069		+
chr11	66212472	66212498	PARCLIP_HUR.train.neg_12238		-
chr11	43453790	43453811	PARCLIP_HUR.train.neg_9210		+
chr21	38102523	38102558	PARCLIP_HUR.train.neg_65182		+
chr19	4694904	4694934	PARCLIP_HUR.train.neg_52692		-
chr20	57568440	57568456	PARCLIP_HUR.train.neg_60952		+
chr14	37145975	37146003	PARCLIP_HUR.train.neg_23731		+
chr4	36290929	36290951	PARCLIP_HUR.train.neg_79494		+
chr12	57952878	57952908	PARCLIP_HUR.train.neg_14635		+
chr13	99911176	99911198	PARCLIP_HUR.train.neg_20134		+
chr6	96988109	96988140	PARCLIP_HUR.train.neg_89304		+
chr7	91869215	91869238	PARCLIP_HUR.train.neg_96033		-
chr4	139950114	139950136	PARCLIP_HUR.train.neg_80879		+
chr11	125465549	125465578	PARCLIP_HUR.train.neg_10858		+
chrY	16661681	16661706	PARCLIP_HUR.train.neg_112561		+
chr6	25984026	25984049	PARCLIP_HUR.train.neg_88042		+
chr18	76240885	76240926	PARCLIP_HUR.train.neg_46824		+
chr2	74296593	74296615	PARCLIP_HUR.train.neg_55926		+
chr5	9644089	9644114	PARCLIP_HUR.train.neg_85629		-
chr20	427485	427513	PARCLIP_HUR.train.neg_61327		-
chrX	130202182	130202207	PARCLIP_HUR.train.neg_108622		+
chr4	13622244	13622271	PARCLIP_HUR.train.neg_81535		-
chr19	5594841	5594863	PARCLIP_HUR.train.neg_52724		-
chr11	65622927	65622947	PARCLIP_HUR.train.neg_12210		-
chrX	67503364	67503388	PARCLIP_HUR.train.neg_110005		-
chr17	60481427	60481446	PARCLIP_HUR.train.neg_40871		+
chr12	10858151	10858171	PARCLIP_HUR.train.neg_16109		-
chr14	74545090	74545125	PARCLIP_HUR.train.neg_25011		+
chr22	22838926	22838951	PARCLIP_HUR.train.neg_72595		-
chr9	4663913	4663932	PARCLIP_HUR.train.neg_101830		+
chr19	31807188	31807216	PARCLIP_HUR.train.neg_53630		-
chr17	3733177	3733242	PARCLIP_HUR.train.neg_41701		-
chr8	132949846	132949866	PARCLIP_HUR.train.neg_99375		+
chr15	42858880	42858909	PARCLIP_HUR.train.neg_28923		+
chr12	4796725	4796750	PARCLIP_HUR.train.neg_13435		+
chr21	34134495	34134537	PARCLIP_HUR.train.neg_67816		-
chr8	56981019	56981045	PARCLIP_HUR.train.neg_100404		-
chr11	110329169	110329214	PARCLIP_HUR.train.neg_10523		+
chr14	22003773	22003793	PARCLIP_HUR.train.neg_26008		-
chr3	89467733	89467762	PARCLIP_HUR.train.neg_75982		+
chr21	37622442	37622459	PARCLIP_HUR.train.neg_65034		+
chr1	55177997	55178027	PARCLIP_HUR.train.neg_856		+
chr20	5588321	5588347	PARCLIP_HUR.train.neg_61633		-
chr11	22855324	22855344	PARCLIP_HUR.train.neg_8914		+
chr10	51614105	51614124	PARCLIP_HUR.train.neg_7035		-
chr18	13695651	13695676	PARCLIP_HUR.train.neg_47587		-
chr12	120889322	120889342	PARCLIP_HUR.train.neg_15585		+
chr11	62520431	62520450	PARCLIP_HUR.train.neg_12078		-
chr6	82390490	82390517	PARCLIP_HUR.train.neg_91397		-
chr3	32162768	32162787	PARCLIP_HUR.train.neg_75156		+
chr22	19246707	19246728	PARCLIP_HUR.train.neg_72297		-
chr17	40930052	40930074	PARCLIP_HUR.train.neg_40160		+
chr14	81996072	81996100	PARCLIP_HUR.train.neg_27755		-
chr5	137089060	137089078	PARCLIP_HUR.train.neg_87166		-
chr1	1022083	1022103	PARCLIP_HUR.train.neg_1874		-
chr21	43978932	43978953	PARCLIP_HUR.train.neg_65839		+
chr6	88256837	88256862	PARCLIP_HUR.train.neg_91469		-
chr21	41867473	41867510	PARCLIP_HUR.train.neg_68518		-
chr8	121423719	121423748	PARCLIP_HUR.train.neg_101431		-
chr7	44469330	44469355	PARCLIP_HUR.train.neg_95499		-
chr4	30845322	30845349	PARCLIP_HUR.train.neg_79462		+
chr14	20825220	20825243	PARCLIP_HUR.train.neg_23202		+
chr21	41404912	41404942	PARCLIP_HUR.train.neg_68497		-
chr15	69148394	69148421	PARCLIP_HUR.train.neg_29820		+
chr19	4106548	4106565	PARCLIP_HUR.train.neg_52644		-
chr16	89283324	89283344	PARCLIP_HUR.train.neg_38631		-
chr11	43393479	43393508	PARCLIP_HUR.train.neg_9205		+
chr3	129211367	129211395	PARCLIP_HUR.train.neg_76420		+
chr22	46643844	46643871	PARCLIP_HUR.train.neg_74446		-
chr4	83369707	83369726	PARCLIP_HUR.train.neg_80222		+
chr6	49421271	49421290	PARCLIP_HUR.train.neg_91165		-
chr6	36448371	36448391	PARCLIP_HUR.train.neg_88545		+
chr20	61488740	61488765	PARCLIP_HUR.train.neg_63714		-
chr3	53921755	53921774	PARCLIP_HUR.train.neg_77786		-
```
