## Additional file 3 for "ENNGene: an Easy Neural Network model building tool for Genomics": PARCLIP_HUR.train.negatives.bed (part 3 of 7)

```
chr20	47865847	47865881	PARCLIP_HUR.train.neg_63251		-
chr15	101340101	101340126	PARCLIP_HUR.train.neg_30943		+
chr17	40722117	40722140	PARCLIP_HUR.train.neg_40127		+
chr9	4883679	4883705	PARCLIP_HUR.train.neg_101850		+
chr21	38812442	38812479	PARCLIP_HUR.train.neg_65339		+
chr2	170677681	170677720	PARCLIP_HUR.train.neg_58281		-
chr14	43107295	43107316	PARCLIP_HUR.train.neg_23839		+
chr4	175251630	175251649	PARCLIP_HUR.train.neg_81140		+
chr4	57376293	57376319	PARCLIP_HUR.train.neg_79899		+
chr6	134577893	134577914	PARCLIP_HUR.train.neg_92010		-
chr8	6366399	6366421	PARCLIP_HUR.train.neg_99568		-
chrM	12616	12677	PARCLIP_HUR.train.neg_106426		+
chr3	12860257	12860278	PARCLIP_HUR.train.neg_74900		+
chr2	71185088	71185114	PARCLIP_HUR.train.neg_57603		-
chr16	82794607	82794634	PARCLIP_HUR.train.neg_35912		+
chr13	52988138	52988160	PARCLIP_HUR.train.neg_22294		-
chr10	97612679	97612703	PARCLIP_HUR.train.neg_7714		-
chrX	72432964	72432994	PARCLIP_HUR.train.neg_110125		-
chr13	99181814	99181831	PARCLIP_HUR.train.neg_22777		-
chr10	124738341	124738363	PARCLIP_HUR.train.neg_5945		+
chr3	33434835	33434853	PARCLIP_HUR.train.neg_77288		-
chr3	28291489	28291503	PARCLIP_HUR.train.neg_75117		+
chr22	32785341	32785361	PARCLIP_HUR.train.neg_73290		-
chr17	78337600	78337620	PARCLIP_HUR.train.neg_44003		-
chrY	16725607	16725633	PARCLIP_HUR.train.neg_112710		+
chr18	20459147	20459174	PARCLIP_HUR.train.neg_47743		-
chr11	482104	482125	PARCLIP_HUR.train.neg_8429		+
chr3	101190376	101190411	PARCLIP_HUR.train.neg_78110		-
chr15	41523595	41523618	PARCLIP_HUR.train.neg_28774		+
chr19	46144749	46144773	PARCLIP_HUR.train.neg_54353		-
chr3	3171914	3171981	PARCLIP_HUR.train.neg_74649		+
chr15	50658802	50658827	PARCLIP_HUR.train.neg_29253		+
chrX	48921776	48921788	PARCLIP_HUR.train.neg_107425		+
chr21	45504311	45504333	PARCLIP_HUR.train.neg_66137		+
chr15	62127863	62127891	PARCLIP_HUR.train.neg_29491		+
chr4	85926829	85926853	PARCLIP_HUR.train.neg_80287		+
chr7	106247551	106247573	PARCLIP_HUR.train.neg_96391		-
chr15	23207775	23207800	PARCLIP_HUR.train.neg_31029		-
chr22	38631240	38631268	PARCLIP_HUR.train.neg_73738		-
chr5	112861039	112861074	PARCLIP_HUR.train.neg_84788		+
chr15	40617535	40617560	PARCLIP_HUR.train.neg_28699		+
chr6	149896424	149896450	PARCLIP_HUR.train.neg_89838		+
chr13	21751817	21751852	PARCLIP_HUR.train.neg_18217		+
chr22	41507395	41507419	PARCLIP_HUR.train.neg_71321		+
chr5	139506233	139506257	PARCLIP_HUR.train.neg_85163		+
chr3	3207814	3207836	PARCLIP_HUR.train.neg_76862		-
chr15	50918093	50918122	PARCLIP_HUR.train.neg_31884		-
chrY	15953913	15953932	PARCLIP_HUR.train.neg_112208		+
chr10	3199859	3199889	PARCLIP_HUR.train.neg_6139		-
chr10	116253962	116253984	PARCLIP_HUR.train.neg_8081		-
chr4	176306467	176306494	PARCLIP_HUR.train.neg_83295		-
chr1	224366332	224366356	PARCLIP_HUR.train.neg_1816		+
chr8	62393533	62393552	PARCLIP_HUR.train.neg_98345		+
chr5	99909672	99909698	PARCLIP_HUR.train.neg_84686		+
chr17	40573981	40574001	PARCLIP_HUR.train.neg_42846		-
chr1	115264463	115264486	PARCLIP_HUR.train.neg_3177		-
chr11	94230951	94230971	PARCLIP_HUR.train.neg_10329		+
chr17	38498385	38498411	PARCLIP_HUR.train.neg_40052		+
chr2	32600849	32600873	PARCLIP_HUR.train.neg_55315		+
chr15	59061742	59061764	PARCLIP_HUR.train.neg_32167		-
chr6	31121752	31121779	PARCLIP_HUR.train.neg_90617		-
chr12	97257332	97257347	PARCLIP_HUR.train.neg_15162		+
chr7	101123043	101123063	PARCLIP_HUR.train.neg_93960		+
chr15	78834278	78834300	PARCLIP_HUR.train.neg_30261		+
chrX	134167327	134167356	PARCLIP_HUR.train.neg_108702		+
chr21	15747027	15747060	PARCLIP_HUR.train.neg_66736		-
chr6	13424353	13424377	PARCLIP_HUR.train.neg_90222		-
chr10	51826358	51826380	PARCLIP_HUR.train.neg_7051		-
chr22	50664722	50664756	PARCLIP_HUR.train.neg_74508		-
chr16	1433236	1433271	PARCLIP_HUR.train.neg_36249		-
chr16	3183635	3183653	PARCLIP_HUR.train.neg_36377		-
chr6	39376666	39376692	PARCLIP_HUR.train.neg_90964		-
chr6	152026131	152026159	PARCLIP_HUR.train.neg_89875		+
chr20	56908045	56908069	PARCLIP_HUR.train.neg_60850		+
chr4	6675954	6675996	PARCLIP_HUR.train.neg_79140		+
chr22	51207853	51207882	PARCLIP_HUR.train.neg_74583		-
chr17	28718492	28718512	PARCLIP_HUR.train.neg_39454		+
chr16	88728409	88728431	PARCLIP_HUR.train.neg_38606		-
chr15	57848567	57848587	PARCLIP_HUR.train.neg_32134		-
chr10	52186549	52186572	PARCLIP_HUR.train.neg_7054		-
chr8	33833427	33833450	PARCLIP_HUR.train.neg_97787		+
chr14	76641732	76641768	PARCLIP_HUR.train.neg_25131		+
chr10	106077345	106077371	PARCLIP_HUR.train.neg_7989		-
chr14	100723726	100723757	PARCLIP_HUR.train.neg_25589		+
chr13	31082136	31082159	PARCLIP_HUR.train.neg_21368		-
chr15	22980958	22980975	PARCLIP_HUR.train.neg_28274		+
chr20	37128060	37128082	PARCLIP_HUR.train.neg_60050		+
chr18	14203553	14203572	PARCLIP_HUR.train.neg_45028		+
chr13	20718380	20718410	PARCLIP_HUR.train.neg_20788		-
chr8	1466303	1466331	PARCLIP_HUR.train.neg_96982		+
chrX	54468578	54468600	PARCLIP_HUR.train.neg_107568		+
chrX	23411994	23412014	PARCLIP_HUR.train.neg_106863		+
chr9	102958828	102958859	PARCLIP_HUR.train.neg_103184		+
chrY	16666420	16666437	PARCLIP_HUR.train.neg_112572		+
chrY	7659424	7659453	PARCLIP_HUR.train.neg_113615		-
chr2	113144905	113144939	PARCLIP_HUR.train.neg_57986		-
chr13	80910892	80910918	PARCLIP_HUR.train.neg_22667		-
chr12	54577932	54577953	PARCLIP_HUR.train.neg_16840		-
chr16	399286	399310	PARCLIP_HUR.train.neg_36231		-
chr5	38547897	38547917	PARCLIP_HUR.train.neg_85950		-
chr12	56996744	56996765	PARCLIP_HUR.train.neg_16922		-
chr6	43144250	43144274	PARCLIP_HUR.train.neg_88761		+
chr22	38602129	38602146	PARCLIP_HUR.train.neg_71037		+
chr3	23882601	23882621	PARCLIP_HUR.train.neg_75056		+
chrY	21152159	21152178	PARCLIP_HUR.train.neg_114468		-
chr19	23431186	23431207	PARCLIP_HUR.train.neg_53557		-
chr16	10070165	10070189	PARCLIP_HUR.train.neg_36599		-
chr19	20126862	20126887	PARCLIP_HUR.train.neg_53466		-
chr2	55451173	55451194	PARCLIP_HUR.train.neg_57396		-
chr2	70524618	70524650	PARCLIP_HUR.train.neg_57580		-
chr20	47897206	47897228	PARCLIP_HUR.train.neg_60540		+
chr5	60527789	60527811	PARCLIP_HUR.train.neg_83976		+
chr19	54959063	54959103	PARCLIP_HUR.train.neg_54709		-
chr7	134653026	134653048	PARCLIP_HUR.train.neg_94430		+
chr18	12325123	12325158	PARCLIP_HUR.train.neg_44814		+
chr5	113913517	113913534	PARCLIP_HUR.train.neg_86884		-
chr13	79168110	79168123	PARCLIP_HUR.train.neg_19829		+
chr14	91341267	91341292	PARCLIP_HUR.train.neg_27861		-
chrX	13685087	13685115	PARCLIP_HUR.train.neg_106569		+
chr17	7146578	7146610	PARCLIP_HUR.train.neg_41881		-
chr8	30601140	30601164	PARCLIP_HUR.train.neg_97723		+
chr4	122834114	122834135	PARCLIP_HUR.train.neg_82937		-
chr10	13214864	13214888	PARCLIP_HUR.train.neg_3902		+
chr16	56833168	56833194	PARCLIP_HUR.train.neg_35141		+
chr19	36123792	36123821	PARCLIP_HUR.train.neg_50872		+
chr9	115948557	115948577	PARCLIP_HUR.train.neg_105821		-
chr19	22000560	22000585	PARCLIP_HUR.train.neg_53534		-
chr7	92098333	92098361	PARCLIP_HUR.train.neg_93642		+
chr11	72651745	72651768	PARCLIP_HUR.train.neg_12387		-
chr11	31391954	31391981	PARCLIP_HUR.train.neg_8988		+
chr11	73093123	73093143	PARCLIP_HUR.train.neg_9915		+
chr4	945962	945991	PARCLIP_HUR.train.neg_78929		+
chr20	31449694	31449715	PARCLIP_HUR.train.neg_59661		+
chr1	109915099	109915127	PARCLIP_HUR.train.neg_3084		-
chrY	7620900	7620923	PARCLIP_HUR.train.neg_113445		-
chr18	77888080	77888110	PARCLIP_HUR.train.neg_46942		+
chr1	75863887	75863921	PARCLIP_HUR.train.neg_2848		-
chr10	126344634	126344652	PARCLIP_HUR.train.neg_8284		-
chr19	34230820	34230847	PARCLIP_HUR.train.neg_50784		+
chr11	94695818	94695841	PARCLIP_HUR.train.neg_12736		-
chr4	71554982	71555006	PARCLIP_HUR.train.neg_79970		+
chr15	101116917	101116939	PARCLIP_HUR.train.neg_33386		-
chr7	74150262	74150289	PARCLIP_HUR.train.neg_95814		-
chr22	38307297	38307323	PARCLIP_HUR.train.neg_70973		+
chr20	16732022	16732048	PARCLIP_HUR.train.neg_59034		+
chr9	91929047	91929081	PARCLIP_HUR.train.neg_102882		+
chr10	46961259	46961283	PARCLIP_HUR.train.neg_6970		-
chr16	52475508	52475529	PARCLIP_HUR.train.neg_37532		-
chr14	74529798	74529833	PARCLIP_HUR.train.neg_25007		+
chr20	6758847	6758869	PARCLIP_HUR.train.neg_58855		+
chr11	76081383	76081407	PARCLIP_HUR.train.neg_12465		-
chr2	109103930	109103967	PARCLIP_HUR.train.neg_56169		+
chr4	120165286	120165304	PARCLIP_HUR.train.neg_80702		+
chr16	3858742	3858777	PARCLIP_HUR.train.neg_36455		-
chr17	73775351	73775374	PARCLIP_HUR.train.neg_43793		-
chr21	47118100	47118121	PARCLIP_HUR.train.neg_66399		+
chr4	142142299	142142317	PARCLIP_HUR.train.neg_80928		+
chr2	47136485	47136507	PARCLIP_HUR.train.neg_57290		-
chr22	18237381	18237407	PARCLIP_HUR.train.neg_72190		-
chr3	58079872	58079895	PARCLIP_HUR.train.neg_75775		+
chr15	43676840	43676859	PARCLIP_HUR.train.neg_29001		+
chr21	34087740	34087763	PARCLIP_HUR.train.neg_67776		-
chrY	13511254	13511279	PARCLIP_HUR.train.neg_113875		-
chr14	50248617	50248640	PARCLIP_HUR.train.neg_23959		+
chr1	2198739	2198758	PARCLIP_HUR.train.neg_25		+
chr6	136918489	136918509	PARCLIP_HUR.train.neg_92048		-
chr5	144721564	144721585	PARCLIP_HUR.train.neg_87301		-
chr19	36504676	36504704	PARCLIP_HUR.train.neg_53787		-
chr1	46344311	46344333	PARCLIP_HUR.train.neg_752		+
chr12	117273938	117273956	PARCLIP_HUR.train.neg_15510		+
chr1	229569161	229569182	PARCLIP_HUR.train.neg_3571		-
chr10	125649778	125649800	PARCLIP_HUR.train.neg_8264		-
chr20	60588392	60588414	PARCLIP_HUR.train.neg_63669		-
chr13	24569467	24569489	PARCLIP_HUR.train.neg_18281		+
chr17	79879224	79879239	PARCLIP_HUR.train.neg_44079		-
chrY	15918941	15918962	PARCLIP_HUR.train.neg_112084		+
chr7	107907470	107907492	PARCLIP_HUR.train.neg_96418		-
chr16	4497560	4497583	PARCLIP_HUR.train.neg_33784		+
chr10	30371728	30371755	PARCLIP_HUR.train.neg_6674		-
chr17	1444938	1444960	PARCLIP_HUR.train.neg_41594		-
chr17	40823476	40823508	PARCLIP_HUR.train.neg_42862		-
chr7	33280021	33280056	PARCLIP_HUR.train.neg_92862		+
chr22	20822136	20822158	PARCLIP_HUR.train.neg_72429		-
chr21	16435289	16435315	PARCLIP_HUR.train.neg_66828		-
chr5	9706228	9706253	PARCLIP_HUR.train.neg_85633		-
chrX	69365400	69365423	PARCLIP_HUR.train.neg_107746		+
chr12	94271749	94271784	PARCLIP_HUR.train.neg_15104		+
chr6	117872664	117872683	PARCLIP_HUR.train.neg_91871		-
chr15	82078440	82078459	PARCLIP_HUR.train.neg_32973		-
chr16	2944830	2944856	PARCLIP_HUR.train.neg_33703		+
chr12	8081236	8081267	PARCLIP_HUR.train.neg_16059		-
chr9	72344481	72344516	PARCLIP_HUR.train.neg_104881		-
chr11	63978884	63978919	PARCLIP_HUR.train.neg_9648		+
chr8	32475177	32475208	PARCLIP_HUR.train.neg_97751		+
chr13	47353137	47353158	PARCLIP_HUR.train.neg_22001		-
chr15	32701551	32701578	PARCLIP_HUR.train.neg_31181		-
chr19	58871187	58871206	PARCLIP_HUR.train.neg_54907		-
chr18	1995773	1995811	PARCLIP_HUR.train.neg_47164		-
chr9	139370221	139370248	PARCLIP_HUR.train.neg_106318		-
chr3	112898992	112899014	PARCLIP_HUR.train.neg_76242		+
chr13	49998822	49998850	PARCLIP_HUR.train.neg_22116		-
chr18	9588691	9588713	PARCLIP_HUR.train.neg_44660		+
chr8	54986027	54986073	PARCLIP_HUR.train.neg_98203		+
chr3	42799635	42799660	PARCLIP_HUR.train.neg_77395		-
chr20	5922114	5922138	PARCLIP_HUR.train.neg_61643		-
chr12	88519807	88519834	PARCLIP_HUR.train.neg_17340		-
chr8	110261136	110261163	PARCLIP_HUR.train.neg_101322		-
chrX	30736451	30736472	PARCLIP_HUR.train.neg_106986		+
chr12	24994635	24994665	PARCLIP_HUR.train.neg_16294		-
chr4	82545560	82545583	PARCLIP_HUR.train.neg_82322		-
chrX	151998692	151998716	PARCLIP_HUR.train.neg_111105		-
chr1	156177287	156177312	PARCLIP_HUR.train.neg_1587		+
chr21	30253899	30253927	PARCLIP_HUR.train.neg_67311		-
chr2	96942727	96942759	PARCLIP_HUR.train.neg_57805		-
chr18	18917783	18917805	PARCLIP_HUR.train.neg_45054		+
chr11	116646189	116646222	PARCLIP_HUR.train.neg_13041		-
chr10	11132567	11132595	PARCLIP_HUR.train.neg_3811		+
chr14	50788787	50788808	PARCLIP_HUR.train.neg_23979		+
chr12	48513694	48513720	PARCLIP_HUR.train.neg_14226		+
chr22	39423560	39423596	PARCLIP_HUR.train.neg_71128		+
chr22	35820079	35820100	PARCLIP_HUR.train.neg_70793		+
chr19	1267686	1267713	PARCLIP_HUR.train.neg_49656		+
chr12	93793073	93793093	PARCLIP_HUR.train.neg_15087		+
chr4	38385078	38385101	PARCLIP_HUR.train.neg_79560		+
chr16	30372609	30372631	PARCLIP_HUR.train.neg_37273		-
chr16	21503801	21503827	PARCLIP_HUR.train.neg_36944		-
chr2	241731090	241731115	PARCLIP_HUR.train.neg_58476		-
chr7	72390177	72390198	PARCLIP_HUR.train.neg_93374		+
chr15	64914715	64914746	PARCLIP_HUR.train.neg_29646		+
chr4	77124984	77125008	PARCLIP_HUR.train.neg_82285		-
chrY	7670070	7670095	PARCLIP_HUR.train.neg_113664		-
chr15	49824482	49824509	PARCLIP_HUR.train.neg_31837		-
chr3	25790093	25790114	PARCLIP_HUR.train.neg_77187		-
chr4	4864406	4864429	PARCLIP_HUR.train.neg_79110		+
chr7	99037486	99037515	PARCLIP_HUR.train.neg_93792		+
chr16	3800983	3801014	PARCLIP_HUR.train.neg_36452		-
chr19	58097882	58097913	PARCLIP_HUR.train.neg_52248		+
chr5	159344997	159345018	PARCLIP_HUR.train.neg_85373		+
chr22	33425327	33425365	PARCLIP_HUR.train.neg_73339		-
chr19	58122074	58122094	PARCLIP_HUR.train.neg_52258		+
chr17	72247322	72247344	PARCLIP_HUR.train.neg_41194		+
chr5	144738015	144738042	PARCLIP_HUR.train.neg_87304		-
chr3	38329102	38329123	PARCLIP_HUR.train.neg_75270		+
chr9	131848789	131848809	PARCLIP_HUR.train.neg_103902		+
chr16	3136145	3136169	PARCLIP_HUR.train.neg_33729		+
chr12	106480693	106480722	PARCLIP_HUR.train.neg_17580		-
chr14	52171732	52171758	PARCLIP_HUR.train.neg_24051		+
chr2	42748627	42748654	PARCLIP_HUR.train.neg_55449		+
chr4	26964149	26964170	PARCLIP_HUR.train.neg_79452		+
chr13	21390049	21390069	PARCLIP_HUR.train.neg_20867		-
chr22	41223118	41223139	PARCLIP_HUR.train.neg_73945		-
chr1	209968971	209968994	PARCLIP_HUR.train.neg_3535		-
chr13	99649584	99649604	PARCLIP_HUR.train.neg_22815		-
chr10	75476200	75476219	PARCLIP_HUR.train.neg_7404		-
chr11	749997	750016	PARCLIP_HUR.train.neg_8446		+
chr14	72999329	72999351	PARCLIP_HUR.train.neg_24903		+
chr11	8722814	8722835	PARCLIP_HUR.train.neg_8625		+
chr14	74533196	74533231	PARCLIP_HUR.train.neg_27462		-
chr19	22630973	22631014	PARCLIP_HUR.train.neg_53545		-
chr11	47659643	47659663	PARCLIP_HUR.train.neg_11836		-
chr2	30754928	30754954	PARCLIP_HUR.train.neg_55297		+
chr11	46715794	46715815	PARCLIP_HUR.train.neg_11759		-
chr7	26242085	26242112	PARCLIP_HUR.train.neg_92729		+
chr12	56149024	56149044	PARCLIP_HUR.train.neg_14462		+
chr1	29156671	29156698	PARCLIP_HUR.train.neg_454		+
chr19	39953178	39953214	PARCLIP_HUR.train.neg_51229		+
chr15	66811345	66811371	PARCLIP_HUR.train.neg_32548		-
chr10	75494584	75494607	PARCLIP_HUR.train.neg_4892		+
chr3	5248898	5248924	PARCLIP_HUR.train.neg_74693		+
chr7	127021474	127021497	PARCLIP_HUR.train.neg_96585		-
chr7	107003632	107003655	PARCLIP_HUR.train.neg_96402		-
chrX	53125219	53125244	PARCLIP_HUR.train.neg_107546		+
chr19	19198886	19198914	PARCLIP_HUR.train.neg_50423		+
chr22	39463506	39463531	PARCLIP_HUR.train.neg_71153		+
chr5	140066494	140066511	PARCLIP_HUR.train.neg_87260		-
chr17	11875725	11875748	PARCLIP_HUR.train.neg_42008		-
chr19	57932722	57932749	PARCLIP_HUR.train.neg_52231		+
chr12	97130873	97130894	PARCLIP_HUR.train.neg_15159		+
chr3	170609322	170609342	PARCLIP_HUR.train.neg_78712		-
chr22	29195343	29195366	PARCLIP_HUR.train.neg_72917		-
chr22	50729856	50729883	PARCLIP_HUR.train.neg_74536		-
chr13	60722903	60722932	PARCLIP_HUR.train.neg_22348		-
chrX	53234204	53234228	PARCLIP_HUR.train.neg_109766		-
chr10	115598852	115598877	PARCLIP_HUR.train.neg_8061		-
chr11	108811349	108811374	PARCLIP_HUR.train.neg_10505		+
chr6	119584190	119584214	PARCLIP_HUR.train.neg_91897		-
chr11	102922518	102922537	PARCLIP_HUR.train.neg_12823		-
chr18	3268967	3268993	PARCLIP_HUR.train.neg_44311		+
chr19	31799976	31799999	PARCLIP_HUR.train.neg_53628		-
chr3	57278854	57278882	PARCLIP_HUR.train.neg_75749		+
chr6	30646699	30646719	PARCLIP_HUR.train.neg_90567		-
chr18	19195800	19195830	PARCLIP_HUR.train.neg_45071		+
chr3	62254226	62254259	PARCLIP_HUR.train.neg_77860		-
chr21	18976166	18976191	PARCLIP_HUR.train.neg_66860		-
chr18	51822531	51822553	PARCLIP_HUR.train.neg_46165		+
chr9	86558736	86558756	PARCLIP_HUR.train.neg_105116		-
chrX	119056751	119056772	PARCLIP_HUR.train.neg_110687		-
chr7	141065245	141065263	PARCLIP_HUR.train.neg_94508		+
chr9	135924612	135924640	PARCLIP_HUR.train.neg_104023		+
chrX	57932941	57932964	PARCLIP_HUR.train.neg_109904		-
chr11	65427042	65427066	PARCLIP_HUR.train.neg_12180		-
chr19	36499657	36499683	PARCLIP_HUR.train.neg_53776		-
chr10	43902039	43902062	PARCLIP_HUR.train.neg_6852		-
chr12	102487514	102487544	PARCLIP_HUR.train.neg_17518		-
chrX	64213883	64213896	PARCLIP_HUR.train.neg_109968		-
chr6	139219391	139219414	PARCLIP_HUR.train.neg_89731		+
chr4	1287974	1287995	PARCLIP_HUR.train.neg_78948		+
chr10	88630878	88630909	PARCLIP_HUR.train.neg_5140		+
chr15	61796777	61796800	PARCLIP_HUR.train.neg_32277		-
chr12	107355343	107355369	PARCLIP_HUR.train.neg_15353		+
chr19	48717393	48717430	PARCLIP_HUR.train.neg_54442		-
chr5	145972531	145972554	PARCLIP_HUR.train.neg_87327		-
chrX	138666439	138666458	PARCLIP_HUR.train.neg_111063		-
chr14	37134520	37134545	PARCLIP_HUR.train.neg_23721		+
chr16	46724702	46724724	PARCLIP_HUR.train.neg_34841		+
chr9	136895145	136895167	PARCLIP_HUR.train.neg_104032		+
chr19	28401317	28401338	PARCLIP_HUR.train.neg_50688		+
chr21	40585792	40585815	PARCLIP_HUR.train.neg_68395		-
chr8	103265238	103265268	PARCLIP_HUR.train.neg_99065		+
chr7	25162151	25162175	PARCLIP_HUR.train.neg_95125		-
chr1	44438783	44438818	PARCLIP_HUR.train.neg_728		+
chr3	40499653	40499673	PARCLIP_HUR.train.neg_75341		+
chr19	53039728	53039749	PARCLIP_HUR.train.neg_51914		+
chr20	3200695	3200719	PARCLIP_HUR.train.neg_58652		+
chr20	10619130	10619154	PARCLIP_HUR.train.neg_61717		-
chr19	36969771	36969800	PARCLIP_HUR.train.neg_53838		-
chr9	36217777	36217796	PARCLIP_HUR.train.neg_104753		-
chr9	102691142	102691162	PARCLIP_HUR.train.neg_105606		-
chr16	57281602	57281637	PARCLIP_HUR.train.neg_35190		+
chr16	23573661	23573690	PARCLIP_HUR.train.neg_34364		+
chr20	49563123	49563148	PARCLIP_HUR.train.neg_63397		-
chr6	158611084	158611102	PARCLIP_HUR.train.neg_89913		+
chr5	56418158	56418180	PARCLIP_HUR.train.neg_83960		+
chrX	12388086	12388114	PARCLIP_HUR.train.neg_106535		+
chr19	32894645	32894680	PARCLIP_HUR.train.neg_53646		-
chr15	48633216	48633237	PARCLIP_HUR.train.neg_29184		+
chr3	108274090	108274113	PARCLIP_HUR.train.neg_78156		-
chr6	116964657	116964678	PARCLIP_HUR.train.neg_91861		-
chr13	108423835	108423865	PARCLIP_HUR.train.neg_23012		-
chr10	89303528	89303550	PARCLIP_HUR.train.neg_5173		+
chr5	34918732	34918767	PARCLIP_HUR.train.neg_83689		+
chr3	44437049	44437080	PARCLIP_HUR.train.neg_75446		+
chr12	120548456	120548477	PARCLIP_HUR.train.neg_17856		-
chr11	32620004	32620034	PARCLIP_HUR.train.neg_9037		+
chr20	18515318	18515340	PARCLIP_HUR.train.neg_59177		+
chr4	77027182	77027203	PARCLIP_HUR.train.neg_80081		+
chr11	58911556	58911591	PARCLIP_HUR.train.neg_9429		+
chr12	100583470	100583498	PARCLIP_HUR.train.neg_17491		-
chr22	42030607	42030636	PARCLIP_HUR.train.neg_71408		+
chr16	68044260	68044281	PARCLIP_HUR.train.neg_35409		+
chr1	28060496	28060513	PARCLIP_HUR.train.neg_405		+
chr16	10776186	10776205	PARCLIP_HUR.train.neg_36625		-
chr22	51218877	51218899	PARCLIP_HUR.train.neg_74603		-
chr4	52951102	52951137	PARCLIP_HUR.train.neg_79776		+
chr18	21152435	21152461	PARCLIP_HUR.train.neg_47813		-
chr1	159079658	159079678	PARCLIP_HUR.train.neg_3387		-
chr22	43284131	43284149	PARCLIP_HUR.train.neg_74268		-
chr10	51609636	51609656	PARCLIP_HUR.train.neg_7032		-
chr12	56727319	56727340	PARCLIP_HUR.train.neg_16912		-
chr10	74144193	74144215	PARCLIP_HUR.train.neg_7330		-
chr21	27115968	27116004	PARCLIP_HUR.train.neg_64335		+
chr19	1388988	1389014	PARCLIP_HUR.train.neg_49675		+
chr2	130730417	130730437	PARCLIP_HUR.train.neg_58092		-
chr20	48764158	48764179	PARCLIP_HUR.train.neg_63354		-
chr11	31812172	31812193	PARCLIP_HUR.train.neg_11598		-
chr16	58159174	58159194	PARCLIP_HUR.train.neg_37714		-
chr2	135041564	135041603	PARCLIP_HUR.train.neg_56371		+
chr11	115051152	115051170	PARCLIP_HUR.train.neg_13025		-
chr10	70717389	70717412	PARCLIP_HUR.train.neg_4691		+
chr14	33923063	33923086	PARCLIP_HUR.train.neg_23620		+
chr3	183171376	183171400	PARCLIP_HUR.train.neg_76784		+
chr1	109443868	109443890	PARCLIP_HUR.train.neg_3071		-
chr9	23757754	23757777	PARCLIP_HUR.train.neg_104481		-
chr12	46662612	46662631	PARCLIP_HUR.train.neg_16613		-
chr15	74766746	74766781	PARCLIP_HUR.train.neg_30043		+
chr9	69072411	69072433	PARCLIP_HUR.train.neg_102478		+
chr21	19497667	19497686	PARCLIP_HUR.train.neg_64112		+
chr18	44496192	44496212	PARCLIP_HUR.train.neg_48662		-
chr10	86246844	86246866	PARCLIP_HUR.train.neg_5117		+
chr14	92249023	92249046	PARCLIP_HUR.train.neg_27906		-
chr11	33788244	33788268	PARCLIP_HUR.train.neg_11649		-
chr15	69719894	69719915	PARCLIP_HUR.train.neg_29852		+
chr11	92881340	92881379	PARCLIP_HUR.train.neg_12699		-
chr19	12476162	12476192	PARCLIP_HUR.train.neg_53055		-
chr3	15276511	15276541	PARCLIP_HUR.train.neg_74956		+
chr5	142414982	142415004	PARCLIP_HUR.train.neg_85233		+
chr10	21806708	21806729	PARCLIP_HUR.train.neg_6497		-
chr12	64179435	64179458	PARCLIP_HUR.train.neg_14706		+
chr18	29416528	29416551	PARCLIP_HUR.train.neg_48141		-
chr19	618859	618876	PARCLIP_HUR.train.neg_52408		-
chr4	1728288	1728310	PARCLIP_HUR.train.neg_78976		+
chr2	86733168	86733192	PARCLIP_HUR.train.neg_57740		-
chr11	14854748	14854775	PARCLIP_HUR.train.neg_8775		+
chr12	2108071	2108094	PARCLIP_HUR.train.neg_15886		-
chr6	121638614	121638635	PARCLIP_HUR.train.neg_91906		-
chr11	111865041	111865067	PARCLIP_HUR.train.neg_10550		+
chr11	16676195	16676217	PARCLIP_HUR.train.neg_8794		+
chr6	19838787	19838811	PARCLIP_HUR.train.neg_87941		+
chr14	93265682	93265707	PARCLIP_HUR.train.neg_25340		+
chr16	15103375	15103402	PARCLIP_HUR.train.neg_34067		+
chr17	33563251	33563281	PARCLIP_HUR.train.neg_42474		-
chr7	92894170	92894193	PARCLIP_HUR.train.neg_93663		+
chr7	53778090	53778113	PARCLIP_HUR.train.neg_95641		-
chr9	87095	87123	PARCLIP_HUR.train.neg_101769		+
chr2	58394551	58394586	PARCLIP_HUR.train.neg_57424		-
chr8	27758002	27758026	PARCLIP_HUR.train.neg_99996		-
chr15	75732991	75733009	PARCLIP_HUR.train.neg_32836		-
chr8	26194012	26194044	PARCLIP_HUR.train.neg_97579		+
chr14	79794069	79794095	PARCLIP_HUR.train.neg_25183		+
chr6	149894073	149894095	PARCLIP_HUR.train.neg_89837		+
chr21	37445991	37446026	PARCLIP_HUR.train.neg_68123		-
chr11	112204031	112204054	PARCLIP_HUR.train.neg_10594		+
chr6	72071621	72071646	PARCLIP_HUR.train.neg_91303		-
chr7	129352817	129352844	PARCLIP_HUR.train.neg_94343		+
chr15	67815669	67815690	PARCLIP_HUR.train.neg_29742		+
chr10	13360104	13360117	PARCLIP_HUR.train.neg_6250		-
chr21	35223419	35223442	PARCLIP_HUR.train.neg_64893		+
chr11	94182348	94182378	PARCLIP_HUR.train.neg_12734		-
chr8	41877113	41877141	PARCLIP_HUR.train.neg_100235		-
chr20	43581511	43581532	PARCLIP_HUR.train.neg_62940		-
chr4	77442144	77442167	PARCLIP_HUR.train.neg_80083		+
chr1	94511056	94511078	PARCLIP_HUR.train.neg_2990		-
chr7	44526868	44526886	PARCLIP_HUR.train.neg_95507		-
chr21	34728502	34728531	PARCLIP_HUR.train.neg_64740		+
chr18	2707440	2707467	PARCLIP_HUR.train.neg_44255		+
chr20	1443073	1443108	PARCLIP_HUR.train.neg_61415		-
chr3	57101583	57101601	PARCLIP_HUR.train.neg_75742		+
chr22	24984681	24984708	PARCLIP_HUR.train.neg_69923		+
chr9	100368187	100368214	PARCLIP_HUR.train.neg_105521		-
chr18	30415622	30415644	PARCLIP_HUR.train.neg_45438		+
chr6	28057179	28057208	PARCLIP_HUR.train.neg_88134		+
chr17	3510742	3510769	PARCLIP_HUR.train.neg_41687		-
chr1	149975831	149975866	PARCLIP_HUR.train.neg_3271		-
chr14	88963256	88963282	PARCLIP_HUR.train.neg_27814		-
chr19	9939231	9939275	PARCLIP_HUR.train.neg_49974		+
chr8	144826551	144826574	PARCLIP_HUR.train.neg_99463		+
chr6	100008835	100008863	PARCLIP_HUR.train.neg_91655		-
chr6	22058770	22058795	PARCLIP_HUR.train.neg_87971		+
chr20	45035827	45035850	PARCLIP_HUR.train.neg_63104		-
chr22	41242077	41242099	PARCLIP_HUR.train.neg_73958		-
chr19	4065451	4065486	PARCLIP_HUR.train.neg_52639		-
chr10	44126097	44126119	PARCLIP_HUR.train.neg_4346		+
chr5	150641479	150641498	PARCLIP_HUR.train.neg_85301		+
chrY	16912054	16912080	PARCLIP_HUR.train.neg_113125		+
chr18	8627584	8627603	PARCLIP_HUR.train.neg_44527		+
chr14	68979349	68979380	PARCLIP_HUR.train.neg_24721		+
chr12	21852765	21852783	PARCLIP_HUR.train.neg_16231		-
chr8	42966145	42966172	PARCLIP_HUR.train.neg_98102		+
chr22	22128010	22128033	PARCLIP_HUR.train.neg_72508		-
chr8	74889882	74889910	PARCLIP_HUR.train.neg_98537		+
chr14	90755952	90755979	PARCLIP_HUR.train.neg_27843		-
chr6	170151291	170151325	PARCLIP_HUR.train.neg_92273		-
chr6	33287182	33287207	PARCLIP_HUR.train.neg_90809		-
chr22	36743726	36743756	PARCLIP_HUR.train.neg_73518		-
chr2	17693188	17693207	PARCLIP_HUR.train.neg_56919		-
chr15	32907785	32907812	PARCLIP_HUR.train.neg_28523		+
chr6	114326647	114326670	PARCLIP_HUR.train.neg_91842		-
chr22	35549549	35549573	PARCLIP_HUR.train.neg_73408		-
chr19	13018173	13018201	PARCLIP_HUR.train.neg_50198		+
chrY	21126072	21126100	PARCLIP_HUR.train.neg_114405		-
chr4	73928918	73928937	PARCLIP_HUR.train.neg_82192		-
chr11	97812606	97812630	PARCLIP_HUR.train.neg_12802		-
chrY	16007238	16007259	PARCLIP_HUR.train.neg_112416		+
chr11	113227991	113228013	PARCLIP_HUR.train.neg_10616		+
chr10	5876943	5876962	PARCLIP_HUR.train.neg_6162		-
chr11	62393739	62393761	PARCLIP_HUR.train.neg_12042		-
chr10	61475214	61475231	PARCLIP_HUR.train.neg_7100		-
chr18	4254765	4254800	PARCLIP_HUR.train.neg_47278		-
chrX	16818032	16818056	PARCLIP_HUR.train.neg_106695		+
chr5	1510901	1510929	PARCLIP_HUR.train.neg_85575		-
chr3	130661504	130661527	PARCLIP_HUR.train.neg_76430		+
chr15	52934947	52934982	PARCLIP_HUR.train.neg_31984		-
chr14	55329786	55329805	PARCLIP_HUR.train.neg_26887		-
chr13	42792631	42792652	PARCLIP_HUR.train.neg_18972		+
chr15	41321692	41321714	PARCLIP_HUR.train.neg_31449		-
chr8	82008782	82008808	PARCLIP_HUR.train.neg_100739		-
chr14	70117934	70117954	PARCLIP_HUR.train.neg_24802		+
chr18	34436726	34436761	PARCLIP_HUR.train.neg_45732		+
chr20	10642931	10642957	PARCLIP_HUR.train.neg_61730		-
chr20	45960354	45960376	PARCLIP_HUR.train.neg_63181		-
chr9	88462625	88462647	PARCLIP_HUR.train.neg_102801		+
chr20	58372365	58372387	PARCLIP_HUR.train.neg_60980		+
chr18	55383056	55383073	PARCLIP_HUR.train.neg_46288		+
chr18	40347395	40347423	PARCLIP_HUR.train.neg_48482		-
chr6	27101767	27101787	PARCLIP_HUR.train.neg_88099		+
chr11	75844466	75844491	PARCLIP_HUR.train.neg_10047		+
chr9	32555977	32555997	PARCLIP_HUR.train.neg_104575		-
chr15	89819320	89819337	PARCLIP_HUR.train.neg_30616		+
chr8	1953711	1953733	PARCLIP_HUR.train.neg_97041		+
chr12	107463543	107463575	PARCLIP_HUR.train.neg_17613		-
chr11	22841402	22841421	PARCLIP_HUR.train.neg_11504		-
chr9	88572841	88572861	PARCLIP_HUR.train.neg_102805		+
chr16	47001151	47001178	PARCLIP_HUR.train.neg_37441		-
chr15	83421586	83421606	PARCLIP_HUR.train.neg_30394		+
chr9	15252341	15252361	PARCLIP_HUR.train.neg_104345		-
chr21	44517320	44517342	PARCLIP_HUR.train.neg_68677		-
chr2	39009066	39009098	PARCLIP_HUR.train.neg_55409		+
chr4	186334306	186334328	PARCLIP_HUR.train.neg_83341		-
chr4	113572685	113572706	PARCLIP_HUR.train.neg_80652		+
chr10	95928492	95928514	PARCLIP_HUR.train.neg_5335		+
chr16	3655882	3655903	PARCLIP_HUR.train.neg_36422		-
chr9	79314173	79314201	PARCLIP_HUR.train.neg_104999		-
chr12	70799586	70799611	PARCLIP_HUR.train.neg_14906		+
chr8	6419197	6419232	PARCLIP_HUR.train.neg_99582		-
chr2	87789923	87789942	PARCLIP_HUR.train.neg_56008		+
chr15	30949984	30950011	PARCLIP_HUR.train.neg_28429		+
chr11	116657845	116657865	PARCLIP_HUR.train.neg_13051		-
chr21	40761076	40761105	PARCLIP_HUR.train.neg_65432		+
chr21	40179156	40179176	PARCLIP_HUR.train.neg_65372		+
chr16	8735735	8735760	PARCLIP_HUR.train.neg_33868		+
chr9	102552280	102552308	PARCLIP_HUR.train.neg_105598		-
chr11	32622708	32622734	PARCLIP_HUR.train.neg_9039		+
chr20	34401855	34401892	PARCLIP_HUR.train.neg_59846		+
chr15	67673775	67673797	PARCLIP_HUR.train.neg_29733		+
chrX	100364246	100364271	PARCLIP_HUR.train.neg_108086		+
chr3	43451262	43451285	PARCLIP_HUR.train.neg_75432		+
chr15	57411656	57411676	PARCLIP_HUR.train.neg_29376		+
chr6	84759831	84759850	PARCLIP_HUR.train.neg_89240		+
chr14	75319253	75319275	PARCLIP_HUR.train.neg_25090		+
chr21	41043317	41043335	PARCLIP_HUR.train.neg_65548		+
chr6	2963532	2963564	PARCLIP_HUR.train.neg_90049		-
chr9	100398557	100398592	PARCLIP_HUR.train.neg_103094		+
chr15	82287671	82287698	PARCLIP_HUR.train.neg_32994		-
chr10	122656300	122656339	PARCLIP_HUR.train.neg_5911		+
chr4	185591373	185591393	PARCLIP_HUR.train.neg_81182		+
chr18	29967958	29967975	PARCLIP_HUR.train.neg_48193		-
chr10	17644067	17644099	PARCLIP_HUR.train.neg_6435		-
chr2	681857	681883	PARCLIP_HUR.train.neg_54953		+
chr15	93545572	93545596	PARCLIP_HUR.train.neg_30815		+
chr22	31052381	31052401	PARCLIP_HUR.train.neg_73094		-
chr20	10392643	10392670	PARCLIP_HUR.train.neg_61696		-
chr4	146442590	146442621	PARCLIP_HUR.train.neg_80989		+
chrX	129295521	129295545	PARCLIP_HUR.train.neg_110821		-
chr12	104728986	104729010	PARCLIP_HUR.train.neg_15310		+
chr22	38043252	38043271	PARCLIP_HUR.train.neg_70876		+
chr10	46574202	46574224	PARCLIP_HUR.train.neg_6936		-
chr19	44606222	44606245	PARCLIP_HUR.train.neg_51451		+
chr17	19941544	19941573	PARCLIP_HUR.train.neg_39280		+
chr13	73347293	73347314	PARCLIP_HUR.train.neg_22452		-
chr19	2791466	2791501	PARCLIP_HUR.train.neg_49731		+
chr19	6230656	6230683	PARCLIP_HUR.train.neg_52763		-
chr2	85121790	85121818	PARCLIP_HUR.train.neg_57702		-
chr7	75484512	75484532	PARCLIP_HUR.train.neg_93412		+
chr20	2635339	2635358	PARCLIP_HUR.train.neg_58609		+
chr13	80068926	80068949	PARCLIP_HUR.train.neg_19852		+
chr3	64959480	64959507	PARCLIP_HUR.train.neg_75865		+
chr15	56690595	56690630	PARCLIP_HUR.train.neg_29366		+
chr14	100043976	100043998	PARCLIP_HUR.train.neg_28077		-
chr20	47904161	47904196	PARCLIP_HUR.train.neg_60555		+
chr5	173856853	173856875	PARCLIP_HUR.train.neg_85451		+
chr2	24419323	24419349	PARCLIP_HUR.train.neg_55104		+
chr14	37134453	37134471	PARCLIP_HUR.train.neg_23720		+
chr5	64059803	64059830	PARCLIP_HUR.train.neg_86307		-
chr10	102040943	102040967	PARCLIP_HUR.train.neg_7841		-
chr8	94811770	94811789	PARCLIP_HUR.train.neg_98820		+
chrX	118686560	118686587	PARCLIP_HUR.train.neg_110633		-
chr4	110617719	110617742	PARCLIP_HUR.train.neg_82775		-
chr12	45733970	45733992	PARCLIP_HUR.train.neg_14178		+
chr3	186507523	186507548	PARCLIP_HUR.train.neg_76813		+
chr21	26966824	26966850	PARCLIP_HUR.train.neg_67051		-
chr8	17056806	17056830	PARCLIP_HUR.train.neg_97270		+
chr7	44564268	44564287	PARCLIP_HUR.train.neg_95509		-
chr11	36211652	36211681	PARCLIP_HUR.train.neg_9160		+
chr2	60997410	60997430	PARCLIP_HUR.train.neg_55658		+
chr16	21170695	21170721	PARCLIP_HUR.train.neg_34247		+
chr8	41837384	41837422	PARCLIP_HUR.train.neg_100231		-
chr5	159343970	159343991	PARCLIP_HUR.train.neg_85372		+
chrX	13750196	13750216	PARCLIP_HUR.train.neg_109053		-
chr2	12878735	12878757	PARCLIP_HUR.train.neg_55047		+
chr6	41755117	41755135	PARCLIP_HUR.train.neg_88687		+
chr16	84050504	84050525	PARCLIP_HUR.train.neg_38419		-
chr17	74096451	74096470	PARCLIP_HUR.train.neg_43826		-
chr13	98650874	98650898	PARCLIP_HUR.train.neg_20106		+
chr5	41308793	41308825	PARCLIP_HUR.train.neg_86027		-
chr4	87797563	87797584	PARCLIP_HUR.train.neg_82443		-
chr9	102729149	102729177	PARCLIP_HUR.train.neg_103175		+
chr13	28780044	28780070	PARCLIP_HUR.train.neg_18480		+
chr13	45753977	45753999	PARCLIP_HUR.train.neg_19118		+
chr17	16983420	16983444	PARCLIP_HUR.train.neg_39104		+
chr14	64797466	64797490	PARCLIP_HUR.train.neg_27145		-
chrY	16708548	16708575	PARCLIP_HUR.train.neg_112679		+
chr13	41139846	41139865	PARCLIP_HUR.train.neg_21674		-
chr3	125221469	125221492	PARCLIP_HUR.train.neg_78355		-
chr9	100878073	100878095	PARCLIP_HUR.train.neg_105566		-
chr12	12589593	12589613	PARCLIP_HUR.train.neg_13665		+
chr10	132946143	132946172	PARCLIP_HUR.train.neg_8373		-
chr7	97935590	97935613	PARCLIP_HUR.train.neg_96144		-
chr5	127652559	127652585	PARCLIP_HUR.train.neg_87024		-
chr9	37876462	37876485	PARCLIP_HUR.train.neg_104803		-
chr16	66923953	66923977	PARCLIP_HUR.train.neg_35305		+
chr1	26565473	26565497	PARCLIP_HUR.train.neg_364		+
chr7	36439965	36439986	PARCLIP_HUR.train.neg_92916		+
chr20	35158500	35158518	PARCLIP_HUR.train.neg_62502		-
chr7	100470822	100470843	PARCLIP_HUR.train.neg_93914		+
chr8	23253418	23253438	PARCLIP_HUR.train.neg_99879		-
chr3	99986251	99986274	PARCLIP_HUR.train.neg_76066		+
chrY	7622896	7622930	PARCLIP_HUR.train.neg_113459		-
chr20	33960462	33960483	PARCLIP_HUR.train.neg_62426		-
chr5	70347920	70347938	PARCLIP_HUR.train.neg_86375		-
chr14	62221485	62221504	PARCLIP_HUR.train.neg_24512		+
chr11	70223188	70223221	PARCLIP_HUR.train.neg_12341		-
chr8	75330429	75330451	PARCLIP_HUR.train.neg_98557		+
chr15	49285056	49285081	PARCLIP_HUR.train.neg_31798		-
chr9	124609716	124609736	PARCLIP_HUR.train.neg_105913		-
chr19	44240361	44240387	PARCLIP_HUR.train.neg_54205		-
chr6	41753471	41753497	PARCLIP_HUR.train.neg_88685		+
chr1	111685969	111686005	PARCLIP_HUR.train.neg_1313		+
chr8	8041180	8041200	PARCLIP_HUR.train.neg_99612		-
chr6	53688999	53689017	PARCLIP_HUR.train.neg_88968		+
chr2	162218848	162218874	PARCLIP_HUR.train.neg_56481		+
chr10	53435966	53435995	PARCLIP_HUR.train.neg_4476		+
chr16	85683608	85683637	PARCLIP_HUR.train.neg_35971		+
chrX	138833780	138833803	PARCLIP_HUR.train.neg_111071		-
chr15	60761613	60761637	PARCLIP_HUR.train.neg_32251		-
chr7	65438197	65438221	PARCLIP_HUR.train.neg_95704		-
chr14	102307429	102307449	PARCLIP_HUR.train.neg_25616		+
chr1	32634668	32634692	PARCLIP_HUR.train.neg_487		+
chr20	20020851	20020878	PARCLIP_HUR.train.neg_61887		-
chr16	19543552	19543575	PARCLIP_HUR.train.neg_34179		+
chr2	29090473	29090494	PARCLIP_HUR.train.neg_57093		-
chr9	114832252	114832273	PARCLIP_HUR.train.neg_105761		-
chr10	62390784	62390813	PARCLIP_HUR.train.neg_7127		-
chr19	46146365	46146392	PARCLIP_HUR.train.neg_54355		-
chr19	12075465	12075488	PARCLIP_HUR.train.neg_50151		+
chr1	746690	746718	PARCLIP_HUR.train.neg_1867		-
chr4	1721412	1721434	PARCLIP_HUR.train.neg_81281		-
chr1	9305498	9305519	PARCLIP_HUR.train.neg_98		+
chrX	20159041	20159065	PARCLIP_HUR.train.neg_109264		-
chr17	81041245	81041270	PARCLIP_HUR.train.neg_41503		+
chr16	89283068	89283095	PARCLIP_HUR.train.neg_38630		-
chr20	33145159	33145181	PARCLIP_HUR.train.neg_59794		+
chr14	64384705	64384735	PARCLIP_HUR.train.neg_24539		+
chr19	14523497	14523531	PARCLIP_HUR.train.neg_53207		-
chr19	2272375	2272405	PARCLIP_HUR.train.neg_49703		+
chrX	41195929	41195959	PARCLIP_HUR.train.neg_107100		+
chr7	124581681	124581699	PARCLIP_HUR.train.neg_94267		+
chr13	46049501	46049525	PARCLIP_HUR.train.neg_19149		+
chr20	58403405	58403426	PARCLIP_HUR.train.neg_60983		+
chr3	14758030	14758051	PARCLIP_HUR.train.neg_74929		+
chr6	10943128	10943156	PARCLIP_HUR.train.neg_87765		+
chr3	100365868	100365889	PARCLIP_HUR.train.neg_76082		+
chr4	77978979	77979014	PARCLIP_HUR.train.neg_82286		-
chr6	18145567	18145602	PARCLIP_HUR.train.neg_90290		-
chr16	3765092	3765114	PARCLIP_HUR.train.neg_36447		-
chr9	115965114	115965132	PARCLIP_HUR.train.neg_105824		-
chr6	80404148	80404174	PARCLIP_HUR.train.neg_89178		+
chr4	44625401	44625423	PARCLIP_HUR.train.neg_81848		-
chr9	21017526	21017547	PARCLIP_HUR.train.neg_104414		-
chr15	87327621	87327650	PARCLIP_HUR.train.neg_30532		+
chr14	51229945	51229964	PARCLIP_HUR.train.neg_26739		-
chr6	3107386	3107423	PARCLIP_HUR.train.neg_87640		+
chr2	29335720	29335745	PARCLIP_HUR.train.neg_55271		+
chr10	90150592	90150617	PARCLIP_HUR.train.neg_7560		-
chrX	12405630	12405653	PARCLIP_HUR.train.neg_106536		+
chr3	69150874	69150900	PARCLIP_HUR.train.neg_75900		+
chr20	48479118	48479143	PARCLIP_HUR.train.neg_60574		+
chr12	57787489	57787510	PARCLIP_HUR.train.neg_16994		-
chrY	16674333	16674351	PARCLIP_HUR.train.neg_112594		+
chr10	12176019	12176039	PARCLIP_HUR.train.neg_3852		+
chr22	41328933	41328954	PARCLIP_HUR.train.neg_71307		+
chr6	83808824	83808849	PARCLIP_HUR.train.neg_89202		+
chr12	9525683	9525705	PARCLIP_HUR.train.neg_13625		+
chr2	99233730	99233752	PARCLIP_HUR.train.neg_56087		+
chr19	10728674	10728711	PARCLIP_HUR.train.neg_50024		+
chr13	52733087	52733112	PARCLIP_HUR.train.neg_22274		-
chr17	42562077	42562097	PARCLIP_HUR.train.neg_42975		-
chr13	114285212	114285238	PARCLIP_HUR.train.neg_20635		+
chr11	130121195	130121215	PARCLIP_HUR.train.neg_13244		-
chr21	47650574	47650600	PARCLIP_HUR.train.neg_66444		+
chr20	33584449	33584470	PARCLIP_HUR.train.neg_59835		+
chr14	47953147	47953166	PARCLIP_HUR.train.neg_26579		-
chr19	58319941	58319976	PARCLIP_HUR.train.neg_54849		-
chr3	160945338	160945365	PARCLIP_HUR.train.neg_76684		+
chr10	103914367	103914388	PARCLIP_HUR.train.neg_5578		+
chr10	6189953	6189981	PARCLIP_HUR.train.neg_3737		+
chr17	21192779	21192807	PARCLIP_HUR.train.neg_39321		+
chr9	35789773	35789794	PARCLIP_HUR.train.neg_102238		+
chr5	133944787	133944808	PARCLIP_HUR.train.neg_87132		-
chr10	124000763	124000790	PARCLIP_HUR.train.neg_5922		+
chr12	6601733	6601761	PARCLIP_HUR.train.neg_15966		-
chrY	16911075	16911100	PARCLIP_HUR.train.neg_114116		-
chr6	19680742	19680771	PARCLIP_HUR.train.neg_90309		-
chr19	40478208	40478231	PARCLIP_HUR.train.neg_51245		+
chr18	77688789	77688818	PARCLIP_HUR.train.neg_49548		-
chr19	36896446	36896483	PARCLIP_HUR.train.neg_53830		-
chr7	35710227	35710250	PARCLIP_HUR.train.neg_95355		-
chr4	39200490	39200517	PARCLIP_HUR.train.neg_79599		+
chr9	5795505	5795523	PARCLIP_HUR.train.neg_104221		-
chr3	58370727	58370749	PARCLIP_HUR.train.neg_75809		+
chr10	131333224	131333250	PARCLIP_HUR.train.neg_6036		+
chr8	22998658	22998680	PARCLIP_HUR.train.neg_99865		-
chr5	73946748	73946774	PARCLIP_HUR.train.neg_84268		+
chr14	37497100	37497119	PARCLIP_HUR.train.neg_26451		-
chr22	32538194	32538216	PARCLIP_HUR.train.neg_70654		+
chr20	35400806	35400833	PARCLIP_HUR.train.neg_62561		-
chr1	63296466	63296494	PARCLIP_HUR.train.neg_902		+
chr19	37217583	37217600	PARCLIP_HUR.train.neg_53874		-
chr2	39071291	39071314	PARCLIP_HUR.train.neg_57217		-
chr16	2037255	2037276	PARCLIP_HUR.train.neg_33574		+
chr14	69953372	69953394	PARCLIP_HUR.train.neg_24779		+
chr20	32273339	32273359	PARCLIP_HUR.train.neg_62231		-
chr15	51758258	51758281	PARCLIP_HUR.train.neg_31907		-
chr3	11355143	11355170	PARCLIP_HUR.train.neg_74845		+
chr22	19943603	19943626	PARCLIP_HUR.train.neg_69425		+
chr4	71700829	71700854	PARCLIP_HUR.train.neg_82176		-
chr12	76457755	76457782	PARCLIP_HUR.train.neg_17252		-
chr21	46202657	46202676	PARCLIP_HUR.train.neg_68841		-
chr13	50641097	50641125	PARCLIP_HUR.train.neg_22222		-
chr6	47642819	47642854	PARCLIP_HUR.train.neg_88891		+
chr15	23835977	23835999	PARCLIP_HUR.train.neg_28286		+
chr22	27762919	27762939	PARCLIP_HUR.train.neg_70221		+
chr18	32179932	32179954	PARCLIP_HUR.train.neg_45504		+
chr4	128659850	128659880	PARCLIP_HUR.train.neg_80806		+
chr14	77830992	77831024	PARCLIP_HUR.train.neg_27621		-
chr22	17854594	17854616	PARCLIP_HUR.train.neg_69291		+
chr21	38749862	38749882	PARCLIP_HUR.train.neg_65319		+
chr13	103437355	103437381	PARCLIP_HUR.train.neg_22940		-
chr10	3155753	3155777	PARCLIP_HUR.train.neg_3685		+
chr7	83786973	83786993	PARCLIP_HUR.train.neg_95943		-
chrY	16699674	16699694	PARCLIP_HUR.train.neg_112652		+
chr18	77045827	77045850	PARCLIP_HUR.train.neg_46861		+
chr12	50540768	50540791	PARCLIP_HUR.train.neg_16734		-
chr12	46755147	46755175	PARCLIP_HUR.train.neg_16616		-
chr14	38606415	38606434	PARCLIP_HUR.train.neg_26483		-
chr4	100837497	100837532	PARCLIP_HUR.train.neg_82599		-
chr6	170122927	170122949	PARCLIP_HUR.train.neg_92268		-
chr13	92203469	92203497	PARCLIP_HUR.train.neg_19924		+
chr13	21326710	21326738	PARCLIP_HUR.train.neg_20843		-
chr7	75155814	75155839	PARCLIP_HUR.train.neg_95842		-
chr11	70869227	70869263	PARCLIP_HUR.train.neg_12350		-
chr8	38101207	38101233	PARCLIP_HUR.train.neg_97906		+
chr14	23792484	23792508	PARCLIP_HUR.train.neg_23342		+
chr22	51045218	51045245	PARCLIP_HUR.train.neg_72067		+
chr4	81116972	81116985	PARCLIP_HUR.train.neg_80192		+
chr14	77595190	77595215	PARCLIP_HUR.train.neg_25147		+
chr15	75186007	75186034	PARCLIP_HUR.train.neg_30105		+
chr1	121192562	121192586	PARCLIP_HUR.train.neg_1419		+
chr20	60711958	60711982	PARCLIP_HUR.train.neg_63681		-
chrY	16000002	16000024	PARCLIP_HUR.train.neg_112386		+
chr4	52776273	52776294	PARCLIP_HUR.train.neg_79765		+
chr13	76368443	76368466	PARCLIP_HUR.train.neg_19770		+
chr21	47946175	47946198	PARCLIP_HUR.train.neg_66579		+
chr11	63745518	63745553	PARCLIP_HUR.train.neg_9624		+
chrX	57014834	57014856	PARCLIP_HUR.train.neg_109891		-
chr9	99697266	99697288	PARCLIP_HUR.train.neg_105498		-
chr13	111272812	111272831	PARCLIP_HUR.train.neg_20438		+
chr7	27208417	27208440	PARCLIP_HUR.train.neg_95198		-
chr13	35994781	35994804	PARCLIP_HUR.train.neg_18686		+
chr21	40716061	40716086	PARCLIP_HUR.train.neg_68431		-
chr7	102578849	102578878	PARCLIP_HUR.train.neg_94008		+
chr2	44835513	44835537	PARCLIP_HUR.train.neg_55483		+
chr4	60456657	60456675	PARCLIP_HUR.train.neg_82071		-
chr9	104315532	104315559	PARCLIP_HUR.train.neg_103250		+
chr19	48966448	48966468	PARCLIP_HUR.train.neg_51640		+
chr7	44614494	44614512	PARCLIP_HUR.train.neg_95527		-
chr17	43332479	43332499	PARCLIP_HUR.train.neg_40299		+
chr20	44989337	44989362	PARCLIP_HUR.train.neg_63085		-
chr13	50576582	50576612	PARCLIP_HUR.train.neg_19395		+
chr5	6377698	6377719	PARCLIP_HUR.train.neg_85605		-
chr13	28018124	28018142	PARCLIP_HUR.train.neg_21188		-
chr21	22842248	22842280	PARCLIP_HUR.train.neg_64204		+
chr5	101578806	101578829	PARCLIP_HUR.train.neg_86766		-
chr22	42965167	42965183	PARCLIP_HUR.train.neg_74222		-
chr5	125928907	125928928	PARCLIP_HUR.train.neg_87011		-
chr14	76126881	76126906	PARCLIP_HUR.train.neg_27571		-
chr4	62888203	62888223	PARCLIP_HUR.train.neg_79946		+
chr15	64102762	64102796	PARCLIP_HUR.train.neg_32330		-
chr10	83652912	83652941	PARCLIP_HUR.train.neg_5089		+
chrX	153222936	153222957	PARCLIP_HUR.train.neg_111135		-
chr22	36865051	36865076	PARCLIP_HUR.train.neg_73532		-
chr17	37511175	37511196	PARCLIP_HUR.train.neg_42631		-
chr17	67492952	67492976	PARCLIP_HUR.train.neg_43703		-
chr9	93072271	93072299	PARCLIP_HUR.train.neg_105264		-
chr15	80172152	80172187	PARCLIP_HUR.train.neg_32944		-
chr7	140714333	140714358	PARCLIP_HUR.train.neg_96829		-
chr14	21996789	21996810	PARCLIP_HUR.train.neg_26002		-
chr3	138845834	138845857	PARCLIP_HUR.train.neg_76500		+
chr15	50392085	50392104	PARCLIP_HUR.train.neg_31859		-
chr3	40406475	40406496	PARCLIP_HUR.train.neg_77371		-
chrY	16858030	16858050	PARCLIP_HUR.train.neg_113016		+
chr3	156727109	156727130	PARCLIP_HUR.train.neg_76637		+
chr6	71277737	71277760	PARCLIP_HUR.train.neg_89075		+
chr14	45450790	45450809	PARCLIP_HUR.train.neg_26529		-
chr12	56215446	56215476	PARCLIP_HUR.train.neg_14476		+
chr16	47395348	47395375	PARCLIP_HUR.train.neg_37468		-
chr6	29645176	29645203	PARCLIP_HUR.train.neg_90508		-
chr22	36925337	36925364	PARCLIP_HUR.train.neg_73614		-
chr14	45448359	45448379	PARCLIP_HUR.train.neg_26528		-
chr2	171620884	171620905	PARCLIP_HUR.train.neg_58286		-
chrY	14824760	14824785	PARCLIP_HUR.train.neg_111258		+
chr7	104664542	104664577	PARCLIP_HUR.train.neg_94035		+
chr11	120199274	120199295	PARCLIP_HUR.train.neg_10763		+
chr12	6092905	6092922	PARCLIP_HUR.train.neg_15947		-
chr10	127559822	127559844	PARCLIP_HUR.train.neg_8330		-
chr15	31063051	31063081	PARCLIP_HUR.train.neg_28446		+
chr21	17647519	17647540	PARCLIP_HUR.train.neg_63934		+
chr6	146578373	146578401	PARCLIP_HUR.train.neg_89791		+
chr4	105400737	105400753	PARCLIP_HUR.train.neg_82680		-
chr9	101986180	101986207	PARCLIP_HUR.train.neg_103133		+
chr9	104158663	104158683	PARCLIP_HUR.train.neg_105649		-
chr12	120891148	120891171	PARCLIP_HUR.train.neg_15586		+
chr3	128204411	128204441	PARCLIP_HUR.train.neg_78406		-
chr19	11551132	11551157	PARCLIP_HUR.train.neg_50091		+
chr12	69986164	69986186	PARCLIP_HUR.train.neg_14874		+
chr17	17000620	17000652	PARCLIP_HUR.train.neg_39106		+
chrY	13497048	13497069	PARCLIP_HUR.train.neg_113702		-
chr20	43023530	43023562	PARCLIP_HUR.train.neg_62893		-
chr15	68508161	68508180	PARCLIP_HUR.train.neg_32578		-
chrX	142579750	142579775	PARCLIP_HUR.train.neg_108783		+
chr9	22449553	22449583	PARCLIP_HUR.train.neg_102027		+
chr17	80834732	80834762	PARCLIP_HUR.train.neg_41492		+
chr3	186514572	186514597	PARCLIP_HUR.train.neg_78802		-
chr14	23966993	23967024	PARCLIP_HUR.train.neg_23358		+
chr10	72172656	72172679	PARCLIP_HUR.train.neg_4787		+
chr12	133296025	133296044	PARCLIP_HUR.train.neg_15826		+
chr21	35748453	35748484	PARCLIP_HUR.train.neg_64961		+
chr18	2035933	2035960	PARCLIP_HUR.train.neg_47170		-
chr15	81380741	81380773	PARCLIP_HUR.train.neg_30369		+
chr22	41507154	41507177	PARCLIP_HUR.train.neg_71320		+
chr15	56695021	56695045	PARCLIP_HUR.train.neg_29367		+
chr18	47777953	47777970	PARCLIP_HUR.train.neg_48881		-
chr11	63424166	63424193	PARCLIP_HUR.train.neg_12142		-
chr1	12651012	12651030	PARCLIP_HUR.train.neg_2034		-
chr14	70080937	70080959	PARCLIP_HUR.train.neg_24791		+
chr17	73156019	73156043	PARCLIP_HUR.train.neg_43764		-
chr12	58225028	58225055	PARCLIP_HUR.train.neg_17051		-
chr15	89695100	89695127	PARCLIP_HUR.train.neg_30601		+
chr12	58100265	58100285	PARCLIP_HUR.train.neg_14652		+
chr9	35078716	35078736	PARCLIP_HUR.train.neg_104709		-
chr17	27049049	27049072	PARCLIP_HUR.train.neg_39415		+
chr11	67188256	67188285	PARCLIP_HUR.train.neg_9796		+
chr10	135292795	135292816	PARCLIP_HUR.train.neg_6089		+
chr16	71838657	71838683	PARCLIP_HUR.train.neg_38106		-
chr16	2315660	2315688	PARCLIP_HUR.train.neg_36326		-
chr8	86158643	86158670	PARCLIP_HUR.train.neg_98653		+
chr13	30819240	30819266	PARCLIP_HUR.train.neg_21350		-
chrY	16016743	16016792	PARCLIP_HUR.train.neg_112460		+
chr20	3804836	3804865	PARCLIP_HUR.train.neg_58685		+
chr4	114514145	114514174	PARCLIP_HUR.train.neg_82833		-
chr19	57710654	57710668	PARCLIP_HUR.train.neg_52169		+
chrY	7599145	7599169	PARCLIP_HUR.train.neg_113326		-
chr15	72882676	72882696	PARCLIP_HUR.train.neg_29971		+
chr12	40747941	40747960	PARCLIP_HUR.train.neg_14093		+
chr6	31806728	31806753	PARCLIP_HUR.train.neg_88383		+
chr1	28897720	28897745	PARCLIP_HUR.train.neg_437		+
chrY	14962794	14962817	PARCLIP_HUR.train.neg_111822		+
chr12	11067648	11067669	PARCLIP_HUR.train.neg_16116		-
chr6	105575736	105575756	PARCLIP_HUR.train.neg_91685		-
chr13	41706262	41706290	PARCLIP_HUR.train.neg_21779		-
chr21	40182091	40182120	PARCLIP_HUR.train.neg_65382		+
chr8	28003269	28003292	PARCLIP_HUR.train.neg_97639		+
chr16	14262162	14262189	PARCLIP_HUR.train.neg_34009		+
chr9	115816978	115816997	PARCLIP_HUR.train.neg_105815		-
chr5	121487596	121487619	PARCLIP_HUR.train.neg_84889		+
chr19	53921127	53921179	PARCLIP_HUR.train.neg_51944		+
chr3	52116048	52116066	PARCLIP_HUR.train.neg_77744		-
chr7	88760358	88760376	PARCLIP_HUR.train.neg_93588		+
chrX	73047009	73047037	PARCLIP_HUR.train.neg_110137		-
chr4	144591	144621	PARCLIP_HUR.train.neg_78878		+
chr9	36276682	36276703	PARCLIP_HUR.train.neg_102297		+
chr8	7172390	7172410	PARCLIP_HUR.train.neg_99601		-
chr18	33556999	33557021	PARCLIP_HUR.train.neg_45670		+
chr13	39597639	39597659	PARCLIP_HUR.train.neg_21609		-
chr12	57431530	57431550	PARCLIP_HUR.train.neg_16972		-
chrX	24168714	24168743	PARCLIP_HUR.train.neg_106903		+
chr22	23448781	23448802	PARCLIP_HUR.train.neg_69778		+
chr18	12660792	12660813	PARCLIP_HUR.train.neg_44866		+
chr16	21994604	21994625	PARCLIP_HUR.train.neg_34307		+
chr14	34509552	34509586	PARCLIP_HUR.train.neg_23631		+
chr3	48929282	48929303	PARCLIP_HUR.train.neg_77642		-
chr11	61197201	61197222	PARCLIP_HUR.train.neg_11990		-
chr10	96365470	96365488	PARCLIP_HUR.train.neg_5356		+
chr21	30387424	30387451	PARCLIP_HUR.train.neg_67391		-
chr3	12579337	12579371	PARCLIP_HUR.train.neg_74883		+
chr11	19255257	19255278	PARCLIP_HUR.train.neg_11480		-
chr21	38593859	38593879	PARCLIP_HUR.train.neg_65258		+
chr11	30355873	30355902	PARCLIP_HUR.train.neg_8985		+
chrX	49127561	49127589	PARCLIP_HUR.train.neg_107433		+
chrX	18535629	18535645	PARCLIP_HUR.train.neg_106751		+
chr22	16153226	16153248	PARCLIP_HUR.train.neg_72094		-
chr6	153311867	153311904	PARCLIP_HUR.train.neg_92165		-
chr21	44514912	44514934	PARCLIP_HUR.train.neg_68668		-
chr5	43052773	43052799	PARCLIP_HUR.train.neg_86053		-
chr18	52507275	52507299	PARCLIP_HUR.train.neg_46198		+
chr6	128793017	128793039	PARCLIP_HUR.train.neg_91950		-
chr20	35194957	35194976	PARCLIP_HUR.train.neg_62516		-
chr19	17345771	17345794	PARCLIP_HUR.train.neg_53321		-
chr4	103257999	103258030	PARCLIP_HUR.train.neg_82640		-
chr13	103425048	103425073	PARCLIP_HUR.train.neg_22933		-
chr14	104379674	104379709	PARCLIP_HUR.train.neg_28187		-
chr18	57568745	57568772	PARCLIP_HUR.train.neg_46416		+
chr5	37726258	37726297	PARCLIP_HUR.train.neg_83747		+
chr20	6759376	6759400	PARCLIP_HUR.train.neg_58857		+
chrX	38664421	38664447	PARCLIP_HUR.train.neg_107053		+
chr7	1140408	1140443	PARCLIP_HUR.train.neg_94747		-
chr14	77256840	77256862	PARCLIP_HUR.train.neg_27602		-
chr10	5849666	5849686	PARCLIP_HUR.train.neg_6159		-
chr11	3373729	3373751	PARCLIP_HUR.train.neg_11068		-
chrX	47066653	47066673	PARCLIP_HUR.train.neg_107272		+
chr13	48956841	48956868	PARCLIP_HUR.train.neg_19285		+
chr20	57614982	57615009	PARCLIP_HUR.train.neg_63626		-
chr13	50586053	50586071	PARCLIP_HUR.train.neg_19408		+
chr4	154316540	154316558	PARCLIP_HUR.train.neg_81047		+
chr15	78825228	78825249	PARCLIP_HUR.train.neg_30254		+
chr20	5096853	5096882	PARCLIP_HUR.train.neg_61593		-
chr10	81109572	81109602	PARCLIP_HUR.train.neg_5015		+
chr2	110922311	110922331	PARCLIP_HUR.train.neg_57959		-
chr3	48475638	48475664	PARCLIP_HUR.train.neg_77583		-
chr14	23306691	23306714	PARCLIP_HUR.train.neg_23283		+
chrY	21081959	21081978	PARCLIP_HUR.train.neg_114286		-
chr10	75596546	75596573	PARCLIP_HUR.train.neg_7413		-
chr13	31803345	31803362	PARCLIP_HUR.train.neg_18576		+
chr15	27243965	27244010	PARCLIP_HUR.train.neg_28340		+
chr14	56027363	56027388	PARCLIP_HUR.train.neg_24239		+
chr6	111068962	111068980	PARCLIP_HUR.train.neg_91792		-
chr2	77281640	77281662	PARCLIP_HUR.train.neg_57689		-
chr2	71548591	71548619	PARCLIP_HUR.train.neg_55868		+
chr3	14975539	14975559	PARCLIP_HUR.train.neg_77040		-
chr19	52095745	52095774	PARCLIP_HUR.train.neg_51817		+
chr11	35226568	35226589	PARCLIP_HUR.train.neg_9129		+
chr10	103908134	103908153	PARCLIP_HUR.train.neg_5575		+
chr4	129017932	129017955	PARCLIP_HUR.train.neg_80842		+
chrY	16923393	16923415	PARCLIP_HUR.train.neg_113141		+
chr19	38182219	38182245	PARCLIP_HUR.train.neg_53958		-
chr20	58991505	58991536	PARCLIP_HUR.train.neg_61029		+
chr3	48513523	48513547	PARCLIP_HUR.train.neg_77587		-
chr12	48526690	48526715	PARCLIP_HUR.train.neg_14228		+
chr6	83832272	83832299	PARCLIP_HUR.train.neg_89204		+
chr7	11433506	11433531	PARCLIP_HUR.train.neg_94959		-
chr5	68413446	68413470	PARCLIP_HUR.train.neg_84070		+
chr11	61131671	61131701	PARCLIP_HUR.train.neg_9459		+
chr21	38508466	38508484	PARCLIP_HUR.train.neg_65223		+
chr19	33792199	33792226	PARCLIP_HUR.train.neg_53700		-
chr16	1882861	1882880	PARCLIP_HUR.train.neg_33564		+
chr8	75197308	75197336	PARCLIP_HUR.train.neg_100663		-
chr22	26190729	26190750	PARCLIP_HUR.train.neg_70037		+
chr1	28499390	28499417	PARCLIP_HUR.train.neg_2260		-
chr1	27994994	27995022	PARCLIP_HUR.train.neg_2247		-
chr3	96607000	96607020	PARCLIP_HUR.train.neg_76008		+
chr6	31112039	31112060	PARCLIP_HUR.train.neg_90605		-
chr2	130933040	130933077	PARCLIP_HUR.train.neg_58098		-
chr20	11881724	11881749	PARCLIP_HUR.train.neg_58970		+
chr21	40368111	40368141	PARCLIP_HUR.train.neg_68329		-
chr1	168169406	168169434	PARCLIP_HUR.train.neg_1655		+
chr17	46380509	46380531	PARCLIP_HUR.train.neg_40444		+
chr10	15832073	15832094	PARCLIP_HUR.train.neg_6374		-
chr22	38572256	38572283	PARCLIP_HUR.train.neg_73710		-
chr18	12662895	12662930	PARCLIP_HUR.train.neg_47514		-
chr2	62451289	62451316	PARCLIP_HUR.train.neg_55708		+
chr8	90919779	90919802	PARCLIP_HUR.train.neg_98751		+
chr21	29961480	29961505	PARCLIP_HUR.train.neg_67262		-
chr18	46696954	46696974	PARCLIP_HUR.train.neg_48764		-
chr8	125950044	125950063	PARCLIP_HUR.train.neg_99319		+
chr22	20078073	20078097	PARCLIP_HUR.train.neg_69455		+
chr8	37706414	37706436	PARCLIP_HUR.train.neg_100160		-
chr20	37651282	37651310	PARCLIP_HUR.train.neg_60136		+
chr7	6634310	6634339	PARCLIP_HUR.train.neg_92447		+
chrX	129822210	129822242	PARCLIP_HUR.train.neg_110838		-
chrX	72107368	72107389	PARCLIP_HUR.train.neg_110111		-
chrY	21107890	21107925	PARCLIP_HUR.train.neg_114358		-
chr6	42774985	42775002	PARCLIP_HUR.train.neg_88714		+
chr11	119207676	119207711	PARCLIP_HUR.train.neg_10757		+
chr8	99051445	99051463	PARCLIP_HUR.train.neg_101042		-
chr7	82616835	82616855	PARCLIP_HUR.train.neg_95923		-
chr19	36687424	36687446	PARCLIP_HUR.train.neg_53793		-
chr3	106994373	106994396	PARCLIP_HUR.train.neg_78137		-
chr8	8062621	8062647	PARCLIP_HUR.train.neg_99621		-
chr16	89370905	89370931	PARCLIP_HUR.train.neg_38637		-
chr21	43918347	43918373	PARCLIP_HUR.train.neg_65797		+
chrY	16722775	16722795	PARCLIP_HUR.train.neg_112706		+
chrX	148587244	148587263	PARCLIP_HUR.train.neg_111079		-
chr18	19780648	19780676	PARCLIP_HUR.train.neg_45142		+
chr10	25164649	25164675	PARCLIP_HUR.train.neg_6572		-
chr6	35424542	35424559	PARCLIP_HUR.train.neg_88512		+
chr13	29657647	29657673	PARCLIP_HUR.train.neg_18520		+
chr10	35345718	35345739	PARCLIP_HUR.train.neg_6790		-
chr11	85981922	85981950	PARCLIP_HUR.train.neg_10171		+
chr1	76197524	76197546	PARCLIP_HUR.train.neg_1018		+
chrY	16907954	16907975	PARCLIP_HUR.train.neg_114074		-
chr2	62440284	62440309	PARCLIP_HUR.train.neg_55707		+
chr7	102978887	102978909	PARCLIP_HUR.train.neg_96312		-
chr5	35226925	35226953	PARCLIP_HUR.train.neg_85875		-
chrY	16912561	16912576	PARCLIP_HUR.train.neg_113128		+
chr1	54542344	54542368	PARCLIP_HUR.train.neg_849		+
chr12	64812649	64812671	PARCLIP_HUR.train.neg_14723		+
chr21	26387963	26387987	PARCLIP_HUR.train.neg_64311		+
chr5	41925483	41925509	PARCLIP_HUR.train.neg_83776		+
chr22	29924180	29924204	PARCLIP_HUR.train.neg_72992		-
chr10	5755196	5755219	PARCLIP_HUR.train.neg_3715		+
chr1	119632307	119632328	PARCLIP_HUR.train.neg_3209		-
chr20	24469632	24469656	PARCLIP_HUR.train.neg_59374		+
chr11	16778113	16778148	PARCLIP_HUR.train.neg_8802		+
chr1	115114378	115114406	PARCLIP_HUR.train.neg_3166		-
chr9	103348169	103348204	PARCLIP_HUR.train.neg_103216		+
chr21	44839034	44839058	PARCLIP_HUR.train.neg_68727		-
chr8	95855276	95855297	PARCLIP_HUR.train.neg_98882		+
chr2	145274054	145274076	PARCLIP_HUR.train.neg_58181		-
chr7	131822075	131822105	PARCLIP_HUR.train.neg_96708		-
chr6	22748343	22748366	PARCLIP_HUR.train.neg_90322		-
chr3	40531683	40531704	PARCLIP_HUR.train.neg_75363		+
chr9	98007719	98007751	PARCLIP_HUR.train.neg_105393		-
chr20	35175690	35175709	PARCLIP_HUR.train.neg_62511		-
chr12	56172044	56172068	PARCLIP_HUR.train.neg_16857		-
chr22	19798794	19798818	PARCLIP_HUR.train.neg_72367		-
chr19	21478968	21478991	PARCLIP_HUR.train.neg_53499		-
chr1	3238267	3238286	PARCLIP_HUR.train.neg_37		+
chr12	32106832	32106858	PARCLIP_HUR.train.neg_14027		+
chr19	14009638	14009655	PARCLIP_HUR.train.neg_53138		-
chr21	46913905	46913925	PARCLIP_HUR.train.neg_69024		-
chr19	36140906	36140931	PARCLIP_HUR.train.neg_50878		+
chrY	7618837	7618861	PARCLIP_HUR.train.neg_113435		-
chr7	19747802	19747836	PARCLIP_HUR.train.neg_95034		-
chr12	69098356	69098377	PARCLIP_HUR.train.neg_14821		+
chr21	27137632	27137674	PARCLIP_HUR.train.neg_64366		+
chr11	9609338	9609360	PARCLIP_HUR.train.neg_8682		+
chr8	30694869	30694891	PARCLIP_HUR.train.neg_100075		-
chr7	131007402	131007429	PARCLIP_HUR.train.neg_96697		-
chr9	17653013	17653031	PARCLIP_HUR.train.neg_101970		+
chr18	117013	117034	PARCLIP_HUR.train.neg_44136		+
chrX	54468800	54468826	PARCLIP_HUR.train.neg_107570		+
chr7	27871717	27871745	PARCLIP_HUR.train.neg_92770		+
chr22	38302875	38302896	PARCLIP_HUR.train.neg_70968		+
chr5	5433987	5434010	PARCLIP_HUR.train.neg_83416		+
chr19	36036398	36036416	PARCLIP_HUR.train.neg_53774		-
chr21	35017990	35018015	PARCLIP_HUR.train.neg_64845		+
chr4	83958425	83958455	PARCLIP_HUR.train.neg_80245		+
chr7	96784967	96784996	PARCLIP_HUR.train.neg_93730		+
chr16	70263151	70263171	PARCLIP_HUR.train.neg_37963		-
chr20	21494177	21494209	PARCLIP_HUR.train.neg_61949		-
chr9	69221743	69221779	PARCLIP_HUR.train.neg_104853		-
chr8	38192320	38192345	PARCLIP_HUR.train.neg_100183		-
chr11	47493536	47493562	PARCLIP_HUR.train.neg_11802		-
chr14	33142398	33142433	PARCLIP_HUR.train.neg_23601		+
chr2	47743535	47743561	PARCLIP_HUR.train.neg_55533		+
chr10	112056230	112056247	PARCLIP_HUR.train.neg_8022		-
chr9	109762085	109762115	PARCLIP_HUR.train.neg_103354		+
chr7	100465002	100465028	PARCLIP_HUR.train.neg_93905		+
chr9	131828555	131828598	PARCLIP_HUR.train.neg_103893		+
chr14	50918015	50918038	PARCLIP_HUR.train.neg_26706		-
chr7	143854	143882	PARCLIP_HUR.train.neg_94702		-
chr15	49837323	49837348	PARCLIP_HUR.train.neg_31838		-
chrX	134460422	134460447	PARCLIP_HUR.train.neg_111009		-
chr21	46697939	46697960	PARCLIP_HUR.train.neg_69014		-
chr3	141466335	141466358	PARCLIP_HUR.train.neg_76530		+
chr17	59807332	59807360	PARCLIP_HUR.train.neg_43511		-
chr6	42937960	42937985	PARCLIP_HUR.train.neg_91063		-
chr21	38839582	38839608	PARCLIP_HUR.train.neg_65350		+
chr20	13722256	13722290	PARCLIP_HUR.train.neg_61797		-
chr16	58161895	58161930	PARCLIP_HUR.train.neg_37716		-
chr14	80161653	80161683	PARCLIP_HUR.train.neg_25187		+
chr18	32564716	32564737	PARCLIP_HUR.train.neg_45532		+
chr9	136228728	136228749	PARCLIP_HUR.train.neg_106262		-
chr14	60601465	60601486	PARCLIP_HUR.train.neg_24440		+
chr20	13697560	13697586	PARCLIP_HUR.train.neg_61792		-
chr6	125325382	125325412	PARCLIP_HUR.train.neg_89611		+
chr20	37044206	37044230	PARCLIP_HUR.train.neg_62710		-
chr19	47462162	47462187	PARCLIP_HUR.train.neg_51586		+
chr12	54717773	54717796	PARCLIP_HUR.train.neg_14449		+
chr7	40539666	40539691	PARCLIP_HUR.train.neg_93000		+
chr10	99507858	99507888	PARCLIP_HUR.train.neg_5447		+
chr7	91793565	91793594	PARCLIP_HUR.train.neg_96027		-
chr11	57821227	57821253	PARCLIP_HUR.train.neg_11892		-
chr3	44653061	44653090	PARCLIP_HUR.train.neg_75453		+
chr18	9320251	9320275	PARCLIP_HUR.train.neg_47405		-
chr10	18866002	18866026	PARCLIP_HUR.train.neg_6461		-
chr3	6785355	6785390	PARCLIP_HUR.train.neg_76884		-
chr4	176302306	176302331	PARCLIP_HUR.train.neg_83294		-
chr8	95399771	95399793	PARCLIP_HUR.train.neg_100968		-
chr5	33831361	33831381	PARCLIP_HUR.train.neg_85837		-
chr9	141061408	141061429	PARCLIP_HUR.train.neg_104140		+
chr18	43545680	43545715	PARCLIP_HUR.train.neg_48583		-
chr16	67889761	67889792	PARCLIP_HUR.train.neg_35393		+
chr8	74479124	74479146	PARCLIP_HUR.train.neg_100635		-
chr21	35903310	35903332	PARCLIP_HUR.train.neg_67989		-
chr9	135677326	135677344	PARCLIP_HUR.train.neg_106240		-
chr19	36553787	36553809	PARCLIP_HUR.train.neg_50933		+
chr22	51019489	51019512	PARCLIP_HUR.train.neg_74555		-
chr12	110292952	110292974	PARCLIP_HUR.train.neg_17671		-
chr20	49539291	49539332	PARCLIP_HUR.train.neg_63379		-
chr1	65620486	65620514	PARCLIP_HUR.train.neg_936		+
chr9	117351612	117351630	PARCLIP_HUR.train.neg_103504		+
chr20	1308875	1308897	PARCLIP_HUR.train.neg_58536		+
chr7	130714776	130714800	PARCLIP_HUR.train.neg_96690		-
chr9	134374730	134374752	PARCLIP_HUR.train.neg_103992		+
chrX	74344226	74344246	PARCLIP_HUR.train.neg_110199		-
chr5	31834920	31834948	PARCLIP_HUR.train.neg_83650		+
chr22	40835646	40835668	PARCLIP_HUR.train.neg_73886		-
chr8	47514673	47514694	PARCLIP_HUR.train.neg_100298		-
chr3	72898087	72898106	PARCLIP_HUR.train.neg_78007		-
chrX	20079486	20079521	PARCLIP_HUR.train.neg_109239		-
chr8	75942600	75942629	PARCLIP_HUR.train.neg_98575		+
chr19	18224509	18224534	PARCLIP_HUR.train.neg_50347		+
chr16	85824715	85824738	PARCLIP_HUR.train.neg_38528		-
chrY	15922512	15922565	PARCLIP_HUR.train.neg_112097		+
chr12	57485678	57485705	PARCLIP_HUR.train.neg_14592		+
chr12	93865926	93865947	PARCLIP_HUR.train.neg_15092		+
chrX	14026926	14026946	PARCLIP_HUR.train.neg_109072		-
chr8	86336762	86336781	PARCLIP_HUR.train.neg_98678		+
chr21	38440359	38440382	PARCLIP_HUR.train.neg_68200		-
chr18	73409741	73409767	PARCLIP_HUR.train.neg_49481		-
chr6	136729020	136729050	PARCLIP_HUR.train.neg_92044		-
chr16	28307922	28307944	PARCLIP_HUR.train.neg_34505		+
chr11	108199928	108199949	PARCLIP_HUR.train.neg_12924		-
chr14	21828373	21828408	PARCLIP_HUR.train.neg_25930		-
chr11	74587607	74587632	PARCLIP_HUR.train.neg_12450		-
chr8	397084	397119	PARCLIP_HUR.train.neg_96976		+
chr10	81947244	81947263	PARCLIP_HUR.train.neg_7501		-
chrX	134493330	134493352	PARCLIP_HUR.train.neg_108705		+
chrX	100226864	100226889	PARCLIP_HUR.train.neg_108076		+
chr7	116360779	116360803	PARCLIP_HUR.train.neg_94195		+
chrX	70658565	70658583	PARCLIP_HUR.train.neg_107836		+
chr15	65760514	65760549	PARCLIP_HUR.train.neg_32452		-
chr21	44397402	44397423	PARCLIP_HUR.train.neg_65908		+
chr9	96377651	96377677	PARCLIP_HUR.train.neg_102954		+
chr5	52859417	52859448	PARCLIP_HUR.train.neg_83867		+
chr3	124455650	124455676	PARCLIP_HUR.train.neg_76347		+
chr4	113203695	113203712	PARCLIP_HUR.train.neg_82814		-
chr7	11822998	11823017	PARCLIP_HUR.train.neg_94966		-
chr15	65712960	65712988	PARCLIP_HUR.train.neg_32448		-
chr18	48542556	48542583	PARCLIP_HUR.train.neg_46050		+
chr11	48026821	48026842	PARCLIP_HUR.train.neg_9322		+
chrX	16778705	16778726	PARCLIP_HUR.train.neg_106685		+
chr6	133615959	133615984	PARCLIP_HUR.train.neg_89660		+
chr1	16698433	16698446	PARCLIP_HUR.train.neg_212		+
chr5	153778365	153778385	PARCLIP_HUR.train.neg_87404		-
chr17	66252327	66252349	PARCLIP_HUR.train.neg_41096		+
chr11	47262888	47262908	PARCLIP_HUR.train.neg_11771		-
chr12	13354187	13354213	PARCLIP_HUR.train.neg_13724		+
chr11	66640760	66640781	PARCLIP_HUR.train.neg_12273		-
chr18	55369554	55369577	PARCLIP_HUR.train.neg_46284		+
chr19	49304310	49304340	PARCLIP_HUR.train.neg_54477		-
chr6	28116607	28116630	PARCLIP_HUR.train.neg_88162		+
chr19	1992422	1992449	PARCLIP_HUR.train.neg_52502		-
chr5	60453729	60453749	PARCLIP_HUR.train.neg_86284		-
chr5	39427345	39427363	PARCLIP_HUR.train.neg_85989		-
chr17	36464066	36464085	PARCLIP_HUR.train.neg_39898		+
chr8	37971877	37971901	PARCLIP_HUR.train.neg_97876		+
chr14	61440977	61441006	PARCLIP_HUR.train.neg_27054		-
chr6	111846462	111846486	PARCLIP_HUR.train.neg_89477		+
chr11	104838285	104838311	PARCLIP_HUR.train.neg_12850		-
chr20	6757157	6757177	PARCLIP_HUR.train.neg_58853		+
chr6	133625340	133625368	PARCLIP_HUR.train.neg_89662		+
chr1	95517980	95518010	PARCLIP_HUR.train.neg_3014		-
chr5	9805575	9805599	PARCLIP_HUR.train.neg_85638		-
chr4	44288177	44288197	PARCLIP_HUR.train.neg_81839		-
chr12	121885545	121885572	PARCLIP_HUR.train.neg_17933		-
chrX	72794146	72794164	PARCLIP_HUR.train.neg_107895		+
chr6	151619985	151620020	PARCLIP_HUR.train.neg_92155		-
chr13	37258258	37258285	PARCLIP_HUR.train.neg_18760		+
chr15	44147055	44147083	PARCLIP_HUR.train.neg_29041		+
chr22	21358989	21359015	PARCLIP_HUR.train.neg_69605		+
chr20	32590762	32590788	PARCLIP_HUR.train.neg_59728		+
chr4	13544041	13544060	PARCLIP_HUR.train.neg_81522		-
chr3	37085961	37085988	PARCLIP_HUR.train.neg_75240		+
chr6	111212266	111212285	PARCLIP_HUR.train.neg_89444		+
chr10	101376205	101376224	PARCLIP_HUR.train.neg_7802		-
chr8	30443016	30443051	PARCLIP_HUR.train.neg_100043		-
chr14	103087452	103087476	PARCLIP_HUR.train.neg_25690		+
chr17	20692091	20692113	PARCLIP_HUR.train.neg_39291		+
chr21	33718242	33718276	PARCLIP_HUR.train.neg_67690		-
chr18	47360923	47360950	PARCLIP_HUR.train.neg_45979		+
chr10	18925096	18925131	PARCLIP_HUR.train.neg_6468		-
chr19	33550134	33550151	PARCLIP_HUR.train.neg_53692		-
chr18	56358117	56358154	PARCLIP_HUR.train.neg_46315		+
chr5	39446337	39446355	PARCLIP_HUR.train.neg_85990		-
chr5	27051213	27051236	PARCLIP_HUR.train.neg_85759		-
chr11	66444896	66444918	PARCLIP_HUR.train.neg_12268		-
chr19	44762584	44762603	PARCLIP_HUR.train.neg_51494		+
chr10	105526836	105526857	PARCLIP_HUR.train.neg_7974		-
chr19	1020825	1020860	PARCLIP_HUR.train.neg_52448		-
chr10	5766128	5766147	PARCLIP_HUR.train.neg_3717		+
chr8	97318507	97318529	PARCLIP_HUR.train.neg_98932		+
chr8	51066214	51066244	PARCLIP_HUR.train.neg_98158		+
chr8	98116749	98116778	PARCLIP_HUR.train.neg_98956		+
chr8	133684373	133684395	PARCLIP_HUR.train.neg_101583		-
chr19	37974376	37974404	PARCLIP_HUR.train.neg_51097		+
chr6	89791631	89791655	PARCLIP_HUR.train.neg_89273		+
chr2	65984703	65984724	PARCLIP_HUR.train.neg_55778		+
chr9	103343396	103343419	PARCLIP_HUR.train.neg_103209		+
chr17	1614914	1614939	PARCLIP_HUR.train.neg_41611		-
chr6	125294188	125294216	PARCLIP_HUR.train.neg_89610		+
chr20	30585730	30585760	PARCLIP_HUR.train.neg_59536		+
chr17	76919198	76919222	PARCLIP_HUR.train.neg_43940		-
chr2	174956183	174956207	PARCLIP_HUR.train.neg_58302		-
chr11	73783647	73783671	PARCLIP_HUR.train.neg_12429		-
chr21	37695850	37695881	PARCLIP_HUR.train.neg_65049		+
chr18	67980914	67980937	PARCLIP_HUR.train.neg_46683		+
chr14	35305323	35305346	PARCLIP_HUR.train.neg_26382		-
chr11	112298525	112298545	PARCLIP_HUR.train.neg_10600		+
chr22	31060664	31060687	PARCLIP_HUR.train.neg_70445		+
chr5	133576087	133576106	PARCLIP_HUR.train.neg_87122		-
chr5	138693163	138693198	PARCLIP_HUR.train.neg_85149		+
chr20	44983387	44983417	PARCLIP_HUR.train.neg_63069		-
chr15	85409852	85409872	PARCLIP_HUR.train.neg_30493		+
chr4	38672597	38672632	PARCLIP_HUR.train.neg_79565		+
chr17	41760606	41760654	PARCLIP_HUR.train.neg_40233		+
chr13	61094264	61094293	PARCLIP_HUR.train.neg_19651		+
chr3	3863687	3863716	PARCLIP_HUR.train.neg_74659		+
chr3	29554878	29554905	PARCLIP_HUR.train.neg_75134		+
chr6	39322742	39322768	PARCLIP_HUR.train.neg_90961		-
chr22	35531477	35531504	PARCLIP_HUR.train.neg_73402		-
chr17	556209	556231	PARCLIP_HUR.train.neg_41530		-
chr8	95460913	95460934	PARCLIP_HUR.train.neg_100975		-
chr4	99947482	99947506	PARCLIP_HUR.train.neg_80459		+
chr9	102619220	102619242	PARCLIP_HUR.train.neg_103160		+
chr14	96941318	96941344	PARCLIP_HUR.train.neg_25505		+
chr17	48782739	48782765	PARCLIP_HUR.train.neg_43245		-
chrY	16763462	16763485	PARCLIP_HUR.train.neg_112794		+
chr10	30645871	30645893	PARCLIP_HUR.train.neg_6697		-
chrX	70503863	70503892	PARCLIP_HUR.train.neg_107798		+
chr3	101370832	101370875	PARCLIP_HUR.train.neg_78116		-
chr14	69708921	69708952	PARCLIP_HUR.train.neg_24744		+
chr3	105120826	105120850	PARCLIP_HUR.train.neg_76139		+
chr13	50053498	50053518	PARCLIP_HUR.train.neg_19348		+
chr15	75630370	75630403	PARCLIP_HUR.train.neg_30126		+
chr19	45156495	45156533	PARCLIP_HUR.train.neg_51500		+
chrX	73824586	73824605	PARCLIP_HUR.train.neg_110169		-
chr14	73479819	73479845	PARCLIP_HUR.train.neg_27388		-
chr1	114490665	114490687	PARCLIP_HUR.train.neg_1367		+
chr7	102952393	102952412	PARCLIP_HUR.train.neg_94018		+
chr14	65505208	65505235	PARCLIP_HUR.train.neg_24607		+
chr16	11874598	11874620	PARCLIP_HUR.train.neg_36697		-
chr21	35892654	35892679	PARCLIP_HUR.train.neg_67985		-
chr7	33085504	33085530	PARCLIP_HUR.train.neg_95307		-
chr10	72164541	72164562	PARCLIP_HUR.train.neg_4778		+
chr20	18366224	18366246	PARCLIP_HUR.train.neg_61844		-
chr17	26449421	26449450	PARCLIP_HUR.train.neg_39356		+
chr18	778197	778225	PARCLIP_HUR.train.neg_47120		-
chr1	150843390	150843417	PARCLIP_HUR.train.neg_3286		-
chr10	104410856	104410876	PARCLIP_HUR.train.neg_5612		+
chr10	93558790	93558813	PARCLIP_HUR.train.neg_5261		+
chr10	22254461	22254484	PARCLIP_HUR.train.neg_6520		-
chr22	32022987	32023013	PARCLIP_HUR.train.neg_73215		-
chr22	37418904	37418923	PARCLIP_HUR.train.neg_70829		+
chr16	84760360	84760380	PARCLIP_HUR.train.neg_35961		+
chr6	150050863	150050887	PARCLIP_HUR.train.neg_92140		-
chr2	179301590	179301615	PARCLIP_HUR.train.neg_58340		-
chr20	48153626	48153652	PARCLIP_HUR.train.neg_63279		-
chr14	69260246	69260268	PARCLIP_HUR.train.neg_27239		-
chr19	57816944	57816965	PARCLIP_HUR.train.neg_52202		+
chr7	30670058	30670085	PARCLIP_HUR.train.neg_92836		+
chr15	83728953	83728970	PARCLIP_HUR.train.neg_33066		-
chrX	70441772	70441796	PARCLIP_HUR.train.neg_107790		+
chrY	15866616	15866638	PARCLIP_HUR.train.neg_111860		+
chr9	26804966	26804991	PARCLIP_HUR.train.neg_102063		+
chr2	30503083	30503107	PARCLIP_HUR.train.neg_55287		+
chr6	149712636	149712660	PARCLIP_HUR.train.neg_89834		+
chr4	1710596	1710616	PARCLIP_HUR.train.neg_81270		-
chr6	149987153	149987175	PARCLIP_HUR.train.neg_92128		-
chr8	124352612	124352635	PARCLIP_HUR.train.neg_101466		-
chr8	42215917	42215945	PARCLIP_HUR.train.neg_98051		+
chr13	49840593	49840613	PARCLIP_HUR.train.neg_19320		+
chr10	114199481	114199501	PARCLIP_HUR.train.neg_8055		-
chr10	18759158	18759193	PARCLIP_HUR.train.neg_3989		+
chr9	131458108	131458143	PARCLIP_HUR.train.neg_103857		+
chr5	140045653	140045680	PARCLIP_HUR.train.neg_85187		+
chr11	9324347	9324371	PARCLIP_HUR.train.neg_11250		-
chr20	46144395	46144416	PARCLIP_HUR.train.neg_60482		+
chr17	11938077	11938096	PARCLIP_HUR.train.neg_38990		+
chrX	14868086	14868111	PARCLIP_HUR.train.neg_109087		-
chr7	107642465	107642486	PARCLIP_HUR.train.neg_96414		-
chr4	54435883	54435904	PARCLIP_HUR.train.neg_81989		-
chr7	105603978	105604001	PARCLIP_HUR.train.neg_94050		+
chr22	23499189	23499213	PARCLIP_HUR.train.neg_69801		+
chr5	60456233	60456258	PARCLIP_HUR.train.neg_86288		-
chr14	23969522	23969550	PARCLIP_HUR.train.neg_23361		+
chr20	61955199	61955223	PARCLIP_HUR.train.neg_61224		+
chr14	63868109	63868134	PARCLIP_HUR.train.neg_27093		-
chr15	83503479	83503502	PARCLIP_HUR.train.neg_30414		+
chr19	44155770	44155792	PARCLIP_HUR.train.neg_54199		-
chr16	84620453	84620483	PARCLIP_HUR.train.neg_38478		-
chr5	64630136	64630174	PARCLIP_HUR.train.neg_86311		-
chr18	48417129	48417149	PARCLIP_HUR.train.neg_46013		+
chr5	83740973	83740996	PARCLIP_HUR.train.neg_84523		+
chr18	9777879	9777906	PARCLIP_HUR.train.neg_44677		+
chr19	37864559	37864584	PARCLIP_HUR.train.neg_51083		+
chr7	8106587	8106610	PARCLIP_HUR.train.neg_92501		+
chr17	58623734	58623753	PARCLIP_HUR.train.neg_40829		+
chr4	85509061	85509084	PARCLIP_HUR.train.neg_80266		+
chr21	35561622	35561649	PARCLIP_HUR.train.neg_64923		+
chr7	99755822	99755841	PARCLIP_HUR.train.neg_96241		-
chr2	61184029	61184057	PARCLIP_HUR.train.neg_57442		-
chr3	32164612	32164639	PARCLIP_HUR.train.neg_75157		+
chr17	7160868	7160894	PARCLIP_HUR.train.neg_38855		+
chrY	14823326	14823362	PARCLIP_HUR.train.neg_111253		+
chr6	74532537	74532568	PARCLIP_HUR.train.neg_89131		+
chr16	24571024	24571065	PARCLIP_HUR.train.neg_34440		+
chr19	48892833	48892867	PARCLIP_HUR.train.neg_54453		-
chr17	76052591	76052615	PARCLIP_HUR.train.neg_41309		+
chr20	34566888	34566923	PARCLIP_HUR.train.neg_59870		+
chr10	17209873	17209896	PARCLIP_HUR.train.neg_6414		-
chr15	73863140	73863166	PARCLIP_HUR.train.neg_32742		-
chr15	29396007	29396026	PARCLIP_HUR.train.neg_28409		+
chr6	41487267	41487295	PARCLIP_HUR.train.neg_91004		-
chr14	21838156	21838181	PARCLIP_HUR.train.neg_25938		-
chr6	30526213	30526238	PARCLIP_HUR.train.neg_88274		+
chr19	21967289	21967314	PARCLIP_HUR.train.neg_53526		-
chr14	55743229	55743263	PARCLIP_HUR.train.neg_24220		+
chr3	63852777	63852804	PARCLIP_HUR.train.neg_75843		+
chr4	113224562	113224586	PARCLIP_HUR.train.neg_80634		+
chr11	72831202	72831237	PARCLIP_HUR.train.neg_12399		-
chr7	35159388	35159408	PARCLIP_HUR.train.neg_95336		-
chr18	29869011	29869030	PARCLIP_HUR.train.neg_45423		+
chr1	230350235	230350271	PARCLIP_HUR.train.neg_1834		+
chr6	27363235	27363256	PARCLIP_HUR.train.neg_88105		+
chr13	114166684	114166709	PARCLIP_HUR.train.neg_20598		+
chr21	27389985	27390006	PARCLIP_HUR.train.neg_67143		-
chr7	88696395	88696417	PARCLIP_HUR.train.neg_93586		+
chrX	84514450	84514475	PARCLIP_HUR.train.neg_108009		+
chr2	179335275	179335303	PARCLIP_HUR.train.neg_58343		-
chr20	33008377	33008412	PARCLIP_HUR.train.neg_59761		+
chr17	71236147	71236168	PARCLIP_HUR.train.neg_41167		+
chrX	8607264	8607287	PARCLIP_HUR.train.neg_108971		-
chr18	42410011	42410036	PARCLIP_HUR.train.neg_45821		+
chr6	46103126	46103153	PARCLIP_HUR.train.neg_88865		+
chr9	33891084	33891109	PARCLIP_HUR.train.neg_102146		+
chr17	40637980	40638005	PARCLIP_HUR.train.neg_40101		+
chr9	131407740	131407769	PARCLIP_HUR.train.neg_106137		-
chr1	23103923	23103948	PARCLIP_HUR.train.neg_282		+
chr11	57406749	57406773	PARCLIP_HUR.train.neg_9345		+
chr18	43784854	43784879	PARCLIP_HUR.train.neg_45913		+
chr4	114124743	114124768	PARCLIP_HUR.train.neg_80655		+
chrX	149348807	149348839	PARCLIP_HUR.train.neg_108809		+
chr13	78328048	78328071	PARCLIP_HUR.train.neg_19814		+
chr14	39848084	39848108	PARCLIP_HUR.train.neg_23807		+
chr3	152881152	152881172	PARCLIP_HUR.train.neg_76613		+
chrX	99943145	99943163	PARCLIP_HUR.train.neg_110369		-
chr12	57393796	57393822	PARCLIP_HUR.train.neg_16962		-
chr17	35935285	35935310	PARCLIP_HUR.train.neg_42554		-
chr14	74384680	74384709	PARCLIP_HUR.train.neg_27448		-
chr3	48835230	48835252	PARCLIP_HUR.train.neg_77635		-
chr17	29353503	29353523	PARCLIP_HUR.train.neg_39572		+
chr7	97500678	97500705	PARCLIP_HUR.train.neg_96129		-
chr17	37040298	37040322	PARCLIP_HUR.train.neg_39941		+
chr16	74912746	74912771	PARCLIP_HUR.train.neg_38217		-
chr14	103105856	103105877	PARCLIP_HUR.train.neg_25692		+
chr18	29869394	29869443	PARCLIP_HUR.train.neg_45428		+
chr4	502073	502108	PARCLIP_HUR.train.neg_78899		+
chr1	205759903	205759927	PARCLIP_HUR.train.neg_3530		-
chr22	19771607	19771629	PARCLIP_HUR.train.neg_72354		-
chr18	3277118	3277149	PARCLIP_HUR.train.neg_44329		+
chr21	38183952	38183972	PARCLIP_HUR.train.neg_68145		-
chr20	36660915	36660943	PARCLIP_HUR.train.neg_62691		-
chr16	81726438	81726457	PARCLIP_HUR.train.neg_35905		+
chr22	24031938	24031962	PARCLIP_HUR.train.neg_72649		-
chr8	28660454	28660475	PARCLIP_HUR.train.neg_100007		-
chr20	31954336	31954372	PARCLIP_HUR.train.neg_62187		-
chr21	37446593	37446623	PARCLIP_HUR.train.neg_68124		-
chr4	175229826	175229856	PARCLIP_HUR.train.neg_81139		+
chr12	38714243	38714263	PARCLIP_HUR.train.neg_14084		+
chr21	35246935	35246956	PARCLIP_HUR.train.neg_64897		+
chr15	90223071	90223104	PARCLIP_HUR.train.neg_33230		-
chr8	93423359	93423380	PARCLIP_HUR.train.neg_100913		-
chr7	55459439	55459466	PARCLIP_HUR.train.neg_93156		+
chr18	43056419	43056441	PARCLIP_HUR.train.neg_48539		-
chr11	86171001	86171023	PARCLIP_HUR.train.neg_10205		+
chr3	101476014	101476049	PARCLIP_HUR.train.neg_76122		+
chr8	62573427	62573455	PARCLIP_HUR.train.neg_100460		-
chr12	64589634	64589657	PARCLIP_HUR.train.neg_17100		-
chrY	15874253	15874279	PARCLIP_HUR.train.neg_111889		+
chr11	47488469	47488490	PARCLIP_HUR.train.neg_11800		-
chr10	75894309	75894343	PARCLIP_HUR.train.neg_7423		-
chr10	25852374	25852404	PARCLIP_HUR.train.neg_4095		+
chr9	75776373	75776404	PARCLIP_HUR.train.neg_102610		+
chr13	74152749	74152770	PARCLIP_HUR.train.neg_19741		+
chr13	98660826	98660844	PARCLIP_HUR.train.neg_20108		+
chr12	70668588	70668617	PARCLIP_HUR.train.neg_14888		+
chr20	62887092	62887115	PARCLIP_HUR.train.neg_61276		+
chr10	106113082	106113101	PARCLIP_HUR.train.neg_8006		-
chr3	48704264	48704290	PARCLIP_HUR.train.neg_75573		+
chrY	16790854	16790881	PARCLIP_HUR.train.neg_112862		+
chr20	391747	391772	PARCLIP_HUR.train.neg_58498		+
chr21	47562785	47562810	PARCLIP_HUR.train.neg_69084		-
chr11	14294785	14294809	PARCLIP_HUR.train.neg_11339		-
chr7	37936294	37936314	PARCLIP_HUR.train.neg_92936		+
chr20	55046101	55046131	PARCLIP_HUR.train.neg_60762		+
chr12	112844881	112844903	PARCLIP_HUR.train.neg_17751		-
chr3	9935244	9935275	PARCLIP_HUR.train.neg_74786		+
chr1	213050929	213050966	PARCLIP_HUR.train.neg_1787		+
chr1	109239950	109239968	PARCLIP_HUR.train.neg_1266		+
chr11	94448207	94448230	PARCLIP_HUR.train.neg_10348		+
chr4	44653149	44653170	PARCLIP_HUR.train.neg_81857		-
chr8	73695194	73695216	PARCLIP_HUR.train.neg_98490		+
chr13	92093351	92093384	PARCLIP_HUR.train.neg_19918		+
chr12	69082822	69082851	PARCLIP_HUR.train.neg_14819		+
chr19	33122175	33122206	PARCLIP_HUR.train.neg_53651		-
chr22	29780584	29780614	PARCLIP_HUR.train.neg_72964		-
chr8	59471456	59471481	PARCLIP_HUR.train.neg_98296		+
chrX	10729934	10729954	PARCLIP_HUR.train.neg_108989		-
chr18	21701226	21701249	PARCLIP_HUR.train.neg_45264		+
chr4	13386118	13386140	PARCLIP_HUR.train.neg_81501		-
chr20	10397054	10397081	PARCLIP_HUR.train.neg_61700		-
chr19	33181741	33181766	PARCLIP_HUR.train.neg_53665		-
chr22	19041338	19041363	PARCLIP_HUR.train.neg_72246		-
chr19	52516093	52516117	PARCLIP_HUR.train.neg_54582		-
chr22	17634050	17634071	PARCLIP_HUR.train.neg_72134		-
chr19	3935596	3935619	PARCLIP_HUR.train.neg_49822		+
chr19	23422098	23422125	PARCLIP_HUR.train.neg_53556		-
chr7	105649793	105649821	PARCLIP_HUR.train.neg_94054		+
chr20	42165841	42165863	PARCLIP_HUR.train.neg_60208		+
chr18	3247940	3247962	PARCLIP_HUR.train.neg_44269		+
chr19	9718808	9718828	PARCLIP_HUR.train.neg_52891		-
chr20	30734905	30734923	PARCLIP_HUR.train.neg_59550		+
chr3	47475739	47475762	PARCLIP_HUR.train.neg_77532		-
chr12	27461518	27461541	PARCLIP_HUR.train.neg_13944		+
chr16	68300545	68300571	PARCLIP_HUR.train.neg_35436		+
chr17	80223103	80223126	PARCLIP_HUR.train.neg_44110		-
chr9	13170061	13170091	PARCLIP_HUR.train.neg_104299		-
chr21	40370473	40370506	PARCLIP_HUR.train.neg_68335		-
chr16	70579616	70579642	PARCLIP_HUR.train.neg_35611		+
chr6	132781531	132781555	PARCLIP_HUR.train.neg_91975		-
chr4	185617947	185617967	PARCLIP_HUR.train.neg_83324		-
chr8	38105396	38105416	PARCLIP_HUR.train.neg_97909		+
chr17	40822445	40822477	PARCLIP_HUR.train.neg_42861		-
chr7	138580780	138580802	PARCLIP_HUR.train.neg_96779		-
chr8	57886303	57886330	PARCLIP_HUR.train.neg_100426		-
chr16	1009176	1009212	PARCLIP_HUR.train.neg_36242		-
chrY	13520402	13520426	PARCLIP_HUR.train.neg_113985		-
chr14	52228165	52228182	PARCLIP_HUR.train.neg_24066		+
chr7	30152758	30152782	PARCLIP_HUR.train.neg_92799		+
chr7	27661847	27661881	PARCLIP_HUR.train.neg_95215		-
chr4	142651759	142651777	PARCLIP_HUR.train.neg_80942		+
chr13	38213962	38213988	PARCLIP_HUR.train.neg_21577		-
chr10	48763602	48763622	PARCLIP_HUR.train.neg_6987		-
chr19	18647779	18647802	PARCLIP_HUR.train.neg_53378		-
chr18	35020359	35020381	PARCLIP_HUR.train.neg_48415		-
chr12	6954443	6954472	PARCLIP_HUR.train.neg_13485		+
chr14	95640867	95640897	PARCLIP_HUR.train.neg_25441		+
chr20	5082862	5082884	PARCLIP_HUR.train.neg_61572		-
chr8	22391527	22391548	PARCLIP_HUR.train.neg_97471		+
chr21	47274229	47274252	PARCLIP_HUR.train.neg_66429		+
chrX	71511861	71511886	PARCLIP_HUR.train.neg_107892		+
chr19	2137523	2137543	PARCLIP_HUR.train.neg_52532		-
chr2	203783991	203784012	PARCLIP_HUR.train.neg_56658		+
chr16	89894046	89894072	PARCLIP_HUR.train.neg_36099		+
chr5	32235330	32235353	PARCLIP_HUR.train.neg_85792		-
chr1	24971382	24971399	PARCLIP_HUR.train.neg_319		+
chr4	91217577	91217605	PARCLIP_HUR.train.neg_80360		+
chr4	44724113	44724134	PARCLIP_HUR.train.neg_81867		-
chr19	19681616	19681635	PARCLIP_HUR.train.neg_53427		-
chrY	13522707	13522728	PARCLIP_HUR.train.neg_114015		-
chr16	72139628	72139652	PARCLIP_HUR.train.neg_35677		+
chr17	16250447	16250469	PARCLIP_HUR.train.neg_39091		+
chr18	29868579	29868605	PARCLIP_HUR.train.neg_45420		+
chr7	139472613	139472635	PARCLIP_HUR.train.neg_96798		-
chr20	33242809	33242846	PARCLIP_HUR.train.neg_62325		-
chr20	33482997	33483024	PARCLIP_HUR.train.neg_59811		+
chr11	68325017	68325041	PARCLIP_HUR.train.neg_9817		+
chr18	12309652	12309677	PARCLIP_HUR.train.neg_44797		+
chr10	90640384	90640405	PARCLIP_HUR.train.neg_5193		+
chr3	73467548	73467573	PARCLIP_HUR.train.neg_78011		-
chr22	32803140	32803164	PARCLIP_HUR.train.neg_73304		-
chr18	3263864	3263884	PARCLIP_HUR.train.neg_44299		+
chr20	25595944	25595968	PARCLIP_HUR.train.neg_62073		-
chr21	38437808	38437829	PARCLIP_HUR.train.neg_68189		-
chr3	9822656	9822679	PARCLIP_HUR.train.neg_76938		-
chr4	14390223	14390246	PARCLIP_HUR.train.neg_81538		-
chrX	21900501	21900533	PARCLIP_HUR.train.neg_106829		+
chr2	190628950	190628972	PARCLIP_HUR.train.neg_56613		+
chr15	55501586	55501609	PARCLIP_HUR.train.neg_32001		-
chr22	25859716	25859754	PARCLIP_HUR.train.neg_69978		+
chrX	38302296	38302316	PARCLIP_HUR.train.neg_107037		+
chr13	24422330	24422353	PARCLIP_HUR.train.neg_21002		-
chr9	129374417	129374444	PARCLIP_HUR.train.neg_106072		-
chr21	46237109	46237129	PARCLIP_HUR.train.neg_68897		-
chr10	125529122	125529142	PARCLIP_HUR.train.neg_8256		-
chr15	96899274	96899304	PARCLIP_HUR.train.neg_30849		+
chr11	58298485	58298508	PARCLIP_HUR.train.neg_11898		-
chr9	71743262	71743287	PARCLIP_HUR.train.neg_102534		+
chr13	20231316	20231346	PARCLIP_HUR.train.neg_18138		+
chr18	5293160	5293176	PARCLIP_HUR.train.neg_47298		-
chr9	88346358	88346393	PARCLIP_HUR.train.neg_105154		-
chr22	31348698	31348726	PARCLIP_HUR.train.neg_73137		-
chr18	59851859	59851878	PARCLIP_HUR.train.neg_49185		-
chr19	39625399	39625423	PARCLIP_HUR.train.neg_51190		+
chrY	15940192	15940214	PARCLIP_HUR.train.neg_112172		+
chr9	43869287	43869317	PARCLIP_HUR.train.neg_102448		+
chr6	41086108	41086135	PARCLIP_HUR.train.neg_88656		+
chr16	79771194	79771230	PARCLIP_HUR.train.neg_38314		-
chr13	22137135	22137170	PARCLIP_HUR.train.neg_20957		-
chr19	39898394	39898429	PARCLIP_HUR.train.neg_51219		+
chr11	118879595	118879622	PARCLIP_HUR.train.neg_10724		+
chr13	21331640	21331661	PARCLIP_HUR.train.neg_20848		-
chr6	34389947	34389966	PARCLIP_HUR.train.neg_90846		-
chr17	54967389	54967408	PARCLIP_HUR.train.neg_43323		-
chr12	12361859	12361878	PARCLIP_HUR.train.neg_16138		-
chr19	22849361	22849383	PARCLIP_HUR.train.neg_50645		+
chr6	88329987	88330010	PARCLIP_HUR.train.neg_89267		+
chrY	16694496	16694517	PARCLIP_HUR.train.neg_112643		+
chr12	57911002	57911024	PARCLIP_HUR.train.neg_16996		-
chr18	59495113	59495143	PARCLIP_HUR.train.neg_49135		-
chr2	176981417	176981446	PARCLIP_HUR.train.neg_56561		+
chr9	75332703	75332724	PARCLIP_HUR.train.neg_102595		+
chr19	5898342	5898362	PARCLIP_HUR.train.neg_52738		-
chr16	89227033	89227062	PARCLIP_HUR.train.neg_36063		+
chr19	44104859	44104894	PARCLIP_HUR.train.neg_51401		+
chr14	60978554	60978578	PARCLIP_HUR.train.neg_27024		-
chr15	50737207	50737234	PARCLIP_HUR.train.neg_29260		+
chr20	57245951	57245977	PARCLIP_HUR.train.neg_60900		+
chr13	99147642	99147671	PARCLIP_HUR.train.neg_22769		-
chr8	25232481	25232505	PARCLIP_HUR.train.neg_97555		+
chr2	9743367	9743395	PARCLIP_HUR.train.neg_56868		-
chr17	16180427	16180456	PARCLIP_HUR.train.neg_39082		+
chr18	43692528	43692549	PARCLIP_HUR.train.neg_45885		+
chr9	102628370	102628397	PARCLIP_HUR.train.neg_103164		+
chr13	100178273	100178298	PARCLIP_HUR.train.neg_20161		+
chr19	53998335	53998359	PARCLIP_HUR.train.neg_51963		+
chr10	104255327	104255356	PARCLIP_HUR.train.neg_7933		-
chr15	65837473	65837497	PARCLIP_HUR.train.neg_29658		+
chr22	47020072	47020095	PARCLIP_HUR.train.neg_71826		+
chr6	20916411	20916435	PARCLIP_HUR.train.neg_87959		+
chr20	35974843	35974866	PARCLIP_HUR.train.neg_59992		+
chrX	46837066	46837087	PARCLIP_HUR.train.neg_107221		+
chr5	110575131	110575158	PARCLIP_HUR.train.neg_84753		+
chr19	33870348	33870371	PARCLIP_HUR.train.neg_50770		+
chr15	64367790	64367824	PARCLIP_HUR.train.neg_32345		-
chr8	11706764	11706783	PARCLIP_HUR.train.neg_99693		-
chr20	10398403	10398433	PARCLIP_HUR.train.neg_61701		-
chr20	32108568	32108595	PARCLIP_HUR.train.neg_59679		+
chr20	58468508	58468531	PARCLIP_HUR.train.neg_63640		-
chr11	130202474	130202496	PARCLIP_HUR.train.neg_10916		+
chr1	154830889	154830910	PARCLIP_HUR.train.neg_3327		-
chr19	40930715	40930740	PARCLIP_HUR.train.neg_54070		-
chr8	98976809	98976834	PARCLIP_HUR.train.neg_98997		+
chr8	81421778	81421800	PARCLIP_HUR.train.neg_98625		+
chr2	191529032	191529052	PARCLIP_HUR.train.neg_56621		+
chrY	14827409	14827430	PARCLIP_HUR.train.neg_111265		+
chr12	65011744	65011769	PARCLIP_HUR.train.neg_14737		+
chrY	14851674	14851733	PARCLIP_HUR.train.neg_111363		+
chr20	35636383	35636418	PARCLIP_HUR.train.neg_62624		-
chr6	88165721	88165748	PARCLIP_HUR.train.neg_89258		+
chr21	46230475	46230517	PARCLIP_HUR.train.neg_68872		-
chr4	83825984	83826011	PARCLIP_HUR.train.neg_80228		+
chr13	28721181	28721204	PARCLIP_HUR.train.neg_18471		+
chr17	7692544	7692568	PARCLIP_HUR.train.neg_38896		+
chr15	68476643	68476665	PARCLIP_HUR.train.neg_29779		+
chr16	67154695	67154713	PARCLIP_HUR.train.neg_35330		+
chr13	41766767	41766786	PARCLIP_HUR.train.neg_21791		-
chrX	14884259	14884284	PARCLIP_HUR.train.neg_109093		-
chr6	18228393	18228420	PARCLIP_HUR.train.neg_90296		-
chr14	21895459	21895489	PARCLIP_HUR.train.neg_25956		-
chr8	58662288	58662310	PARCLIP_HUR.train.neg_98271		+
chr5	162582950	162582978	PARCLIP_HUR.train.neg_87466		-
chr4	47951022	47951041	PARCLIP_HUR.train.neg_81918		-
chr1	85725091	85725112	PARCLIP_HUR.train.neg_2905		-
chr10	91053528	91053551	PARCLIP_HUR.train.neg_7570		-
chr8	67524646	67524668	PARCLIP_HUR.train.neg_100518		-
chr22	39804396	39804416	PARCLIP_HUR.train.neg_71166		+
chr19	575353	575375	PARCLIP_HUR.train.neg_49603		+
chr8	74227628	74227650	PARCLIP_HUR.train.neg_98529		+
chr15	99936206	99936229	PARCLIP_HUR.train.neg_33341		-
chrX	136020734	136020757	PARCLIP_HUR.train.neg_108769		+
chr10	1017716	1017734	PARCLIP_HUR.train.neg_6116		-
chrY	21087485	21087507	PARCLIP_HUR.train.neg_114307		-
chr10	119920157	119920187	PARCLIP_HUR.train.neg_5868		+
chr5	39343165	39343190	PARCLIP_HUR.train.neg_85982		-
chr16	75389743	75389768	PARCLIP_HUR.train.neg_38239		-
chr21	38461149	38461169	PARCLIP_HUR.train.neg_65208		+
chr4	128606915	128606951	PARCLIP_HUR.train.neg_80802		+
chr7	1576395	1576429	PARCLIP_HUR.train.neg_92307		+
chr20	25019986	25020005	PARCLIP_HUR.train.neg_62035		-
chr10	58117506	58117525	PARCLIP_HUR.train.neg_7077		-
chr5	115152335	115152359	PARCLIP_HUR.train.neg_86947		-
chrY	14935929	14935965	PARCLIP_HUR.train.neg_111705		+
chr4	107064684	107064708	PARCLIP_HUR.train.neg_82719		-
chr11	31821230	31821252	PARCLIP_HUR.train.neg_11602		-
chr6	26285277	26285311	PARCLIP_HUR.train.neg_90403		-
chr5	68664242	68664262	PARCLIP_HUR.train.neg_86364		-
chr10	125810838	125810857	PARCLIP_HUR.train.neg_8272		-
chr5	8459968	8460003	PARCLIP_HUR.train.neg_83498		+
chr13	103497683	103497706	PARCLIP_HUR.train.neg_20343		+
chr13	52050040	52050071	PARCLIP_HUR.train.neg_19475		+
chr16	1874451	1874469	PARCLIP_HUR.train.neg_36282		-
chr8	117758887	117758918	PARCLIP_HUR.train.neg_101367		-
chr12	970910	970935	PARCLIP_HUR.train.neg_13326		+
chr15	66580992	66581015	PARCLIP_HUR.train.neg_32494		-
chr5	10262084	10262108	PARCLIP_HUR.train.neg_83509		+
chr17	41853448	41853479	PARCLIP_HUR.train.neg_42921		-
chr12	50594415	50594435	PARCLIP_HUR.train.neg_16741		-
chr8	18864552	18864591	PARCLIP_HUR.train.neg_99832		-
chr7	49884119	49884149	PARCLIP_HUR.train.neg_93137		+
chr17	43604157	43604184	PARCLIP_HUR.train.neg_40316		+
chr11	32877042	32877063	PARCLIP_HUR.train.neg_9055		+
chr16	8950672	8950698	PARCLIP_HUR.train.neg_36564		-
chr22	32469432	32469468	PARCLIP_HUR.train.neg_70630		+
chr3	39451036	39451063	PARCLIP_HUR.train.neg_75318		+
chr18	9920736	9920756	PARCLIP_HUR.train.neg_44702		+
chrY	16915635	16915654	PARCLIP_HUR.train.neg_114179		-
chr4	2147170	2147192	PARCLIP_HUR.train.neg_81310		-
chr13	52051209	52051229	PARCLIP_HUR.train.neg_19476		+
chr22	24941894	24941921	PARCLIP_HUR.train.neg_72706		-
chr2	55409317	55409352	PARCLIP_HUR.train.neg_57382		-
chr22	18233478	18233501	PARCLIP_HUR.train.neg_72187		-
chr13	50789500	50789521	PARCLIP_HUR.train.neg_19430		+
chr14	91163020	91163045	PARCLIP_HUR.train.neg_27858		-
chr18	70909218	70909246	PARCLIP_HUR.train.neg_49416		-
chr13	24467181	24467208	PARCLIP_HUR.train.neg_21009		-
chr20	2917594	2917624	PARCLIP_HUR.train.neg_58628		+
chr17	55177190	55177211	PARCLIP_HUR.train.neg_40686		+
chrY	16853093	16853128	PARCLIP_HUR.train.neg_113007		+
chr22	38331151	38331179	PARCLIP_HUR.train.neg_70997		+
chr15	60320600	60320631	PARCLIP_HUR.train.neg_29477		+
chr9	140484694	140484715	PARCLIP_HUR.train.neg_106366		-
chr10	43677505	43677526	PARCLIP_HUR.train.neg_4315		+
chr4	76677989	76678014	PARCLIP_HUR.train.neg_80067		+
chr9	111684449	111684484	PARCLIP_HUR.train.neg_105697		-
chr14	70108301	70108336	PARCLIP_HUR.train.neg_24797		+
chr16	21329277	21329312	PARCLIP_HUR.train.neg_34276		+
chr22	36218056	36218082	PARCLIP_HUR.train.neg_73437		-
chr17	18692808	18692828	PARCLIP_HUR.train.neg_39210		+
chr21	27127283	27127309	PARCLIP_HUR.train.neg_64353		+
chr15	67538070	67538082	PARCLIP_HUR.train.neg_32562		-
chrX	20154138	20154162	PARCLIP_HUR.train.neg_109257		-
chr1	176955440	176955459	PARCLIP_HUR.train.neg_3472		-
chr17	19254689	19254734	PARCLIP_HUR.train.neg_42192		-
chr8	103893622	103893643	PARCLIP_HUR.train.neg_99068		+
chr11	44219213	44219236	PARCLIP_HUR.train.neg_9270		+
chr13	114251453	114251482	PARCLIP_HUR.train.neg_20617		+
chr15	51572764	51572786	PARCLIP_HUR.train.neg_29298		+
chr21	34094425	34094444	PARCLIP_HUR.train.neg_67779		-
chr13	24476008	24476031	PARCLIP_HUR.train.neg_21025		-
chr14	59914403	59914425	PARCLIP_HUR.train.neg_26978		-
chr4	99864860	99864880	PARCLIP_HUR.train.neg_80446		+
chr22	30700986	30701006	PARCLIP_HUR.train.neg_73022		-
chr21	18980692	18980713	PARCLIP_HUR.train.neg_66867		-
chr3	16361290	16361314	PARCLIP_HUR.train.neg_74997		+
chrX	42209252	42209280	PARCLIP_HUR.train.neg_107123		+
chr22	46198695	46198721	PARCLIP_HUR.train.neg_71705		+
chr9	140424875	140424897	PARCLIP_HUR.train.neg_106347		-
chr11	1300176	1300232	PARCLIP_HUR.train.neg_11011		-
chr20	61162432	61162451	PARCLIP_HUR.train.neg_61160		+
chr16	311776	311796	PARCLIP_HUR.train.neg_33470		+
chr8	144806562	144806584	PARCLIP_HUR.train.neg_101715		-
chrY	7626355	7626384	PARCLIP_HUR.train.neg_113477		-
chr6	54735428	54735463	PARCLIP_HUR.train.neg_88987		+
chr16	11781129	11781153	PARCLIP_HUR.train.neg_36673		-
chr14	55498417	55498445	PARCLIP_HUR.train.neg_24191		+
chr20	43540527	43540547	PARCLIP_HUR.train.neg_60326		+
chrX	149882231	149882259	PARCLIP_HUR.train.neg_108829		+
chr18	3249297	3249325	PARCLIP_HUR.train.neg_44274		+
chr17	44369900	44369924	PARCLIP_HUR.train.neg_43040		-
chr18	71944604	71944623	PARCLIP_HUR.train.neg_49440		-
chr22	42340409	42340433	PARCLIP_HUR.train.neg_74142		-
chr21	46230908	46230929	PARCLIP_HUR.train.neg_68875		-
chrY	7615680	7615714	PARCLIP_HUR.train.neg_113420		-
chrY	16025239	16025264	PARCLIP_HUR.train.neg_112497		+
chr9	124895278	124895301	PARCLIP_HUR.train.neg_105924		-
chr15	64290192	64290214	PARCLIP_HUR.train.neg_32333		-
chr17	74750844	74750865	PARCLIP_HUR.train.neg_41296		+
chr5	60671511	60671536	PARCLIP_HUR.train.neg_83977		+
chr19	11043675	11043694	PARCLIP_HUR.train.neg_50086		+
chr18	19240571	19240601	PARCLIP_HUR.train.neg_47682		-
chr13	50023818	50023834	PARCLIP_HUR.train.neg_19335		+
chr12	133663226	133663246	PARCLIP_HUR.train.neg_15836		+
chr4	56864112	56864142	PARCLIP_HUR.train.neg_79845		+
chr1	248054328	248054348	PARCLIP_HUR.train.neg_1856		+
chr21	47958171	47958193	PARCLIP_HUR.train.neg_66590		+
chr8	33405807	33405827	PARCLIP_HUR.train.neg_100112		-
chr20	43113544	43113579	PARCLIP_HUR.train.neg_60276		+
chr9	87328041	87328071	PARCLIP_HUR.train.neg_102779		+
chrX	68911947	68911972	PARCLIP_HUR.train.neg_107727		+
chr20	48291977	48291999	PARCLIP_HUR.train.neg_63297		-
chrX	115062324	115062338	PARCLIP_HUR.train.neg_110613		-
chr7	94221354	94221373	PARCLIP_HUR.train.neg_96080		-
chr20	61829191	61829218	PARCLIP_HUR.train.neg_63736		-
chr19	37956836	37956862	PARCLIP_HUR.train.neg_53938		-
chr22	18421742	18421771	PARCLIP_HUR.train.neg_72208		-
chr16	89978106	89978129	PARCLIP_HUR.train.neg_36121		+
chr13	41930158	41930176	PARCLIP_HUR.train.neg_18947		+
chr5	107039709	107039744	PARCLIP_HUR.train.neg_86820		-
chr2	25552403	25552425	PARCLIP_HUR.train.neg_57028		-
chr9	111826129	111826151	PARCLIP_HUR.train.neg_105718		-
chr8	27693799	27693824	PARCLIP_HUR.train.neg_99988		-
chr15	29701174	29701195	PARCLIP_HUR.train.neg_31111		-
chr21	43523025	43523053	PARCLIP_HUR.train.neg_65712		+
chr3	25642597	25642623	PARCLIP_HUR.train.neg_77169		-
chr6	58287110	58287135	PARCLIP_HUR.train.neg_91276		-
chr8	120207493	120207510	PARCLIP_HUR.train.neg_99218		+
chr10	27221100	27221119	PARCLIP_HUR.train.neg_6591		-
chr19	37074096	37074117	PARCLIP_HUR.train.neg_50978		+
chrX	102932615	102932638	PARCLIP_HUR.train.neg_110433		-
chr5	101947978	101948004	PARCLIP_HUR.train.neg_84699		+
chr6	160183244	160183271	PARCLIP_HUR.train.neg_89942		+
chr14	59714592	59714614	PARCLIP_HUR.train.neg_24408		+
chr22	50735307	50735339	PARCLIP_HUR.train.neg_74541		-
chr20	60715464	60715494	PARCLIP_HUR.train.neg_63690		-
chr4	42128907	42128932	PARCLIP_HUR.train.neg_81815		-
chr16	18797777	18797800	PARCLIP_HUR.train.neg_36834		-
chr2	165353845	165353878	PARCLIP_HUR.train.neg_58236		-
chr14	75549139	75549169	PARCLIP_HUR.train.neg_27539		-
chr12	23039393	23039417	PARCLIP_HUR.train.neg_13901		+
chr21	34136345	34136362	PARCLIP_HUR.train.neg_67818		-
chr20	24629905	24629931	PARCLIP_HUR.train.neg_59385		+
chr15	48467560	48467578	PARCLIP_HUR.train.neg_31745		-
chr3	51971574	51971609	PARCLIP_HUR.train.neg_77710		-
chr8	29082808	29082844	PARCLIP_HUR.train.neg_100025		-
chr15	99335852	99335869	PARCLIP_HUR.train.neg_30882		+
chr12	107372867	107372894	PARCLIP_HUR.train.neg_17599		-
chr7	100108499	100108522	PARCLIP_HUR.train.neg_93887		+
chr17	48472429	48472458	PARCLIP_HUR.train.neg_43236		-
chr11	61568037	61568060	PARCLIP_HUR.train.neg_12000		-
chr18	33072340	33072375	PARCLIP_HUR.train.neg_48323		-
chr7	90199681	90199704	PARCLIP_HUR.train.neg_93604		+
chr3	48574423	48574446	PARCLIP_HUR.train.neg_77595		-
chr2	61225650	61225668	PARCLIP_HUR.train.neg_57448		-
chr5	114540570	114540595	PARCLIP_HUR.train.neg_86898		-
chr14	57877534	57877562	PARCLIP_HUR.train.neg_24335		+
chrY	16905756	16905810	PARCLIP_HUR.train.neg_114044		-
chrY	21065094	21065121	PARCLIP_HUR.train.neg_114251		-
chrY	15994639	15994658	PARCLIP_HUR.train.neg_112373		+
chr15	42721408	42721425	PARCLIP_HUR.train.neg_31529		-
chr14	33594855	33594877	PARCLIP_HUR.train.neg_23613		+
chr10	1090448	1090469	PARCLIP_HUR.train.neg_6128		-
chr13	44411493	44411520	PARCLIP_HUR.train.neg_21857		-
chr4	24522740	24522763	PARCLIP_HUR.train.neg_81648		-
chrX	48831726	48831751	PARCLIP_HUR.train.neg_109661		-
chr11	10842635	10842658	PARCLIP_HUR.train.neg_11290		-
chr21	38267691	38267720	PARCLIP_HUR.train.neg_68161		-
chr22	39267864	39267888	PARCLIP_HUR.train.neg_73883		-
chr21	26274424	26274447	PARCLIP_HUR.train.neg_64280		+
chr14	45444802	45444830	PARCLIP_HUR.train.neg_23847		+
chr13	41764358	41764384	PARCLIP_HUR.train.neg_21781		-
chr12	120729612	120729661	PARCLIP_HUR.train.neg_17879		-
chr12	22778795	22778822	PARCLIP_HUR.train.neg_13884		+
chr10	105736215	105736239	PARCLIP_HUR.train.neg_5687		+
chr7	129074659	129074677	PARCLIP_HUR.train.neg_94327		+
chr3	119946369	119946386	PARCLIP_HUR.train.neg_78250		-
chr5	41932789	41932812	PARCLIP_HUR.train.neg_83782		+
chr15	32935901	32935922	PARCLIP_HUR.train.neg_28540		+
chr6	31633522	31633544	PARCLIP_HUR.train.neg_90654		-
chr21	40715435	40715470	PARCLIP_HUR.train.neg_68427		-
chr7	27237088	27237109	PARCLIP_HUR.train.neg_95205		-
chr4	22218248	22218268	PARCLIP_HUR.train.neg_79345		+
chr10	51387228	51387268	PARCLIP_HUR.train.neg_4415		+
chr14	23050581	23050600	PARCLIP_HUR.train.neg_26016		-
chr19	56153266	56153285	PARCLIP_HUR.train.neg_52057		+
chr4	15546681	15546701	PARCLIP_HUR.train.neg_79223		+
chr17	782530	782558	PARCLIP_HUR.train.neg_41558		-
chr5	178156278	178156302	PARCLIP_HUR.train.neg_85496		+
chr9	130017517	130017539	PARCLIP_HUR.train.neg_103733		+
chr20	45034742	45034773	PARCLIP_HUR.train.neg_63103		-
chr22	23488130	23488151	PARCLIP_HUR.train.neg_69786		+
chr17	40151505	40151542	PARCLIP_HUR.train.neg_42786		-
chr2	85547271	85547298	PARCLIP_HUR.train.neg_57707		-
chr11	62620966	62620990	PARCLIP_HUR.train.neg_12126		-
chrY	16912880	16912903	PARCLIP_HUR.train.neg_114139		-
chr19	36724676	36724702	PARCLIP_HUR.train.neg_53798		-
chr9	127315095	127315120	PARCLIP_HUR.train.neg_106007		-
chr1	2052811	2052846	PARCLIP_HUR.train.neg_20		+
chr19	44835442	44835471	PARCLIP_HUR.train.neg_54272		-
chr11	107512075	107512097	PARCLIP_HUR.train.neg_10463		+
chr9	5021678	5021707	PARCLIP_HUR.train.neg_101854		+
chr6	160437473	160437489	PARCLIP_HUR.train.neg_89954		+
chr2	70525264	70525284	PARCLIP_HUR.train.neg_57582		-
chr14	88945674	88945701	PARCLIP_HUR.train.neg_27809		-
chrY	13509972	13510000	PARCLIP_HUR.train.neg_113859		-
chrY	14824382	14824403	PARCLIP_HUR.train.neg_111257		+
chr13	22270347	22270375	PARCLIP_HUR.train.neg_18270		+
chr18	43030151	43030178	PARCLIP_HUR.train.neg_48521		-
chr15	85818108	85818129	PARCLIP_HUR.train.neg_33115		-
chr4	124440205	124440224	PARCLIP_HUR.train.neg_80781		+
chrY	7588943	7588963	PARCLIP_HUR.train.neg_113273		-
chr5	118619440	118619459	PARCLIP_HUR.train.neg_84864		+
chr12	75878896	75878920	PARCLIP_HUR.train.neg_17224		-
chr16	66864047	66864072	PARCLIP_HUR.train.neg_37850		-
chr18	47375634	47375653	PARCLIP_HUR.train.neg_45984		+
chr1	57160140	57160188	PARCLIP_HUR.train.neg_862		+
chr12	70352427	70352454	PARCLIP_HUR.train.neg_14887		+
chr11	59577614	59577646	PARCLIP_HUR.train.neg_11951		-
chr17	902021	902044	PARCLIP_HUR.train.neg_38688		+
chr13	29685565	29685602	PARCLIP_HUR.train.neg_18522		+
chr14	62375546	62375575	PARCLIP_HUR.train.neg_24531		+
chr21	19140409	19140435	PARCLIP_HUR.train.neg_66876		-
chr14	52161992	52162017	PARCLIP_HUR.train.neg_24050		+
chr11	47779992	47780017	PARCLIP_HUR.train.neg_11845		-
chr13	24466079	24466110	PARCLIP_HUR.train.neg_21007		-
chr7	94238798	94238819	PARCLIP_HUR.train.neg_96083		-
chr7	98994295	98994319	PARCLIP_HUR.train.neg_96174		-
chrY	14828558	14828578	PARCLIP_HUR.train.neg_111269		+
chrX	71474319	71474348	PARCLIP_HUR.train.neg_107887		+
chrY	21090199	21090223	PARCLIP_HUR.train.neg_114312		-
chr19	33334929	33334969	PARCLIP_HUR.train.neg_53670		-
chr13	111279290	111279315	PARCLIP_HUR.train.neg_20442		+
chr9	133367740	133367771	PARCLIP_HUR.train.neg_103954		+
chr14	23056492	23056520	PARCLIP_HUR.train.neg_26022		-
chr17	37360305	37360340	PARCLIP_HUR.train.neg_39965		+
chr15	80406585	80406606	PARCLIP_HUR.train.neg_30328		+
chr20	33835140	33835160	PARCLIP_HUR.train.neg_62404		-
chr20	35518735	35518753	PARCLIP_HUR.train.neg_62587		-
chr12	124427931	124427951	PARCLIP_HUR.train.neg_18040		-
chr12	96895294	96895318	PARCLIP_HUR.train.neg_15149		+
chr13	99850686	99850704	PARCLIP_HUR.train.neg_22832		-
chr15	28907081	28907106	PARCLIP_HUR.train.neg_28364		+
chr1	120162424	120162448	PARCLIP_HUR.train.neg_3221		-
chr13	24840165	24840189	PARCLIP_HUR.train.neg_18297		+
chr20	19209035	19209066	PARCLIP_HUR.train.neg_59220		+
chr7	93519424	93519454	PARCLIP_HUR.train.neg_96067		-
chr5	133301955	133301979	PARCLIP_HUR.train.neg_87112		-
chr11	47778069	47778094	PARCLIP_HUR.train.neg_11844		-
chr7	65615045	65615069	PARCLIP_HUR.train.neg_95715		-
chr4	158134848	158134875	PARCLIP_HUR.train.neg_81070		+
chr16	69721300	69721319	PARCLIP_HUR.train.neg_35560		+
chr5	136541931	136541961	PARCLIP_HUR.train.neg_87152		-
chr14	53062854	53062884	PARCLIP_HUR.train.neg_24092		+
chr13	95240899	95240926	PARCLIP_HUR.train.neg_22693		-
chr10	70625853	70625875	PARCLIP_HUR.train.neg_4670		+
chr12	12591634	12591658	PARCLIP_HUR.train.neg_13667		+
chr10	75536512	75536542	PARCLIP_HUR.train.neg_4904		+
chr17	3710504	3710531	PARCLIP_HUR.train.neg_41691		-
chr5	56416632	56416653	PARCLIP_HUR.train.neg_83956		+
chr5	76339418	76339439	PARCLIP_HUR.train.neg_84358		+
chr7	130809172	130809207	PARCLIP_HUR.train.neg_94379		+
chr1	25663008	25663029	PARCLIP_HUR.train.neg_2208		-
chr7	64846558	64846588	PARCLIP_HUR.train.neg_93260		+
chr10	21965143	21965167	PARCLIP_HUR.train.neg_4037		+
chr22	45551703	45551728	PARCLIP_HUR.train.neg_74412		-
chr16	29814971	29814997	PARCLIP_HUR.train.neg_34604		+
chr20	25676928	25676950	PARCLIP_HUR.train.neg_62108		-
chr6	36828403	36828428	PARCLIP_HUR.train.neg_90905		-
chr13	37576967	37577003	PARCLIP_HUR.train.neg_18802		+
chr12	30862765	30862806	PARCLIP_HUR.train.neg_16388		-
chr21	33068650	33068685	PARCLIP_HUR.train.neg_67562		-
chr1	26137918	26137941	PARCLIP_HUR.train.neg_349		+
chr4	1316167	1316192	PARCLIP_HUR.train.neg_78957		+
chr1	169492132	169492154	PARCLIP_HUR.train.neg_3448		-
chr15	48622161	48622181	PARCLIP_HUR.train.neg_31766		-
chr14	68061339	68061374	PARCLIP_HUR.train.neg_27203		-
chr16	29699292	29699316	PARCLIP_HUR.train.neg_34588		+
chr12	32840648	32840673	PARCLIP_HUR.train.neg_14057		+
chr6	17865318	17865341	PARCLIP_HUR.train.neg_90279		-
chr3	178957988	178958023	PARCLIP_HUR.train.neg_78735		-
chr10	121435576	121435602	PARCLIP_HUR.train.neg_5880		+
chr7	33073333	33073364	PARCLIP_HUR.train.neg_95300		-
chr22	41995416	41995440	PARCLIP_HUR.train.neg_74085		-
chr13	21552318	21552347	PARCLIP_HUR.train.neg_20881		-
chrX	43589767	43589789	PARCLIP_HUR.train.neg_107143		+
chr8	125472123	125472150	PARCLIP_HUR.train.neg_99294		+
chrY	16819238	16819258	PARCLIP_HUR.train.neg_112924		+
chr20	43012637	43012665	PARCLIP_HUR.train.neg_62871		-
chr20	43215319	43215341	PARCLIP_HUR.train.neg_60298		+
chr22	42447271	42447300	PARCLIP_HUR.train.neg_71527		+
chr9	71762621	71762644	PARCLIP_HUR.train.neg_102535		+
chr4	186125259	186125283	PARCLIP_HUR.train.neg_83338		-
chr13	27207128	27207148	PARCLIP_HUR.train.neg_21152		-
chr13	49074141	49074166	PARCLIP_HUR.train.neg_22070		-
chr8	139845797	139845833	PARCLIP_HUR.train.neg_101627		-
chr4	156610120	156610138	PARCLIP_HUR.train.neg_81060		+
chr10	55794521	55794543	PARCLIP_HUR.train.neg_7069		-
chr17	36910353	36910382	PARCLIP_HUR.train.neg_39925		+
chr11	77730596	77730614	PARCLIP_HUR.train.neg_12514		-
chrX	48894434	48894463	PARCLIP_HUR.train.neg_109685		-
chr3	101106285	101106303	PARCLIP_HUR.train.neg_78107		-
chr16	74369313	74369331	PARCLIP_HUR.train.neg_38173		-
chr18	34063136	34063162	PARCLIP_HUR.train.neg_45716		+
chr14	20152173	20152209	PARCLIP_HUR.train.neg_23183		+
chr16	265151	265177	PARCLIP_HUR.train.neg_36210		-
chr4	153972320	153972347	PARCLIP_HUR.train.neg_81037		+
chr11	18378283	18378307	PARCLIP_HUR.train.neg_8852		+
chr3	8007162	8007187	PARCLIP_HUR.train.neg_76892		-
chr8	38171096	38171124	PARCLIP_HUR.train.neg_100180		-
chr6	15616498	15616517	PARCLIP_HUR.train.neg_90253		-
chr10	26352426	26352456	PARCLIP_HUR.train.neg_4106		+
chr8	101533687	101533714	PARCLIP_HUR.train.neg_101115		-
chr7	74142049	74142074	PARCLIP_HUR.train.neg_93400		+
chr13	33705143	33705172	PARCLIP_HUR.train.neg_21432		-
chr7	22906199	22906227	PARCLIP_HUR.train.neg_95060		-
chr20	33031738	33031760	PARCLIP_HUR.train.neg_59763		+
chr8	105398145	105398166	PARCLIP_HUR.train.neg_101248		-
chr5	52269311	52269330	PARCLIP_HUR.train.neg_86113		-
chr5	133736657	133736680	PARCLIP_HUR.train.neg_85059		+
chrY	21045511	21045558	PARCLIP_HUR.train.neg_114207		-
chrX	85871506	85871528	PARCLIP_HUR.train.neg_108031		+
chr5	150642900	150642926	PARCLIP_HUR.train.neg_85302		+
chr2	160444123	160444149	PARCLIP_HUR.train.neg_58224		-
chrX	69765519	69765541	PARCLIP_HUR.train.neg_110011		-
chr22	44363244	44363273	PARCLIP_HUR.train.neg_71584		+
chr21	41051315	41051340	PARCLIP_HUR.train.neg_65553		+
chr21	28809002	28809023	PARCLIP_HUR.train.neg_67236		-
chrX	48936546	48936570	PARCLIP_HUR.train.neg_109692		-
chr4	70458263	70458286	PARCLIP_HUR.train.neg_82140		-
chrX	49153744	49153768	PARCLIP_HUR.train.neg_107443		+
chr6	11551589	11551618	PARCLIP_HUR.train.neg_87804		+
chr7	65839448	65839471	PARCLIP_HUR.train.neg_93300		+
chr14	94519366	94519387	PARCLIP_HUR.train.neg_27982		-
chr9	23706574	23706602	PARCLIP_HUR.train.neg_104474		-
chr18	2983343	2983370	PARCLIP_HUR.train.neg_47247		-
chr10	73979409	73979435	PARCLIP_HUR.train.neg_4841		+
chr21	34439588	34439614	PARCLIP_HUR.train.neg_67872		-
chr17	76826923	76826945	PARCLIP_HUR.train.neg_43922		-
chr20	60713996	60714017	PARCLIP_HUR.train.neg_63685		-
chr21	30379266	30379289	PARCLIP_HUR.train.neg_67369		-
chr17	46134664	46134686	PARCLIP_HUR.train.neg_40421		+
chr21	34630845	34630857	PARCLIP_HUR.train.neg_64666		+
chr8	33589589	33589611	PARCLIP_HUR.train.neg_97777		+
chr16	29938963	29939010	PARCLIP_HUR.train.neg_34627		+
chr19	39325168	39325190	PARCLIP_HUR.train.neg_53978		-
chrY	15978307	15978328	PARCLIP_HUR.train.neg_112311		+
chr7	17383045	17383066	PARCLIP_HUR.train.neg_92606		+
chr22	44195950	44195970	PARCLIP_HUR.train.neg_74310		-
chrY	21158359	21158393	PARCLIP_HUR.train.neg_114484		-
chrY	15970423	15970452	PARCLIP_HUR.train.neg_112277		+
chr16	66641595	66641620	PARCLIP_HUR.train.neg_35291		+
chrX	11784696	11784714	PARCLIP_HUR.train.neg_106522		+
chr17	40721437	40721463	PARCLIP_HUR.train.neg_40125		+
chrY	14925684	14925707	PARCLIP_HUR.train.neg_111664		+
chr14	24672361	24672393	PARCLIP_HUR.train.neg_26177		-
chr9	139805883	139805907	PARCLIP_HUR.train.neg_104072		+
chr22	31361936	31361958	PARCLIP_HUR.train.neg_73144		-
chr9	97055028	97055049	PARCLIP_HUR.train.neg_103001		+
chr14	20791278	20791299	PARCLIP_HUR.train.neg_25852		-
chr11	34142542	34142570	PARCLIP_HUR.train.neg_9107		+
chr4	41952107	41952135	PARCLIP_HUR.train.neg_79683		+
chr10	38300342	38300359	PARCLIP_HUR.train.neg_4233		+
chr10	17264501	17264519	PARCLIP_HUR.train.neg_6427		-
chr22	39080487	39080507	PARCLIP_HUR.train.neg_71117		+
chr22	22113842	22113882	PARCLIP_HUR.train.neg_72504		-
chrY	15946524	15946544	PARCLIP_HUR.train.neg_112194		+
chr2	130738413	130738439	PARCLIP_HUR.train.neg_56331		+
chr16	14400975	14401001	PARCLIP_HUR.train.neg_34017		+
chr15	90795817	90795842	PARCLIP_HUR.train.neg_30665		+
chr4	140213501	140213531	PARCLIP_HUR.train.neg_83064		-
chr1	28782620	28782651	PARCLIP_HUR.train.neg_427		+
chr11	46702193	46702217	PARCLIP_HUR.train.neg_11756		-
chr11	8131527	8131561	PARCLIP_HUR.train.neg_11199		-
chr15	72718524	72718546	PARCLIP_HUR.train.neg_32718		-
chr16	2815813	2815840	PARCLIP_HUR.train.neg_33685		+
chr16	10218849	10218872	PARCLIP_HUR.train.neg_36605		-
chr4	100468630	100468658	PARCLIP_HUR.train.neg_82579		-
chr3	9798654	9798675	PARCLIP_HUR.train.neg_74756		+
chr7	116145119	116145147	PARCLIP_HUR.train.neg_94182		+
chr22	26864728	26864763	PARCLIP_HUR.train.neg_72751		-
chr11	85613281	85613301	PARCLIP_HUR.train.neg_10159		+
chr7	111662252	111662278	PARCLIP_HUR.train.neg_96437		-
chr20	5931055	5931077	PARCLIP_HUR.train.neg_61659		-
chr22	19452564	19452588	PARCLIP_HUR.train.neg_72345		-
chrX	106885966	106885991	PARCLIP_HUR.train.neg_108290		+
chr18	54288972	54288993	PARCLIP_HUR.train.neg_49019		-
chrX	15849776	15849803	PARCLIP_HUR.train.neg_109123		-
chr6	26539396	26539434	PARCLIP_HUR.train.neg_88081		+
chr3	47618733	47618755	PARCLIP_HUR.train.neg_77544		-
chr13	101412388	101412411	PARCLIP_HUR.train.neg_20272		+
chr9	104317562	104317580	PARCLIP_HUR.train.neg_103251		+
chr18	3249768	3249798	PARCLIP_HUR.train.neg_44276		+
chr16	11348456	11348511	PARCLIP_HUR.train.neg_36626		-
chr7	6030559	6030587	PARCLIP_HUR.train.neg_94872		-
chr21	47749143	47749171	PARCLIP_HUR.train.neg_66497		+
chr18	29110317	29110338	PARCLIP_HUR.train.neg_45367		+
chr15	26204150	26204179	PARCLIP_HUR.train.neg_28331		+
chr8	133670129	133670154	PARCLIP_HUR.train.neg_101582		-
chr15	76634679	76634698	PARCLIP_HUR.train.neg_30173		+
chr7	77305631	77305662	PARCLIP_HUR.train.neg_95891		-
chr8	67484169	67484190	PARCLIP_HUR.train.neg_100510		-
chr8	124528041	124528059	PARCLIP_HUR.train.neg_101481		-
chr20	43576460	43576479	PARCLIP_HUR.train.neg_60339		+
chr21	37437074	37437093	PARCLIP_HUR.train.neg_68112		-
chr10	15867615	15867638	PARCLIP_HUR.train.neg_6380		-
chr4	145957024	145957045	PARCLIP_HUR.train.neg_83114		-
chrX	11370306	11370328	PARCLIP_HUR.train.neg_109012		-
chr9	130508087	130508109	PARCLIP_HUR.train.neg_106079		-
chr20	37467105	37467140	PARCLIP_HUR.train.neg_60079		+
chr8	81613770	81613783	PARCLIP_HUR.train.neg_100725		-
chr11	58735029	58735057	PARCLIP_HUR.train.neg_9403		+
chr6	24782796	24782818	PARCLIP_HUR.train.neg_88013		+
chr13	33032910	33032944	PARCLIP_HUR.train.neg_21418		-
chr20	49561566	49561601	PARCLIP_HUR.train.neg_63392		-
chr22	29540515	29540535	PARCLIP_HUR.train.neg_70333		+
chr5	151167986	151168006	PARCLIP_HUR.train.neg_85309		+
chr17	10602760	10602784	PARCLIP_HUR.train.neg_38957		+
chr5	82844633	82844652	PARCLIP_HUR.train.neg_84515		+
chr22	41240495	41240513	PARCLIP_HUR.train.neg_73956		-
chr19	9530579	9530598	PARCLIP_HUR.train.neg_52858		-
chr14	71668063	71668088	PARCLIP_HUR.train.neg_27361		-
chr18	59539695	59539716	PARCLIP_HUR.train.neg_49157		-
chr9	74496793	74496825	PARCLIP_HUR.train.neg_104939		-
chr6	28105594	28105607	PARCLIP_HUR.train.neg_88148		+
chr1	92703686	92703708	PARCLIP_HUR.train.neg_1127		+
chr17	74709968	74709989	PARCLIP_HUR.train.neg_43884		-
chr2	176958440	176958467	PARCLIP_HUR.train.neg_56554		+
chr18	21893435	21893467	PARCLIP_HUR.train.neg_47856		-
chr19	14273407	14273432	PARCLIP_HUR.train.neg_50250		+
chr22	39427701	39427719	PARCLIP_HUR.train.neg_71134		+
chr13	100168073	100168095	PARCLIP_HUR.train.neg_20155		+
chr12	133293883	133293903	PARCLIP_HUR.train.neg_15824		+
chr6	64865973	64866001	PARCLIP_HUR.train.neg_91290		-
chr7	6067084	6067110	PARCLIP_HUR.train.neg_94879		-
chr13	100162106	100162128	PARCLIP_HUR.train.neg_20148		+
chr9	6822739	6822771	PARCLIP_HUR.train.neg_101895		+
chr7	44621627	44621646	PARCLIP_HUR.train.neg_95540		-
chr21	15413661	15413677	PARCLIP_HUR.train.neg_63820		+
chr14	31540340	31540366	PARCLIP_HUR.train.neg_23547		+
chr15	64448459	64448487	PARCLIP_HUR.train.neg_32358		-
chr6	43545954	43545979	PARCLIP_HUR.train.neg_88789		+
chr16	742152	742173	PARCLIP_HUR.train.neg_33527		+
chr3	40500291	40500318	PARCLIP_HUR.train.neg_75342		+
chr14	94581547	94581567	PARCLIP_HUR.train.neg_25410		+
chr12	4430618	4430640	PARCLIP_HUR.train.neg_13411		+
chr21	34850251	34850282	PARCLIP_HUR.train.neg_64802		+
chr1	115859179	115859200	PARCLIP_HUR.train.neg_3184		-
chr10	26424139	26424159	PARCLIP_HUR.train.neg_4109		+
chr15	25289546	25289571	PARCLIP_HUR.train.neg_28323		+
chr20	56237882	56237906	PARCLIP_HUR.train.neg_63527		-
chrY	15949005	15949036	PARCLIP_HUR.train.neg_112197		+
chr9	14665943	14665963	PARCLIP_HUR.train.neg_104328		-
chr15	74772845	74772881	PARCLIP_HUR.train.neg_30051		+
chr4	68374900	68374920	PARCLIP_HUR.train.neg_82115		-
chr10	81108184	81108208	PARCLIP_HUR.train.neg_5013		+
chr13	44719100	44719126	PARCLIP_HUR.train.neg_21872		-
chr16	46989342	46989368	PARCLIP_HUR.train.neg_37435		-
chr9	131938234	131938255	PARCLIP_HUR.train.neg_106150		-
chr22	31842995	31843030	PARCLIP_HUR.train.neg_73182		-
chr19	37111818	37111845	PARCLIP_HUR.train.neg_50993		+
chr18	22052558	22052586	PARCLIP_HUR.train.neg_45315		+
chr12	42605402	42605425	PARCLIP_HUR.train.neg_16527		-
chrY	14943653	14943678	PARCLIP_HUR.train.neg_111734		+
chr14	92526794	92526818	PARCLIP_HUR.train.neg_27927		-
chr11	72852493	72852523	PARCLIP_HUR.train.neg_12400		-
chr7	45774449	45774471	PARCLIP_HUR.train.neg_95575		-
chrX	114865849	114865872	PARCLIP_HUR.train.neg_108406		+
chr3	45570709	45570737	PARCLIP_HUR.train.neg_75509		+
chr9	15492674	15492692	PARCLIP_HUR.train.neg_104357		-
chr1	108842762	108842780	PARCLIP_HUR.train.neg_1254		+
chr14	39551595	39551624	PARCLIP_HUR.train.neg_26495		-
chr7	6430325	6430343	PARCLIP_HUR.train.neg_92437		+
chr20	35134585	35134609	PARCLIP_HUR.train.neg_59920		+
chr19	910011	910033	PARCLIP_HUR.train.neg_52432		-
chr11	118245714	118245741	PARCLIP_HUR.train.neg_10676		+
chr12	13115858	13115883	PARCLIP_HUR.train.neg_13712		+
chr10	28241673	28241695	PARCLIP_HUR.train.neg_6642		-
chr15	45668684	45668723	PARCLIP_HUR.train.neg_31715		-
chr14	34402658	34402678	PARCLIP_HUR.train.neg_26301		-
chr19	52900174	52900201	PARCLIP_HUR.train.neg_54624		-
chr14	64727503	64727527	PARCLIP_HUR.train.neg_27139		-
chr19	44433785	44433806	PARCLIP_HUR.train.neg_54244		-
chrX	135076293	135076321	PARCLIP_HUR.train.neg_108729		+
chr2	55442806	55442833	PARCLIP_HUR.train.neg_57394		-
chr14	29247055	29247075	PARCLIP_HUR.train.neg_23476		+
chr7	82730168	82730192	PARCLIP_HUR.train.neg_95927		-
chr19	44746381	44746416	PARCLIP_HUR.train.neg_54257		-
chr13	74495404	74495424	PARCLIP_HUR.train.neg_22498		-
chrY	16676424	16676451	PARCLIP_HUR.train.neg_112597		+
chr16	89992258	89992280	PARCLIP_HUR.train.neg_36130		+
chr2	33258427	33258456	PARCLIP_HUR.train.neg_55337		+
chrX	30704542	30704562	PARCLIP_HUR.train.neg_106981		+
chr6	49452775	49452796	PARCLIP_HUR.train.neg_88908		+
chr12	117451066	117451086	PARCLIP_HUR.train.neg_15517		+
chr16	70266476	70266511	PARCLIP_HUR.train.neg_37965		-
chr20	20004721	20004755	PARCLIP_HUR.train.neg_59247		+
chr13	46849563	46849588	PARCLIP_HUR.train.neg_19200		+
chr9	123845589	123845614	PARCLIP_HUR.train.neg_103585		+
chr5	6614100	6614126	PARCLIP_HUR.train.neg_85610		-
chr21	26221607	26221638	PARCLIP_HUR.train.neg_64263		+
chr19	10407432	10407467	PARCLIP_HUR.train.neg_50009		+
chr12	30882132	30882151	PARCLIP_HUR.train.neg_16397		-
chr6	149902775	149902803	PARCLIP_HUR.train.neg_89839		+
chr8	28036037	28036067	PARCLIP_HUR.train.neg_97644		+
chr17	59990321	59990342	PARCLIP_HUR.train.neg_43524		-
chr4	13583353	13583394	PARCLIP_HUR.train.neg_81529		-
chr5	70355997	70356020	PARCLIP_HUR.train.neg_86379		-
chrX	9651489	9651515	PARCLIP_HUR.train.neg_106479		+
chr13	41236465	41236489	PARCLIP_HUR.train.neg_21688		-
chr16	48477042	48477077	PARCLIP_HUR.train.neg_37477		-
chrX	100651601	100651623	PARCLIP_HUR.train.neg_108101		+
chr12	75878638	75878659	PARCLIP_HUR.train.neg_17222		-
chr12	3910657	3910682	PARCLIP_HUR.train.neg_15911		-
chrX	85164839	85164866	PARCLIP_HUR.train.neg_110304		-
chr10	124135529	124135551	PARCLIP_HUR.train.neg_5923		+
chr17	40120023	40120052	PARCLIP_HUR.train.neg_40081		+
chr21	45098583	45098607	PARCLIP_HUR.train.neg_65972		+
chr4	56213226	56213257	PARCLIP_HUR.train.neg_79807		+
chr4	155369379	155369402	PARCLIP_HUR.train.neg_83184		-
chr11	73592367	73592396	PARCLIP_HUR.train.neg_9933		+
chr20	1426877	1426901	PARCLIP_HUR.train.neg_61401		-
chr2	177195643	177195666	PARCLIP_HUR.train.neg_56577		+
chrX	133619710	133619727	PARCLIP_HUR.train.neg_108666		+
chr21	47209220	47209238	PARCLIP_HUR.train.neg_66417		+
chr15	45792215	45792242	PARCLIP_HUR.train.neg_31723		-
chr10	127399931	127399950	PARCLIP_HUR.train.neg_8310		-
chr14	47987413	47987442	PARCLIP_HUR.train.neg_26580		-
chr10	94454227	94454250	PARCLIP_HUR.train.neg_5303		+
chr3	57547478	57547499	PARCLIP_HUR.train.neg_75762		+
chr22	31041462	31041490	PARCLIP_HUR.train.neg_70425		+
chr7	5816135	5816162	PARCLIP_HUR.train.neg_94860		-
chrY	7636970	7636991	PARCLIP_HUR.train.neg_113525		-
chr12	112005579	112005606	PARCLIP_HUR.train.neg_17720		-
chr2	1685137	1685164	PARCLIP_HUR.train.neg_56779		-
chr18	12529029	12529049	PARCLIP_HUR.train.neg_47492		-
chr21	43960772	43960815	PARCLIP_HUR.train.neg_65823		+
chr22	43944700	43944724	PARCLIP_HUR.train.neg_74286		-
chr13	47287382	47287402	PARCLIP_HUR.train.neg_19216		+
chr4	39511435	39511456	PARCLIP_HUR.train.neg_81747		-
chr20	45026225	45026250	PARCLIP_HUR.train.neg_63100		-
chrX	100603528	100603549	PARCLIP_HUR.train.neg_110405		-
chr21	37875450	37875486	PARCLIP_HUR.train.neg_65150		+
chr13	100615943	100615970	PARCLIP_HUR.train.neg_22846		-
chr7	120972555	120972577	PARCLIP_HUR.train.neg_94241		+
chr16	1881845	1881866	PARCLIP_HUR.train.neg_33562		+
chr21	24447585	24447606	PARCLIP_HUR.train.neg_64222		+
chr20	54971776	54971800	PARCLIP_HUR.train.neg_60731		+
chr7	40097972	40097995	PARCLIP_HUR.train.neg_92992		+
chr20	34606167	34606188	PARCLIP_HUR.train.neg_59880		+
chr15	26147896	26147913	PARCLIP_HUR.train.neg_28326		+
chr10	71632886	71632908	PARCLIP_HUR.train.neg_4758		+
chr14	23989049	23989077	PARCLIP_HUR.train.neg_23369		+
chr14	45712033	45712051	PARCLIP_HUR.train.neg_26560		-
chr20	18548849	18548877	PARCLIP_HUR.train.neg_59193		+
chr14	23544896	23544922	PARCLIP_HUR.train.neg_26104		-
chr18	77956081	77956103	PARCLIP_HUR.train.neg_49589		-
chrY	14950201	14950231	PARCLIP_HUR.train.neg_111762		+
chr22	38505830	38505849	PARCLIP_HUR.train.neg_73706		-
chr18	2657790	2657814	PARCLIP_HUR.train.neg_44245		+
chr22	37423009	37423034	PARCLIP_HUR.train.neg_70840		+
chr10	114171505	114171530	PARCLIP_HUR.train.neg_8040		-
chrY	21055515	21055539	PARCLIP_HUR.train.neg_114229		-
chr22	39831307	39831330	PARCLIP_HUR.train.neg_71182		+
chr5	37321034	37321052	PARCLIP_HUR.train.neg_85927		-
chr5	76914106	76914132	PARCLIP_HUR.train.neg_86499		-
chr21	38607068	38607092	PARCLIP_HUR.train.neg_65305		+
chr3	12548927	12548949	PARCLIP_HUR.train.neg_74876		+
chrX	33852872	33852898	PARCLIP_HUR.train.neg_106997		+
chr11	93459314	93459338	PARCLIP_HUR.train.neg_10299		+
chrY	13514867	13514894	PARCLIP_HUR.train.neg_113919		-
chr17	35320683	35320705	PARCLIP_HUR.train.neg_39857		+
chr8	17210054	17210076	PARCLIP_HUR.train.neg_99771		-
chr2	26429159	26429181	PARCLIP_HUR.train.neg_57051		-
chr13	44466914	44466936	PARCLIP_HUR.train.neg_19047		+
chr18	29488973	29488992	PARCLIP_HUR.train.neg_48167		-
chr6	52539141	52539168	PARCLIP_HUR.train.neg_88937		+
chr13	31098602	31098624	PARCLIP_HUR.train.neg_21369		-
chr2	178105556	178105577	PARCLIP_HUR.train.neg_58325		-
chr15	28336448	28336474	PARCLIP_HUR.train.neg_31093		-
chr3	150306082	150306104	PARCLIP_HUR.train.neg_78608		-
chr4	3516952	3516977	PARCLIP_HUR.train.neg_81345		-
chr19	55651509	55651528	PARCLIP_HUR.train.neg_54746		-
chr14	81775275	81775298	PARCLIP_HUR.train.neg_27736		-
chrY	14934468	14934503	PARCLIP_HUR.train.neg_111699		+
chr12	46613812	46613835	PARCLIP_HUR.train.neg_16610		-
chr2	160400778	160400799	PARCLIP_HUR.train.neg_58222		-
chr18	29461855	29461872	PARCLIP_HUR.train.neg_48153		-
chrY	7590460	7590480	PARCLIP_HUR.train.neg_113282		-
chr7	148768539	148768552	PARCLIP_HUR.train.neg_96869		-
chr10	193819	193847	PARCLIP_HUR.train.neg_3606		+
chr15	101088398	101088427	PARCLIP_HUR.train.neg_33378		-
chr4	84223559	84223586	PARCLIP_HUR.train.neg_82394		-
chr21	46234093	46234117	PARCLIP_HUR.train.neg_68888		-
chr3	17042982	17043003	PARCLIP_HUR.train.neg_75010		+
chr19	21664716	21664735	PARCLIP_HUR.train.neg_50615		+
chr9	15455444	15455467	PARCLIP_HUR.train.neg_101942		+
chr14	50783899	50783917	PARCLIP_HUR.train.neg_23973		+
chr11	34158111	34158140	PARCLIP_HUR.train.neg_9112		+
chr13	50086917	50086936	PARCLIP_HUR.train.neg_19375		+
chr13	41904674	41904691	PARCLIP_HUR.train.neg_18935		+
chr8	48469815	48469838	PARCLIP_HUR.train.neg_98136		+
chr12	53982871	53982898	PARCLIP_HUR.train.neg_16814		-
chr22	21473831	21473854	PARCLIP_HUR.train.neg_69654		+
chr19	4018340	4018368	PARCLIP_HUR.train.neg_49830		+
chr13	92002537	92002560	PARCLIP_HUR.train.neg_19902		+
chr13	48649338	48649365	PARCLIP_HUR.train.neg_22051		-
chr15	49653536	49653560	PARCLIP_HUR.train.neg_29229		+
chr4	103778525	103778583	PARCLIP_HUR.train.neg_82660		-
chr21	41452907	41452933	PARCLIP_HUR.train.neg_68499		-
chr16	24677289	24677310	PARCLIP_HUR.train.neg_37099		-
chr16	20751424	20751444	PARCLIP_HUR.train.neg_36879		-
chr5	36265797	36265820	PARCLIP_HUR.train.neg_85905		-
chr2	51967825	51967845	PARCLIP_HUR.train.neg_55582		+
chr4	40083654	40083669	PARCLIP_HUR.train.neg_79633		+
chr1	84767303	84767321	PARCLIP_HUR.train.neg_1075		+
chr18	59095689	59095717	PARCLIP_HUR.train.neg_46441		+
chr17	39707455	39707481	PARCLIP_HUR.train.neg_42743		-
chr10	80895404	80895427	PARCLIP_HUR.train.neg_5004		+
chr9	117378982	117379005	PARCLIP_HUR.train.neg_103513		+
chr4	123943230	123943260	PARCLIP_HUR.train.neg_80761		+
chr19	2346271	2346299	PARCLIP_HUR.train.neg_49715		+
chr6	111522677	111522702	PARCLIP_HUR.train.neg_89466		+
chr8	137617807	137617834	PARCLIP_HUR.train.neg_99405		+
chr8	42249487	42249517	PARCLIP_HUR.train.neg_98057		+
chr9	134136836	134136866	PARCLIP_HUR.train.neg_106180		-
chrX	11780241	11780265	PARCLIP_HUR.train.neg_106517		+
chr13	70522518	70522540	PARCLIP_HUR.train.neg_22397		-
chr21	43414484	43414505	PARCLIP_HUR.train.neg_68594		-
chr14	37746721	37746753	PARCLIP_HUR.train.neg_23735		+
chr20	31491715	31491771	PARCLIP_HUR.train.neg_59674		+
chr20	18492165	18492188	PARCLIP_HUR.train.neg_59169		+
chr13	50506430	50506451	PARCLIP_HUR.train.neg_22206		-
chr20	5096723	5096748	PARCLIP_HUR.train.neg_61592		-
chr7	6053115	6053136	PARCLIP_HUR.train.neg_92412		+
chr17	44997149	44997171	PARCLIP_HUR.train.neg_43079		-
chr17	79847250	79847278	PARCLIP_HUR.train.neg_44071		-
chr21	17133906	17133924	PARCLIP_HUR.train.neg_63884		+
chr6	41093929	41093952	PARCLIP_HUR.train.neg_88658		+
chr19	19794277	19794302	PARCLIP_HUR.train.neg_50488		+
chr1	46724620	46724645	PARCLIP_HUR.train.neg_765		+
chr21	41102594	41102622	PARCLIP_HUR.train.neg_65611		+
chr4	52891789	52891811	PARCLIP_HUR.train.neg_81957		-
chr6	26125689	26125707	PARCLIP_HUR.train.neg_88046		+
chr15	44054489	44054516	PARCLIP_HUR.train.neg_29015		+
chr22	19796269	19796288	PARCLIP_HUR.train.neg_72366		-
chr2	101192666	101192695	PARCLIP_HUR.train.neg_56096		+
chr8	101529654	101529677	PARCLIP_HUR.train.neg_101114		-
chr3	112286957	112286977	PARCLIP_HUR.train.neg_76220		+
chr12	32752206	32752235	PARCLIP_HUR.train.neg_14054		+
chr4	2253003	2253032	PARCLIP_HUR.train.neg_81321		-
chr3	57662268	57662292	PARCLIP_HUR.train.neg_77841		-
chr21	45194631	45194670	PARCLIP_HUR.train.neg_68770		-
chr10	31602400	31602429	PARCLIP_HUR.train.neg_6716		-
chr18	12344042	12344067	PARCLIP_HUR.train.neg_44835		+
chr22	41223856	41223890	PARCLIP_HUR.train.neg_73946		-
chr18	43533254	43533275	PARCLIP_HUR.train.neg_48581		-
chr6	44097996	44098017	PARCLIP_HUR.train.neg_88824		+
chr3	15291298	15291321	PARCLIP_HUR.train.neg_74959		+
chr17	34201576	34201606	PARCLIP_HUR.train.neg_39805		+
chr22	28297894	28297931	PARCLIP_HUR.train.neg_72827		-
chr20	6758547	6758563	PARCLIP_HUR.train.neg_58854		+
chr22	41197272	41197299	PARCLIP_HUR.train.neg_73931		-
chr17	16982432	16982463	PARCLIP_HUR.train.neg_39103		+
chr9	118930873	118930900	PARCLIP_HUR.train.neg_103534		+
chr22	32537701	32537743	PARCLIP_HUR.train.neg_70651		+
chr14	23315559	23315582	PARCLIP_HUR.train.neg_23291		+
chr12	117294594	117294612	PARCLIP_HUR.train.neg_17810		-
chr3	48701889	48701911	PARCLIP_HUR.train.neg_77613		-
chrY	14871938	14871958	PARCLIP_HUR.train.neg_111443		+
chr21	34325367	34325391	PARCLIP_HUR.train.neg_67844		-
chr4	76448736	76448762	PARCLIP_HUR.train.neg_80055		+
chr19	3145125	3145154	PARCLIP_HUR.train.neg_49769		+
chr18	43026443	43026466	PARCLIP_HUR.train.neg_48518		-
chr21	37626075	37626096	PARCLIP_HUR.train.neg_65035		+
chr11	759772	759796	PARCLIP_HUR.train.neg_8454		+
chr14	21890370	21890396	PARCLIP_HUR.train.neg_25953		-
chr8	11654178	11654206	PARCLIP_HUR.train.neg_97203		+
chr11	6223484	6223530	PARCLIP_HUR.train.neg_11123		-
chr7	12730543	12730568	PARCLIP_HUR.train.neg_92549		+
chr11	83208756	83208776	PARCLIP_HUR.train.neg_12596		-
chr12	44143557	44143579	PARCLIP_HUR.train.neg_16580		-
chr18	19200220	19200241	PARCLIP_HUR.train.neg_45080		+
chrX	152622936	152622963	PARCLIP_HUR.train.neg_108870		+
chr11	118888348	118888413	PARCLIP_HUR.train.neg_13106		-
chr20	45134277	45134304	PARCLIP_HUR.train.neg_63120		-
chr18	60577414	60577456	PARCLIP_HUR.train.neg_46564		+
chr15	43481005	43481034	PARCLIP_HUR.train.neg_28967		+
chr20	44411527	44411547	PARCLIP_HUR.train.neg_63014		-
chr8	86382755	86382779	PARCLIP_HUR.train.neg_98684		+
chr9	99281452	99281472	PARCLIP_HUR.train.neg_105448		-
chr17	8193355	8193379	PARCLIP_HUR.train.neg_38925		+
chr16	67146329	67146356	PARCLIP_HUR.train.neg_35327		+
chr10	30609010	30609036	PARCLIP_HUR.train.neg_6692		-
chr8	37623038	37623062	PARCLIP_HUR.train.neg_97844		+
chr6	70467148	70467168	PARCLIP_HUR.train.neg_91295		-
chr4	48401897	48401917	PARCLIP_HUR.train.neg_79731		+
chr15	49414925	49414960	PARCLIP_HUR.train.neg_31818		-
chr17	42129497	42129523	PARCLIP_HUR.train.neg_42928		-
chr19	55648353	55648373	PARCLIP_HUR.train.neg_54744		-
chr6	71282880	71282905	PARCLIP_HUR.train.neg_89078		+
chr15	88108264	88108289	PARCLIP_HUR.train.neg_33130		-
chr7	106369485	106369507	PARCLIP_HUR.train.neg_96394		-
chr14	23305783	23305808	PARCLIP_HUR.train.neg_23281		+
chr5	167936894	167936926	PARCLIP_HUR.train.neg_85406		+
chr8	14170238	14170266	PARCLIP_HUR.train.neg_99732		-
chr6	66338911	66338934	PARCLIP_HUR.train.neg_91292		-
chr22	46713023	46713044	PARCLIP_HUR.train.neg_71816		+
chr10	43972836	43972860	PARCLIP_HUR.train.neg_4327		+
chr20	31418062	31418097	PARCLIP_HUR.train.neg_59627		+
chr21	30434624	30434641	PARCLIP_HUR.train.neg_67422		-
chr18	53024943	53024978	PARCLIP_HUR.train.neg_48986		-
chr15	40390856	40390875	PARCLIP_HUR.train.neg_31404		-
chr3	150329481	150329499	PARCLIP_HUR.train.neg_76592		+
chr9	101343401	101343424	PARCLIP_HUR.train.neg_105577		-
chr13	79172451	79172486	PARCLIP_HUR.train.neg_19832		+
chr4	95852337	95852357	PARCLIP_HUR.train.neg_80411		+
chr9	116170091	116170128	PARCLIP_HUR.train.neg_105836		-
chr15	25663881	25663905	PARCLIP_HUR.train.neg_31053		-
chr18	74629870	74629896	PARCLIP_HUR.train.neg_46786		+
chr8	144946761	144946787	PARCLIP_HUR.train.neg_101721		-
chr5	43049212	43049238	PARCLIP_HUR.train.neg_86052		-
chr18	67975943	67975966	PARCLIP_HUR.train.neg_46679		+
chr20	49553448	49553464	PARCLIP_HUR.train.neg_63386		-
chr9	33844030	33844053	PARCLIP_HUR.train.neg_102144		+
chr14	45478243	45478262	PARCLIP_HUR.train.neg_23855		+
chr18	28667772	28667792	PARCLIP_HUR.train.neg_48055		-
chr20	24962223	24962258	PARCLIP_HUR.train.neg_62004		-
chr3	6594846	6594887	PARCLIP_HUR.train.neg_74699		+
chr8	68011754	68011768	PARCLIP_HUR.train.neg_98416		+
chr10	103348066	103348091	PARCLIP_HUR.train.neg_5559		+
chr8	22246300	22246325	PARCLIP_HUR.train.neg_97450		+
chr4	122807675	122807696	PARCLIP_HUR.train.neg_82933		-
chr7	96605797	96605823	PARCLIP_HUR.train.neg_96119		-
chr3	47016369	47016404	PARCLIP_HUR.train.neg_77516		-
chr21	42591865	42591891	PARCLIP_HUR.train.neg_65651		+
chr5	102443708	102443727	PARCLIP_HUR.train.neg_86785		-
chr12	31257019	31257038	PARCLIP_HUR.train.neg_14016		+
chr2	96616033	96616058	PARCLIP_HUR.train.neg_57793		-
chr16	28490959	28490978	PARCLIP_HUR.train.neg_37200		-
chr9	115760793	115760817	PARCLIP_HUR.train.neg_105790		-
chr7	23739438	23739462	PARCLIP_HUR.train.neg_92716		+
chrX	135044304	135044321	PARCLIP_HUR.train.neg_111012		-
chr18	71822624	71822647	PARCLIP_HUR.train.neg_46706		+
chr5	68600220	68600255	PARCLIP_HUR.train.neg_86347		-
chr9	101981268	101981287	PARCLIP_HUR.train.neg_105582		-
chr1	149755463	149755494	PARCLIP_HUR.train.neg_3256		-
chr1	156207040	156207067	PARCLIP_HUR.train.neg_1589		+
chr19	14200690	14200713	PARCLIP_HUR.train.neg_53160		-
chr5	56177031	56177066	PARCLIP_HUR.train.neg_83946		+
chrX	19952265	19952283	PARCLIP_HUR.train.neg_109223		-
chr9	125990203	125990237	PARCLIP_HUR.train.neg_105979		-
chr3	2942045	2942084	PARCLIP_HUR.train.neg_74645		+
chr6	28054464	28054487	PARCLIP_HUR.train.neg_88131		+
chrX	11133355	11133385	PARCLIP_HUR.train.neg_106502		+
chr12	6840784	6840803	PARCLIP_HUR.train.neg_13480		+
chr22	49209553	49209580	PARCLIP_HUR.train.neg_71889		+
chr17	49344646	49344668	PARCLIP_HUR.train.neg_40590		+
chr7	140125552	140125576	PARCLIP_HUR.train.neg_94498		+
chr11	128348068	128348087	PARCLIP_HUR.train.neg_13201		-
chr6	47452609	47452638	PARCLIP_HUR.train.neg_88880		+
chrX	152617787	152617810	PARCLIP_HUR.train.neg_108866		+
chr15	65674208	65674229	PARCLIP_HUR.train.neg_32433		-
chr22	29110841	29110867	PARCLIP_HUR.train.neg_72886		-
chr6	576432	576458	PARCLIP_HUR.train.neg_90006		-
chr12	44129922	44129941	PARCLIP_HUR.train.neg_16576		-
chr8	77483172	77483196	PARCLIP_HUR.train.neg_100677		-
chr16	70515965	70515987	PARCLIP_HUR.train.neg_38007		-
chr14	53358724	53358749	PARCLIP_HUR.train.neg_26843		-
chr4	22484874	22484897	PARCLIP_HUR.train.neg_81644		-
chr15	38595494	38595513	PARCLIP_HUR.train.neg_28605		+
chr11	101999351	101999376	PARCLIP_HUR.train.neg_10404		+
chr10	28594857	28594878	PARCLIP_HUR.train.neg_6653		-
chr11	71821357	71821395	PARCLIP_HUR.train.neg_9907		+
chr3	123317185	123317212	PARCLIP_HUR.train.neg_76332		+
chr4	55085330	55085352	PARCLIP_HUR.train.neg_79799		+
chr17	40281212	40281239	PARCLIP_HUR.train.neg_42810		-
chr16	21087708	21087729	PARCLIP_HUR.train.neg_36925		-
chr20	8458465	8458489	PARCLIP_HUR.train.neg_58870		+
chr6	160240462	160240488	PARCLIP_HUR.train.neg_89952		+
chr10	131468345	131468376	PARCLIP_HUR.train.neg_6040		+
chr18	30689754	30689782	PARCLIP_HUR.train.neg_48208		-
chr19	18419552	18419587	PARCLIP_HUR.train.neg_53352		-
chr9	96402357	96402382	PARCLIP_HUR.train.neg_102959		+
chr21	23333934	23333955	PARCLIP_HUR.train.neg_66938		-
chr20	60762230	60762254	PARCLIP_HUR.train.neg_61108		+
chr1	9670783	9670806	PARCLIP_HUR.train.neg_110		+
chr2	85219329	85219350	PARCLIP_HUR.train.neg_55969		+
chr8	80977622	80977648	PARCLIP_HUR.train.neg_100708		-
chr1	64113207	64113227	PARCLIP_HUR.train.neg_917		+
chr11	88054334	88054362	PARCLIP_HUR.train.neg_12687		-
chr21	28770554	28770574	PARCLIP_HUR.train.neg_67224		-
chr14	51711250	51711271	PARCLIP_HUR.train.neg_23995		+
chrX	40954617	40954636	PARCLIP_HUR.train.neg_107077		+
chr5	102117208	102117236	PARCLIP_HUR.train.neg_84701		+
chr4	7995546	7995587	PARCLIP_HUR.train.neg_81444		-
chr7	124387266	124387295	PARCLIP_HUR.train.neg_96558		-
chr9	89629881	89629902	PARCLIP_HUR.train.neg_105227		-
chr15	89794030	89794050	PARCLIP_HUR.train.neg_30611		+
chr2	58343253	58343272	PARCLIP_HUR.train.neg_55648		+
chrX	130928721	130928744	PARCLIP_HUR.train.neg_110858		-
chr7	4922173	4922190	PARCLIP_HUR.train.neg_94821		-
chr3	67060793	67060818	PARCLIP_HUR.train.neg_75890		+
chr18	37267896	37267916	PARCLIP_HUR.train.neg_48450		-
chr11	7031652	7031671	PARCLIP_HUR.train.neg_11195		-
chr2	202590366	202590385	PARCLIP_HUR.train.neg_58399		-
chr1	36787981	36788016	PARCLIP_HUR.train.neg_580		+
chr4	99880305	99880326	PARCLIP_HUR.train.neg_80450		+
chr7	29200446	29200465	PARCLIP_HUR.train.neg_92785		+
chr15	52426813	52426838	PARCLIP_HUR.train.neg_31954		-
chr1	728242	728274	PARCLIP_HUR.train.neg_7		+
chr15	93138674	93138703	PARCLIP_HUR.train.neg_33280		-
chr9	140297601	140297626	PARCLIP_HUR.train.neg_106344		-
chr14	31360550	31360578	PARCLIP_HUR.train.neg_23532		+
chr21	30246243	30246263	PARCLIP_HUR.train.neg_67289		-
chr21	37820658	37820677	PARCLIP_HUR.train.neg_65117		+
chr1	112138179	112138206	PARCLIP_HUR.train.neg_1322		+
chrX	84515016	84515035	PARCLIP_HUR.train.neg_108011		+
chr2	70321881	70321904	PARCLIP_HUR.train.neg_55839		+
chr16	5102664	5102686	PARCLIP_HUR.train.neg_33822		+
chr18	43035595	43035620	PARCLIP_HUR.train.neg_48525		-
chr12	111964049	111964083	PARCLIP_HUR.train.neg_17719		-
chr14	33159944	33159964	PARCLIP_HUR.train.neg_23603		+
chr13	102059408	102059428	PARCLIP_HUR.train.neg_22895		-
chr11	61559745	61559768	PARCLIP_HUR.train.neg_11996		-
chr1	228363997	228364024	PARCLIP_HUR.train.neg_1828		+
chr9	84958718	84958741	PARCLIP_HUR.train.neg_102757		+
chr17	3959942	3959960	PARCLIP_HUR.train.neg_41710		-
chr18	20937196	20937223	PARCLIP_HUR.train.neg_47768		-
chr20	43673590	43673610	PARCLIP_HUR.train.neg_60361		+
chr14	95621584	95621605	PARCLIP_HUR.train.neg_28004		-
chr22	31610303	31610333	PARCLIP_HUR.train.neg_70519		+
chr17	80197489	80197515	PARCLIP_HUR.train.neg_44098		-
chrX	48923608	48923633	PARCLIP_HUR.train.neg_107429		+
chr2	33328493	33328516	PARCLIP_HUR.train.neg_55339		+
chr18	5892326	5892349	PARCLIP_HUR.train.neg_47348		-
chr12	8341728	8341751	PARCLIP_HUR.train.neg_13567		+
chr20	648575	648606	PARCLIP_HUR.train.neg_61372		-
chr13	25468317	25468338	PARCLIP_HUR.train.neg_21049		-
chr6	20921709	20921733	PARCLIP_HUR.train.neg_87960		+
chr13	45572427	45572449	PARCLIP_HUR.train.neg_19082		+
chr5	40828735	40828754	PARCLIP_HUR.train.neg_86022		-
chr9	97327946	97327973	PARCLIP_HUR.train.neg_103024		+
chrY	14917811	14917837	PARCLIP_HUR.train.neg_111635		+
chr22	38598402	38598420	PARCLIP_HUR.train.neg_73729		-
chr14	97033081	97033107	PARCLIP_HUR.train.neg_25520		+
chr18	3294599	3294626	PARCLIP_HUR.train.neg_44339		+
chrY	14921662	14921685	PARCLIP_HUR.train.neg_111649		+
chr11	70244841	70244860	PARCLIP_HUR.train.neg_9860		+
chr10	12010700	12010727	PARCLIP_HUR.train.neg_6222		-
chr7	23292906	23292941	PARCLIP_HUR.train.neg_92688		+
chr20	57607338	57607386	PARCLIP_HUR.train.neg_63603		-
chrM	11225	11273	PARCLIP_HUR.train.neg_106417		+
chr12	101972323	101972341	PARCLIP_HUR.train.neg_15236		+
chrX	71826544	71826570	PARCLIP_HUR.train.neg_110098		-
chr21	46713857	46713898	PARCLIP_HUR.train.neg_66363		+
chr17	38459660	38459689	PARCLIP_HUR.train.neg_40038		+
chr6	46078285	46078311	PARCLIP_HUR.train.neg_91127		-
chr12	74782587	74782612	PARCLIP_HUR.train.neg_17204		-
chr16	28314776	28314794	PARCLIP_HUR.train.neg_34506		+
chr13	113977909	113977944	PARCLIP_HUR.train.neg_20593		+
chr15	43422550	43422585	PARCLIP_HUR.train.neg_28948		+
chr12	50233466	50233495	PARCLIP_HUR.train.neg_16718		-
chr18	51095111	51095136	PARCLIP_HUR.train.neg_46127		+
chr20	32265906	32265925	PARCLIP_HUR.train.neg_62211		-
chr9	72368209	72368238	PARCLIP_HUR.train.neg_104890		-
chr18	12949267	12949297	PARCLIP_HUR.train.neg_44896		+
chr20	47688042	47688065	PARCLIP_HUR.train.neg_60527		+
chr22	28345600	28345622	PARCLIP_HUR.train.neg_70243		+
chrY	14829861	14829885	PARCLIP_HUR.train.neg_111273		+
chr5	54813311	54813338	PARCLIP_HUR.train.neg_86167		-
chr10	27457159	27457184	PARCLIP_HUR.train.neg_4132		+
chr3	73503605	73503630	PARCLIP_HUR.train.neg_78013		-
chr13	76120752	76120771	PARCLIP_HUR.train.neg_22545		-
chr11	86671432	86671457	PARCLIP_HUR.train.neg_10239		+
chr16	71572477	71572507	PARCLIP_HUR.train.neg_35643		+
chr3	123860081	123860111	PARCLIP_HUR.train.neg_76340		+
chr4	100475981	100476018	PARCLIP_HUR.train.neg_82584		-
chrX	67720519	67720547	PARCLIP_HUR.train.neg_107692		+
chrX	119361465	119361484	PARCLIP_HUR.train.neg_110708		-
chr1	40559808	40559828	PARCLIP_HUR.train.neg_2478		-
chr12	16114464	16114485	PARCLIP_HUR.train.neg_13765		+
chr9	94528824	94528855	PARCLIP_HUR.train.neg_105303		-
chr16	21314385	21314428	PARCLIP_HUR.train.neg_34261		+
chr11	64538605	64538623	PARCLIP_HUR.train.neg_12165		-
chr3	6770796	6770831	PARCLIP_HUR.train.neg_76883		-
chr7	141352490	141352526	PARCLIP_HUR.train.neg_96835		-
chr20	60156433	60156459	PARCLIP_HUR.train.neg_61047		+
chr15	93545908	93545926	PARCLIP_HUR.train.neg_30816		+
chr14	80743236	80743261	PARCLIP_HUR.train.neg_27686		-
chrY	14954508	14954529	PARCLIP_HUR.train.neg_111778		+
chr7	128249749	128249769	PARCLIP_HUR.train.neg_94308		+
chr12	41810805	41810826	PARCLIP_HUR.train.neg_14114		+
chr12	8187658	8187683	PARCLIP_HUR.train.neg_13541		+
chr22	38258745	38258780	PARCLIP_HUR.train.neg_70951		+
chr19	41183821	41183855	PARCLIP_HUR.train.neg_54095		-
chr12	26146144	26146166	PARCLIP_HUR.train.neg_13908		+
chr18	43598744	43598766	PARCLIP_HUR.train.neg_48596		-
chr15	38579509	38579530	PARCLIP_HUR.train.neg_28602		+
chr20	32957812	32957855	PARCLIP_HUR.train.neg_59751		+
chr11	111645456	111645476	PARCLIP_HUR.train.neg_12991		-
chr9	123961614	123961649	PARCLIP_HUR.train.neg_105898		-
chr17	29342408	29342428	PARCLIP_HUR.train.neg_39566		+
chr20	45959198	45959223	PARCLIP_HUR.train.neg_63179		-
chr17	14229422	14229445	PARCLIP_HUR.train.neg_39029		+
chr5	128806874	128806893	PARCLIP_HUR.train.neg_84992		+
chr17	73040561	73040589	PARCLIP_HUR.train.neg_43755		-
chr18	2576336	2576355	PARCLIP_HUR.train.neg_44220		+
chr1	46750833	46750856	PARCLIP_HUR.train.neg_2603		-
chr7	91641937	91641957	PARCLIP_HUR.train.neg_93626		+
chr7	102406037	102406057	PARCLIP_HUR.train.neg_93997		+
chr22	19810747	19810770	PARCLIP_HUR.train.neg_72372		-
chr11	107217419	107217438	PARCLIP_HUR.train.neg_12892		-
chr22	22276892	22276919	PARCLIP_HUR.train.neg_72541		-
chr11	36018036	36018056	PARCLIP_HUR.train.neg_9151		+
chr7	99111053	99111069	PARCLIP_HUR.train.neg_93820		+
chr4	15570691	15570715	PARCLIP_HUR.train.neg_79226		+
chr1	46827527	46827551	PARCLIP_HUR.train.neg_776		+
chr17	48438396	48438417	PARCLIP_HUR.train.neg_40528		+
chr8	108341493	108341516	PARCLIP_HUR.train.neg_101286		-
chr4	83825799	83825820	PARCLIP_HUR.train.neg_80227		+
chr20	20349834	20349858	PARCLIP_HUR.train.neg_59270		+
chr12	20836335	20836362	PARCLIP_HUR.train.neg_13821		+
chrX	131228235	131228259	PARCLIP_HUR.train.neg_110872		-
chr11	58793986	58794010	PARCLIP_HUR.train.neg_9411		+
chr14	94552179	94552209	PARCLIP_HUR.train.neg_25382		+
chr14	69257057	69257077	PARCLIP_HUR.train.neg_27229		-
chr4	18006810	18006836	PARCLIP_HUR.train.neg_81617		-
chr15	48619037	48619062	PARCLIP_HUR.train.neg_31760		-
chr6	28332728	28332775	PARCLIP_HUR.train.neg_88218		+
chr9	5957496	5957524	PARCLIP_HUR.train.neg_104241		-
chr7	1735384	1735419	PARCLIP_HUR.train.neg_92314		+
chr16	88007766	88007788	PARCLIP_HUR.train.neg_36029		+
chrX	153194954	153194976	PARCLIP_HUR.train.neg_111127		-
chr17	33565068	33565095	PARCLIP_HUR.train.neg_42476		-
chr12	12692218	12692241	PARCLIP_HUR.train.neg_16161		-
chr17	42225850	42225870	PARCLIP_HUR.train.neg_40248		+
chrX	122611078	122611107	PARCLIP_HUR.train.neg_108541		+
chr3	9459899	9459929	PARCLIP_HUR.train.neg_74738		+
chrX	48819609	48819640	PARCLIP_HUR.train.neg_109653		-
chr14	73638881	73638913	PARCLIP_HUR.train.neg_24921		+
chr2	23726296	23726323	PARCLIP_HUR.train.neg_55089		+
chr3	57545145	57545164	PARCLIP_HUR.train.neg_75756		+
chr16	17370121	17370145	PARCLIP_HUR.train.neg_36823		-
chr2	73462012	73462031	PARCLIP_HUR.train.neg_55884		+
chr12	71080538	71080557	PARCLIP_HUR.train.neg_17163		-
chr7	64447062	64447096	PARCLIP_HUR.train.neg_95694		-
chrY	13517446	13517479	PARCLIP_HUR.train.neg_113947		-
chr13	102191084	102191107	PARCLIP_HUR.train.neg_20299		+
chr16	56406031	56406052	PARCLIP_HUR.train.neg_37591		-
chrX	119063452	119063476	PARCLIP_HUR.train.neg_110690		-
chr21	44402240	44402262	PARCLIP_HUR.train.neg_65914		+
chrX	46726582	46726614	PARCLIP_HUR.train.neg_107211		+
chr10	51620063	51620101	PARCLIP_HUR.train.neg_7037		-
chr5	86638826	86638849	PARCLIP_HUR.train.neg_84546		+
chr18	33049949	33049985	PARCLIP_HUR.train.neg_48311		-
chr21	44266690	44266716	PARCLIP_HUR.train.neg_68619		-
chr3	67048994	67049021	PARCLIP_HUR.train.neg_75875		+
chrY	16652037	16652072	PARCLIP_HUR.train.neg_112546		+
chr6	111902412	111902438	PARCLIP_HUR.train.neg_89485		+
chr1	160175034	160175059	PARCLIP_HUR.train.neg_3393		-
chrX	73985653	73985674	PARCLIP_HUR.train.neg_110180		-
chr9	86374993	86375015	PARCLIP_HUR.train.neg_105087		-
chr3	192371142	192371161	PARCLIP_HUR.train.neg_78816		-
chr3	49525153	49525177	PARCLIP_HUR.train.neg_75609		+
chr15	41535390	41535414	PARCLIP_HUR.train.neg_28779		+
chr2	20648044	20648075	PARCLIP_HUR.train.neg_55077		+
chr17	74039120	74039143	PARCLIP_HUR.train.neg_43815		-
chr12	64875187	64875207	PARCLIP_HUR.train.neg_14736		+
chr9	39181004	39181029	PARCLIP_HUR.train.neg_104825		-
chr14	85933195	85933215	PARCLIP_HUR.train.neg_27764		-
chr14	34512009	34512035	PARCLIP_HUR.train.neg_23635		+
chrY	21149675	21149701	PARCLIP_HUR.train.neg_114459		-
chr18	12414017	12414048	PARCLIP_HUR.train.neg_44845		+
chr14	20939572	20939598	PARCLIP_HUR.train.neg_23228		+
chr4	22493587	22493613	PARCLIP_HUR.train.neg_81646		-
chr13	77686836	77686859	PARCLIP_HUR.train.neg_22591		-
chr22	37591028	37591048	PARCLIP_HUR.train.neg_73630		-
chr1	32096037	32096061	PARCLIP_HUR.train.neg_2301		-
chr8	65576639	65576663	PARCLIP_HUR.train.neg_100481		-
chr11	111868308	111868333	PARCLIP_HUR.train.neg_10551		+
chrX	77392822	77392843	PARCLIP_HUR.train.neg_110260		-
chr17	7712819	7712844	PARCLIP_HUR.train.neg_38900		+
chr7	65389499	65389526	PARCLIP_HUR.train.neg_93278		+
chr14	55744987	55745011	PARCLIP_HUR.train.neg_24221		+
chr21	30745516	30745544	PARCLIP_HUR.train.neg_64447		+
chrY	15893747	15893772	PARCLIP_HUR.train.neg_111972		+
chr18	1372879	1372914	PARCLIP_HUR.train.neg_47149		-
chr5	179253672	179253696	PARCLIP_HUR.train.neg_85529		+
chr14	45399751	45399774	PARCLIP_HUR.train.neg_26521		-
chr19	7981928	7981950	PARCLIP_HUR.train.neg_49933		+
chr14	51830594	51830621	PARCLIP_HUR.train.neg_24031		+
chr15	52051556	52051579	PARCLIP_HUR.train.neg_29300		+
chr15	74947309	74947331	PARCLIP_HUR.train.neg_32787		-
chr17	62528851	62528874	PARCLIP_HUR.train.neg_40975		+
chr8	66542022	66542047	PARCLIP_HUR.train.neg_100497		-
chr12	129856777	129856804	PARCLIP_HUR.train.neg_18087		-
chrX	131348599	131348626	PARCLIP_HUR.train.neg_110887		-
chr19	46015518	46015540	PARCLIP_HUR.train.neg_51542		+
chr10	44156355	44156378	PARCLIP_HUR.train.neg_4362		+
chr19	45547675	45547710	PARCLIP_HUR.train.neg_51506		+
chr20	2124137	2124164	PARCLIP_HUR.train.neg_58593		+
chr4	185557672	185557698	PARCLIP_HUR.train.neg_83321		-
chr7	80486019	80486040	PARCLIP_HUR.train.neg_95908		-
chr14	50235665	50235688	PARCLIP_HUR.train.neg_23937		+
chr7	35818857	35818878	PARCLIP_HUR.train.neg_95371		-
chrX	51191978	51191999	PARCLIP_HUR.train.neg_107480		+
chr3	44495828	44495854	PARCLIP_HUR.train.neg_77422		-
chr7	55513839	55513864	PARCLIP_HUR.train.neg_95654		-
chr4	41961098	41961121	PARCLIP_HUR.train.neg_79685		+
chr11	86644496	86644518	PARCLIP_HUR.train.neg_10233		+
chr13	50582682	50582703	PARCLIP_HUR.train.neg_19403		+
chr9	72910468	72910495	PARCLIP_HUR.train.neg_102552		+
chr21	34364664	34364683	PARCLIP_HUR.train.neg_67854		-
chr21	45471121	45471143	PARCLIP_HUR.train.neg_66122		+
chr4	7990099	7990118	PARCLIP_HUR.train.neg_81443		-
chr19	44725404	44725426	PARCLIP_HUR.train.neg_51484		+
chr15	25284203	25284227	PARCLIP_HUR.train.neg_28320		+
chr5	69324108	69324134	PARCLIP_HUR.train.neg_84149		+
chr4	153458565	153458592	PARCLIP_HUR.train.neg_81029		+
chr22	46641197	46641224	PARCLIP_HUR.train.neg_74438		-
chr3	160670249	160670268	PARCLIP_HUR.train.neg_76678		+
chr2	77103686	77103711	PARCLIP_HUR.train.neg_57687		-
chr10	15865261	15865280	PARCLIP_HUR.train.neg_6379		-
chr13	114110383	114110403	PARCLIP_HUR.train.neg_23141		-
chr4	114851674	114851697	PARCLIP_HUR.train.neg_82837		-
chr17	74700563	74700591	PARCLIP_HUR.train.neg_43879		-
chr17	7130846	7130869	PARCLIP_HUR.train.neg_41859		-
chr19	8544842	8544868	PARCLIP_HUR.train.neg_49947		+
chr1	16284360	16284380	PARCLIP_HUR.train.neg_2042		-
chrX	24550566	24550593	PARCLIP_HUR.train.neg_106936		+
chrY	15900821	15900844	PARCLIP_HUR.train.neg_112004		+
chr11	4147321	4147346	PARCLIP_HUR.train.neg_8529		+
chr16	30586209	30586232	PARCLIP_HUR.train.neg_34665		+
chr15	66057453	66057481	PARCLIP_HUR.train.neg_29666		+
chrX	149878480	149878499	PARCLIP_HUR.train.neg_108828		+
chr20	5125983	5126002	PARCLIP_HUR.train.neg_58747		+
chr6	15301000	15301024	PARCLIP_HUR.train.neg_87854		+
chr12	8989083	8989105	PARCLIP_HUR.train.neg_13589		+
chr5	57752549	57752571	PARCLIP_HUR.train.neg_86238		-
chrX	73071247	73071274	PARCLIP_HUR.train.neg_110150		-
chr4	103793937	103793956	PARCLIP_HUR.train.neg_80497		+
chr1	91400440	91400466	PARCLIP_HUR.train.neg_2948		-
chr15	52070683	52070711	PARCLIP_HUR.train.neg_29304		+
chr11	22843003	22843023	PARCLIP_HUR.train.neg_11506		-
chr19	1993859	1993882	PARCLIP_HUR.train.neg_52503		-
chr4	159936770	159936793	PARCLIP_HUR.train.neg_83222		-
chr19	47230526	47230547	PARCLIP_HUR.train.neg_54392		-
chr9	141069763	141069787	PARCLIP_HUR.train.neg_104142		+
chr21	40877856	40877877	PARCLIP_HUR.train.neg_65515		+
chr4	17609061	17609076	PARCLIP_HUR.train.neg_79263		+
chr6	53513858	53513893	PARCLIP_HUR.train.neg_91233		-
chrX	57933949	57933969	PARCLIP_HUR.train.neg_109906		-
chrY	15995704	15995726	PARCLIP_HUR.train.neg_112376		+
chr16	89649802	89649823	PARCLIP_HUR.train.neg_36087		+
chr4	106604412	106604439	PARCLIP_HUR.train.neg_82702		-
chrX	114425771	114425796	PARCLIP_HUR.train.neg_110595		-
chr16	84783861	84783884	PARCLIP_HUR.train.neg_35962		+
chr7	99016113	99016141	PARCLIP_HUR.train.neg_93789		+
chr15	56732547	56732584	PARCLIP_HUR.train.neg_32085		-
chr13	113981658	113981683	PARCLIP_HUR.train.neg_23126		-
chr13	94565975	94566003	PARCLIP_HUR.train.neg_19952		+
chr11	102640351	102640374	PARCLIP_HUR.train.neg_10428		+
chr19	47732267	47732292	PARCLIP_HUR.train.neg_54416		-
chr10	125661793	125661818	PARCLIP_HUR.train.neg_8265		-
chr18	24577661	24577679	PARCLIP_HUR.train.neg_47968		-
chr5	93531074	93531100	PARCLIP_HUR.train.neg_86710		-
chr9	72946190	72946218	PARCLIP_HUR.train.neg_102560		+
chr18	5537149	5537184	PARCLIP_HUR.train.neg_47328		-
chr22	43443364	43443382	PARCLIP_HUR.train.neg_71571		+
chr20	49577757	49577777	PARCLIP_HUR.train.neg_60669		+
chr19	2811112	2811133	PARCLIP_HUR.train.neg_49738		+
chr9	2090042	2090063	PARCLIP_HUR.train.neg_101804		+
chr9	95288245	95288272	PARCLIP_HUR.train.neg_102917		+
chr18	29082285	29082317	PARCLIP_HUR.train.neg_45355		+
chr3	56708140	56708162	PARCLIP_HUR.train.neg_77825		-
chr1	28227216	28227236	PARCLIP_HUR.train.neg_2252		-
chr18	12686963	12686997	PARCLIP_HUR.train.neg_47535		-
chr19	44979108	44979134	PARCLIP_HUR.train.neg_54287		-
chr1	1495672	1495694	PARCLIP_HUR.train.neg_1912		-
chr5	85915545	85915568	PARCLIP_HUR.train.neg_84532		+
chr17	27102391	27102421	PARCLIP_HUR.train.neg_42287		-
chr5	90676553	90676583	PARCLIP_HUR.train.neg_86690		-
chr13	23969938	23969969	PARCLIP_HUR.train.neg_20983		-
chr3	105210038	105210060	PARCLIP_HUR.train.neg_76145		+
chr4	152594641	152594669	PARCLIP_HUR.train.neg_83160		-
chr11	62400430	62400451	PARCLIP_HUR.train.neg_12047		-
chr7	65620641	65620663	PARCLIP_HUR.train.neg_95719		-
chr19	12330119	12330153	PARCLIP_HUR.train.neg_50177		+
chr15	72492967	72493002	PARCLIP_HUR.train.neg_32674		-
chr9	100272809	100272832	PARCLIP_HUR.train.neg_103085		+
chr18	4372788	4372807	PARCLIP_HUR.train.neg_47284		-
chr16	69635761	69635786	PARCLIP_HUR.train.neg_35552		+
chr15	38777295	38777318	PARCLIP_HUR.train.neg_28618		+
chr18	58323252	58323280	PARCLIP_HUR.train.neg_49106		-
chrY	21078491	21078526	PARCLIP_HUR.train.neg_114276		-
chr6	43510023	43510047	PARCLIP_HUR.train.neg_91077		-
chr8	11628606	11628640	PARCLIP_HUR.train.neg_97186		+
chr12	110385205	110385231	PARCLIP_HUR.train.neg_17675		-
chr10	71906155	71906194	PARCLIP_HUR.train.neg_7278		-
chrY	14939089	14939113	PARCLIP_HUR.train.neg_111716		+
chr17	65379014	65379028	PARCLIP_HUR.train.neg_41025		+
chr22	42008897	42008927	PARCLIP_HUR.train.neg_74096		-
chr6	107919782	107919800	PARCLIP_HUR.train.neg_89374		+
chr20	35686107	35686133	PARCLIP_HUR.train.neg_62633		-
chr15	40683438	40683465	PARCLIP_HUR.train.neg_28723		+
chr21	9930055	9930075	PARCLIP_HUR.train.neg_66654		-
chr5	102441358	102441394	PARCLIP_HUR.train.neg_86783		-
chr19	6137408	6137429	PARCLIP_HUR.train.neg_52758		-
chr4	83290056	83290087	PARCLIP_HUR.train.neg_82341		-
chr7	155487533	155487554	PARCLIP_HUR.train.neg_94669		+
chr1	39560291	39560320	PARCLIP_HUR.train.neg_616		+
chr17	72760626	72760652	PARCLIP_HUR.train.neg_41200		+
chrX	46436769	46436795	PARCLIP_HUR.train.neg_107185		+
chr22	46664339	46664357	PARCLIP_HUR.train.neg_71780		+
chr22	30055064	30055085	PARCLIP_HUR.train.neg_70389		+
chr3	16320135	16320169	PARCLIP_HUR.train.neg_74991		+
chr1	40511540	40511566	PARCLIP_HUR.train.neg_627		+
chr18	12314920	12314955	PARCLIP_HUR.train.neg_44804		+
chr11	66567211	66567229	PARCLIP_HUR.train.neg_9759		+
chr18	71198	71227	PARCLIP_HUR.train.neg_47012		-
chr3	16351572	16351602	PARCLIP_HUR.train.neg_74993		+
chr17	79791576	79791640	PARCLIP_HUR.train.neg_44046		-
chr14	53345830	53345855	PARCLIP_HUR.train.neg_26840		-
chr21	38608583	38608606	PARCLIP_HUR.train.neg_65312		+
chr4	88102165	88102194	PARCLIP_HUR.train.neg_82457		-
chr19	902854	902883	PARCLIP_HUR.train.neg_52427		-
chr12	27201524	27201553	PARCLIP_HUR.train.neg_13930		+
chrX	20072200	20072222	PARCLIP_HUR.train.neg_109236		-
chr21	18970789	18970807	PARCLIP_HUR.train.neg_66844		-
chr11	95817405	95817426	PARCLIP_HUR.train.neg_12777		-
chr16	74991424	74991442	PARCLIP_HUR.train.neg_38231		-
chr9	140502784	140502820	PARCLIP_HUR.train.neg_104107		+
chr4	103250833	103250856	PARCLIP_HUR.train.neg_82639		-
chr22	32537471	32537494	PARCLIP_HUR.train.neg_70647		+
chr12	124189441	124189464	PARCLIP_HUR.train.neg_15730		+
chr7	19420187	19420222	PARCLIP_HUR.train.neg_92619		+
chr15	64722689	64722715	PARCLIP_HUR.train.neg_29628		+
chr5	16409759	16409782	PARCLIP_HUR.train.neg_85693		-
chr16	54320395	54320420	PARCLIP_HUR.train.neg_37571		-
chr14	23441885	23441903	PARCLIP_HUR.train.neg_26063		-
chr13	48821706	48821728	PARCLIP_HUR.train.neg_19258		+
chr2	170657417	170657451	PARCLIP_HUR.train.neg_56508		+
chr12	12834763	12834788	PARCLIP_HUR.train.neg_16168		-
chr9	124126856	124126887	PARCLIP_HUR.train.neg_105910		-
chr2	166613953	166613988	PARCLIP_HUR.train.neg_58250		-
chr4	936866	936897	PARCLIP_HUR.train.neg_78922		+
chr13	95245647	95245673	PARCLIP_HUR.train.neg_22698		-
chr5	43041920	43041940	PARCLIP_HUR.train.neg_83795		+
chr17	58528554	58528581	PARCLIP_HUR.train.neg_43500		-
chr14	39594470	39594500	PARCLIP_HUR.train.neg_23772		+
chr11	73087495	73087512	PARCLIP_HUR.train.neg_9909		+
chr1	3814444	3814472	PARCLIP_HUR.train.neg_1958		-
chr12	120617908	120617928	PARCLIP_HUR.train.neg_17862		-
chr8	99123883	99123903	PARCLIP_HUR.train.neg_101051		-
chr18	77710076	77710100	PARCLIP_HUR.train.neg_49558		-
chr2	99216194	99216212	PARCLIP_HUR.train.neg_57840		-
chr8	75173559	75173582	PARCLIP_HUR.train.neg_100659		-
chr19	42814748	42814767	PARCLIP_HUR.train.neg_51387		+
chrX	119055315	119055337	PARCLIP_HUR.train.neg_110680		-
chr9	35110777	35110799	PARCLIP_HUR.train.neg_104723		-
chr5	11741856	11741882	PARCLIP_HUR.train.neg_85673		-
chrX	76859196	76859213	PARCLIP_HUR.train.neg_110221		-
chr3	27894795	27894814	PARCLIP_HUR.train.neg_75112		+
chr22	18364036	18364064	PARCLIP_HUR.train.neg_72204		-
chr3	29701258	29701293	PARCLIP_HUR.train.neg_75136		+
chrY	7598044	7598059	PARCLIP_HUR.train.neg_113317		-
chr14	57110164	57110185	PARCLIP_HUR.train.neg_24302		+
chr20	25847039	25847066	PARCLIP_HUR.train.neg_62134		-
chr5	131890548	131890575	PARCLIP_HUR.train.neg_87066		-
chr16	14982822	14982845	PARCLIP_HUR.train.neg_34061		+
chrX	80458669	80458704	PARCLIP_HUR.train.neg_107959		+
chr13	46080112	46080142	PARCLIP_HUR.train.neg_19164		+
chr22	31817967	31817989	PARCLIP_HUR.train.neg_70556		+
chr1	67876001	67876025	PARCLIP_HUR.train.neg_2792		-
chr19	10404916	10404944	PARCLIP_HUR.train.neg_50002		+
chr15	50650178	50650214	PARCLIP_HUR.train.neg_29244		+
chr8	72958319	72958341	PARCLIP_HUR.train.neg_98475		+
chr14	74764463	74764504	PARCLIP_HUR.train.neg_27479		-
chr3	52005063	52005086	PARCLIP_HUR.train.neg_77718		-
chr2	48058053	48058075	PARCLIP_HUR.train.neg_57310		-
chrX	69152497	69152524	PARCLIP_HUR.train.neg_107736		+
chr5	43655160	43655181	PARCLIP_HUR.train.neg_83814		+
chr19	35283524	35283553	PARCLIP_HUR.train.neg_53746		-
chr7	116735967	116735996	PARCLIP_HUR.train.neg_94209		+
chr2	61018376	61018395	PARCLIP_HUR.train.neg_55662		+
chr16	89930591	89930620	PARCLIP_HUR.train.neg_36110		+
chr18	39664079	39664102	PARCLIP_HUR.train.neg_45784		+
chr8	104968155	104968174	PARCLIP_HUR.train.neg_99113		+
chrX	135267598	135267626	PARCLIP_HUR.train.neg_108751		+
chr11	13696322	13696358	PARCLIP_HUR.train.neg_8750		+
chr16	56482635	56482662	PARCLIP_HUR.train.neg_37612		-
chr3	72873437	72873458	PARCLIP_HUR.train.neg_78005		-
chr21	47675403	47675424	PARCLIP_HUR.train.neg_66491		+
chr5	137595103	137595121	PARCLIP_HUR.train.neg_87184		-
chr11	66429294	66429316	PARCLIP_HUR.train.neg_9752		+
chr12	27936773	27936798	PARCLIP_HUR.train.neg_13980		+
chr1	155229234	155229254	PARCLIP_HUR.train.neg_3342		-
chr22	32352507	32352532	PARCLIP_HUR.train.neg_70624		+
chr15	61627793	61627815	PARCLIP_HUR.train.neg_32267		-
chr17	5015566	5015584	PARCLIP_HUR.train.neg_38781		+
chr13	74163590	74163613	PARCLIP_HUR.train.neg_22470		-
chr21	26267376	26267395	PARCLIP_HUR.train.neg_64278		+
chr18	67605994	67606021	PARCLIP_HUR.train.neg_49363		-
chr19	13877847	13877873	PARCLIP_HUR.train.neg_50233		+
chr22	18086780	18086816	PARCLIP_HUR.train.neg_72155		-
chr1	117516912	117516934	PARCLIP_HUR.train.neg_1379		+
chr12	118521748	118521770	PARCLIP_HUR.train.neg_17835		-
chr15	48611095	48611121	PARCLIP_HUR.train.neg_31753		-
chr21	42603243	42603267	PARCLIP_HUR.train.neg_65656		+
chr18	47799719	47799746	PARCLIP_HUR.train.neg_48903		-
chr19	39672937	39672961	PARCLIP_HUR.train.neg_51201		+
chr12	31566991	31567010	PARCLIP_HUR.train.neg_16428		-
chr22	21284573	21284604	PARCLIP_HUR.train.neg_69575		+
chr14	23765941	23765967	PARCLIP_HUR.train.neg_26124		-
chr8	104441205	104441228	PARCLIP_HUR.train.neg_99099		+
chr12	113847540	113847561	PARCLIP_HUR.train.neg_17775		-
chr2	172910610	172910635	PARCLIP_HUR.train.neg_56534		+
chr17	39707544	39707567	PARCLIP_HUR.train.neg_42744		-
chr11	94232368	94232387	PARCLIP_HUR.train.neg_10332		+
chr11	754129	754154	PARCLIP_HUR.train.neg_8449		+
chr18	67719681	67719714	PARCLIP_HUR.train.neg_49375		-
chr22	29920748	29920785	PARCLIP_HUR.train.neg_72987		-
chr1	147088469	147088496	PARCLIP_HUR.train.neg_1477		+
chr14	37722071	37722102	PARCLIP_HUR.train.neg_23733		+
chr20	42324532	42324573	PARCLIP_HUR.train.neg_60239		+
chr2	172582366	172582385	PARCLIP_HUR.train.neg_56530		+
chr8	109462260	109462285	PARCLIP_HUR.train.neg_99140		+
chr22	36867635	36867652	PARCLIP_HUR.train.neg_73539		-
chr5	31551807	31551827	PARCLIP_HUR.train.neg_83645		+
chr16	30438765	30438786	PARCLIP_HUR.train.neg_37293		-
chr2	71584498	71584526	PARCLIP_HUR.train.neg_55873		+
chr22	28170846	28170871	PARCLIP_HUR.train.neg_72794		-
chr14	45468894	45468930	PARCLIP_HUR.train.neg_26532		-
chr5	173370616	173370650	PARCLIP_HUR.train.neg_85449		+
chr21	46272737	46272756	PARCLIP_HUR.train.neg_68915		-
chrX	30676890	30676908	PARCLIP_HUR.train.neg_106976		+
chr6	24419001	24419024	PARCLIP_HUR.train.neg_87988		+
chr10	17685426	17685453	PARCLIP_HUR.train.neg_6452		-
chr22	30745071	30745090	PARCLIP_HUR.train.neg_73057		-
chr8	143388053	143388078	PARCLIP_HUR.train.neg_101681		-
chr13	20715170	20715190	PARCLIP_HUR.train.neg_20783		-
chr18	77463566	77463585	PARCLIP_HUR.train.neg_46881		+
chr9	73728964	73729000	PARCLIP_HUR.train.neg_104908		-
chr21	47728064	47728098	PARCLIP_HUR.train.neg_69199		-
chr8	51168358	51168395	PARCLIP_HUR.train.neg_98159		+
chr19	19144666	19144691	PARCLIP_HUR.train.neg_53399		-
chr13	28710991	28711010	PARCLIP_HUR.train.neg_21260		-
chr20	30807369	30807391	PARCLIP_HUR.train.neg_59562		+
chr13	41443867	41443890	PARCLIP_HUR.train.neg_21722		-
chr9	103349227	103349251	PARCLIP_HUR.train.neg_103220		+
chr21	35978731	35978750	PARCLIP_HUR.train.neg_68018		-
chr11	123502221	123502242	PARCLIP_HUR.train.neg_13137		-
chr6	16146878	16146906	PARCLIP_HUR.train.neg_87873		+
chr13	33096073	33096093	PARCLIP_HUR.train.neg_21425		-
chr3	138893638	138893662	PARCLIP_HUR.train.neg_76501		+
chr9	123969796	123969814	PARCLIP_HUR.train.neg_105900		-
chr11	63581879	63581901	PARCLIP_HUR.train.neg_9591		+
chr21	10915810	10915834	PARCLIP_HUR.train.neg_66685		-
chrY	16844571	16844592	PARCLIP_HUR.train.neg_112992		+
chr22	30962237	30962263	PARCLIP_HUR.train.neg_73078		-
chr16	5152947	5152970	PARCLIP_HUR.train.neg_33838		+
chr4	70596025	70596050	PARCLIP_HUR.train.neg_82152		-
chr14	74959006	74959029	PARCLIP_HUR.train.neg_27488		-
chr17	80199074	80199103	PARCLIP_HUR.train.neg_44099		-
chr1	53684970	53684993	PARCLIP_HUR.train.neg_2671		-
chr16	46726891	46726920	PARCLIP_HUR.train.neg_34846		+
chr15	23047797	23047820	PARCLIP_HUR.train.neg_30996		-
chr17	38457255	38457286	PARCLIP_HUR.train.neg_40034		+
chr15	89671198	89671228	PARCLIP_HUR.train.neg_30599		+
chrY	21213570	21213591	PARCLIP_HUR.train.neg_114610		-
chr21	45193248	45193267	PARCLIP_HUR.train.neg_68762		-
chr19	35486070	35486098	PARCLIP_HUR.train.neg_50850		+
chr9	132892190	132892216	PARCLIP_HUR.train.neg_103927		+
chr6	47210231	47210252	PARCLIP_HUR.train.neg_91147		-
chr10	94074008	94074028	PARCLIP_HUR.train.neg_5279		+
chr3	113481263	113481286	PARCLIP_HUR.train.neg_76244		+
chr18	43093436	43093471	PARCLIP_HUR.train.neg_45862		+
chr16	46925819	46925849	PARCLIP_HUR.train.neg_34860		+
chr5	74951743	74951762	PARCLIP_HUR.train.neg_84320		+
chr9	128511582	128511610	PARCLIP_HUR.train.neg_103677		+
chr21	42043690	42043715	PARCLIP_HUR.train.neg_68530		-
chr16	30783685	30783711	PARCLIP_HUR.train.neg_34710		+
chrY	7639424	7639445	PARCLIP_HUR.train.neg_113535		-
chr17	49272312	49272347	PARCLIP_HUR.train.neg_43272		-
chr22	16174478	16174515	PARCLIP_HUR.train.neg_72110		-
chr5	76127214	76127246	PARCLIP_HUR.train.neg_84350		+
chr3	16377608	16377630	PARCLIP_HUR.train.neg_75002		+
chr13	49070435	49070456	PARCLIP_HUR.train.neg_22065		-
chr3	156867381	156867409	PARCLIP_HUR.train.neg_78650		-
chr16	84701118	84701148	PARCLIP_HUR.train.neg_35959		+
chrY	13521861	13521895	PARCLIP_HUR.train.neg_114004		-
chr18	47350120	47350150	PARCLIP_HUR.train.neg_45970		+
chrX	102934526	102934547	PARCLIP_HUR.train.neg_110435		-
chr15	68572584	68572607	PARCLIP_HUR.train.neg_29783		+
chr14	52474236	52474262	PARCLIP_HUR.train.neg_26777		-
chr21	35128050	35128072	PARCLIP_HUR.train.neg_67966		-
chr16	50812356	50812378	PARCLIP_HUR.train.neg_35014		+
chr15	71141747	71141771	PARCLIP_HUR.train.neg_32637		-
chr21	30245050	30245076	PARCLIP_HUR.train.neg_67286		-
chr16	56472589	56472617	PARCLIP_HUR.train.neg_37603		-
chr6	44218318	44218347	PARCLIP_HUR.train.neg_88841		+
chrY	14912241	14912260	PARCLIP_HUR.train.neg_111612		+
chr14	64836371	64836391	PARCLIP_HUR.train.neg_27159		-
chr16	50249828	50249848	PARCLIP_HUR.train.neg_34959		+
chr15	101088069	101088094	PARCLIP_HUR.train.neg_33376		-
chr9	134396269	134396288	PARCLIP_HUR.train.neg_104001		+
chr13	108030982	108031007	PARCLIP_HUR.train.neg_22998		-
chr12	122398871	122398892	PARCLIP_HUR.train.neg_15644		+
chr5	79778338	79778366	PARCLIP_HUR.train.neg_86570		-
chr9	16779105	16779124	PARCLIP_HUR.train.neg_104370		-
chr16	70256002	70256023	PARCLIP_HUR.train.neg_37959		-
chr17	46196427	46196457	PARCLIP_HUR.train.neg_40432		+
chr15	89190306	89190324	PARCLIP_HUR.train.neg_30562		+
chr3	89424031	89424055	PARCLIP_HUR.train.neg_75979		+
chr14	96849982	96850012	PARCLIP_HUR.train.neg_25482		+
chr6	88300420	88300445	PARCLIP_HUR.train.neg_89263		+
chr6	154524553	154524580	PARCLIP_HUR.train.neg_92171		-
chrY	15938605	15938627	PARCLIP_HUR.train.neg_112167		+
chr3	57772172	57772194	PARCLIP_HUR.train.neg_75765		+
chr21	27143278	27143302	PARCLIP_HUR.train.neg_64370		+
chr19	22008504	22008526	PARCLIP_HUR.train.neg_53536		-
chr16	1781667	1781686	PARCLIP_HUR.train.neg_33547		+
chr19	23931395	23931426	PARCLIP_HUR.train.neg_53587		-
chr10	101646381	101646416	PARCLIP_HUR.train.neg_7817		-
chrX	100760878	100760900	PARCLIP_HUR.train.neg_108127		+
chr20	44443702	44443720	PARCLIP_HUR.train.neg_60419		+
chr16	79783270	79783287	PARCLIP_HUR.train.neg_38318		-
chr11	103052048	103052067	PARCLIP_HUR.train.neg_10436		+
chr12	109940710	109940734	PARCLIP_HUR.train.neg_15397		+
chr11	33109375	33109397	PARCLIP_HUR.train.neg_11623		-
chr16	4924034	4924054	PARCLIP_HUR.train.neg_33812		+
chr19	1564888	1564913	PARCLIP_HUR.train.neg_52461		-
chr19	11677481	11677506	PARCLIP_HUR.train.neg_50102		+
chr19	52559644	52559670	PARCLIP_HUR.train.neg_54593		-
chr5	57750606	57750625	PARCLIP_HUR.train.neg_86234		-
chr21	42597952	42597976	PARCLIP_HUR.train.neg_65655		+
chr19	5974090	5974118	PARCLIP_HUR.train.neg_52753		-
chr4	157880769	157880796	PARCLIP_HUR.train.neg_83206		-
chr6	64461975	64461996	PARCLIP_HUR.train.neg_91288		-
chr19	49700834	49700858	PARCLIP_HUR.train.neg_51706		+
chr21	35729900	35729924	PARCLIP_HUR.train.neg_64960		+
chr1	143216393	143216428	PARCLIP_HUR.train.neg_1426		+
chr1	72555124	72555149	PARCLIP_HUR.train.neg_2838		-
chr17	76747603	76747629	PARCLIP_HUR.train.neg_43910		-
chr4	16249447	16249478	PARCLIP_HUR.train.neg_79240		+
chr9	32407749	32407770	PARCLIP_HUR.train.neg_102080		+
chr18	77930649	77930671	PARCLIP_HUR.train.neg_46980		+
chr18	46455530	46455556	PARCLIP_HUR.train.neg_48744		-
chr21	22462645	22462666	PARCLIP_HUR.train.neg_64180		+
chr6	111205322	111205341	PARCLIP_HUR.train.neg_89440		+
chrY	7635975	7635996	PARCLIP_HUR.train.neg_113519		-
chr15	44149809	44149836	PARCLIP_HUR.train.neg_29043		+
chr9	139334267	139334291	PARCLIP_HUR.train.neg_106309		-
chr17	48755039	48755065	PARCLIP_HUR.train.neg_40558		+
chr5	88314529	88314553	PARCLIP_HUR.train.neg_84567		+
chrY	16774471	16774499	PARCLIP_HUR.train.neg_112821		+
chr18	43128524	43128551	PARCLIP_HUR.train.neg_45866		+
chr3	46988602	46988627	PARCLIP_HUR.train.neg_77510		-
chr2	153532578	153532597	PARCLIP_HUR.train.neg_58208		-
chr9	21986190	21986217	PARCLIP_HUR.train.neg_104452		-
chr9	23849583	23849605	PARCLIP_HUR.train.neg_102054		+
chr20	57614291	57614311	PARCLIP_HUR.train.neg_63624		-
chr12	104517675	104517703	PARCLIP_HUR.train.neg_17557		-
chr11	36431102	36431136	PARCLIP_HUR.train.neg_9165		+
chr11	83441825	83441848	PARCLIP_HUR.train.neg_12598		-
chr2	44580696	44580727	PARCLIP_HUR.train.neg_57270		-
chr13	36893955	36893983	PARCLIP_HUR.train.neg_21493		-
chr18	12878221	12878252	PARCLIP_HUR.train.neg_47565		-
chr18	19320918	19320938	PARCLIP_HUR.train.neg_45092		+
chr19	54960407	54960427	PARCLIP_HUR.train.neg_52011		+
chr22	45824233	45824253	PARCLIP_HUR.train.neg_71687		+
chr20	62928786	62928812	PARCLIP_HUR.train.neg_61293		+
chr16	30372397	30372414	PARCLIP_HUR.train.neg_37272		-
chr11	102237687	102237703	PARCLIP_HUR.train.neg_10422		+
chr12	27437564	27437599	PARCLIP_HUR.train.neg_13938		+
chr18	59872	59892	PARCLIP_HUR.train.neg_46998		-
chr20	61151883	61151912	PARCLIP_HUR.train.neg_61152		+
chr15	99935702	99935726	PARCLIP_HUR.train.neg_33338		-
chr20	16719275	16719299	PARCLIP_HUR.train.neg_59025		+
chr22	17154509	17154529	PARCLIP_HUR.train.neg_69259		+
chr20	30564774	30564790	PARCLIP_HUR.train.neg_59520		+
chr20	31954119	31954142	PARCLIP_HUR.train.neg_62186		-
chr22	38898584	38898619	PARCLIP_HUR.train.neg_73803		-
chr19	37566682	37566702	PARCLIP_HUR.train.neg_53913		-
chr2	48758431	48758453	PARCLIP_HUR.train.neg_55569		+
chr9	73987714	73987736	PARCLIP_HUR.train.neg_104913		-
chr8	192548	192575	PARCLIP_HUR.train.neg_96961		+
chr17	71059687	71059706	PARCLIP_HUR.train.neg_43733		-
chr15	40557012	40557041	PARCLIP_HUR.train.neg_28696		+
chr12	104640957	104640980	PARCLIP_HUR.train.neg_15302		+
chr15	43434806	43434831	PARCLIP_HUR.train.neg_28956		+
chr20	30792687	30792713	PARCLIP_HUR.train.neg_62178		-
chr18	34512223	34512245	PARCLIP_HUR.train.neg_45737		+
chr22	30719516	30719544	PARCLIP_HUR.train.neg_73036		-
chr3	134623216	134623246	PARCLIP_HUR.train.neg_76468		+
chr20	34845127	34845158	PARCLIP_HUR.train.neg_59893		+
chr21	34839328	34839352	PARCLIP_HUR.train.neg_64793		+
chr19	11043727	11043747	PARCLIP_HUR.train.neg_50087		+
chr17	49242449	49242470	PARCLIP_HUR.train.neg_40580		+
chr10	81845000	81845026	PARCLIP_HUR.train.neg_5049		+
chr7	113810690	113810719	PARCLIP_HUR.train.neg_94141		+
chr9	37450321	37450346	PARCLIP_HUR.train.neg_104780		-
chr19	53344399	53344427	PARCLIP_HUR.train.neg_54650		-
chr4	166385085	166385109	PARCLIP_HUR.train.neg_81112		+
chr2	32403008	32403042	PARCLIP_HUR.train.neg_55309		+
chr16	46646108	46646129	PARCLIP_HUR.train.neg_37395		-
chr10	102039950	102039973	PARCLIP_HUR.train.neg_7840		-
chr17	65722134	65722159	PARCLIP_HUR.train.neg_41044		+
chr7	4791842	4791877	PARCLIP_HUR.train.neg_92370		+
chr9	77718402	77718430	PARCLIP_HUR.train.neg_102632		+
chr15	29093325	29093360	PARCLIP_HUR.train.neg_28391		+
chr1	152154171	152154191	PARCLIP_HUR.train.neg_1550		+
chr22	29395446	29395474	PARCLIP_HUR.train.neg_70307		+
chr9	106863881	106863911	PARCLIP_HUR.train.neg_103257		+
chr10	124723323	124723341	PARCLIP_HUR.train.neg_5940		+
chr12	88536536	88536554	PARCLIP_HUR.train.neg_15072		+
chr17	14216010	14216039	PARCLIP_HUR.train.neg_39024		+
chr22	17629918	17629942	PARCLIP_HUR.train.neg_72130		-
chr17	77112918	77112943	PARCLIP_HUR.train.neg_43955		-
chr11	113694145	113694171	PARCLIP_HUR.train.neg_13014		-
chr19	38067394	38067422	PARCLIP_HUR.train.neg_53944		-
chr18	12633846	12633874	PARCLIP_HUR.train.neg_47510		-
chr10	76990711	76990731	PARCLIP_HUR.train.neg_4981		+
chr8	42362431	42362457	PARCLIP_HUR.train.neg_100261		-
chrY	15969949	15969967	PARCLIP_HUR.train.neg_112274		+
chr7	88858827	88858848	PARCLIP_HUR.train.neg_93591		+
chr14	73456609	73456632	PARCLIP_HUR.train.neg_27380		-
chr22	22321149	22321170	PARCLIP_HUR.train.neg_72579		-
chr19	46285809	46285833	PARCLIP_HUR.train.neg_54375		-
chrY	7605219	7605238	PARCLIP_HUR.train.neg_113365		-
chr19	13027649	13027676	PARCLIP_HUR.train.neg_53117		-
chr21	33034747	33034782	PARCLIP_HUR.train.neg_64487		+
chr4	81369275	81369301	PARCLIP_HUR.train.neg_80204		+
chr14	32208839	32208856	PARCLIP_HUR.train.neg_23563		+
chr15	67818455	67818498	PARCLIP_HUR.train.neg_29747		+
chr7	123322900	123322921	PARCLIP_HUR.train.neg_96549		-
chrY	21035961	21035980	PARCLIP_HUR.train.neg_114187		-
chr16	306546	306576	PARCLIP_HUR.train.neg_33467		+
chr3	194386177	194386198	PARCLIP_HUR.train.neg_78832		-
chr3	8580134	8580152	PARCLIP_HUR.train.neg_74718		+
chr7	23341055	23341080	PARCLIP_HUR.train.neg_92698		+
chr1	54502765	54502783	PARCLIP_HUR.train.neg_2705		-
chr17	20906979	20906999	PARCLIP_HUR.train.neg_42205		-
chr12	96724310	96724336	PARCLIP_HUR.train.neg_17456		-
chr11	125443709	125443735	PARCLIP_HUR.train.neg_10845		+
chr2	190688766	190688792	PARCLIP_HUR.train.neg_56615		+
chr13	34409847	34409875	PARCLIP_HUR.train.neg_18650		+
chrY	16685735	16685754	PARCLIP_HUR.train.neg_112621		+
chr14	29238299	29238322	PARCLIP_HUR.train.neg_23474		+
chr14	37419560	37419590	PARCLIP_HUR.train.neg_26449		-
chr21	28794960	28794980	PARCLIP_HUR.train.neg_67230		-
chr15	42514330	42514356	PARCLIP_HUR.train.neg_28869		+
chr5	114558944	114558971	PARCLIP_HUR.train.neg_86904		-
chr15	30324045	30324078	PARCLIP_HUR.train.neg_31143		-
chr3	98514121	98514148	PARCLIP_HUR.train.neg_76044		+
chr7	134808094	134808120	PARCLIP_HUR.train.neg_94435		+
chr14	51711868	51711899	PARCLIP_HUR.train.neg_23996		+
chrX	12838946	12838974	PARCLIP_HUR.train.neg_106559		+
chr17	2229025	2229048	PARCLIP_HUR.train.neg_41641		-
chr3	48705314	48705335	PARCLIP_HUR.train.neg_75577		+
chr18	24226299	24226316	PARCLIP_HUR.train.neg_47959		-
chr4	62596374	62596392	PARCLIP_HUR.train.neg_79941		+
chr18	39623608	39623654	PARCLIP_HUR.train.neg_45772		+
chr19	9440811	9440831	PARCLIP_HUR.train.neg_49964		+
chr15	50765252	50765272	PARCLIP_HUR.train.neg_29267		+
chr17	48813228	48813253	PARCLIP_HUR.train.neg_40567		+
chr17	33996496	33996519	PARCLIP_HUR.train.neg_39771		+
chr18	67470710	67470735	PARCLIP_HUR.train.neg_46663		+
chrY	13511118	13511188	PARCLIP_HUR.train.neg_113874		-
chr19	37566776	37566800	PARCLIP_HUR.train.neg_53914		-
chr7	29723233	29723256	PARCLIP_HUR.train.neg_95246		-
chr14	105808146	105808169	PARCLIP_HUR.train.neg_25795		+
chr12	21880660	21880689	PARCLIP_HUR.train.neg_16232		-
chr21	27102203	27102238	PARCLIP_HUR.train.neg_67109		-
chr1	85970467	85970488	PARCLIP_HUR.train.neg_2910		-
chr22	31044202	31044225	PARCLIP_HUR.train.neg_70428		+
chr18	8822616	8822637	PARCLIP_HUR.train.neg_44560		+
chr8	54749682	54749701	PARCLIP_HUR.train.neg_100373		-
chr10	69667992	69668014	PARCLIP_HUR.train.neg_4624		+
chr5	39422568	39422599	PARCLIP_HUR.train.neg_85988		-
chr18	47920529	47920555	PARCLIP_HUR.train.neg_46008		+
chr12	107374223	107374251	PARCLIP_HUR.train.neg_17601		-
chr20	55967775	55967803	PARCLIP_HUR.train.neg_60826		+
chr4	2144921	2144948	PARCLIP_HUR.train.neg_81309		-
chr5	102894670	102894693	PARCLIP_HUR.train.neg_86804		-
chr12	123458996	123459023	PARCLIP_HUR.train.neg_17998		-
chrY	16816982	16817007	PARCLIP_HUR.train.neg_112918		+
chr8	58660860	58660886	PARCLIP_HUR.train.neg_98267		+
chr17	45988138	45988173	PARCLIP_HUR.train.neg_40398		+
chr8	105467515	105467541	PARCLIP_HUR.train.neg_101258		-
chr6	117903625	117903660	PARCLIP_HUR.train.neg_91874		-
chr10	12242294	12242318	PARCLIP_HUR.train.neg_3861		+
chr19	52780998	52781024	PARCLIP_HUR.train.neg_51851		+
chr21	34008557	34008588	PARCLIP_HUR.train.neg_67745		-
chr12	86431311	86431329	PARCLIP_HUR.train.neg_17330		-
chr10	74955723	74955747	PARCLIP_HUR.train.neg_7362		-
chr11	20437160	20437188	PARCLIP_HUR.train.neg_8879		+
chr1	100530168	100530188	PARCLIP_HUR.train.neg_3026		-
chr10	102684712	102684733	PARCLIP_HUR.train.neg_5521		+
chr6	110514340	110514368	PARCLIP_HUR.train.neg_89424		+
chr8	95479360	95479380	PARCLIP_HUR.train.neg_100978		-
chr18	30565239	30565278	PARCLIP_HUR.train.neg_48198		-
chr19	37336491	37336513	PARCLIP_HUR.train.neg_53901		-
chr9	130941447	130941467	PARCLIP_HUR.train.neg_106124		-
chr3	10129405	10129428	PARCLIP_HUR.train.neg_74796		+
chr9	74479789	74479810	PARCLIP_HUR.train.neg_104936		-
chr6	111307349	111307374	PARCLIP_HUR.train.neg_89451		+
chr10	75257017	75257050	PARCLIP_HUR.train.neg_4880		+
chr9	139562003	139562029	PARCLIP_HUR.train.neg_104058		+
chr2	87146381	87146413	PARCLIP_HUR.train.neg_55998		+
chr16	68779543	68779565	PARCLIP_HUR.train.neg_35469		+
chr6	28880699	28880726	PARCLIP_HUR.train.neg_90491		-
chr9	6454010	6454035	PARCLIP_HUR.train.neg_101882		+
chr12	66613548	66613567	PARCLIP_HUR.train.neg_14784		+
chr13	21334885	21334911	PARCLIP_HUR.train.neg_20851		-
chr18	19264529	19264551	PARCLIP_HUR.train.neg_47692		-
chr13	48614732	48614752	PARCLIP_HUR.train.neg_19229		+
chr16	2818407	2818429	PARCLIP_HUR.train.neg_33689		+
chrX	77122088	77122109	PARCLIP_HUR.train.neg_110242		-
chr12	20115591	20115621	PARCLIP_HUR.train.neg_13801		+
chrX	118714697	118714729	PARCLIP_HUR.train.neg_108480		+
chr20	42833913	42833957	PARCLIP_HUR.train.neg_62828		-
chr14	99696224	99696244	PARCLIP_HUR.train.neg_28046		-
chr22	26839812	26839833	PARCLIP_HUR.train.neg_70124		+
chr12	67053037	67053058	PARCLIP_HUR.train.neg_17121		-
chr3	194392321	194392349	PARCLIP_HUR.train.neg_78833		-
chr11	82966222	82966244	PARCLIP_HUR.train.neg_10137		+
chr19	56918343	56918360	PARCLIP_HUR.train.neg_52105		+
chr8	37966175	37966210	PARCLIP_HUR.train.neg_97873		+
chr13	49071074	49071097	PARCLIP_HUR.train.neg_22066		-
chr13	41426961	41426979	PARCLIP_HUR.train.neg_21718		-
chr1	53199120	53199155	PARCLIP_HUR.train.neg_824		+
chr4	95435171	95435195	PARCLIP_HUR.train.neg_80396		+
chr16	73089094	73089122	PARCLIP_HUR.train.neg_38148		-
chr11	73838395	73838430	PARCLIP_HUR.train.neg_12434		-
chr4	144114262	144114285	PARCLIP_HUR.train.neg_80954		+
chr11	64536862	64536891	PARCLIP_HUR.train.neg_12164		-
chr17	45752693	45752716	PARCLIP_HUR.train.neg_40388		+
chr1	151196715	151196733	PARCLIP_HUR.train.neg_1527		+
chr20	57562510	57562534	PARCLIP_HUR.train.neg_60938		+
chr13	53231126	53231158	PARCLIP_HUR.train.neg_19588		+
chr8	114113996	114114031	PARCLIP_HUR.train.neg_101332		-
chr8	42972356	42972407	PARCLIP_HUR.train.neg_98105		+
chr11	17402254	17402280	PARCLIP_HUR.train.neg_8821		+
chr18	51711442	51711462	PARCLIP_HUR.train.neg_48970		-
chr6	90840331	90840353	PARCLIP_HUR.train.neg_91547		-
chr21	45545329	45545357	PARCLIP_HUR.train.neg_66174		+
chr3	15305107	15305129	PARCLIP_HUR.train.neg_74969		+
chr10	12059312	12059347	PARCLIP_HUR.train.neg_6230		-
chr19	50000064	50000094	PARCLIP_HUR.train.neg_51710		+
chr14	69256806	69256824	PARCLIP_HUR.train.neg_27228		-
chr13	51972372	51972396	PARCLIP_HUR.train.neg_22240		-
chr8	139155795	139155819	PARCLIP_HUR.train.neg_101616		-
chr12	57987856	57987887	PARCLIP_HUR.train.neg_14645		+
chr10	88215885	88215914	PARCLIP_HUR.train.neg_7525		-
chr17	34892474	34892509	PARCLIP_HUR.train.neg_39833		+
chr10	96187709	96187728	PARCLIP_HUR.train.neg_5341		+
chr21	35067802	35067827	PARCLIP_HUR.train.neg_67962		-
chr17	18231930	18231965	PARCLIP_HUR.train.neg_42149		-
chr1	113091176	113091201	PARCLIP_HUR.train.neg_3144		-
chr7	93600995	93601016	PARCLIP_HUR.train.neg_96073		-
chr17	71217728	71217755	PARCLIP_HUR.train.neg_43737		-
chr8	33406625	33406646	PARCLIP_HUR.train.neg_100114		-
chr20	25255836	25255859	PARCLIP_HUR.train.neg_59410		+
chr6	33667839	33667859	PARCLIP_HUR.train.neg_90822		-
chr10	102116036	102116055	PARCLIP_HUR.train.neg_5502		+
chr15	66262824	66262855	PARCLIP_HUR.train.neg_32485		-
chr11	88052623	88052648	PARCLIP_HUR.train.neg_12686		-
chrX	53135123	53135148	PARCLIP_HUR.train.neg_107552		+
chr16	76295948	76295965	PARCLIP_HUR.train.neg_38300		-
chrX	109632704	109632726	PARCLIP_HUR.train.neg_110573		-
chr11	6223760	6223787	PARCLIP_HUR.train.neg_11125		-
chr17	38978611	38978637	PARCLIP_HUR.train.neg_40057		+
chr10	111640844	111640864	PARCLIP_HUR.train.neg_8016		-
chr10	88470606	88470623	PARCLIP_HUR.train.neg_5131		+
chr10	21436884	21436903	PARCLIP_HUR.train.neg_6480		-
chr10	14928492	14928511	PARCLIP_HUR.train.neg_3941		+
chr11	62531820	62531840	PARCLIP_HUR.train.neg_9538		+
chrY	16929802	16929825	PARCLIP_HUR.train.neg_113154		+
chr22	38301745	38301769	PARCLIP_HUR.train.neg_70966		+
chr6	49406316	49406336	PARCLIP_HUR.train.neg_91160		-
chr14	32052210	32052232	PARCLIP_HUR.train.neg_23557		+
chr17	67785421	67785445	PARCLIP_HUR.train.neg_41140		+
chr5	40750052	40750073	PARCLIP_HUR.train.neg_86006		-
chr16	51171020	51171043	PARCLIP_HUR.train.neg_37518		-
chr14	56600609	56600634	PARCLIP_HUR.train.neg_24257		+
chr19	811703	811727	PARCLIP_HUR.train.neg_49618		+
chr21	46960111	46960131	PARCLIP_HUR.train.neg_69066		-
chr8	117855660	117855681	PARCLIP_HUR.train.neg_99187		+
chr1	21100397	21100420	PARCLIP_HUR.train.neg_2111		-
chr15	101273015	101273051	PARCLIP_HUR.train.neg_30938		+
chr6	39825990	39826012	PARCLIP_HUR.train.neg_88638		+
chr21	45749486	45749512	PARCLIP_HUR.train.neg_68786		-
chr20	45924819	45924847	PARCLIP_HUR.train.neg_63170		-
chr8	25722942	25722968	PARCLIP_HUR.train.neg_99935		-
chr10	89090755	89090799	PARCLIP_HUR.train.neg_7550		-
chr14	45582795	45582824	PARCLIP_HUR.train.neg_23882		+
chr11	47410834	47410859	PARCLIP_HUR.train.neg_11790		-
chrX	96630266	96630286	PARCLIP_HUR.train.neg_108062		+
chr7	44523541	44523559	PARCLIP_HUR.train.neg_95506		-
chr20	44017858	44017877	PARCLIP_HUR.train.neg_60378		+
chr8	73451905	73451929	PARCLIP_HUR.train.neg_98480		+
chr15	31130960	31130984	PARCLIP_HUR.train.neg_28478		+
chr16	89229741	89229763	PARCLIP_HUR.train.neg_36068		+
chr19	53222632	53222653	PARCLIP_HUR.train.neg_54638		-
chr19	44681137	44681161	PARCLIP_HUR.train.neg_51477		+
chr18	33281803	33281826	PARCLIP_HUR.train.neg_45651		+
chr8	29202312	29202341	PARCLIP_HUR.train.neg_100030		-
chrY	14912141	14912159	PARCLIP_HUR.train.neg_111611		+
chr17	76809234	76809263	PARCLIP_HUR.train.neg_43917		-
chr4	97629437	97629460	PARCLIP_HUR.train.neg_80427		+
chr5	56127552	56127608	PARCLIP_HUR.train.neg_83931		+
chr14	23204497	23204533	PARCLIP_HUR.train.neg_26032		-
chr7	75473004	75473026	PARCLIP_HUR.train.neg_93408		+
chr10	106725593	106725617	PARCLIP_HUR.train.neg_5724		+
chr3	20143140	20143163	PARCLIP_HUR.train.neg_75042		+
chr5	5436254	5436281	PARCLIP_HUR.train.neg_83417		+
chr8	110554169	110554189	PARCLIP_HUR.train.neg_99163		+
chr19	30505816	30505844	PARCLIP_HUR.train.neg_50724		+
chr15	38795911	38795947	PARCLIP_HUR.train.neg_28626		+
chr8	32899743	32899778	PARCLIP_HUR.train.neg_97762		+
chr9	100427553	100427577	PARCLIP_HUR.train.neg_103102		+
chr4	174296706	174296741	PARCLIP_HUR.train.neg_81135		+
chr1	85136882	85136912	PARCLIP_HUR.train.neg_2880		-
chr2	75191423	75191458	PARCLIP_HUR.train.neg_55951		+
chr21	15743938	15743959	PARCLIP_HUR.train.neg_66726		-
chr19	21993027	21993045	PARCLIP_HUR.train.neg_53530		-
chr2	43901395	43901416	PARCLIP_HUR.train.neg_55457		+
chrM	3028	3086	PARCLIP_HUR.train.neg_106377		+
chr22	39088995	39089016	PARCLIP_HUR.train.neg_73847		-
chr13	95269383	95269407	PARCLIP_HUR.train.neg_19970		+
chr16	72638391	72638421	PARCLIP_HUR.train.neg_38135		-
chr9	89560043	89560065	PARCLIP_HUR.train.neg_105222		-
chr20	34293344	34293366	PARCLIP_HUR.train.neg_62453		-
chr20	43204697	43204719	PARCLIP_HUR.train.neg_60295		+
chr14	50794431	50794458	PARCLIP_HUR.train.neg_23980		+
chr15	32921136	32921159	PARCLIP_HUR.train.neg_28532		+
chr19	34301539	34301558	PARCLIP_HUR.train.neg_50797		+
chr11	19256327	19256344	PARCLIP_HUR.train.neg_11481		-
chr15	66791454	66791477	PARCLIP_HUR.train.neg_32543		-
chr18	51894396	51894420	PARCLIP_HUR.train.neg_46184		+
chr22	17634476	17634512	PARCLIP_HUR.train.neg_72135		-
chr4	89633412	89633447	PARCLIP_HUR.train.neg_80353		+
chr17	37005536	37005553	PARCLIP_HUR.train.neg_42614		-
chr7	92417499	92417524	PARCLIP_HUR.train.neg_96056		-
chr3	52320788	52320813	PARCLIP_HUR.train.neg_77756		-
chr13	19837798	19837824	PARCLIP_HUR.train.neg_20727		-
chr16	19371978	19372005	PARCLIP_HUR.train.neg_36859		-
chr21	34776884	34776907	PARCLIP_HUR.train.neg_64747		+
chr18	1067326	1067389	PARCLIP_HUR.train.neg_44200		+
chr14	69660291	69660316	PARCLIP_HUR.train.neg_24725		+
chr12	9566440	9566475	PARCLIP_HUR.train.neg_16088		-
chr20	19473276	19473295	PARCLIP_HUR.train.neg_59228		+
chrX	128972777	128972803	PARCLIP_HUR.train.neg_110784		-
chr6	1610882	1610895	PARCLIP_HUR.train.neg_87606		+
chr13	50789241	50789272	PARCLIP_HUR.train.neg_19429		+
chr10	98699428	98699446	PARCLIP_HUR.train.neg_5394		+
chr6	22746915	22746934	PARCLIP_HUR.train.neg_90321		-
chr4	74169031	74169057	PARCLIP_HUR.train.neg_80017		+
chr8	71498554	71498582	PARCLIP_HUR.train.neg_100597		-
chr8	93792616	93792663	PARCLIP_HUR.train.neg_100941		-
chr19	36236649	36236675	PARCLIP_HUR.train.neg_50900		+
chr8	110566061	110566084	PARCLIP_HUR.train.neg_99171		+
chrY	21189832	21189867	PARCLIP_HUR.train.neg_114550		-
chr2	150013576	150013600	PARCLIP_HUR.train.neg_56426		+
chr3	48314355	48314384	PARCLIP_HUR.train.neg_75553		+
chr1	26132186	26132209	PARCLIP_HUR.train.neg_347		+
chr7	43594785	43594805	PARCLIP_HUR.train.neg_93057		+
chr11	74252127	74252162	PARCLIP_HUR.train.neg_9957		+
chr5	81559830	81559865	PARCLIP_HUR.train.neg_84493		+
chr9	128262173	128262195	PARCLIP_HUR.train.neg_106054		-
chr12	27944827	27944850	PARCLIP_HUR.train.neg_13987		+
chr13	60721272	60721294	PARCLIP_HUR.train.neg_22347		-
chr16	65495378	65495413	PARCLIP_HUR.train.neg_37792		-
chr9	36471031	36471049	PARCLIP_HUR.train.neg_104773		-
chr18	37422647	37422675	PARCLIP_HUR.train.neg_48456		-
chr21	30334832	30334857	PARCLIP_HUR.train.neg_67351		-
chr17	54904018	54904045	PARCLIP_HUR.train.neg_43317		-
chr3	39193727	39193744	PARCLIP_HUR.train.neg_77367		-
chr19	2330124	2330153	PARCLIP_HUR.train.neg_49706		+
chr17	16462851	16462872	PARCLIP_HUR.train.neg_42097		-
chr1	150124255	150124281	PARCLIP_HUR.train.neg_1496		+
chr21	37828305	37828328	PARCLIP_HUR.train.neg_65121		+
chr18	18966444	18966476	PARCLIP_HUR.train.neg_45061		+
chr7	99975939	99975974	PARCLIP_HUR.train.neg_93873		+
chr20	3987056	3987087	PARCLIP_HUR.train.neg_61538		-
chr16	29997841	29997871	PARCLIP_HUR.train.neg_34645		+
chr16	56499297	56499319	PARCLIP_HUR.train.neg_35093		+
chr7	132162691	132162718	PARCLIP_HUR.train.neg_96712		-
chr6	41515935	41515956	PARCLIP_HUR.train.neg_88667		+
chr13	48582578	48582616	PARCLIP_HUR.train.neg_22035		-
chr17	2528372	2528402	PARCLIP_HUR.train.neg_38733		+
chr12	107465201	107465226	PARCLIP_HUR.train.neg_17614		-
chr18	13573218	13573240	PARCLIP_HUR.train.neg_44980		+
chr19	34298783	34298805	PARCLIP_HUR.train.neg_50796		+
chr3	162856391	162856413	PARCLIP_HUR.train.neg_76688		+
chr13	96292850	96292876	PARCLIP_HUR.train.neg_22738		-
chr13	51019921	51019952	PARCLIP_HUR.train.neg_19439		+
chr7	1002075	1002098	PARCLIP_HUR.train.neg_94731		-
chrX	85188811	85188835	PARCLIP_HUR.train.neg_110308		-
chr13	27846387	27846458	PARCLIP_HUR.train.neg_18412		+
chr19	58519687	58519704	PARCLIP_HUR.train.neg_52306		+
chr17	26649378	26649409	PARCLIP_HUR.train.neg_39366		+
chr11	124975925	124975945	PARCLIP_HUR.train.neg_13165		-
chrY	15966461	15966484	PARCLIP_HUR.train.neg_112261		+
chr22	25850222	25850256	PARCLIP_HUR.train.neg_69970		+
chr10	7864291	7864320	PARCLIP_HUR.train.neg_3787		+
chr22	19938746	19938765	PARCLIP_HUR.train.neg_69421		+
chr6	2896648	2896671	PARCLIP_HUR.train.neg_90040		-
chr10	124612245	124612280	PARCLIP_HUR.train.neg_8241		-
chrX	17030429	17030464	PARCLIP_HUR.train.neg_106709		+
chr14	94573022	94573049	PARCLIP_HUR.train.neg_25396		+
chr15	59409665	59409688	PARCLIP_HUR.train.neg_29452		+
chr21	30804907	30804930	PARCLIP_HUR.train.neg_64451		+
chr3	16304884	16304903	PARCLIP_HUR.train.neg_77097		-
chr14	93654132	93654157	PARCLIP_HUR.train.neg_25349		+
chr14	42241979	42241997	PARCLIP_HUR.train.neg_23820		+
chr2	277042	277077	PARCLIP_HUR.train.neg_54939		+
chrY	7616313	7616339	PARCLIP_HUR.train.neg_113423		-
chr13	98945138	98945167	PARCLIP_HUR.train.neg_20119		+
chr10	29728231	29728254	PARCLIP_HUR.train.neg_4179		+
chr12	53926647	53926681	PARCLIP_HUR.train.neg_16809		-
chr22	35389519	35389541	PARCLIP_HUR.train.neg_73380		-
chr18	39750475	39750498	PARCLIP_HUR.train.neg_45787		+
chr16	58035722	58035745	PARCLIP_HUR.train.neg_35222		+
chr22	18568927	18568953	PARCLIP_HUR.train.neg_69355		+
chr8	118038477	118038500	PARCLIP_HUR.train.neg_99193		+
chr3	24473690	24473715	PARCLIP_HUR.train.neg_77166		-
chrY	15967821	15967842	PARCLIP_HUR.train.neg_112263		+
chr16	75545654	75545670	PARCLIP_HUR.train.neg_38252		-
chrX	130208323	130208346	PARCLIP_HUR.train.neg_108623		+
chr1	78376751	78376777	PARCLIP_HUR.train.neg_1055		+
chr10	105759382	105759408	PARCLIP_HUR.train.neg_5694		+
chr10	95261383	95261403	PARCLIP_HUR.train.neg_5309		+
chr6	39828937	39828959	PARCLIP_HUR.train.neg_88640		+
chr22	42082342	42082365	PARCLIP_HUR.train.neg_74118		-
chrX	46450714	46450737	PARCLIP_HUR.train.neg_107193		+
chr11	57282944	57282966	PARCLIP_HUR.train.neg_11871		-
chr4	1721197	1721232	PARCLIP_HUR.train.neg_81279		-
chr16	25148170	25148195	PARCLIP_HUR.train.neg_34464		+
chr17	54990582	54990612	PARCLIP_HUR.train.neg_43334		-
chr4	114390041	114390059	PARCLIP_HUR.train.neg_82831		-
chr11	77837320	77837350	PARCLIP_HUR.train.neg_12527		-
chr9	43921029	43921049	PARCLIP_HUR.train.neg_102451		+
chrX	39950275	39950295	PARCLIP_HUR.train.neg_109441		-
chr19	47107605	47107633	PARCLIP_HUR.train.neg_51565		+
chr3	15100209	15100230	PARCLIP_HUR.train.neg_77050		-
chr22	31057490	31057517	PARCLIP_HUR.train.neg_70440		+
chr2	63818455	63818472	PARCLIP_HUR.train.neg_55714		+
chr14	19707731	19707756	PARCLIP_HUR.train.neg_23173		+
chr18	11801507	11801543	PARCLIP_HUR.train.neg_44760		+
chrX	48561850	48561868	PARCLIP_HUR.train.neg_107412		+
chr8	97847853	97847873	PARCLIP_HUR.train.neg_98950		+
chr15	56984137	56984162	PARCLIP_HUR.train.neg_32115		-
chr3	106975632	106975658	PARCLIP_HUR.train.neg_76158		+
chr12	22686465	22686486	PARCLIP_HUR.train.neg_16269		-
chr18	47798076	47798104	PARCLIP_HUR.train.neg_48899		-
chr14	58737464	58737487	PARCLIP_HUR.train.neg_26955		-
chrX	14892839	14892861	PARCLIP_HUR.train.neg_106626		+
chr7	127971841	127971877	PARCLIP_HUR.train.neg_96604		-
chr13	30117749	30117778	PARCLIP_HUR.train.neg_21303		-
chr13	41130423	41130451	PARCLIP_HUR.train.neg_21670		-
chr11	6192515	6192535	PARCLIP_HUR.train.neg_11120		-
chr14	21458754	21458778	PARCLIP_HUR.train.neg_23241		+
chr13	76122183	76122206	PARCLIP_HUR.train.neg_22547		-
chr10	15137740	15137764	PARCLIP_HUR.train.neg_6323		-
chr7	74096137	74096160	PARCLIP_HUR.train.neg_93389		+
chr9	88631589	88631613	PARCLIP_HUR.train.neg_102822		+
chr17	62893889	62893906	PARCLIP_HUR.train.neg_40980		+
chr15	96857615	96857636	PARCLIP_HUR.train.neg_33317		-
chr10	104254416	104254440	PARCLIP_HUR.train.neg_7931		-
chr5	52889525	52889554	PARCLIP_HUR.train.neg_83870		+
chr4	166395827	166395850	PARCLIP_HUR.train.neg_81113		+
chrY	16861899	16861931	PARCLIP_HUR.train.neg_113021		+
chrY	16762700	16762724	PARCLIP_HUR.train.neg_112792		+
chr4	8233425	8233444	PARCLIP_HUR.train.neg_79189		+
chr19	39926179	39926227	PARCLIP_HUR.train.neg_54014		-
chr9	85622564	85622585	PARCLIP_HUR.train.neg_105052		-
chr20	278083	278107	PARCLIP_HUR.train.neg_58483		+
chr5	92926284	92926321	PARCLIP_HUR.train.neg_84610		+
chr13	108166322	108166342	PARCLIP_HUR.train.neg_23002		-
chr18	25721562	25721584	PARCLIP_HUR.train.neg_48010		-
chr7	32924478	32924500	PARCLIP_HUR.train.neg_95286		-
chr17	41284249	41284277	PARCLIP_HUR.train.neg_40197		+
chr17	7222971	7222989	PARCLIP_HUR.train.neg_41888		-
chr19	2476196	2476234	PARCLIP_HUR.train.neg_49718		+
chr19	40948304	40948333	PARCLIP_HUR.train.neg_54073		-
chr11	111939191	111939227	PARCLIP_HUR.train.neg_13002		-
chr11	70218988	70219007	PARCLIP_HUR.train.neg_12336		-
chr2	9694870	9694895	PARCLIP_HUR.train.neg_56864		-
chr9	136629069	136629102	PARCLIP_HUR.train.neg_106269		-
chr10	14635779	14635807	PARCLIP_HUR.train.neg_6297		-
chr20	48441605	48441647	PARCLIP_HUR.train.neg_60562		+
chr19	805806	805832	PARCLIP_HUR.train.neg_49612		+
chr19	36361532	36361554	PARCLIP_HUR.train.neg_50912		+
chr2	232789946	232789965	PARCLIP_HUR.train.neg_58460		-
chr18	669913	669959	PARCLIP_HUR.train.neg_44184		+
chr19	56629621	56629644	PARCLIP_HUR.train.neg_54797		-
chr12	75672823	75672844	PARCLIP_HUR.train.neg_17216		-
chr17	67812937	67812960	PARCLIP_HUR.train.neg_41141		+
chr6	119378839	119378862	PARCLIP_HUR.train.neg_91894		-
chr3	107082693	107082717	PARCLIP_HUR.train.neg_78143		-
chr4	68293440	68293467	PARCLIP_HUR.train.neg_82104		-
chr15	95991343	95991368	PARCLIP_HUR.train.neg_30820		+
chr2	122500637	122500660	PARCLIP_HUR.train.neg_56296		+
chr8	86300674	86300698	PARCLIP_HUR.train.neg_98668		+
chr8	24185262	24185286	PARCLIP_HUR.train.neg_97541		+
chr13	51153448	51153474	PARCLIP_HUR.train.neg_19443		+
chr20	61489875	61489908	PARCLIP_HUR.train.neg_63717		-
chr16	23441862	23441883	PARCLIP_HUR.train.neg_37015		-
chr3	97103323	97103342	PARCLIP_HUR.train.neg_76012		+
chr1	87213097	87213116	PARCLIP_HUR.train.neg_1101		+
chr3	27925268	27925286	PARCLIP_HUR.train.neg_75114		+
chr22	36681144	36681167	PARCLIP_HUR.train.neg_73491		-
chr9	5770818	5770849	PARCLIP_HUR.train.neg_101874		+
chr9	127144208	127144233	PARCLIP_HUR.train.neg_105999		-
chr18	39546181	39546212	PARCLIP_HUR.train.neg_45764		+
chr2	95585645	95585668	PARCLIP_HUR.train.neg_57773		-
chr17	2507872	2507892	PARCLIP_HUR.train.neg_38732		+
chr11	65119954	65119975	PARCLIP_HUR.train.neg_9697		+
chr10	60121957	60121976	PARCLIP_HUR.train.neg_4518		+
chr9	32557784	32557805	PARCLIP_HUR.train.neg_104576		-
chr18	43611632	43611653	PARCLIP_HUR.train.neg_48601		-
chr14	23788254	23788281	PARCLIP_HUR.train.neg_23335		+
chr18	22025378	22025413	PARCLIP_HUR.train.neg_45285		+
chr15	52077908	52077927	PARCLIP_HUR.train.neg_29308		+
chr18	32921221	32921250	PARCLIP_HUR.train.neg_48293		-
chr22	24505839	24505860	PARCLIP_HUR.train.neg_69872		+
chr9	115809899	115809911	PARCLIP_HUR.train.neg_105809		-
chr8	11214222	11214251	PARCLIP_HUR.train.neg_97167		+
chr19	46029726	46029744	PARCLIP_HUR.train.neg_51553		+
chr9	36474876	36474911	PARCLIP_HUR.train.neg_104775		-
chr8	87382049	87382067	PARCLIP_HUR.train.neg_98697		+
chr17	46039434	46039458	PARCLIP_HUR.train.neg_40411		+
chr14	69257232	69257258	PARCLIP_HUR.train.neg_27231		-
chr17	58736229	58736257	PARCLIP_HUR.train.neg_40847		+
chr9	71669089	71669124	PARCLIP_HUR.train.neg_102522		+
chr19	36713703	36713733	PARCLIP_HUR.train.neg_50957		+
chr5	69242983	69243012	PARCLIP_HUR.train.neg_84141		+
chr15	69732709	69732736	PARCLIP_HUR.train.neg_29858		+
chr4	126316406	126316432	PARCLIP_HUR.train.neg_80794		+
chrX	51488703	51488746	PARCLIP_HUR.train.neg_107492		+
chr20	62497896	62497927	PARCLIP_HUR.train.neg_61244		+
chr3	58338384	58338410	PARCLIP_HUR.train.neg_75802		+
chr1	94333686	94333710	PARCLIP_HUR.train.neg_2979		-
chr14	56073450	56073478	PARCLIP_HUR.train.neg_24243		+
chr17	43933735	43933763	PARCLIP_HUR.train.neg_43024		-
chr15	64849167	64849193	PARCLIP_HUR.train.neg_29642		+
chr8	101153870	101153894	PARCLIP_HUR.train.neg_101095		-
chr14	81289221	81289252	PARCLIP_HUR.train.neg_27705		-
chr5	129241330	129241349	PARCLIP_HUR.train.neg_87036		-
chr12	97227435	97227458	PARCLIP_HUR.train.neg_15161		+
chr1	18982941	18982970	PARCLIP_HUR.train.neg_244		+
chr19	40966451	40966470	PARCLIP_HUR.train.neg_54086		-
chr15	67819288	67819309	PARCLIP_HUR.train.neg_29749		+
chr4	103575388	103575417	PARCLIP_HUR.train.neg_82644		-
chr11	126094609	126094631	PARCLIP_HUR.train.neg_10869		+
chrX	70415728	70415752	PARCLIP_HUR.train.neg_110053		-
chr20	4845966	4845989	PARCLIP_HUR.train.neg_61549		-
chr10	109808310	109808330	PARCLIP_HUR.train.neg_8013		-
chr2	165452087	165452107	PARCLIP_HUR.train.neg_58241		-
chr20	35543266	35543284	PARCLIP_HUR.train.neg_62600		-
chr9	137544418	137544438	PARCLIP_HUR.train.neg_104036		+
chr16	21826250	21826278	PARCLIP_HUR.train.neg_36959		-
chr22	19956435	19956455	PARCLIP_HUR.train.neg_69444		+
chr10	23729692	23729727	PARCLIP_HUR.train.neg_4059		+
chr14	103801091	103801109	PARCLIP_HUR.train.neg_25713		+
chr7	105895628	105895659	PARCLIP_HUR.train.neg_96381		-
chr22	26833793	26833828	PARCLIP_HUR.train.neg_70111		+
chr14	21669905	21669925	PARCLIP_HUR.train.neg_25905		-
chr20	62934043	62934086	PARCLIP_HUR.train.neg_61296		+
chr20	47903575	47903596	PARCLIP_HUR.train.neg_60552		+
chr4	103791011	103791040	PARCLIP_HUR.train.neg_80494		+
chr12	133623297	133623332	PARCLIP_HUR.train.neg_15832		+
chr20	1440262	1440276	PARCLIP_HUR.train.neg_61413		-
chr21	47764242	47764267	PARCLIP_HUR.train.neg_66506		+
chr12	109950511	109950544	PARCLIP_HUR.train.neg_15401		+
chr18	2974040	2974065	PARCLIP_HUR.train.neg_47241		-
chrY	16790349	16790370	PARCLIP_HUR.train.neg_112859		+
chr16	15755380	15755397	PARCLIP_HUR.train.neg_34093		+
chr21	40989222	40989257	PARCLIP_HUR.train.neg_65538		+
chr14	68170932	68170953	PARCLIP_HUR.train.neg_24689		+
chr8	27830935	27830958	PARCLIP_HUR.train.neg_100000		-
chr22	46677020	46677046	PARCLIP_HUR.train.neg_71795		+
chr22	28171822	28171846	PARCLIP_HUR.train.neg_72796		-
chr19	34824694	34824718	PARCLIP_HUR.train.neg_50816		+
chrX	55170461	55170480	PARCLIP_HUR.train.neg_109863		-
chr21	35219016	35219042	PARCLIP_HUR.train.neg_64892		+
chr16	83851020	83851042	PARCLIP_HUR.train.neg_35947		+
chr1	45796398	45796420	PARCLIP_HUR.train.neg_2557		-
chr13	50686060	50686084	PARCLIP_HUR.train.neg_22233		-
chr15	93255165	93255203	PARCLIP_HUR.train.neg_30793		+
chr6	151708541	151708572	PARCLIP_HUR.train.neg_92159		-
chr19	52793917	52793954	PARCLIP_HUR.train.neg_51858		+
chr12	42876584	42876604	PARCLIP_HUR.train.neg_16544		-
chr6	28888079	28888100	PARCLIP_HUR.train.neg_90493		-
chr9	86593091	86593111	PARCLIP_HUR.train.neg_105135		-
chr17	27902707	27902728	PARCLIP_HUR.train.neg_39428		+
chr7	94294893	94294922	PARCLIP_HUR.train.neg_93699		+
chr19	19518390	19518425	PARCLIP_HUR.train.neg_50453		+
chr13	67650723	67650746	PARCLIP_HUR.train.neg_22379		-
chr9	130374852	130374874	PARCLIP_HUR.train.neg_103752		+
chrX	43537391	43537416	PARCLIP_HUR.train.neg_107134		+
chr6	22776912	22776932	PARCLIP_HUR.train.neg_90323		-
chr6	13134068	13134094	PARCLIP_HUR.train.neg_87825		+
chr7	19067969	19067988	PARCLIP_HUR.train.neg_95015		-
chr19	12461745	12461774	PARCLIP_HUR.train.neg_53040		-
chr17	67681075	67681096	PARCLIP_HUR.train.neg_41136		+
chr7	92204633	92204660	PARCLIP_HUR.train.neg_96047		-
chr4	174197757	174197792	PARCLIP_HUR.train.neg_81128		+
chr5	156570062	156570083	PARCLIP_HUR.train.neg_87423		-
chr5	140030504	140030533	PARCLIP_HUR.train.neg_85179		+
chr22	32539101	32539121	PARCLIP_HUR.train.neg_70662		+
chr2	70318077	70318101	PARCLIP_HUR.train.neg_55837		+
chr14	64975222	64975248	PARCLIP_HUR.train.neg_24576		+
chr14	105865009	105865044	PARCLIP_HUR.train.neg_25805		+
chr6	26199076	26199099	PARCLIP_HUR.train.neg_90391		-
chr11	134185830	134185858	PARCLIP_HUR.train.neg_10961		+
chr15	72660317	72660337	PARCLIP_HUR.train.neg_32714		-
chr12	54563444	54563467	PARCLIP_HUR.train.neg_16831		-
chrX	24568455	24568481	PARCLIP_HUR.train.neg_106951		+
chr7	139273301	139273327	PARCLIP_HUR.train.neg_96792		-
chrY	21212125	21212147	PARCLIP_HUR.train.neg_114605		-
chr16	72139909	72139933	PARCLIP_HUR.train.neg_35680		+
chr22	35573081	35573109	PARCLIP_HUR.train.neg_73415		-
chr16	87512864	87512888	PARCLIP_HUR.train.neg_38566		-
chr15	42838541	42838556	PARCLIP_HUR.train.neg_31546		-
chr8	139887339	139887377	PARCLIP_HUR.train.neg_101629		-
chr20	34854602	34854630	PARCLIP_HUR.train.neg_59897		+
chr10	70262101	70262124	PARCLIP_HUR.train.neg_7261		-
chr1	52503987	52504018	PARCLIP_HUR.train.neg_2651		-
chrX	20159706	20159725	PARCLIP_HUR.train.neg_109267		-
chr2	111627043	111627068	PARCLIP_HUR.train.neg_56201		+
chr14	24625008	24625041	PARCLIP_HUR.train.neg_23405		+
chr5	79440448	79440464	PARCLIP_HUR.train.neg_86560		-
chr7	103428710	103428736	PARCLIP_HUR.train.neg_96317		-
chrY	21238732	21238769	PARCLIP_HUR.train.neg_114683		-
chr20	36657498	36657525	PARCLIP_HUR.train.neg_62690		-
chr12	32709908	32709931	PARCLIP_HUR.train.neg_14051		+
chr17	67721335	67721360	PARCLIP_HUR.train.neg_41138		+
chr10	92997791	92997813	PARCLIP_HUR.train.neg_5242		+
chr21	42575438	42575467	PARCLIP_HUR.train.neg_65643		+
chr2	99946023	99946044	PARCLIP_HUR.train.neg_57873		-
chr11	26268910	26268939	PARCLIP_HUR.train.neg_8935		+
chr9	80944021	80944050	PARCLIP_HUR.train.neg_102738		+
chr21	41711994	41712023	PARCLIP_HUR.train.neg_68513		-
chr11	86420108	86420131	PARCLIP_HUR.train.neg_10219		+
chr12	4920770	4920810	PARCLIP_HUR.train.neg_13444		+
chr11	63494942	63494976	PARCLIP_HUR.train.neg_9581		+
chr7	75450507	75450530	PARCLIP_HUR.train.neg_95859		-
chr21	34642128	34642157	PARCLIP_HUR.train.neg_64674		+
chr4	129821728	129821759	PARCLIP_HUR.train.neg_82994		-
chr16	23404635	23404653	PARCLIP_HUR.train.neg_37007		-
chr17	57763402	57763422	PARCLIP_HUR.train.neg_43462		-
chr21	44442463	44442485	PARCLIP_HUR.train.neg_65940		+
chrX	44392653	44392675	PARCLIP_HUR.train.neg_109493		-
chr14	61257337	61257359	PARCLIP_HUR.train.neg_24464		+
chr19	14787626	14787652	PARCLIP_HUR.train.neg_53230		-
chr2	47752226	47752249	PARCLIP_HUR.train.neg_55534		+
chr3	128453542	128453577	PARCLIP_HUR.train.neg_76397		+
chr6	125599260	125599280	PARCLIP_HUR.train.neg_91919		-
chr3	73471684	73471719	PARCLIP_HUR.train.neg_78012		-
chr4	76585577	76585610	PARCLIP_HUR.train.neg_82246		-
chr21	30438800	30438823	PARCLIP_HUR.train.neg_67430		-
chr7	30106139	30106168	PARCLIP_HUR.train.neg_92795		+
chr2	114669915	114669938	PARCLIP_HUR.train.neg_56255		+
chr7	130577912	130577947	PARCLIP_HUR.train.neg_96677		-
chr17	36545983	36546010	PARCLIP_HUR.train.neg_39914		+
chr14	38003421	38003450	PARCLIP_HUR.train.neg_23745		+
chr14	77896695	77896729	PARCLIP_HUR.train.neg_27626		-
chr17	27173969	27173993	PARCLIP_HUR.train.neg_42294		-
chr10	104249419	104249433	PARCLIP_HUR.train.neg_7928		-
chr22	38142891	38142926	PARCLIP_HUR.train.neg_70913		+
chr10	19607004	19607040	PARCLIP_HUR.train.neg_4009		+
chr11	112132504	112132528	PARCLIP_HUR.train.neg_10583		+
chr14	45570128	45570156	PARCLIP_HUR.train.neg_23874		+
chr6	83077603	83077638	PARCLIP_HUR.train.neg_89198		+
chr1	38271432	38271467	PARCLIP_HUR.train.neg_2428		-
chr3	52453497	52453518	PARCLIP_HUR.train.neg_75669		+
chr19	5303621	5303648	PARCLIP_HUR.train.neg_52719		-
chrX	16820680	16820715	PARCLIP_HUR.train.neg_106696		+
chr1	85654373	85654395	PARCLIP_HUR.train.neg_2899		-
chr7	23563766	23563789	PARCLIP_HUR.train.neg_95107		-
chrX	109682529	109682550	PARCLIP_HUR.train.neg_110577		-
chr6	30459373	30459394	PARCLIP_HUR.train.neg_88266		+
chr21	45289975	45289996	PARCLIP_HUR.train.neg_66051		+
chr12	48516074	48516109	PARCLIP_HUR.train.neg_14227		+
chr20	33372883	33372910	PARCLIP_HUR.train.neg_62346		-
chr17	41362703	41362721	PARCLIP_HUR.train.neg_40217		+
chr8	37899658	37899684	PARCLIP_HUR.train.neg_97863		+
chr17	79670580	79670609	PARCLIP_HUR.train.neg_41448		+
chr21	45489522	45489549	PARCLIP_HUR.train.neg_66131		+
chr11	66122599	66122626	PARCLIP_HUR.train.neg_9743		+
chr21	30377573	30377601	PARCLIP_HUR.train.neg_67364		-
chr21	34603760	34603780	PARCLIP_HUR.train.neg_64646		+
chr7	39607942	39607977	PARCLIP_HUR.train.neg_92965		+
chr9	7870083	7870105	PARCLIP_HUR.train.neg_104272		-
chrY	15883470	15883490	PARCLIP_HUR.train.neg_111922		+
chr14	105487288	105487309	PARCLIP_HUR.train.neg_28233		-
chr21	27515521	27515545	PARCLIP_HUR.train.neg_67159		-
chr7	7814912	7814953	PARCLIP_HUR.train.neg_92495		+
chr3	47001409	47001437	PARCLIP_HUR.train.neg_77512		-
chr9	88945110	88945134	PARCLIP_HUR.train.neg_105214		-
chr6	22095729	22095754	PARCLIP_HUR.train.neg_87975		+
chrX	104322298	104322319	PARCLIP_HUR.train.neg_108248		+
chr11	76512876	76512897	PARCLIP_HUR.train.neg_10057		+
chr22	42342712	42342732	PARCLIP_HUR.train.neg_74148		-
chr11	31932228	31932262	PARCLIP_HUR.train.neg_9015		+
chr19	40880373	40880391	PARCLIP_HUR.train.neg_51280		+
chr6	25553138	25553162	PARCLIP_HUR.train.neg_88023		+
chr6	29703725	29703759	PARCLIP_HUR.train.neg_90520		-
chr16	30254218	30254238	PARCLIP_HUR.train.neg_37259		-
chr20	46320291	46320328	PARCLIP_HUR.train.neg_63196		-
chr5	176483356	176483379	PARCLIP_HUR.train.neg_85476		+
chr10	101117797	101117816	PARCLIP_HUR.train.neg_5467		+
chr5	137911073	137911097	PARCLIP_HUR.train.neg_87206		-
chrX	99985534	99985552	PARCLIP_HUR.train.neg_110378		-
chr18	74165276	74165300	PARCLIP_HUR.train.neg_49520		-
chr6	53933974	53933993	PARCLIP_HUR.train.neg_88978		+
chr5	134292250	134292275	PARCLIP_HUR.train.neg_85089		+
chr17	9085874	9085897	PARCLIP_HUR.train.neg_38949		+
chr22	26966453	26966478	PARCLIP_HUR.train.neg_72768		-
chrY	7652591	7652614	PARCLIP_HUR.train.neg_113593		-
chr2	182231948	182231974	PARCLIP_HUR.train.neg_56597		+
chr22	28378386	28378409	PARCLIP_HUR.train.neg_70254		+
chr15	50655991	50656017	PARCLIP_HUR.train.neg_29249		+
chr16	31323279	31323305	PARCLIP_HUR.train.neg_34780		+
chrY	7620605	7620639	PARCLIP_HUR.train.neg_113443		-
chr17	18748278	18748304	PARCLIP_HUR.train.neg_39219		+
chr18	29256966	29256994	PARCLIP_HUR.train.neg_48137		-
chr3	43382725	43382749	PARCLIP_HUR.train.neg_75423		+
chr14	64910268	64910287	PARCLIP_HUR.train.neg_24566		+
chr10	93985132	93985159	PARCLIP_HUR.train.neg_7634		-
chr20	60734282	60734306	PARCLIP_HUR.train.neg_61095		+
chr20	55154875	55154893	PARCLIP_HUR.train.neg_60784		+
chrY	7587729	7587751	PARCLIP_HUR.train.neg_113267		-
chr9	130704589	130704609	PARCLIP_HUR.train.neg_106104		-
chr10	70255788	70255806	PARCLIP_HUR.train.neg_7259		-
chr21	47779219	47779242	PARCLIP_HUR.train.neg_66510		+
chr3	57899876	57899903	PARCLIP_HUR.train.neg_75772		+
chr9	17593952	17593982	PARCLIP_HUR.train.neg_101966		+
chr20	30819153	30819179	PARCLIP_HUR.train.neg_59568		+
chr21	47668679	47668700	PARCLIP_HUR.train.neg_69154		-
chr6	39071851	39071874	PARCLIP_HUR.train.neg_90941		-
chr1	52844998	52845022	PARCLIP_HUR.train.neg_2658		-
chr18	56688391	56688410	PARCLIP_HUR.train.neg_46371		+
chr6	43139404	43139446	PARCLIP_HUR.train.neg_88756		+
chr22	36190471	36190492	PARCLIP_HUR.train.neg_73436		-
chr11	85706299	85706325	PARCLIP_HUR.train.neg_12644		-
chr8	48881696	48881714	PARCLIP_HUR.train.neg_98144		+
chr1	201108154	201108179	PARCLIP_HUR.train.neg_3511		-
chr20	24960302	24960326	PARCLIP_HUR.train.neg_62002		-
chr18	9723423	9723443	PARCLIP_HUR.train.neg_44669		+
chr13	44968684	44968711	PARCLIP_HUR.train.neg_19073		+
chr3	101310946	101310981	PARCLIP_HUR.train.neg_76112		+
chr22	45826315	45826339	PARCLIP_HUR.train.neg_71689		+
chrX	83439710	83439750	PARCLIP_HUR.train.neg_110302		-
chr22	17169458	17169481	PARCLIP_HUR.train.neg_69264		+
chr18	24669017	24669043	PARCLIP_HUR.train.neg_47975		-
chr18	45389880	45389904	PARCLIP_HUR.train.neg_48710		-
chr1	46270853	46270878	PARCLIP_HUR.train.neg_750		+
chr18	67966603	67966626	PARCLIP_HUR.train.neg_46671		+
chr11	62620818	62620844	PARCLIP_HUR.train.neg_12124		-
chrX	11782743	11782763	PARCLIP_HUR.train.neg_106519		+
chr3	10030085	10030106	PARCLIP_HUR.train.neg_74788		+
chr20	43690837	43690855	PARCLIP_HUR.train.neg_60367		+
chr18	29239315	29239345	PARCLIP_HUR.train.neg_48127		-
chr15	49493249	49493270	PARCLIP_HUR.train.neg_29207		+
chr19	50172609	50172630	PARCLIP_HUR.train.neg_51738		+
chr20	58516239	58516261	PARCLIP_HUR.train.neg_60996		+
chr12	66521381	66521410	PARCLIP_HUR.train.neg_17112		-
chr14	39634830	39634865	PARCLIP_HUR.train.neg_26507		-
chrX	47097639	47097663	PARCLIP_HUR.train.neg_107294		+
chr9	95032416	95032436	PARCLIP_HUR.train.neg_105324		-
chrY	15877425	15877445	PARCLIP_HUR.train.neg_111899		+
chr15	74883126	74883150	PARCLIP_HUR.train.neg_30074		+
chr14	27251404	27251428	PARCLIP_HUR.train.neg_26236		-
chr6	594789	594811	PARCLIP_HUR.train.neg_90007		-
chr6	136950365	136950388	PARCLIP_HUR.train.neg_92050		-
chr1	117191462	117191486	PARCLIP_HUR.train.neg_3193		-
chr20	40229246	40229274	PARCLIP_HUR.train.neg_62786		-
chr16	4163137	4163164	PARCLIP_HUR.train.neg_36477		-
chr15	96882012	96882038	PARCLIP_HUR.train.neg_30846		+
chr16	50667214	50667239	PARCLIP_HUR.train.neg_34975		+
chr9	14663518	14663544	PARCLIP_HUR.train.neg_104326		-
chr20	49561781	49561809	PARCLIP_HUR.train.neg_63393		-
chr22	21219990	21220012	PARCLIP_HUR.train.neg_69545		+
chr11	36295190	36295211	PARCLIP_HUR.train.neg_11682		-
chr9	95109954	95109975	PARCLIP_HUR.train.neg_102909		+
chr21	35686635	35686664	PARCLIP_HUR.train.neg_64946		+
chr7	148767104	148767130	PARCLIP_HUR.train.neg_96866		-
chr12	50103827	50103850	PARCLIP_HUR.train.neg_14268		+
chr11	117912985	117913006	PARCLIP_HUR.train.neg_13074		-
chr2	274946	274967	PARCLIP_HUR.train.neg_54937		+
chrY	21088953	21088985	PARCLIP_HUR.train.neg_114309		-
chr15	45008981	45009005	PARCLIP_HUR.train.neg_29100		+
chr20	33675203	33675229	PARCLIP_HUR.train.neg_62382		-
chr9	127950162	127950188	PARCLIP_HUR.train.neg_106041		-
chr20	44597443	44597471	PARCLIP_HUR.train.neg_63034		-
chrX	62768247	62768267	PARCLIP_HUR.train.neg_109944		-
chrX	103420775	103420797	PARCLIP_HUR.train.neg_108232		+
chr12	128856863	128856884	PARCLIP_HUR.train.neg_15760		+
chr1	112261601	112261622	PARCLIP_HUR.train.neg_3134		-
chrY	14889106	14889131	PARCLIP_HUR.train.neg_111512		+
chr20	17556190	17556210	PARCLIP_HUR.train.neg_59081		+
chr2	38990097	38990122	PARCLIP_HUR.train.neg_55400		+
chr14	52487750	52487773	PARCLIP_HUR.train.neg_26781		-
chr20	32424053	32424078	PARCLIP_HUR.train.neg_59711		+
chr17	40299203	40299228	PARCLIP_HUR.train.neg_42814		-
chr10	64901878	64901899	PARCLIP_HUR.train.neg_4585		+
chrX	56837907	56837933	PARCLIP_HUR.train.neg_107669		+
chr2	179388207	179388227	PARCLIP_HUR.train.neg_56588		+
chr16	20751134	20751194	PARCLIP_HUR.train.neg_36878		-
chr8	96075579	96075600	PARCLIP_HUR.train.neg_98899		+
chr3	149334089	149334111	PARCLIP_HUR.train.neg_78598		-
chr1	155227568	155227591	PARCLIP_HUR.train.neg_3341		-
chr5	157217411	157217435	PARCLIP_HUR.train.neg_87433		-
chr9	92029628	92029653	PARCLIP_HUR.train.neg_105252		-
chr16	81496768	81496788	PARCLIP_HUR.train.neg_35894		+
chr21	40548218	40548240	PARCLIP_HUR.train.neg_68356		-
chr22	21300336	21300360	PARCLIP_HUR.train.neg_69586		+
chr15	41613380	41613400	PARCLIP_HUR.train.neg_31463		-
chr8	116653653	116653681	PARCLIP_HUR.train.neg_101341		-
chrX	69693466	69693487	PARCLIP_HUR.train.neg_107776		+
chr22	16148452	16148493	PARCLIP_HUR.train.neg_72089		-
chr15	41613661	41613683	PARCLIP_HUR.train.neg_31464		-
chr7	141347222	141347248	PARCLIP_HUR.train.neg_94517		+
chr5	52262426	52262454	PARCLIP_HUR.train.neg_86112		-
chr15	67501260	67501284	PARCLIP_HUR.train.neg_32554		-
chr14	78183753	78183773	PARCLIP_HUR.train.neg_25166		+
chr9	108322200	108322227	PARCLIP_HUR.train.neg_103316		+
chr13	47262366	47262386	PARCLIP_HUR.train.neg_19213		+
chr11	8432894	8432929	PARCLIP_HUR.train.neg_11210		-
chr14	75147302	75147333	PARCLIP_HUR.train.neg_27497		-
chr9	125664079	125664114	PARCLIP_HUR.train.neg_105963		-
chr16	11946068	11946095	PARCLIP_HUR.train.neg_33940		+
chr9	79982784	79982807	PARCLIP_HUR.train.neg_102687		+
chr20	36375284	36375303	PARCLIP_HUR.train.neg_60013		+
chrX	24848690	24848725	PARCLIP_HUR.train.neg_106956		+
chr17	65989488	65989509	PARCLIP_HUR.train.neg_43670		-
chr22	26757657	26757692	PARCLIP_HUR.train.neg_70091		+
chr22	39911867	39911922	PARCLIP_HUR.train.neg_71214		+
chr10	81429331	81429363	PARCLIP_HUR.train.neg_5041		+
chr21	15414266	15414289	PARCLIP_HUR.train.neg_63821		+
chr13	42655251	42655276	PARCLIP_HUR.train.neg_18955		+
chr11	57472158	57472192	PARCLIP_HUR.train.neg_11873		-
chr4	91295180	91295208	PARCLIP_HUR.train.neg_80362		+
chrX	62757907	62757925	PARCLIP_HUR.train.neg_109938		-
chr3	51439318	51439348	PARCLIP_HUR.train.neg_77694		-
chr3	127334064	127334085	PARCLIP_HUR.train.neg_76370		+
chr2	54685856	54685882	PARCLIP_HUR.train.neg_55614		+
chrX	46533744	46533768	PARCLIP_HUR.train.neg_109533		-
chr15	34177867	34177891	PARCLIP_HUR.train.neg_31195		-
chr6	99979328	99979349	PARCLIP_HUR.train.neg_89332		+
chr22	42956746	42956769	PARCLIP_HUR.train.neg_74212		-
chr17	39634716	39634741	PARCLIP_HUR.train.neg_42736		-
chrY	7623948	7623976	PARCLIP_HUR.train.neg_113464		-
chr17	34204217	34204237	PARCLIP_HUR.train.neg_39809		+
chr7	150765430	150765453	PARCLIP_HUR.train.neg_94616		+
chr3	136567429	136567449	PARCLIP_HUR.train.neg_78500		-
chr19	56899030	56899049	PARCLIP_HUR.train.neg_54810		-
chr3	47121950	47121970	PARCLIP_HUR.train.neg_77522		-
chr4	123119127	123119146	PARCLIP_HUR.train.neg_80746		+
chr4	62884305	62884334	PARCLIP_HUR.train.neg_79945		+
chr7	44845448	44845483	PARCLIP_HUR.train.neg_93099		+
chr22	29724137	29724165	PARCLIP_HUR.train.neg_72947		-
chr10	6143120	6143141	PARCLIP_HUR.train.neg_3733		+
chr10	20421445	20421469	PARCLIP_HUR.train.neg_4024		+
chr13	28668504	28668523	PARCLIP_HUR.train.neg_21259		-
chr2	61544497	61544519	PARCLIP_HUR.train.neg_57454		-
chr19	2042244	2042268	PARCLIP_HUR.train.neg_52516		-
chr4	79817651	79817671	PARCLIP_HUR.train.neg_82307		-
chr21	47667543	47667583	PARCLIP_HUR.train.neg_66478		+
chr16	28184594	28184617	PARCLIP_HUR.train.neg_37159		-
chr9	86563720	86563755	PARCLIP_HUR.train.neg_105119		-
chr1	118033486	118033509	PARCLIP_HUR.train.neg_1389		+
chr19	15947786	15947808	PARCLIP_HUR.train.neg_53293		-
chrX	49782818	49782837	PARCLIP_HUR.train.neg_107461		+
chr21	22785553	22785578	PARCLIP_HUR.train.neg_64200		+
chr4	84389610	84389630	PARCLIP_HUR.train.neg_80263		+
chr2	27622572	27622593	PARCLIP_HUR.train.neg_57062		-
chr7	130561532	130561560	PARCLIP_HUR.train.neg_96672		-
chr18	33753721	33753756	PARCLIP_HUR.train.neg_45703		+
chr14	51998089	51998110	PARCLIP_HUR.train.neg_24035		+
chr5	75980606	75980630	PARCLIP_HUR.train.neg_84337		+
chr15	64294622	64294650	PARCLIP_HUR.train.neg_32336		-
chr3	69079081	69079102	PARCLIP_HUR.train.neg_77932		-
chr15	64694394	64694420	PARCLIP_HUR.train.neg_29620		+
chr16	598919	598936	PARCLIP_HUR.train.neg_33510		+
chr10	17271352	17271373	PARCLIP_HUR.train.neg_3957		+
chr22	36333218	36333238	PARCLIP_HUR.train.neg_73448		-
chr21	16223250	16223284	PARCLIP_HUR.train.neg_66786		-
chr11	77517298	77517319	PARCLIP_HUR.train.neg_12501		-
chr19	24099046	24099067	PARCLIP_HUR.train.neg_50657		+
chr3	149468229	149468248	PARCLIP_HUR.train.neg_78602		-
chr14	58728615	58728639	PARCLIP_HUR.train.neg_24367		+
chr16	67172382	67172402	PARCLIP_HUR.train.neg_35335		+
chr19	5647351	5647372	PARCLIP_HUR.train.neg_49894		+
chr6	24708169	24708193	PARCLIP_HUR.train.neg_90365		-
chr6	54809874	54809903	PARCLIP_HUR.train.neg_88998		+
chr8	41592002	41592037	PARCLIP_HUR.train.neg_100221		-
chr21	42541299	42541320	PARCLIP_HUR.train.neg_65612		+
chr19	49260902	49260927	PARCLIP_HUR.train.neg_51663		+
chr16	22389374	22389396	PARCLIP_HUR.train.neg_36984		-
chr11	63581300	63581322	PARCLIP_HUR.train.neg_9589		+
chr1	16892100	16892123	PARCLIP_HUR.train.neg_2066		-
chr16	254362	254383	PARCLIP_HUR.train.neg_36207		-
chr17	28746824	28746848	PARCLIP_HUR.train.neg_39457		+
chr14	100748280	100748303	PARCLIP_HUR.train.neg_25599		+
chr12	109106646	109106666	PARCLIP_HUR.train.neg_17640		-
chr4	39269950	39269977	PARCLIP_HUR.train.neg_79607		+
chr4	47731093	47731116	PARCLIP_HUR.train.neg_81901		-
chr8	55671419	55671446	PARCLIP_HUR.train.neg_98222		+
chr17	28787507	28787533	PARCLIP_HUR.train.neg_39463		+
chr9	19378575	19378595	PARCLIP_HUR.train.neg_104399		-
chr8	95482339	95482357	PARCLIP_HUR.train.neg_100980		-
chr10	27226606	27226631	PARCLIP_HUR.train.neg_6599		-
chr16	4808067	4808115	PARCLIP_HUR.train.neg_36527		-
chr5	79332950	79332976	PARCLIP_HUR.train.neg_84434		+
chr10	94450723	94450749	PARCLIP_HUR.train.neg_5297		+
chr9	103274356	103274385	PARCLIP_HUR.train.neg_103198		+
chr17	80486276	80486297	PARCLIP_HUR.train.neg_41468		+
chr1	102760762	102760784	PARCLIP_HUR.train.neg_3050		-
chr13	52229100	52229132	PARCLIP_HUR.train.neg_19498		+
chr5	72985727	72985747	PARCLIP_HUR.train.neg_84262		+
chr19	40950353	40950371	PARCLIP_HUR.train.neg_54077		-
chr16	67689257	67689276	PARCLIP_HUR.train.neg_35386		+
chr17	76995885	76995906	PARCLIP_HUR.train.neg_43947		-
chr21	34716655	34716690	PARCLIP_HUR.train.neg_64726		+
chr3	63962695	63962720	PARCLIP_HUR.train.neg_75853		+
chr22	31669447	31669477	PARCLIP_HUR.train.neg_70549		+
chr19	18974247	18974268	PARCLIP_HUR.train.neg_50410		+
chr9	19049452	19049477	PARCLIP_HUR.train.neg_101982		+
chr18	77695460	77695486	PARCLIP_HUR.train.neg_49552		-
chr20	18468837	18468865	PARCLIP_HUR.train.neg_61871		-
chr6	109904210	109904245	PARCLIP_HUR.train.neg_91777		-
chr3	156645412	156645438	PARCLIP_HUR.train.neg_76634		+
chr14	65956447	65956468	PARCLIP_HUR.train.neg_24614		+
chr20	30583096	30583131	PARCLIP_HUR.train.neg_59533		+
chr19	17291007	17291024	PARCLIP_HUR.train.neg_50310		+
chrX	134125379	134125414	PARCLIP_HUR.train.neg_108685		+
chr12	1892945	1892968	PARCLIP_HUR.train.neg_13356		+
chrX	118712957	118712984	PARCLIP_HUR.train.neg_108477		+
chr18	76937123	76937151	PARCLIP_HUR.train.neg_46853		+
chr1	85444030	85444057	PARCLIP_HUR.train.neg_2884		-
chr22	50657424	50657448	PARCLIP_HUR.train.neg_74500		-
chr6	41019175	41019198	PARCLIP_HUR.train.neg_90979		-
chr21	38614106	38614128	PARCLIP_HUR.train.neg_68232		-
chr10	44110490	44110511	PARCLIP_HUR.train.neg_4341		+
chr18	72914993	72915012	PARCLIP_HUR.train.neg_49466		-
chrY	16718231	16718251	PARCLIP_HUR.train.neg_112697		+
chr13	111972321	111972351	PARCLIP_HUR.train.neg_20493		+
chr6	108251600	108251623	PARCLIP_HUR.train.neg_91726		-
chr13	49857626	49857654	PARCLIP_HUR.train.neg_19327		+
chr2	29402189	29402208	PARCLIP_HUR.train.neg_55276		+
chr4	6642220	6642250	PARCLIP_HUR.train.neg_79127		+
chr10	28372024	28372044	PARCLIP_HUR.train.neg_6646		-
chr18	12331435	12331460	PARCLIP_HUR.train.neg_44822		+
chr13	20731342	20731367	PARCLIP_HUR.train.neg_20796		-
chr12	112849829	112849854	PARCLIP_HUR.train.neg_17756		-
chr10	122661494	122661521	PARCLIP_HUR.train.neg_5913		+
chr13	31722779	31722803	PARCLIP_HUR.train.neg_21395		-
chr15	69520468	69520486	PARCLIP_HUR.train.neg_29841		+
chr2	70499361	70499391	PARCLIP_HUR.train.neg_55846		+
chr15	31700479	31700502	PARCLIP_HUR.train.neg_28508		+
chr8	17255419	17255440	PARCLIP_HUR.train.neg_99777		-
chr16	69781418	69781444	PARCLIP_HUR.train.neg_37947		-
chr21	28215818	28215837	PARCLIP_HUR.train.neg_67199		-
chr9	90126008	90126028	PARCLIP_HUR.train.neg_102839		+
chr19	2912401	2912426	PARCLIP_HUR.train.neg_49753		+
chr22	18560515	18560536	PARCLIP_HUR.train.neg_72236		-
chr15	90779731	90779745	PARCLIP_HUR.train.neg_30658		+
chr20	51232133	51232152	PARCLIP_HUR.train.neg_60683		+
chr7	45092356	45092395	PARCLIP_HUR.train.neg_93119		+
chr18	37110706	37110733	PARCLIP_HUR.train.neg_48441		-
chr21	18970689	18970713	PARCLIP_HUR.train.neg_66843		-
chr6	112062088	112062116	PARCLIP_HUR.train.neg_91817		-
chr3	32738921	32738941	PARCLIP_HUR.train.neg_75181		+
chr16	389308	389332	PARCLIP_HUR.train.neg_36226		-
chrX	149551590	149551618	PARCLIP_HUR.train.neg_108813		+
chr1	75207740	75207762	PARCLIP_HUR.train.neg_1011		+
chr21	16340863	16340893	PARCLIP_HUR.train.neg_66792		-
chr8	41359702	41359732	PARCLIP_HUR.train.neg_97988		+
chr9	22003706	22003729	PARCLIP_HUR.train.neg_104458		-
chr6	42908660	42908678	PARCLIP_HUR.train.neg_88727		+
chr11	108012721	108012745	PARCLIP_HUR.train.neg_10491		+
chr21	29848592	29848612	PARCLIP_HUR.train.neg_67251		-
chr8	59351834	59351862	PARCLIP_HUR.train.neg_98292		+
chr20	34306341	34306369	PARCLIP_HUR.train.neg_62459		-
chr10	3173249	3173275	PARCLIP_HUR.train.neg_3686		+
chr7	26348264	26348290	PARCLIP_HUR.train.neg_92742		+
chr12	32141982	32142017	PARCLIP_HUR.train.neg_14040		+
chr20	25798983	25799007	PARCLIP_HUR.train.neg_62121		-
chr9	33280781	33280800	PARCLIP_HUR.train.neg_102120		+
chr7	139790423	139790453	PARCLIP_HUR.train.neg_96801		-
chr3	9691357	9691380	PARCLIP_HUR.train.neg_74745		+
chr13	49997600	49997650	PARCLIP_HUR.train.neg_22115		-
chrX	20157990	20158016	PARCLIP_HUR.train.neg_109263		-
chr22	20919463	20919495	PARCLIP_HUR.train.neg_69533		+
chr4	46820547	46820572	PARCLIP_HUR.train.neg_81877		-
chr13	79179089	79179106	PARCLIP_HUR.train.neg_19840		+
chr11	2974636	2974670	PARCLIP_HUR.train.neg_11043		-
chr6	90092488	90092515	PARCLIP_HUR.train.neg_91513		-
chr15	83715854	83715878	PARCLIP_HUR.train.neg_33062		-
chrY	7608764	7608798	PARCLIP_HUR.train.neg_113388		-
chr9	130517547	130517575	PARCLIP_HUR.train.neg_106081		-
chrX	118678526	118678546	PARCLIP_HUR.train.neg_110629		-
chr8	81556437	81556462	PARCLIP_HUR.train.neg_100721		-
chr13	113402835	113402854	PARCLIP_HUR.train.neg_20522		+
chr13	27200477	27200496	PARCLIP_HUR.train.neg_21147		-
chr18	19753780	19753805	PARCLIP_HUR.train.neg_45120		+
chr11	63436393	63436415	PARCLIP_HUR.train.neg_12146		-
chr14	93671061	93671086	PARCLIP_HUR.train.neg_25358		+
chr21	11024358	11024382	PARCLIP_HUR.train.neg_66722		-
chr14	74962644	74962665	PARCLIP_HUR.train.neg_25046		+
chr3	117121131	117121151	PARCLIP_HUR.train.neg_78214		-
chr3	12609325	12609346	PARCLIP_HUR.train.neg_74889		+
chr10	45538339	45538358	PARCLIP_HUR.train.neg_6887		-
chr13	115066264	115066293	PARCLIP_HUR.train.neg_20701		+
chr13	79208779	79208801	PARCLIP_HUR.train.neg_22633		-
chr21	45545434	45545461	PARCLIP_HUR.train.neg_66175		+
chr3	8060115	8060135	PARCLIP_HUR.train.neg_76893		-
chr14	57868228	57868258	PARCLIP_HUR.train.neg_24329		+
chr21	34027748	34027774	PARCLIP_HUR.train.neg_67753		-
chr3	160558293	160558319	PARCLIP_HUR.train.neg_76676		+
chr17	58627584	58627614	PARCLIP_HUR.train.neg_40830		+
chr7	134895039	134895073	PARCLIP_HUR.train.neg_96745		-
chr14	24629271	24629300	PARCLIP_HUR.train.neg_23412		+
chr11	61175109	61175134	PARCLIP_HUR.train.neg_11984		-
chr9	114192344	114192368	PARCLIP_HUR.train.neg_105754		-
chr18	47389792	47389814	PARCLIP_HUR.train.neg_48842		-
chr18	61522	61543	PARCLIP_HUR.train.neg_47000		-
chr12	44144801	44144823	PARCLIP_HUR.train.neg_16582		-
chr9	139366767	139366789	PARCLIP_HUR.train.neg_106316		-
chr10	96917710	96917734	PARCLIP_HUR.train.neg_7674		-
chr9	97193421	97193444	PARCLIP_HUR.train.neg_103012		+
chr1	26226438	26226472	PARCLIP_HUR.train.neg_2221		-
chr22	19445493	19445515	PARCLIP_HUR.train.neg_72339		-
chr7	26832167	26832190	PARCLIP_HUR.train.neg_95148		-
chr21	45755358	45755384	PARCLIP_HUR.train.neg_68809		-
chr2	135100853	135100870	PARCLIP_HUR.train.neg_56372		+
chr19	34953099	34953124	PARCLIP_HUR.train.neg_50832		+
chr11	67840592	67840619	PARCLIP_HUR.train.neg_12303		-
chr11	85776000	85776020	PARCLIP_HUR.train.neg_12651		-
chr21	43674130	43674150	PARCLIP_HUR.train.neg_65768		+
chr21	33569216	33569241	PARCLIP_HUR.train.neg_67636		-
chr18	28956650	28956674	PARCLIP_HUR.train.neg_48069		-
chr1	29478007	29478042	PARCLIP_HUR.train.neg_2276		-
chr22	25886356	25886382	PARCLIP_HUR.train.neg_69992		+
chr2	118577352	118577385	PARCLIP_HUR.train.neg_56266		+
chr1	109110466	109110489	PARCLIP_HUR.train.neg_1259		+
chr18	37454680	37454705	PARCLIP_HUR.train.neg_48467		-
chr20	45544003	45544026	PARCLIP_HUR.train.neg_60458		+
chr17	40189327	40189352	PARCLIP_HUR.train.neg_42799		-
chr20	62674455	62674483	PARCLIP_HUR.train.neg_63809		-
chr22	29660536	29660558	PARCLIP_HUR.train.neg_72933		-
chrX	11135305	11135340	PARCLIP_HUR.train.neg_106503		+
chr13	22107198	22107228	PARCLIP_HUR.train.neg_20953		-
chr18	3251354	3251384	PARCLIP_HUR.train.neg_44285		+
chr19	18391350	18391374	PARCLIP_HUR.train.neg_53346		-
chr22	42005329	42005350	PARCLIP_HUR.train.neg_74092		-
chr17	53479195	53479230	PARCLIP_HUR.train.neg_43298		-
chr18	793403	793431	PARCLIP_HUR.train.neg_47122		-
chr8	11676870	11676900	PARCLIP_HUR.train.neg_97212		+
chr12	120547553	120547574	PARCLIP_HUR.train.neg_17854		-
chr2	52257843	52257864	PARCLIP_HUR.train.neg_55585		+
chr14	71193450	71193475	PARCLIP_HUR.train.neg_27328		-
chrY	16697788	16697808	PARCLIP_HUR.train.neg_112649		+
chr4	4243185	4243207	PARCLIP_HUR.train.neg_81357		-
chr11	68700304	68700324	PARCLIP_HUR.train.neg_9826		+
chr20	25270595	25270616	PARCLIP_HUR.train.neg_59415		+
chr11	122583103	122583131	PARCLIP_HUR.train.neg_10789		+
chr16	31096661	31096682	PARCLIP_HUR.train.neg_37349		-
chr18	14203428	14203454	PARCLIP_HUR.train.neg_45027		+
chr10	75044746	75044770	PARCLIP_HUR.train.neg_7372		-
chr17	26976488	26976511	PARCLIP_HUR.train.neg_42276		-
chr20	35446699	35446733	PARCLIP_HUR.train.neg_62575		-
chr6	3229524	3229549	PARCLIP_HUR.train.neg_90074		-
chr15	45665384	45665407	PARCLIP_HUR.train.neg_31712		-
chr3	48297677	48297707	PARCLIP_HUR.train.neg_75552		+
chr9	123753439	123753457	PARCLIP_HUR.train.neg_105888		-
chr22	34496072	34496100	PARCLIP_HUR.train.neg_70729		+
chr17	33902260	33902286	PARCLIP_HUR.train.neg_42501		-
chr1	192778707	192778726	PARCLIP_HUR.train.neg_1745		+
chr16	30743651	30743675	PARCLIP_HUR.train.neg_34698		+
chr12	57987210	57987238	PARCLIP_HUR.train.neg_14643		+
chr10	49612451	49612476	PARCLIP_HUR.train.neg_4405		+
chr2	38997758	38997780	PARCLIP_HUR.train.neg_55403		+
chr11	107926321	107926342	PARCLIP_HUR.train.neg_10477		+
chr18	77944073	77944093	PARCLIP_HUR.train.neg_49586		-
chr22	44101615	44101639	PARCLIP_HUR.train.neg_74303		-
chr3	139054473	139054501	PARCLIP_HUR.train.neg_76502		+
chr20	61515797	61515819	PARCLIP_HUR.train.neg_63719		-
chr18	77677263	77677284	PARCLIP_HUR.train.neg_49540		-
chr19	13947285	13947353	PARCLIP_HUR.train.neg_53127		-
chr18	18652884	18652901	PARCLIP_HUR.train.neg_47635		-
chr17	38460139	38460158	PARCLIP_HUR.train.neg_40042		+
chr11	63617747	63617778	PARCLIP_HUR.train.neg_9601		+
chr2	67894628	67894667	PARCLIP_HUR.train.neg_57525		-
chr3	62312899	62312935	PARCLIP_HUR.train.neg_75837		+
chr12	52033902	52033928	PARCLIP_HUR.train.neg_14359		+
chr1	33515782	33515806	PARCLIP_HUR.train.neg_2339		-
chr17	34905674	34905701	PARCLIP_HUR.train.neg_39841		+
chr11	85376855	85376877	PARCLIP_HUR.train.neg_12612		-
chr7	65401625	65401654	PARCLIP_HUR.train.neg_93280		+
chr18	34600985	34601024	PARCLIP_HUR.train.neg_45747		+
chr15	57903342	57903366	PARCLIP_HUR.train.neg_29386		+
chr15	81953048	81953079	PARCLIP_HUR.train.neg_32966		-
chr14	69670459	69670484	PARCLIP_HUR.train.neg_24726		+
chr16	19580123	19580151	PARCLIP_HUR.train.neg_34192		+
chr20	18441102	18441125	PARCLIP_HUR.train.neg_61861		-
chr6	133106636	133106667	PARCLIP_HUR.train.neg_91995		-
chr6	28876017	28876038	PARCLIP_HUR.train.neg_90488		-
chr2	27769583	27769605	PARCLIP_HUR.train.neg_55214		+
chr10	69671121	69671151	PARCLIP_HUR.train.neg_4627		+
chr21	38814832	38814850	PARCLIP_HUR.train.neg_65340		+
chr9	87454579	87454613	PARCLIP_HUR.train.neg_102783		+
chr4	106742166	106742189	PARCLIP_HUR.train.neg_80527		+
chr3	28527154	28527188	PARCLIP_HUR.train.neg_75129		+
chr17	42225150	42225171	PARCLIP_HUR.train.neg_40247		+
chr16	11208864	11208888	PARCLIP_HUR.train.neg_33923		+
chr17	27159887	27159920	PARCLIP_HUR.train.neg_42293		-
chr22	41610480	41610502	PARCLIP_HUR.train.neg_71355		+
chr11	32026962	32026984	PARCLIP_HUR.train.neg_9019		+
chr19	21503169	21503204	PARCLIP_HUR.train.neg_53507		-
chr4	106816682	106816717	PARCLIP_HUR.train.neg_80528		+
chr3	126002776	126002797	PARCLIP_HUR.train.neg_76355		+
chr13	80120466	80120488	PARCLIP_HUR.train.neg_19867		+
chr17	57657571	57657597	PARCLIP_HUR.train.neg_40777		+
chr21	17616398	17616417	PARCLIP_HUR.train.neg_63932		+
chr6	27423038	27423060	PARCLIP_HUR.train.neg_90443		-
chr3	16633460	16633482	PARCLIP_HUR.train.neg_77115		-
chr21	27093679	27093703	PARCLIP_HUR.train.neg_67085		-
chr3	105179599	105179624	PARCLIP_HUR.train.neg_76142		+
chr16	28967292	28967314	PARCLIP_HUR.train.neg_34562		+
chr8	28394312	28394333	PARCLIP_HUR.train.neg_97664		+
chr15	56562270	56562292	PARCLIP_HUR.train.neg_29355		+
chr14	21558986	21559017	PARCLIP_HUR.train.neg_25887		-
chr18	74580893	74580920	PARCLIP_HUR.train.neg_46775		+
chr21	34814334	34814356	PARCLIP_HUR.train.neg_64772		+
chr15	62351936	62351962	PARCLIP_HUR.train.neg_32291		-
chr17	7983221	7983242	PARCLIP_HUR.train.neg_38910		+
chr20	35630722	35630757	PARCLIP_HUR.train.neg_62623		-
chr15	62134612	62134633	PARCLIP_HUR.train.neg_29499		+
chr5	71585753	71585783	PARCLIP_HUR.train.neg_86396		-
chr12	103781263	103781295	PARCLIP_HUR.train.neg_17528		-
chr2	20150642	20150663	PARCLIP_HUR.train.neg_56956		-
chr8	93730585	93730605	PARCLIP_HUR.train.neg_100930		-
chr4	113259297	113259324	PARCLIP_HUR.train.neg_80638		+
chr7	130146144	130146171	PARCLIP_HUR.train.neg_96656		-
chr1	165613281	165613308	PARCLIP_HUR.train.neg_1634		+
chr10	99191608	99191634	PARCLIP_HUR.train.neg_5413		+
chr20	33319968	33319991	PARCLIP_HUR.train.neg_62334		-
chr4	1350349	1350379	PARCLIP_HUR.train.neg_78962		+
chr13	40341554	40341581	PARCLIP_HUR.train.neg_18908		+
chr8	125468634	125468669	PARCLIP_HUR.train.neg_99288		+
chr18	13058458	13058488	PARCLIP_HUR.train.neg_44937		+
chr10	73986006	73986030	PARCLIP_HUR.train.neg_4847		+
chr12	125506338	125506356	PARCLIP_HUR.train.neg_15753		+
chr9	99166994	99167014	PARCLIP_HUR.train.neg_105434		-
chr22	26829837	26829861	PARCLIP_HUR.train.neg_70102		+
chr10	13698963	13698998	PARCLIP_HUR.train.neg_3924		+
chr21	38766149	38766177	PARCLIP_HUR.train.neg_65323		+
chrY	15912950	15912975	PARCLIP_HUR.train.neg_112055		+
chr20	60713683	60713707	PARCLIP_HUR.train.neg_63684		-
chr16	14412419	14412443	PARCLIP_HUR.train.neg_34023		+
chr13	21552591	21552626	PARCLIP_HUR.train.neg_20882		-
chrY	21101341	21101365	PARCLIP_HUR.train.neg_114337		-
chr8	71195415	71195442	PARCLIP_HUR.train.neg_100586		-
chr7	139029603	139029624	PARCLIP_HUR.train.neg_94473		+
chr15	85327930	85327957	PARCLIP_HUR.train.neg_30473		+
chr7	13980884	13980905	PARCLIP_HUR.train.neg_94979		-
chr20	60560056	60560073	PARCLIP_HUR.train.neg_63664		-
chr3	4859361	4859384	PARCLIP_HUR.train.neg_74673		+
chr9	96831659	96831681	PARCLIP_HUR.train.neg_102976		+
chr18	20946406	20946429	PARCLIP_HUR.train.neg_47771		-
chr14	35548793	35548820	PARCLIP_HUR.train.neg_23675		+
chr22	23505115	23505137	PARCLIP_HUR.train.neg_69808		+
chr5	69720843	69720864	PARCLIP_HUR.train.neg_84169		+
chr17	11465751	11465776	PARCLIP_HUR.train.neg_38978		+
chr14	50043572	50043595	PARCLIP_HUR.train.neg_26583		-
chr14	52049387	52049425	PARCLIP_HUR.train.neg_24040		+
chr12	44565995	44566019	PARCLIP_HUR.train.neg_14158		+
chr18	51096725	51096766	PARCLIP_HUR.train.neg_46128		+
chr20	48555133	48555155	PARCLIP_HUR.train.neg_60583		+
chr2	201761654	201761676	PARCLIP_HUR.train.neg_56641		+
chr6	31559676	31559714	PARCLIP_HUR.train.neg_90639		-
chr16	46760335	46760358	PARCLIP_HUR.train.neg_37416		-
chr7	41725486	41725508	PARCLIP_HUR.train.neg_95444		-
chrX	134126024	134126058	PARCLIP_HUR.train.neg_108694		+
chr6	38870156	38870188	PARCLIP_HUR.train.neg_88628		+
chr4	167810496	167810539	PARCLIP_HUR.train.neg_83243		-
chr9	35751458	35751486	PARCLIP_HUR.train.neg_102219		+
chr6	147711144	147711170	PARCLIP_HUR.train.neg_89811		+
chr18	6253610	6253639	PARCLIP_HUR.train.neg_47387		-
chr8	38030406	38030430	PARCLIP_HUR.train.neg_100174		-
chr21	39337899	39337919	PARCLIP_HUR.train.neg_68266		-
chr5	178051793	178051812	PARCLIP_HUR.train.neg_87546		-
chr18	71934878	71934904	PARCLIP_HUR.train.neg_49432		-
chr5	150124360	150124379	PARCLIP_HUR.train.neg_87382		-
chr16	58757408	58757438	PARCLIP_HUR.train.neg_37755		-
chr20	36613375	36613400	PARCLIP_HUR.train.neg_62668		-
chr10	77053272	77053298	PARCLIP_HUR.train.neg_7428		-
chr13	26784975	26785001	PARCLIP_HUR.train.neg_21136		-
chr11	19140947	19140973	PARCLIP_HUR.train.neg_8854		+
chr14	53713530	53713552	PARCLIP_HUR.train.neg_24125		+
chr21	33521019	33521042	PARCLIP_HUR.train.neg_67616		-
chr8	56982324	56982346	PARCLIP_HUR.train.neg_100407		-
chr7	44028230	44028251	PARCLIP_HUR.train.neg_95494		-
chr18	19410677	19410697	PARCLIP_HUR.train.neg_47724		-
chr8	107328471	107328493	PARCLIP_HUR.train.neg_99131		+
chr9	114661329	114661359	PARCLIP_HUR.train.neg_103420		+
chr22	24953906	24953932	PARCLIP_HUR.train.neg_69915		+
chr20	57185883	57185911	PARCLIP_HUR.train.neg_60893		+
chr21	44414386	44414408	PARCLIP_HUR.train.neg_65920		+
chr11	117021054	117021083	PARCLIP_HUR.train.neg_10637		+
chr4	88970031	88970054	PARCLIP_HUR.train.neg_80324		+
chr13	70573311	70573346	PARCLIP_HUR.train.neg_22400		-
chr5	132203608	132203631	PARCLIP_HUR.train.neg_85035		+
chr4	83828467	83828489	PARCLIP_HUR.train.neg_80232		+
chr19	28912885	28912910	PARCLIP_HUR.train.neg_53603		-
chr19	40708116	40708141	PARCLIP_HUR.train.neg_51265		+
chr17	71217803	71217823	PARCLIP_HUR.train.neg_43738		-
chr4	52962033	52962055	PARCLIP_HUR.train.neg_79780		+
chr18	33280239	33280261	PARCLIP_HUR.train.neg_45650		+
chrX	70791827	70791860	PARCLIP_HUR.train.neg_107856		+
chr17	80200836	80200871	PARCLIP_HUR.train.neg_44100		-
chr16	3075156	3075181	PARCLIP_HUR.train.neg_33721		+
chr11	3068251	3068274	PARCLIP_HUR.train.neg_11062		-
chr7	26909143	26909175	PARCLIP_HUR.train.neg_95155		-
chr20	57610918	57610940	PARCLIP_HUR.train.neg_63613		-
chr14	55793920	55793944	PARCLIP_HUR.train.neg_24232		+
chr8	22880975	22880996	PARCLIP_HUR.train.neg_99855		-
chr8	124437213	124437246	PARCLIP_HUR.train.neg_99263		+
chr14	91956092	91956111	PARCLIP_HUR.train.neg_27887		-
chr3	10010267	10010285	PARCLIP_HUR.train.neg_76955		-
chr13	28718242	28718268	PARCLIP_HUR.train.neg_18470		+
chr17	40986472	40986492	PARCLIP_HUR.train.neg_40173		+
chr9	107531367	107531390	PARCLIP_HUR.train.neg_103282		+
chr18	47794357	47794380	PARCLIP_HUR.train.neg_48895		-
chr8	41359904	41359930	PARCLIP_HUR.train.neg_97989		+
chr18	72568745	72568771	PARCLIP_HUR.train.neg_46725		+
chr10	51566207	51566225	PARCLIP_HUR.train.neg_4418		+
chr7	92166408	92166438	PARCLIP_HUR.train.neg_93659		+
chr21	45787799	45787816	PARCLIP_HUR.train.neg_66212		+
chr19	54956162	54956199	PARCLIP_HUR.train.neg_54706		-
chr21	32502649	32502685	PARCLIP_HUR.train.neg_67505		-
chr22	20080899	20080926	PARCLIP_HUR.train.neg_69459		+
chr3	185254014	185254038	PARCLIP_HUR.train.neg_78784		-
chr5	64896045	64896076	PARCLIP_HUR.train.neg_86324		-
chrX	129163514	129163541	PARCLIP_HUR.train.neg_108591		+
chrY	13505066	13505133	PARCLIP_HUR.train.neg_113799		-
chr18	56702551	56702570	PARCLIP_HUR.train.neg_46376		+
chr12	107361507	107361529	PARCLIP_HUR.train.neg_15355		+
chr16	88718951	88718978	PARCLIP_HUR.train.neg_38595		-
chr1	168168867	168168889	PARCLIP_HUR.train.neg_1654		+
chr11	77401656	77401693	PARCLIP_HUR.train.neg_12490		-
chrY	14862710	14862729	PARCLIP_HUR.train.neg_111404		+
chr6	35433661	35433690	PARCLIP_HUR.train.neg_88520		+
chr21	33514335	33514357	PARCLIP_HUR.train.neg_67614		-
chr5	54550944	54550972	PARCLIP_HUR.train.neg_83906		+
chr16	30866167	30866191	PARCLIP_HUR.train.neg_37330		-
chrX	63557436	63557464	PARCLIP_HUR.train.neg_109960		-
chr6	126080634	126080657	PARCLIP_HUR.train.neg_89629		+
chrX	114953339	114953358	PARCLIP_HUR.train.neg_110604		-
chr15	91504636	91504658	PARCLIP_HUR.train.neg_30760		+
chr5	71528135	71528155	PARCLIP_HUR.train.neg_86388		-
chr7	99015941	99015972	PARCLIP_HUR.train.neg_93788		+
chr8	6398711	6398733	PARCLIP_HUR.train.neg_99577		-
chr13	28187841	28187865	PARCLIP_HUR.train.neg_21216		-
chr22	28305899	28305921	PARCLIP_HUR.train.neg_72833		-
chr3	133292858	133292880	PARCLIP_HUR.train.neg_76448		+
chrX	32219642	32219662	PARCLIP_HUR.train.neg_109357		-
chr8	90927924	90927946	PARCLIP_HUR.train.neg_98758		+
chr20	35299304	35299328	PARCLIP_HUR.train.neg_62528		-
chr18	20387104	20387128	PARCLIP_HUR.train.neg_47735		-
chr7	23338942	23338970	PARCLIP_HUR.train.neg_92697		+
chr14	23994221	23994243	PARCLIP_HUR.train.neg_23370		+
chr3	10211267	10211295	PARCLIP_HUR.train.neg_74818		+
chr10	22609297	22609335	PARCLIP_HUR.train.neg_4050		+
chrX	38069073	38069096	PARCLIP_HUR.train.neg_109419		-
chr4	170615231	170615252	PARCLIP_HUR.train.neg_81123		+
chr12	107436101	107436122	PARCLIP_HUR.train.neg_17608		-
chr7	148952544	148952566	PARCLIP_HUR.train.neg_94600		+
chr4	4320436	4320459	PARCLIP_HUR.train.neg_79089		+
chr15	31233452	31233472	PARCLIP_HUR.train.neg_31153		-
chr19	18423638	18423675	PARCLIP_HUR.train.neg_53354		-
chr2	101886662	101886689	PARCLIP_HUR.train.neg_56108		+
chr13	25802493	25802512	PARCLIP_HUR.train.neg_21092		-
chr22	17586469	17586495	PARCLIP_HUR.train.neg_69281		+
chr17	56404797	56404817	PARCLIP_HUR.train.neg_43407		-
chr10	27420079	27420102	PARCLIP_HUR.train.neg_6619		-
chr18	34379279	34379302	PARCLIP_HUR.train.neg_48395		-
chr7	72966297	72966316	PARCLIP_HUR.train.neg_95803		-
chr16	2801464	2801491	PARCLIP_HUR.train.neg_36352		-
chr1	112962592	112962616	PARCLIP_HUR.train.neg_1329		+
chr16	46937400	46937423	PARCLIP_HUR.train.neg_34864		+
chr15	31226185	31226214	PARCLIP_HUR.train.neg_28492		+
chr2	27843481	27843498	PARCLIP_HUR.train.neg_55223		+
chr18	2685131	2685151	PARCLIP_HUR.train.neg_44251		+
chr7	36371379	36371398	PARCLIP_HUR.train.neg_95380		-
chr9	125029150	125029175	PARCLIP_HUR.train.neg_103595		+
chr7	87443945	87443975	PARCLIP_HUR.train.neg_93564		+
chr22	17091289	17091313	PARCLIP_HUR.train.neg_69240		+
chr5	36262395	36262416	PARCLIP_HUR.train.neg_85904		-
chr6	41755206	41755233	PARCLIP_HUR.train.neg_88688		+
chr10	95433980	95434000	PARCLIP_HUR.train.neg_7650		-
chr13	98615596	98615616	PARCLIP_HUR.train.neg_20094		+
chr17	64865975	64866001	PARCLIP_HUR.train.neg_41017		+
chr11	78186838	78186863	PARCLIP_HUR.train.neg_12542		-
chr20	16397518	16397540	PARCLIP_HUR.train.neg_61820		-
chr14	52069946	52069975	PARCLIP_HUR.train.neg_24041		+
chr6	30680715	30680736	PARCLIP_HUR.train.neg_90585		-
chr19	47734576	47734606	PARCLIP_HUR.train.neg_54419		-
chr9	32984530	32984562	PARCLIP_HUR.train.neg_104590		-
chr3	34571271	34571292	PARCLIP_HUR.train.neg_77312		-
chr18	13668158	13668185	PARCLIP_HUR.train.neg_47579		-
chr19	56782472	56782500	PARCLIP_HUR.train.neg_54800		-
chrY	13498131	13498160	PARCLIP_HUR.train.neg_113715		-
chr19	1458469	1458504	PARCLIP_HUR.train.neg_52449		-
chr21	30326801	30326821	PARCLIP_HUR.train.neg_67343		-
chr4	70477738	70477759	PARCLIP_HUR.train.neg_82145		-
chr12	93775196	93775217	PARCLIP_HUR.train.neg_15083		+
chr18	20864221	20864249	PARCLIP_HUR.train.neg_47761		-
chr13	39594812	39594837	PARCLIP_HUR.train.neg_21607		-
chr20	45747053	45747121	PARCLIP_HUR.train.neg_60475		+
chr5	123711210	123711231	PARCLIP_HUR.train.neg_86996		-
chr7	12270920	12270941	PARCLIP_HUR.train.neg_92525		+
chr22	38129646	38129672	PARCLIP_HUR.train.neg_70911		+
chr15	85928675	85928705	PARCLIP_HUR.train.neg_30508		+
chr15	27640035	27640063	PARCLIP_HUR.train.neg_28355		+
chr8	40610683	40610709	PARCLIP_HUR.train.neg_100213		-
chr12	27629162	27629184	PARCLIP_HUR.train.neg_13962		+
chr5	98134136	98134157	PARCLIP_HUR.train.neg_84668		+
chr6	111922466	111922485	PARCLIP_HUR.train.neg_89491		+
chr18	19400413	19400436	PARCLIP_HUR.train.neg_45112		+
chr14	80164280	80164311	PARCLIP_HUR.train.neg_27671		-
chrX	30737725	30737744	PARCLIP_HUR.train.neg_106987		+
chr4	10522931	10522951	PARCLIP_HUR.train.neg_81492		-
chr13	41887513	41887548	PARCLIP_HUR.train.neg_18927		+
chr3	69968032	69968053	PARCLIP_HUR.train.neg_75907		+
chr6	99347469	99347491	PARCLIP_HUR.train.neg_91604		-
chr6	30607495	30607520	PARCLIP_HUR.train.neg_88300		+
chr18	32828199	32828235	PARCLIP_HUR.train.neg_45580		+
chr14	69576686	69576712	PARCLIP_HUR.train.neg_27268		-
chr21	40759606	40759629	PARCLIP_HUR.train.neg_65427		+
chr14	50080685	50080707	PARCLIP_HUR.train.neg_23920		+
chr3	121426106	121426134	PARCLIP_HUR.train.neg_78281		-
chr11	118470805	118470829	PARCLIP_HUR.train.neg_10714		+
chr2	164488408	164488435	PARCLIP_HUR.train.neg_58235		-
chr11	62489540	62489566	PARCLIP_HUR.train.neg_12069		-
chr12	120887606	120887642	PARCLIP_HUR.train.neg_15583		+
chr10	131317293	131317320	PARCLIP_HUR.train.neg_6034		+
chr6	116966602	116966621	PARCLIP_HUR.train.neg_91862		-
chr10	60107099	60107124	PARCLIP_HUR.train.neg_4514		+
chr16	23117754	23117774	PARCLIP_HUR.train.neg_36995		-
chr21	30247317	30247345	PARCLIP_HUR.train.neg_67292		-
chr18	34530365	34530392	PARCLIP_HUR.train.neg_45739		+
chr7	107093385	107093405	PARCLIP_HUR.train.neg_96403		-
chr10	60048398	60048418	PARCLIP_HUR.train.neg_4500		+
chr7	75114465	75114490	PARCLIP_HUR.train.neg_95834		-
chr16	31130523	31130550	PARCLIP_HUR.train.neg_34743		+
chr15	62130105	62130141	PARCLIP_HUR.train.neg_29496		+
chr5	153574379	153574402	PARCLIP_HUR.train.neg_85320		+
chr13	36929947	36929982	PARCLIP_HUR.train.neg_18709		+
chr11	13007196	13007216	PARCLIP_HUR.train.neg_11317		-
chr12	54069482	54069506	PARCLIP_HUR.train.neg_16827		-
chr7	5051417	5051444	PARCLIP_HUR.train.neg_92377		+
chr15	52936251	52936280	PARCLIP_HUR.train.neg_31985		-
chr4	38375999	38376020	PARCLIP_HUR.train.neg_79554		+
chr2	208416756	208416788	PARCLIP_HUR.train.neg_56669		+
chr15	59548385	59548406	PARCLIP_HUR.train.neg_32186		-
chr8	144680997	144681018	PARCLIP_HUR.train.neg_99442		+
chr7	107248973	107248995	PARCLIP_HUR.train.neg_94081		+
chr16	81077120	81077142	PARCLIP_HUR.train.neg_35861		+
chr6	122771722	122771742	PARCLIP_HUR.train.neg_91907		-
chr8	91974666	91974688	PARCLIP_HUR.train.neg_100869		-
chr15	25140785	25140818	PARCLIP_HUR.train.neg_28301		+
chr10	50714360	50714379	PARCLIP_HUR.train.neg_7000		-
chr4	153725653	153725688	PARCLIP_HUR.train.neg_81033		+
chr11	74725201	74725225	PARCLIP_HUR.train.neg_10008		+
chr1	44284162	44284183	PARCLIP_HUR.train.neg_724		+
chr18	2546997	2547032	PARCLIP_HUR.train.neg_47199		-
chr10	102694847	102694877	PARCLIP_HUR.train.neg_5527		+
chr14	68160207	68160233	PARCLIP_HUR.train.neg_27216		-
chr14	35873073	35873113	PARCLIP_HUR.train.neg_26407		-
chr12	47650001	47650039	PARCLIP_HUR.train.neg_14202		+
chr8	10806273	10806302	PARCLIP_HUR.train.neg_99675		-
chr15	45007505	45007527	PARCLIP_HUR.train.neg_29096		+
chr1	115875486	115875510	PARCLIP_HUR.train.neg_3186		-
chr12	27941675	27941703	PARCLIP_HUR.train.neg_13983		+
chr22	32352467	32352505	PARCLIP_HUR.train.neg_70623		+
chr15	44135786	44135824	PARCLIP_HUR.train.neg_29034		+
chr21	37412020	37412047	PARCLIP_HUR.train.neg_68080		-
chr13	36848944	36848962	PARCLIP_HUR.train.neg_21482		-
chr13	67519387	67519422	PARCLIP_HUR.train.neg_22374		-
chr10	56347415	56347437	PARCLIP_HUR.train.neg_4490		+
chr21	26616827	26616857	PARCLIP_HUR.train.neg_66978		-
chr22	29793153	29793173	PARCLIP_HUR.train.neg_72971		-
chr6	41065475	41065502	PARCLIP_HUR.train.neg_88652		+
chr22	20849130	20849150	PARCLIP_HUR.train.neg_72442		-
chr10	863127	863149	PARCLIP_HUR.train.neg_6105		-
chr13	73333808	73333828	PARCLIP_HUR.train.neg_22440		-
chr15	23196721	23196747	PARCLIP_HUR.train.neg_31017		-
chr7	116830834	116830883	PARCLIP_HUR.train.neg_94212		+
chr4	52904606	52904628	PARCLIP_HUR.train.neg_81966		-
chr20	55982763	55982789	PARCLIP_HUR.train.neg_60844		+
chr16	61983268	61983290	PARCLIP_HUR.train.neg_37784		-
chr6	64488701	64488720	PARCLIP_HUR.train.neg_89053		+
chr20	47647123	47647150	PARCLIP_HUR.train.neg_60514		+
chr6	55422936	55422973	PARCLIP_HUR.train.neg_91248		-
chr16	1870929	1870953	PARCLIP_HUR.train.neg_36279		-
chr11	65200916	65200935	PARCLIP_HUR.train.neg_9701		+
chr4	113346262	113346298	PARCLIP_HUR.train.neg_80647		+
chr8	30859347	30859371	PARCLIP_HUR.train.neg_100086		-
chrX	85978030	85978058	PARCLIP_HUR.train.neg_108036		+
chr4	1958869	1958897	PARCLIP_HUR.train.neg_78997		+
chr8	22859634	22859656	PARCLIP_HUR.train.neg_97487		+
chr2	130937800	130937823	PARCLIP_HUR.train.neg_58101		-
chr11	128536470	128536495	PARCLIP_HUR.train.neg_13214		-
chr18	42543275	42543305	PARCLIP_HUR.train.neg_45830		+
chr19	51305564	51305587	PARCLIP_HUR.train.neg_54549		-
chr2	99225149	99225171	PARCLIP_HUR.train.neg_56084		+
chr19	10813486	10813509	PARCLIP_HUR.train.neg_50041		+
chrX	138092264	138092284	PARCLIP_HUR.train.neg_111060		-
chr8	41834595	41834616	PARCLIP_HUR.train.neg_100230		-
chrY	13509483	13509503	PARCLIP_HUR.train.neg_113855		-
chr20	58167545	58167563	PARCLIP_HUR.train.neg_60958		+
chr3	67060052	67060088	PARCLIP_HUR.train.neg_75888		+
chrX	18071246	18071263	PARCLIP_HUR.train.neg_109171		-
chr22	45567521	45567540	PARCLIP_HUR.train.neg_71652		+
chr16	67727154	67727182	PARCLIP_HUR.train.neg_37870		-
chr6	160423424	160423447	PARCLIP_HUR.train.neg_89953		+
chr20	35574083	35574114	PARCLIP_HUR.train.neg_62617		-
chr8	22846407	22846427	PARCLIP_HUR.train.neg_97481		+
chr20	57107817	57107841	PARCLIP_HUR.train.neg_60884		+
chr17	76461017	76461040	PARCLIP_HUR.train.neg_43899		-
chr17	50117987	50118006	PARCLIP_HUR.train.neg_43288		-
chrY	21110000	21110020	PARCLIP_HUR.train.neg_114364		-
chr14	95999663	95999686	PARCLIP_HUR.train.neg_28015		-
chr5	54460206	54460230	PARCLIP_HUR.train.neg_83899		+
chr22	38308773	38308794	PARCLIP_HUR.train.neg_70975		+
chr16	24675368	24675395	PARCLIP_HUR.train.neg_37097		-
chr16	15967253	15967272	PARCLIP_HUR.train.neg_36799		-
chr17	80206706	80206732	PARCLIP_HUR.train.neg_44103		-
chr21	35175608	35175629	PARCLIP_HUR.train.neg_64881		+
chr17	3948867	3948893	PARCLIP_HUR.train.neg_41709		-
chrX	69382146	69382172	PARCLIP_HUR.train.neg_107759		+
chr6	31881284	31881304	PARCLIP_HUR.train.neg_88388		+
chr22	29786249	29786265	PARCLIP_HUR.train.neg_72968		-
chr9	91046211	91046233	PARCLIP_HUR.train.neg_102877		+
chr8	19178502	19178531	PARCLIP_HUR.train.neg_97337		+
chr8	6385519	6385539	PARCLIP_HUR.train.neg_97062		+
chr12	109912553	109912575	PARCLIP_HUR.train.neg_17664		-
chr8	52436838	52436866	PARCLIP_HUR.train.neg_100331		-
chr19	11878797	11878820	PARCLIP_HUR.train.neg_50119		+
chr22	31037281	31037304	PARCLIP_HUR.train.neg_70422		+
chr17	74438894	74438929	PARCLIP_HUR.train.neg_43861		-
chr21	38611318	38611344	PARCLIP_HUR.train.neg_68230		-
chr2	1946585	1946620	PARCLIP_HUR.train.neg_56786		-
chr17	47780758	47780786	PARCLIP_HUR.train.neg_43205		-
chr5	68662565	68662587	PARCLIP_HUR.train.neg_86362		-
chr19	20001132	20001160	PARCLIP_HUR.train.neg_50504		+
chr8	97620197	97620216	PARCLIP_HUR.train.neg_98944		+
chr5	44772527	44772548	PARCLIP_HUR.train.neg_86092		-
chr13	28544701	28544720	PARCLIP_HUR.train.neg_21240		-
chr3	52451017	52451042	PARCLIP_HUR.train.neg_75666		+
chr20	31445007	31445029	PARCLIP_HUR.train.neg_59645		+
chr21	38597406	38597427	PARCLIP_HUR.train.neg_65269		+
chr3	24488835	24488863	PARCLIP_HUR.train.neg_77167		-
chr17	35307637	35307657	PARCLIP_HUR.train.neg_39855		+
chr8	48395644	48395671	PARCLIP_HUR.train.neg_98134		+
chr8	104060065	104060087	PARCLIP_HUR.train.neg_99078		+
chr6	159413863	159413887	PARCLIP_HUR.train.neg_92207		-
chr5	68393652	68393678	PARCLIP_HUR.train.neg_84066		+
chr18	32840877	32840897	PARCLIP_HUR.train.neg_45597		+
chr5	176440634	176440652	PARCLIP_HUR.train.neg_87526		-
chr20	12291028	12291047	PARCLIP_HUR.train.neg_61755		-
chr7	139309988	139310009	PARCLIP_HUR.train.neg_96793		-
chr16	77640100	77640128	PARCLIP_HUR.train.neg_35811		+
chr8	54684126	54684154	PARCLIP_HUR.train.neg_100366		-
chr17	46123892	46123919	PARCLIP_HUR.train.neg_43134		-
chr13	29240654	29240679	PARCLIP_HUR.train.neg_18503		+
chr22	43439751	43439773	PARCLIP_HUR.train.neg_71561		+
chr14	74962055	74962076	PARCLIP_HUR.train.neg_25042		+
chr11	32877422	32877452	PARCLIP_HUR.train.neg_9056		+
chr12	104445657	104445681	PARCLIP_HUR.train.neg_17551		-
chr4	122741592	122741612	PARCLIP_HUR.train.neg_82928		-
chr3	111081492	111081522	PARCLIP_HUR.train.neg_76184		+
chr4	152648203	152648232	PARCLIP_HUR.train.neg_83162		-
chr12	75793947	75793970	PARCLIP_HUR.train.neg_14966		+
chr7	103086958	103086984	PARCLIP_HUR.train.neg_94027		+
chr8	30698340	30698366	PARCLIP_HUR.train.neg_100079		-
chr21	15458427	15458448	PARCLIP_HUR.train.neg_63844		+
chr15	82427079	82427102	PARCLIP_HUR.train.neg_33001		-
chrY	21165165	21165200	PARCLIP_HUR.train.neg_114498		-
chr10	31234760	31234788	PARCLIP_HUR.train.neg_6703		-
chr19	37629640	37629660	PARCLIP_HUR.train.neg_53921		-
chr10	124916553	124916571	PARCLIP_HUR.train.neg_5968		+
chr3	179298042	179298064	PARCLIP_HUR.train.neg_76754		+
chr16	57250861	57250889	PARCLIP_HUR.train.neg_35177		+
chr8	26514992	26515017	PARCLIP_HUR.train.neg_97612		+
chr18	29243706	29243764	PARCLIP_HUR.train.neg_48130		-
chr1	205156000	205156029	PARCLIP_HUR.train.neg_3525		-
chr12	89881904	89881932	PARCLIP_HUR.train.neg_17357		-
chr19	52699375	52699391	PARCLIP_HUR.train.neg_51840		+
chr2	22731126	22731147	PARCLIP_HUR.train.neg_56992		-
chr14	91974373	91974393	PARCLIP_HUR.train.neg_27894		-
chr4	95443922	95443952	PARCLIP_HUR.train.neg_80398		+
chr1	85738909	85738935	PARCLIP_HUR.train.neg_2908		-
chr15	56472063	56472078	PARCLIP_HUR.train.neg_32072		-
chr5	135280707	135280733	PARCLIP_HUR.train.neg_85108		+
chr18	33710728	33710753	PARCLIP_HUR.train.neg_45677		+
chr1	32826223	32826239	PARCLIP_HUR.train.neg_515		+
chr5	32272236	32272255	PARCLIP_HUR.train.neg_85801		-
chr7	100485898	100485926	PARCLIP_HUR.train.neg_93924		+
chr5	43044579	43044603	PARCLIP_HUR.train.neg_83800		+
chr10	102673123	102673151	PARCLIP_HUR.train.neg_5516		+
chr14	21929262	21929286	PARCLIP_HUR.train.neg_25968		-
chr18	51117599	51117627	PARCLIP_HUR.train.neg_46149		+
chr18	33608857	33608883	PARCLIP_HUR.train.neg_48342		-
chr15	42903994	42904022	PARCLIP_HUR.train.neg_28928		+
chr1	190183672	190183694	PARCLIP_HUR.train.neg_3498		-
chr10	21785184	21785205	PARCLIP_HUR.train.neg_6489		-
chr7	130567664	130567689	PARCLIP_HUR.train.neg_96674		-
chr1	112180329	112180350	PARCLIP_HUR.train.neg_1325		+
chr8	38037572	38037593	PARCLIP_HUR.train.neg_97886		+
chr2	10186493	10186519	PARCLIP_HUR.train.neg_55009		+
chrX	150570427	150570454	PARCLIP_HUR.train.neg_108846		+
chr15	29000001	29000030	PARCLIP_HUR.train.neg_28379		+
chr6	44088847	44088869	PARCLIP_HUR.train.neg_91100		-
chr18	29615189	29615217	PARCLIP_HUR.train.neg_45384		+
chr7	99656576	99656603	PARCLIP_HUR.train.neg_93861		+
chr12	57726728	57726750	PARCLIP_HUR.train.neg_16990		-
chr9	116704408	116704430	PARCLIP_HUR.train.neg_103494		+
chr19	20062349	20062371	PARCLIP_HUR.train.neg_50516		+
chr19	39944988	39945007	PARCLIP_HUR.train.neg_51226		+
chr9	35753205	35753233	PARCLIP_HUR.train.neg_102221		+
chr21	43976012	43976031	PARCLIP_HUR.train.neg_65837		+
chrX	154729633	154729662	PARCLIP_HUR.train.neg_111191		-
chr4	2906253	2906275	PARCLIP_HUR.train.neg_79040		+
chrY	15934659	15934691	PARCLIP_HUR.train.neg_112149		+
chr18	5393974	5393995	PARCLIP_HUR.train.neg_47308		-
chr20	48148937	48148960	PARCLIP_HUR.train.neg_63278		-
chr21	47573895	47573915	PARCLIP_HUR.train.neg_69122		-
chr10	974332	974357	PARCLIP_HUR.train.neg_6114		-
chr19	10812681	10812702	PARCLIP_HUR.train.neg_50039		+
chrX	102937353	102937398	PARCLIP_HUR.train.neg_110439		-
chr14	39652327	39652352	PARCLIP_HUR.train.neg_23795		+
chr19	48645487	48645508	PARCLIP_HUR.train.neg_54434		-
chr3	37461508	37461529	PARCLIP_HUR.train.neg_75254		+
chr4	87454495	87454519	PARCLIP_HUR.train.neg_82440		-
chr5	145006601	145006632	PARCLIP_HUR.train.neg_87311		-
chr17	26701659	26701681	PARCLIP_HUR.train.neg_39392		+
chr15	31089793	31089823	PARCLIP_HUR.train.neg_28462		+
chrX	48951535	48951557	PARCLIP_HUR.train.neg_109697		-
chr7	21915574	21915596	PARCLIP_HUR.train.neg_92648		+
chr11	74621840	74621859	PARCLIP_HUR.train.neg_12451		-
chr1	23843429	23843459	PARCLIP_HUR.train.neg_2160		-
chr14	73959660	73959682	PARCLIP_HUR.train.neg_24947		+
chr2	48589540	48589571	PARCLIP_HUR.train.neg_55554		+
chr5	56220271	56220293	PARCLIP_HUR.train.neg_83955		+
chr20	34834685	34834709	PARCLIP_HUR.train.neg_59887		+
chr17	31269634	31269662	PARCLIP_HUR.train.neg_39698		+
chr22	32773432	32773451	PARCLIP_HUR.train.neg_73283		-
chr11	31395951	31395975	PARCLIP_HUR.train.neg_8991		+
chr13	107220180	107220200	PARCLIP_HUR.train.neg_22988		-
chr19	20988336	20988356	PARCLIP_HUR.train.neg_50557		+
chr18	33555490	33555510	PARCLIP_HUR.train.neg_45662		+
chr21	38607768	38607797	PARCLIP_HUR.train.neg_65310		+
chrX	70521606	70521628	PARCLIP_HUR.train.neg_107813		+
chr4	65835892	65835910	PARCLIP_HUR.train.neg_82093		-
chr14	74943025	74943055	PARCLIP_HUR.train.neg_27482		-
chrX	70406640	70406679	PARCLIP_HUR.train.neg_110042		-
chr11	43507928	43507963	PARCLIP_HUR.train.neg_9217		+
chr11	36380650	36380672	PARCLIP_HUR.train.neg_9163		+
chr8	120456039	120456060	PARCLIP_HUR.train.neg_101408		-
chr16	53148266	53148287	PARCLIP_HUR.train.neg_35024		+
chr10	124757294	124757321	PARCLIP_HUR.train.neg_8251		-
chr9	6486770	6486799	PARCLIP_HUR.train.neg_101884		+
chr2	171324968	171324995	PARCLIP_HUR.train.neg_56515		+
chr18	70829054	70829075	PARCLIP_HUR.train.neg_49400		-
chr19	40715562	40715581	PARCLIP_HUR.train.neg_51268		+
chr13	21718034	21718069	PARCLIP_HUR.train.neg_18199		+
chr11	47346562	47346596	PARCLIP_HUR.train.neg_9318		+
chr10	16521985	16522008	PARCLIP_HUR.train.neg_3950		+
chr1	152386614	152386636	PARCLIP_HUR.train.neg_1555		+
chr19	20692416	20692445	PARCLIP_HUR.train.neg_50539		+
chr22	43447690	43447725	PARCLIP_HUR.train.neg_71581		+
chr6	29648051	29648073	PARCLIP_HUR.train.neg_90515		-
chr3	27852910	27852940	PARCLIP_HUR.train.neg_75110		+
chr9	131848060	131848085	PARCLIP_HUR.train.neg_103900		+
chr21	44516249	44516277	PARCLIP_HUR.train.neg_68674		-
chr22	19028339	19028361	PARCLIP_HUR.train.neg_72240		-
chr16	80896708	80896730	PARCLIP_HUR.train.neg_38364		-
chr19	36843525	36843553	PARCLIP_HUR.train.neg_53820		-
chr7	23053158	23053179	PARCLIP_HUR.train.neg_95090		-
chr18	12717593	12717614	PARCLIP_HUR.train.neg_44886		+
chr9	4664095	4664115	PARCLIP_HUR.train.neg_104199		-
chr14	92584299	92584327	PARCLIP_HUR.train.neg_27942		-
chr21	33467380	33467400	PARCLIP_HUR.train.neg_67602		-
chr1	55141555	55141590	PARCLIP_HUR.train.neg_854		+
chrX	72434631	72434658	PARCLIP_HUR.train.neg_110134		-
chr8	100886209	100886233	PARCLIP_HUR.train.neg_101074		-
chr12	56678788	56678811	PARCLIP_HUR.train.neg_16901		-
chr21	34916832	34916854	PARCLIP_HUR.train.neg_64807		+
chr15	61730415	61730436	PARCLIP_HUR.train.neg_32273		-
chr1	3738096	3738115	PARCLIP_HUR.train.neg_1950		-
chr1	24112754	24112774	PARCLIP_HUR.train.neg_303		+
chr20	42830529	42830563	PARCLIP_HUR.train.neg_62822		-
chr22	41190262	41190290	PARCLIP_HUR.train.neg_73926		-
chr17	12704324	12704355	PARCLIP_HUR.train.neg_38999		+
chr21	34649754	34649789	PARCLIP_HUR.train.neg_64677		+
chr17	28043188	28043207	PARCLIP_HUR.train.neg_42356		-
chr13	74140616	74140635	PARCLIP_HUR.train.neg_19727		+
chr9	93638681	93638704	PARCLIP_HUR.train.neg_102902		+
chr17	41280994	41281024	PARCLIP_HUR.train.neg_40194		+
chr20	21295109	21295133	PARCLIP_HUR.train.neg_59303		+
chr11	129300791	129300810	PARCLIP_HUR.train.neg_10902		+
chr1	35249348	35249374	PARCLIP_HUR.train.neg_2349		-
chr5	64056354	64056376	PARCLIP_HUR.train.neg_86306		-
chr22	27732067	27732096	PARCLIP_HUR.train.neg_70197		+
chr15	62128943	62128962	PARCLIP_HUR.train.neg_29495		+
chr4	8491205	8491225	PARCLIP_HUR.train.neg_79205		+
chr10	115521334	115521357	PARCLIP_HUR.train.neg_5814		+
chr17	61911654	61911675	PARCLIP_HUR.train.neg_43553		-
chr20	31023741	31023765	PARCLIP_HUR.train.neg_59600		+
chr15	65682382	65682410	PARCLIP_HUR.train.neg_32434		-
chr13	21752375	21752400	PARCLIP_HUR.train.neg_18221		+
chr20	61947287	61947311	PARCLIP_HUR.train.neg_61216		+
chr18	23956910	23956930	PARCLIP_HUR.train.neg_45350		+
chr10	14992799	14992834	PARCLIP_HUR.train.neg_6308		-
chrX	9806939	9806956	PARCLIP_HUR.train.neg_106491		+
chr3	178937823	178937843	PARCLIP_HUR.train.neg_76733		+
chr4	47899439	47899465	PARCLIP_HUR.train.neg_81911		-
chr14	69703897	69703917	PARCLIP_HUR.train.neg_24740		+
chr12	120748214	120748240	PARCLIP_HUR.train.neg_15578		+
chr17	12670415	12670438	PARCLIP_HUR.train.neg_42014		-
chr12	114277338	114277363	PARCLIP_HUR.train.neg_17785		-
chr3	49440809	49440828	PARCLIP_HUR.train.neg_77678		-
chr13	47315700	47315723	PARCLIP_HUR.train.neg_19219		+
chr15	74962579	74962614	PARCLIP_HUR.train.neg_32789		-
chr12	43919777	43919808	PARCLIP_HUR.train.neg_16561		-
chr14	95630347	95630368	PARCLIP_HUR.train.neg_25431		+
chr4	185613261	185613290	PARCLIP_HUR.train.neg_81185		+
chr13	101532541	101532576	PARCLIP_HUR.train.neg_20281		+
chr20	57476946	57476966	PARCLIP_HUR.train.neg_60927		+
chr17	73216067	73216088	PARCLIP_HUR.train.neg_41247		+
chr18	77822492	77822527	PARCLIP_HUR.train.neg_46910		+
chrX	114952757	114952782	PARCLIP_HUR.train.neg_110598		-
chr5	122130226	122130252	PARCLIP_HUR.train.neg_84897		+
chrY	14859919	14859942	PARCLIP_HUR.train.neg_111393		+
chr20	23353189	23353222	PARCLIP_HUR.train.neg_59369		+
chr11	57473946	57473992	PARCLIP_HUR.train.neg_11875		-
chr8	59932821	59932850	PARCLIP_HUR.train.neg_100448		-
chr5	118640544	118640566	PARCLIP_HUR.train.neg_84866		+
chr15	72368407	72368427	PARCLIP_HUR.train.neg_32671		-
chr22	19107349	19107380	PARCLIP_HUR.train.neg_72274		-
chr13	46788965	46788992	PARCLIP_HUR.train.neg_19174		+
chr17	37886215	37886246	PARCLIP_HUR.train.neg_42664		-
chr18	707921	707948	PARCLIP_HUR.train.neg_47102		-
chr12	123250313	123250331	PARCLIP_HUR.train.neg_15673		+
chr10	6159008	6159031	PARCLIP_HUR.train.neg_3734		+
chr19	21127076	21127096	PARCLIP_HUR.train.neg_50568		+
chr2	54037043	54037070	PARCLIP_HUR.train.neg_55601		+
chrX	153187266	153187295	PARCLIP_HUR.train.neg_111123		-
chr9	100382419	100382443	PARCLIP_HUR.train.neg_105527		-
chr17	57472947	57472967	PARCLIP_HUR.train.neg_40772		+
chr6	11479946	11479974	PARCLIP_HUR.train.neg_87801		+
chr19	44459402	44459429	PARCLIP_HUR.train.neg_51427		+
chr7	137609422	137609444	PARCLIP_HUR.train.neg_96770		-
chrY	14948584	14948604	PARCLIP_HUR.train.neg_111753		+
chr7	123137246	123137274	PARCLIP_HUR.train.neg_96543		-
chr4	39844763	39844798	PARCLIP_HUR.train.neg_81765		-
chr6	53517206	53517230	PARCLIP_HUR.train.neg_91234		-
chr1	16253589	16253617	PARCLIP_HUR.train.neg_207		+
chr14	71585080	71585102	PARCLIP_HUR.train.neg_27358		-
chr9	97631623	97631652	PARCLIP_HUR.train.neg_103030		+
chr22	35539198	35539228	PARCLIP_HUR.train.neg_73407		-
chr9	34262874	34262909	PARCLIP_HUR.train.neg_104666		-
chr1	43139342	43139363	PARCLIP_HUR.train.neg_679		+
chrY	7600035	7600072	PARCLIP_HUR.train.neg_113332		-
chr21	45535553	45535588	PARCLIP_HUR.train.neg_66160		+
chr15	72417914	72417949	PARCLIP_HUR.train.neg_29934		+
chr2	68529699	68529725	PARCLIP_HUR.train.neg_57542		-
chr20	24958431	24958459	PARCLIP_HUR.train.neg_62000		-
chr22	18574676	18574697	PARCLIP_HUR.train.neg_69358		+
chr15	85378145	85378170	PARCLIP_HUR.train.neg_30484		+
chrX	13692637	13692658	PARCLIP_HUR.train.neg_106575		+
chr18	63536634	63536661	PARCLIP_HUR.train.neg_46615		+
chr15	50633851	50633871	PARCLIP_HUR.train.neg_31873		-
chr20	33637553	33637575	PARCLIP_HUR.train.neg_62369		-
chr9	140482180	140482205	PARCLIP_HUR.train.neg_106364		-
chr12	57443159	57443175	PARCLIP_HUR.train.neg_16982		-
chr16	57280641	57280701	PARCLIP_HUR.train.neg_35186		+
chr14	23491110	23491129	PARCLIP_HUR.train.neg_26081		-
chr11	70126888	70126914	PARCLIP_HUR.train.neg_9851		+
chr7	26233116	26233143	PARCLIP_HUR.train.neg_95133		-
chr11	14289186	14289208	PARCLIP_HUR.train.neg_11332		-
chr15	95996166	95996186	PARCLIP_HUR.train.neg_30822		+
chrX	41214218	41214244	PARCLIP_HUR.train.neg_107110		+
chr8	59489549	59489568	PARCLIP_HUR.train.neg_98305		+
chr17	46039553	46039580	PARCLIP_HUR.train.neg_40412		+
chr1	41105802	41105830	PARCLIP_HUR.train.neg_2492		-
chr12	54070431	54070451	PARCLIP_HUR.train.neg_16830		-
chr7	26235350	26235378	PARCLIP_HUR.train.neg_95135		-
chr19	1578502	1578521	PARCLIP_HUR.train.neg_52470		-
chr7	82613640	82613661	PARCLIP_HUR.train.neg_95922		-
chr14	29237825	29237851	PARCLIP_HUR.train.neg_23468		+
chr9	111783776	111783803	PARCLIP_HUR.train.neg_105712		-
chr21	31852286	31852312	PARCLIP_HUR.train.neg_67496		-
chr3	2546777	2546797	PARCLIP_HUR.train.neg_74638		+
chr18	3274638	3274654	PARCLIP_HUR.train.neg_44324		+
chr14	105779221	105779249	PARCLIP_HUR.train.neg_28244		-
chr20	48258714	48258734	PARCLIP_HUR.train.neg_63292		-
chr13	28197057	28197107	PARCLIP_HUR.train.neg_18445		+
chr20	17939991	17940008	PARCLIP_HUR.train.neg_61827		-
chr20	35666735	35666772	PARCLIP_HUR.train.neg_62630		-
chr21	28212976	28212994	PARCLIP_HUR.train.neg_67186		-
chr17	78326925	78326951	PARCLIP_HUR.train.neg_44001		-
chr22	17118432	17118455	PARCLIP_HUR.train.neg_69248		+
chr5	134903051	134903070	PARCLIP_HUR.train.neg_85095		+
chr18	52515461	52515483	PARCLIP_HUR.train.neg_46202		+
chr6	135519971	135520000	PARCLIP_HUR.train.neg_89680		+
chr19	44431588	44431608	PARCLIP_HUR.train.neg_54240		-
chr15	83231552	83231571	PARCLIP_HUR.train.neg_33012		-
chr21	34918714	34918732	PARCLIP_HUR.train.neg_64810		+
chr8	67399282	67399308	PARCLIP_HUR.train.neg_98405		+
chrX	16704090	16704110	PARCLIP_HUR.train.neg_109139		-
chr4	57844630	57844652	PARCLIP_HUR.train.neg_82069		-
chr1	11080458	11080479	PARCLIP_HUR.train.neg_142		+
chr8	22998830	22998863	PARCLIP_HUR.train.neg_99866		-
chr1	236685489	236685506	PARCLIP_HUR.train.neg_1844		+
chrX	131597601	131597630	PARCLIP_HUR.train.neg_110907		-
chr15	31033749	31033770	PARCLIP_HUR.train.neg_28439		+
chr18	12696844	12696865	PARCLIP_HUR.train.neg_47541		-
chr12	7052794	7052819	PARCLIP_HUR.train.neg_13507		+
chr1	149604546	149604566	PARCLIP_HUR.train.neg_1485		+
chr19	578273	578303	PARCLIP_HUR.train.neg_49604		+
chr20	8941963	8941985	PARCLIP_HUR.train.neg_58882		+
chr18	12111650	12111689	PARCLIP_HUR.train.neg_44783		+
chr15	25164813	25164833	PARCLIP_HUR.train.neg_28305		+
chrX	131257622	131257643	PARCLIP_HUR.train.neg_110879		-
chr12	22036279	22036299	PARCLIP_HUR.train.neg_13873		+
chrY	16732645	16732669	PARCLIP_HUR.train.neg_112731		+
chr1	52261997	52262016	PARCLIP_HUR.train.neg_804		+
chr21	36822586	36822615	PARCLIP_HUR.train.neg_68057		-
chr13	48650552	48650582	PARCLIP_HUR.train.neg_22052		-
chr10	93749129	93749151	PARCLIP_HUR.train.neg_5272		+
chr16	57468916	57468951	PARCLIP_HUR.train.neg_37662		-
chr20	25441064	25441083	PARCLIP_HUR.train.neg_62046		-
chr13	50097808	50097843	PARCLIP_HUR.train.neg_19383		+
chr18	9351615	9351641	PARCLIP_HUR.train.neg_44601		+
chr11	32873928	32873963	PARCLIP_HUR.train.neg_9054		+
chrX	151995635	151995656	PARCLIP_HUR.train.neg_111099		-
chr21	38607516	38607543	PARCLIP_HUR.train.neg_65309		+
chr7	23739548	23739576	PARCLIP_HUR.train.neg_92717		+
chr9	26934802	26934827	PARCLIP_HUR.train.neg_104507		-
chrX	70762102	70762125	PARCLIP_HUR.train.neg_107846		+
chr7	12728520	12728545	PARCLIP_HUR.train.neg_92541		+
chr12	76740813	76740848	PARCLIP_HUR.train.neg_17260		-
chrY	16912451	16912522	PARCLIP_HUR.train.neg_114133		-
chr22	42059324	42059359	PARCLIP_HUR.train.neg_71433		+
chr3	48713888	48713915	PARCLIP_HUR.train.neg_77620		-
chr22	21789037	21789058	PARCLIP_HUR.train.neg_69673		+
chr11	94290721	94290741	PARCLIP_HUR.train.neg_10336		+
chr19	43090936	43090977	PARCLIP_HUR.train.neg_51397		+
chr8	99048143	99048165	PARCLIP_HUR.train.neg_101039		-
chr11	46649040	46649075	PARCLIP_HUR.train.neg_9274		+
chr15	66066710	66066745	PARCLIP_HUR.train.neg_32478		-
chr9	88894791	88894815	PARCLIP_HUR.train.neg_105203		-
chr6	109442167	109442192	PARCLIP_HUR.train.neg_89403		+
chr18	56809030	56809056	PARCLIP_HUR.train.neg_46388		+
chr10	70489791	70489815	PARCLIP_HUR.train.neg_4650		+
chr21	46697611	46697632	PARCLIP_HUR.train.neg_69013		-
chr22	41658532	41658553	PARCLIP_HUR.train.neg_74005		-
chr19	971521	971547	PARCLIP_HUR.train.neg_49627		+
chr4	87800518	87800545	PARCLIP_HUR.train.neg_82445		-
chr11	35809348	35809361	PARCLIP_HUR.train.neg_9146		+
chr12	66728062	66728083	PARCLIP_HUR.train.neg_14794		+
chrY	16906352	16906391	PARCLIP_HUR.train.neg_114054		-
chr10	70629459	70629480	PARCLIP_HUR.train.neg_4672		+
chr4	155635	155653	PARCLIP_HUR.train.neg_78885		+
chr6	30585564	30585584	PARCLIP_HUR.train.neg_88291		+
chr10	115607152	115607172	PARCLIP_HUR.train.neg_8063		-
chr20	42936485	42936505	PARCLIP_HUR.train.neg_62852		-
chr9	34668889	34668912	PARCLIP_HUR.train.neg_102172		+
chrY	16853421	16853436	PARCLIP_HUR.train.neg_113008		+
chr9	99245387	99245418	PARCLIP_HUR.train.neg_103057		+
chr15	80393792	80393823	PARCLIP_HUR.train.neg_30327		+
chr10	104116532	104116558	PARCLIP_HUR.train.neg_5589		+
chrY	7612867	7612892	PARCLIP_HUR.train.neg_113406		-
chr7	24681239	24681257	PARCLIP_HUR.train.neg_92723		+
chr4	187152105	187152131	PARCLIP_HUR.train.neg_81197		+
chr16	2561765	2561793	PARCLIP_HUR.train.neg_33632		+
chr20	58517192	58517215	PARCLIP_HUR.train.neg_60997		+
chr16	75600530	75600550	PARCLIP_HUR.train.neg_35752		+
chr6	2258486	2258506	PARCLIP_HUR.train.neg_87616		+
chr6	26472906	26472933	PARCLIP_HUR.train.neg_88077		+
chr19	49596718	49596740	PARCLIP_HUR.train.neg_51686		+
chr11	58818756	58818791	PARCLIP_HUR.train.neg_11922		-
chr2	179619095	179619119	PARCLIP_HUR.train.neg_56592		+
chr17	80868311	80868334	PARCLIP_HUR.train.neg_41496		+
chr22	29663246	29663270	PARCLIP_HUR.train.neg_72943		-
chr7	77023016	77023036	PARCLIP_HUR.train.neg_95883		-
chr14	32304733	32304762	PARCLIP_HUR.train.neg_23572		+
chr11	118896805	118896828	PARCLIP_HUR.train.neg_13111		-
chr4	1722327	1722354	PARCLIP_HUR.train.neg_81283		-
chr10	13668105	13668131	PARCLIP_HUR.train.neg_3917		+
chr16	1675955	1675991	PARCLIP_HUR.train.neg_33532		+
chr17	9828402	9828428	PARCLIP_HUR.train.neg_41967		-
chr7	27196013	27196049	PARCLIP_HUR.train.neg_95194		-
chr20	37561604	37561622	PARCLIP_HUR.train.neg_60096		+
chr5	37030677	37030699	PARCLIP_HUR.train.neg_83740		+
chr3	19346028	19346052	PARCLIP_HUR.train.neg_75022		+
chr14	64997341	64997368	PARCLIP_HUR.train.neg_24591		+
chr20	4669816	4669846	PARCLIP_HUR.train.neg_58721		+
chr3	183170058	183170103	PARCLIP_HUR.train.neg_76783		+
chr9	130647696	130647721	PARCLIP_HUR.train.neg_106102		-
chr13	41452267	41452297	PARCLIP_HUR.train.neg_21726		-
chr15	73372080	73372100	PARCLIP_HUR.train.neg_30000		+
chr11	82655721	82655739	PARCLIP_HUR.train.neg_10103		+
chr12	50943200	50943222	PARCLIP_HUR.train.neg_14305		+
chr20	4926726	4926753	PARCLIP_HUR.train.neg_61560		-
chr9	115927965	115927986	PARCLIP_HUR.train.neg_105819		-
chr15	72777353	72777377	PARCLIP_HUR.train.neg_29953		+
chr17	5023796	5023817	PARCLIP_HUR.train.neg_41775		-
chr10	1034479	1034500	PARCLIP_HUR.train.neg_3618		+
chr18	22712880	22712907	PARCLIP_HUR.train.neg_47874		-
chr15	76523480	76523502	PARCLIP_HUR.train.neg_32859		-
chr1	45469029	45469048	PARCLIP_HUR.train.neg_2549		-
chr10	27305222	27305240	PARCLIP_HUR.train.neg_6605		-
chr17	38438096	38438118	PARCLIP_HUR.train.neg_40026		+
chr15	40678582	40678609	PARCLIP_HUR.train.neg_28717		+
chr16	88049684	88049709	PARCLIP_HUR.train.neg_36034		+
chr12	27160505	27160529	PARCLIP_HUR.train.neg_16342		-
chr18	33753186	33753215	PARCLIP_HUR.train.neg_45702		+
chr1	22255182	22255206	PARCLIP_HUR.train.neg_2131		-
chr21	46364779	46364798	PARCLIP_HUR.train.neg_66266		+
chr16	21664006	21664030	PARCLIP_HUR.train.neg_34291		+
chr19	2735159	2735188	PARCLIP_HUR.train.neg_52562		-
chr6	73425149	73425170	PARCLIP_HUR.train.neg_89097		+
chr17	17128490	17128510	PARCLIP_HUR.train.neg_42116		-
chr14	29236795	29236824	PARCLIP_HUR.train.neg_23462		+
chr8	102210798	102210814	PARCLIP_HUR.train.neg_101178		-
chr15	56725746	56725769	PARCLIP_HUR.train.neg_32082		-
chrX	48920104	48920126	PARCLIP_HUR.train.neg_107421		+
chr14	75354396	75354419	PARCLIP_HUR.train.neg_25091		+
chr6	80625738	80625760	PARCLIP_HUR.train.neg_91385		-
chr17	42764024	42764053	PARCLIP_HUR.train.neg_42983		-
chr9	37431201	37431236	PARCLIP_HUR.train.neg_102363		+
chr17	62502312	62502340	PARCLIP_HUR.train.neg_43593		-
chr4	1724904	1724925	PARCLIP_HUR.train.neg_78974		+
chr2	66881179	66881204	PARCLIP_HUR.train.neg_55794		+
chr13	39616968	39616990	PARCLIP_HUR.train.neg_18870		+
chr4	25148336	25148365	PARCLIP_HUR.train.neg_81678		-
chr11	65118396	65118421	PARCLIP_HUR.train.neg_9694		+
chr8	38111720	38111738	PARCLIP_HUR.train.neg_97912		+
chr10	81272897	81272917	PARCLIP_HUR.train.neg_5026		+
chr13	38930995	38931028	PARCLIP_HUR.train.neg_18827		+
chr10	44165140	44165164	PARCLIP_HUR.train.neg_4364		+
chr6	2835357	2835376	PARCLIP_HUR.train.neg_90028		-
chr20	25808865	25808892	PARCLIP_HUR.train.neg_62124		-
chr17	6707561	6707585	PARCLIP_HUR.train.neg_41835		-
chr19	3292382	3292417	PARCLIP_HUR.train.neg_49791		+
chr9	99411376	99411398	PARCLIP_HUR.train.neg_105466		-
chr1	38518026	38518045	PARCLIP_HUR.train.neg_594		+
chr14	53055706	53055731	PARCLIP_HUR.train.neg_24090		+
chr22	38107955	38107990	PARCLIP_HUR.train.neg_70899		+
chr18	77480807	77480831	PARCLIP_HUR.train.neg_46888		+
chr21	40549937	40549962	PARCLIP_HUR.train.neg_68361		-
chr7	33571134	33571157	PARCLIP_HUR.train.neg_92874		+
chr6	41038316	41038342	PARCLIP_HUR.train.neg_90985		-
chr1	13933145	13933174	PARCLIP_HUR.train.neg_172		+
chrX	154488988	154489011	PARCLIP_HUR.train.neg_111166		-
chr7	966650	966677	PARCLIP_HUR.train.neg_94727		-
chr11	22645187	22645211	PARCLIP_HUR.train.neg_11495		-
chr15	63965213	63965238	PARCLIP_HUR.train.neg_32319		-
chr12	44169245	44169266	PARCLIP_HUR.train.neg_14141		+
chr3	71804816	71804843	PARCLIP_HUR.train.neg_75912		+
chr14	91539725	91539747	PARCLIP_HUR.train.neg_25308		+
chr9	35743725	35743748	PARCLIP_HUR.train.neg_104747		-
chr3	67507869	67507890	PARCLIP_HUR.train.neg_77917		-
chr11	81953669	81953690	PARCLIP_HUR.train.neg_12544		-
chr6	8101337	8101362	PARCLIP_HUR.train.neg_90156		-
chr17	29087153	29087180	PARCLIP_HUR.train.neg_39527		+
chr13	28545078	28545097	PARCLIP_HUR.train.neg_21242		-
chr7	91364255	91364277	PARCLIP_HUR.train.neg_96016		-
chr13	101427158	101427185	PARCLIP_HUR.train.neg_20274		+
chrX	133092013	133092033	PARCLIP_HUR.train.neg_110943		-
chr14	99712745	99712783	PARCLIP_HUR.train.neg_28047		-
chr15	42799767	42799787	PARCLIP_HUR.train.neg_28898		+
chr2	152996392	152996426	PARCLIP_HUR.train.neg_58202		-
chr2	33815244	33815267	PARCLIP_HUR.train.neg_57123		-
chr14	88919270	88919292	PARCLIP_HUR.train.neg_25221		+
chr5	34204600	34204621	PARCLIP_HUR.train.neg_85850		-
chr21	45166691	45166714	PARCLIP_HUR.train.neg_66031		+
chr17	4849545	4849571	PARCLIP_HUR.train.neg_41761		-
chr22	41833804	41833836	PARCLIP_HUR.train.neg_74032		-
chr9	116040759	116040786	PARCLIP_HUR.train.neg_103468		+
chr5	54551643	54551678	PARCLIP_HUR.train.neg_83907		+
chr6	74191988	74192010	PARCLIP_HUR.train.neg_89110		+
chr21	30637250	30637267	PARCLIP_HUR.train.neg_64432		+
chr6	25969864	25969883	PARCLIP_HUR.train.neg_88033		+
chr11	111936257	111936278	PARCLIP_HUR.train.neg_12999		-
chr12	96625052	96625071	PARCLIP_HUR.train.neg_15144		+
chr18	12561729	12561765	PARCLIP_HUR.train.neg_47502		-
chr17	61639152	61639173	PARCLIP_HUR.train.neg_40920		+
chrY	7621878	7621907	PARCLIP_HUR.train.neg_113451		-
chr20	60595625	60595644	PARCLIP_HUR.train.neg_63672		-
chr20	517052	517076	PARCLIP_HUR.train.neg_61353		-
chr19	55546121	55546151	PARCLIP_HUR.train.neg_52036		+
chr22	46218343	46218370	PARCLIP_HUR.train.neg_71708		+
chr15	75183595	75183614	PARCLIP_HUR.train.neg_30100		+
chr22	44889010	44889030	PARCLIP_HUR.train.neg_74337		-
chrX	12408587	12408610	PARCLIP_HUR.train.neg_106537		+
chr1	40850389	40850412	PARCLIP_HUR.train.neg_646		+
chr5	79786018	79786038	PARCLIP_HUR.train.neg_84442		+
chr11	58375142	58375167	PARCLIP_HUR.train.neg_9392		+
chr7	150880667	150880697	PARCLIP_HUR.train.neg_96897		-
chr8	92098940	92098963	PARCLIP_HUR.train.neg_98783		+
chr2	86491225	86491253	PARCLIP_HUR.train.neg_57737		-
chr2	61407758	61407779	PARCLIP_HUR.train.neg_55694		+
chr7	155565264	155565290	PARCLIP_HUR.train.neg_94670		+
chr7	123197187	123197213	PARCLIP_HUR.train.neg_96548		-
chr18	21089676	21089696	PARCLIP_HUR.train.neg_47785		-
chr5	180284554	180284583	PARCLIP_HUR.train.neg_87573		-
chr15	73896657	73896688	PARCLIP_HUR.train.neg_32747		-
chr1	43895174	43895194	PARCLIP_HUR.train.neg_705		+
chr17	53019461	53019486	PARCLIP_HUR.train.neg_40618		+
chr20	25024808	25024831	PARCLIP_HUR.train.neg_62038		-
chr18	3271327	3271362	PARCLIP_HUR.train.neg_44314		+
chr18	62783255	62783275	PARCLIP_HUR.train.neg_49272		-
chr2	120890236	120890258	PARCLIP_HUR.train.neg_56287		+
chrY	15965938	15965973	PARCLIP_HUR.train.neg_112259		+
chr19	38087126	38087155	PARCLIP_HUR.train.neg_51115		+
chr17	55989638	55989669	PARCLIP_HUR.train.neg_43372		-
chr2	88749194	88749215	PARCLIP_HUR.train.neg_57754		-
chrX	15761371	15761394	PARCLIP_HUR.train.neg_106656		+
chr12	56945320	56945340	PARCLIP_HUR.train.neg_14572		+
chr22	38888594	38888623	PARCLIP_HUR.train.neg_73791		-
chr14	89340161	89340191	PARCLIP_HUR.train.neg_25257		+
chr21	41102215	41102237	PARCLIP_HUR.train.neg_65604		+
chr5	60456384	60456419	PARCLIP_HUR.train.neg_86290		-
chr2	181844703	181844725	PARCLIP_HUR.train.neg_56595		+
chr19	37098416	37098439	PARCLIP_HUR.train.neg_50988		+
chr12	6987476	6987545	PARCLIP_HUR.train.neg_16028		-
chr14	62372576	62372602	PARCLIP_HUR.train.neg_24530		+
chr22	39260621	39260641	PARCLIP_HUR.train.neg_73870		-
chr14	56707058	56707084	PARCLIP_HUR.train.neg_24268		+
chr16	19781378	19781399	PARCLIP_HUR.train.neg_34214		+
chr15	75184546	75184574	PARCLIP_HUR.train.neg_30101		+
chr13	35975249	35975284	PARCLIP_HUR.train.neg_18684		+
chr15	48818278	48818309	PARCLIP_HUR.train.neg_31780		-
chrY	15880881	15880906	PARCLIP_HUR.train.neg_111910		+
chr21	43636288	43636310	PARCLIP_HUR.train.neg_65747		+
chr21	43416342	43416363	PARCLIP_HUR.train.neg_68596		-
chr16	75608581	75608608	PARCLIP_HUR.train.neg_38260		-
chr2	136629037	136629064	PARCLIP_HUR.train.neg_58154		-
chr22	41262870	41262887	PARCLIP_HUR.train.neg_71282		+
chr20	36665543	36665560	PARCLIP_HUR.train.neg_60025		+
chr15	44851897	44851917	PARCLIP_HUR.train.neg_29087		+
chr15	89874141	89874161	PARCLIP_HUR.train.neg_33207		-
chr19	52519605	52519628	PARCLIP_HUR.train.neg_54584		-
chr18	18557517	18557540	PARCLIP_HUR.train.neg_47621		-
chr15	68433216	68433241	PARCLIP_HUR.train.neg_29777		+
chr5	54273808	54273833	PARCLIP_HUR.train.neg_86137		-
chr11	106738572	106738600	PARCLIP_HUR.train.neg_12873		-
chr15	78874206	78874234	PARCLIP_HUR.train.neg_30283		+
chr14	50089918	50089939	PARCLIP_HUR.train.neg_23935		+
chrY	14927743	14927767	PARCLIP_HUR.train.neg_111676		+
chr18	12693730	12693748	PARCLIP_HUR.train.neg_44875		+
chr17	27954919	27954943	PARCLIP_HUR.train.neg_39431		+
chr4	119750563	119750589	PARCLIP_HUR.train.neg_82869		-
chr4	128615902	128615927	PARCLIP_HUR.train.neg_80803		+
chr4	57373508	57373532	PARCLIP_HUR.train.neg_79897		+
chrY	15968379	15968418	PARCLIP_HUR.train.neg_112265		+
chr12	45785260	45785279	PARCLIP_HUR.train.neg_14185		+
chr19	44515585	44515603	PARCLIP_HUR.train.neg_51440		+
chr10	23504687	23504707	PARCLIP_HUR.train.neg_6548		-
chr18	40378066	40378085	PARCLIP_HUR.train.neg_48486		-
chr21	45390924	45390944	PARCLIP_HUR.train.neg_66100		+
chr16	71914172	71914201	PARCLIP_HUR.train.neg_35651		+
chr18	67744439	67744465	PARCLIP_HUR.train.neg_49377		-
chr15	41977358	41977383	PARCLIP_HUR.train.neg_28840		+
chr8	120197742	120197776	PARCLIP_HUR.train.neg_99216		+
chr11	63744541	63744563	PARCLIP_HUR.train.neg_9621		+
chr18	40348490	40348520	PARCLIP_HUR.train.neg_48483		-
chr15	49712945	49712963	PARCLIP_HUR.train.neg_31826		-
chr21	30247748	30247774	PARCLIP_HUR.train.neg_67293		-
chr11	47565474	47565508	PARCLIP_HUR.train.neg_11811		-
chr11	71645156	71645176	PARCLIP_HUR.train.neg_9886		+
chr20	48807375	48807437	PARCLIP_HUR.train.neg_60604		+
chr5	70344680	70344705	PARCLIP_HUR.train.neg_86373		-
chr11	3376036	3376063	PARCLIP_HUR.train.neg_11070		-
chr15	77729935	77729963	PARCLIP_HUR.train.neg_30193		+
chr8	68105920	68105942	PARCLIP_HUR.train.neg_98429		+
chr22	21781685	21781708	PARCLIP_HUR.train.neg_69664		+
chr8	59023121	59023150	PARCLIP_HUR.train.neg_98278		+
chr10	119093917	119093937	PARCLIP_HUR.train.neg_8137		-
chr17	76189771	76189800	PARCLIP_HUR.train.neg_41316		+
chr9	6014248	6014273	PARCLIP_HUR.train.neg_104255		-
chr20	43573984	43574009	PARCLIP_HUR.train.neg_62926		-
chr19	38885816	38885838	PARCLIP_HUR.train.neg_51159		+
chrY	15951742	15951762	PARCLIP_HUR.train.neg_112202		+
chr22	24417200	24417235	PARCLIP_HUR.train.neg_69855		+
chr15	43879204	43879232	PARCLIP_HUR.train.neg_31640		-
chr20	3878843	3878866	PARCLIP_HUR.train.neg_58699		+
chr16	85955076	85955104	PARCLIP_HUR.train.neg_35995		+
chr20	55160888	55160914	PARCLIP_HUR.train.neg_60794		+
chr17	58730345	58730370	PARCLIP_HUR.train.neg_40843		+
chr9	116809679	116809700	PARCLIP_HUR.train.neg_103503		+
chr19	37753991	37754020	PARCLIP_HUR.train.neg_51070		+
chr5	32765080	32765115	PARCLIP_HUR.train.neg_83673		+
chr4	144351253	144351276	PARCLIP_HUR.train.neg_80967		+
chr7	98575267	98575295	PARCLIP_HUR.train.neg_93767		+
chr15	40304655	40304671	PARCLIP_HUR.train.neg_28674		+
chr13	36877906	36877933	PARCLIP_HUR.train.neg_21484		-
chr11	58892324	58892353	PARCLIP_HUR.train.neg_9426		+
chr15	92552199	92552231	PARCLIP_HUR.train.neg_30784		+
chr21	40834545	40834569	PARCLIP_HUR.train.neg_65476		+
chr8	99163167	99163195	PARCLIP_HUR.train.neg_99009		+
chr4	83755105	83755124	PARCLIP_HUR.train.neg_82363		-
chr5	59903046	59903066	PARCLIP_HUR.train.neg_86255		-
chr16	31052592	31052619	PARCLIP_HUR.train.neg_34725		+
chrY	14907740	14907762	PARCLIP_HUR.train.neg_111591		+
chr3	56700136	56700156	PARCLIP_HUR.train.neg_77823		-
chr15	74772511	74772535	PARCLIP_HUR.train.neg_32771		-
chr8	13425466	13425494	PARCLIP_HUR.train.neg_97228		+
chr10	14922921	14922946	PARCLIP_HUR.train.neg_3938		+
chr4	8009029	8009049	PARCLIP_HUR.train.neg_81445		-
chr3	49565674	49565696	PARCLIP_HUR.train.neg_75618		+
chr19	3235969	3235988	PARCLIP_HUR.train.neg_49778		+
chr12	66730733	66730758	PARCLIP_HUR.train.neg_14795		+
chr8	105392492	105392518	PARCLIP_HUR.train.neg_101247		-
chr10	51616486	51616506	PARCLIP_HUR.train.neg_7036		-
chr8	128085304	128085323	PARCLIP_HUR.train.neg_101529		-
chr11	57827564	57827588	PARCLIP_HUR.train.neg_11895		-
chr10	45497553	45497576	PARCLIP_HUR.train.neg_4379		+
chrY	13502723	13502747	PARCLIP_HUR.train.neg_113770		-
chr18	71954675	71954698	PARCLIP_HUR.train.neg_49450		-
chr14	104197516	104197538	PARCLIP_HUR.train.neg_25762		+
chr10	4452671	4452699	PARCLIP_HUR.train.neg_3698		+
chr17	46000561	46000585	PARCLIP_HUR.train.neg_40402		+
chr6	7390443	7390468	PARCLIP_HUR.train.neg_87701		+
chr14	74085411	74085434	PARCLIP_HUR.train.neg_27407		-
chr8	58659201	58659225	PARCLIP_HUR.train.neg_98262		+
chr4	1207506	1207527	PARCLIP_HUR.train.neg_81254		-
chr10	13642262	13642288	PARCLIP_HUR.train.neg_3915		+
chr10	480758	480781	PARCLIP_HUR.train.neg_6097		-
chr19	21235770	21235796	PARCLIP_HUR.train.neg_50583		+
chrX	85581865	85581888	PARCLIP_HUR.train.neg_108023		+
chr2	55042788	55042812	PARCLIP_HUR.train.neg_55626		+
chr6	30582434	30582472	PARCLIP_HUR.train.neg_90558		-
chrY	13521469	13521490	PARCLIP_HUR.train.neg_114001		-
chr22	29792391	29792412	PARCLIP_HUR.train.neg_72970		-
chr3	48753451	48753470	PARCLIP_HUR.train.neg_77630		-
chr8	106189139	106189159	PARCLIP_HUR.train.neg_101275		-
chr13	37633261	37633301	PARCLIP_HUR.train.neg_21575		-
chr7	91627450	91627477	PARCLIP_HUR.train.neg_93625		+
chr3	170480129	170480154	PARCLIP_HUR.train.neg_76720		+
chrX	12604306	12604327	PARCLIP_HUR.train.neg_106541		+
chr9	130552788	130552820	PARCLIP_HUR.train.neg_103772		+
chr22	36625619	36625651	PARCLIP_HUR.train.neg_73465		-
chr4	2018994	2019016	PARCLIP_HUR.train.neg_81299		-
chr19	36526888	36526915	PARCLIP_HUR.train.neg_50931		+
chr18	809594	809631	PARCLIP_HUR.train.neg_47125		-
chr6	71225857	71225882	PARCLIP_HUR.train.neg_89071		+
chr9	129637424	129637443	PARCLIP_HUR.train.neg_103715		+
chr13	52049490	52049511	PARCLIP_HUR.train.neg_19474		+
chr15	51901661	51901682	PARCLIP_HUR.train.neg_31918		-
chr13	93971459	93971487	PARCLIP_HUR.train.neg_19941		+
chr17	71219201	71219231	PARCLIP_HUR.train.neg_43739		-
chr16	23338588	23338607	PARCLIP_HUR.train.neg_34354		+
chr1	45227054	45227089	PARCLIP_HUR.train.neg_2540		-
chr5	6616988	6617011	PARCLIP_HUR.train.neg_85611		-
chr12	56361809	56361828	PARCLIP_HUR.train.neg_14497		+
chr22	40752309	40752329	PARCLIP_HUR.train.neg_71256		+
chr2	6764565	6764588	PARCLIP_HUR.train.neg_56822		-
chr22	32774604	32774627	PARCLIP_HUR.train.neg_73284		-
chr7	123161377	123161405	PARCLIP_HUR.train.neg_96545		-
chr13	115004018	115004043	PARCLIP_HUR.train.neg_20671		+
chrX	69718888	69718910	PARCLIP_HUR.train.neg_107785		+
chr14	42977801	42977821	PARCLIP_HUR.train.neg_23836		+
chr3	122437827	122437853	PARCLIP_HUR.train.neg_76317		+
chr10	13570083	13570110	PARCLIP_HUR.train.neg_6274		-
chrY	7620353	7620377	PARCLIP_HUR.train.neg_113441		-
chr3	50147572	50147595	PARCLIP_HUR.train.neg_75631		+
chr15	35177913	35177939	PARCLIP_HUR.train.neg_31270		-
chr21	31037222	31037247	PARCLIP_HUR.train.neg_67464		-
chr7	121942759	121942782	PARCLIP_HUR.train.neg_96528		-
chr16	69485749	69485764	PARCLIP_HUR.train.neg_35539		+
chr18	63486676	63486701	PARCLIP_HUR.train.neg_46604		+
chr13	49850613	49850643	PARCLIP_HUR.train.neg_19324		+
chr15	72598104	72598125	PARCLIP_HUR.train.neg_32706		-
chr21	34892438	34892457	PARCLIP_HUR.train.neg_67923		-
chr17	14243571	14243599	PARCLIP_HUR.train.neg_39034		+
chr20	55081680	55081707	PARCLIP_HUR.train.neg_60777		+
chr9	101990227	101990249	PARCLIP_HUR.train.neg_103142		+
chr20	25202270	25202293	PARCLIP_HUR.train.neg_59401		+
chr2	132983760	132983784	PARCLIP_HUR.train.neg_58130		-
chr16	58654296	58654318	PARCLIP_HUR.train.neg_37743		-
chr7	56145389	56145413	PARCLIP_HUR.train.neg_93199		+
chr22	19174348	19174370	PARCLIP_HUR.train.neg_72275		-
chr14	63864587	63864613	PARCLIP_HUR.train.neg_27092		-
chr2	27202413	27202442	PARCLIP_HUR.train.neg_55189		+
chr10	69651487	69651511	PARCLIP_HUR.train.neg_4619		+
chr12	105747182	105747218	PARCLIP_HUR.train.neg_15331		+
chr10	70132520	70132539	PARCLIP_HUR.train.neg_7228		-
chr21	37445075	37445102	PARCLIP_HUR.train.neg_68122		-
chr11	10863253	10863278	PARCLIP_HUR.train.neg_11294		-
chr1	158069179	158069203	PARCLIP_HUR.train.neg_1600		+
chr17	36938328	36938352	PARCLIP_HUR.train.neg_42597		-
chr14	23039176	23039193	PARCLIP_HUR.train.neg_26009		-
chr17	58298932	58298959	PARCLIP_HUR.train.neg_43496		-
chr19	37030791	37030811	PARCLIP_HUR.train.neg_53853		-
chr14	24672420	24672440	PARCLIP_HUR.train.neg_26178		-
chr6	21178570	21178598	PARCLIP_HUR.train.neg_87966		+
chr14	60560915	60560945	PARCLIP_HUR.train.neg_24430		+
chr21	18979648	18979677	PARCLIP_HUR.train.neg_66864		-
chr12	4394993	4395016	PARCLIP_HUR.train.neg_13406		+
chr17	20916069	20916103	PARCLIP_HUR.train.neg_42207		-
chr19	4406434	4406464	PARCLIP_HUR.train.neg_49858		+
chr7	116481937	116481959	PARCLIP_HUR.train.neg_94199		+
chr7	127239511	127239533	PARCLIP_HUR.train.neg_94284		+
chr22	24164757	24164781	PARCLIP_HUR.train.neg_69845		+
chr2	128437478	128437505	PARCLIP_HUR.train.neg_58066		-
chr5	111497832	111497861	PARCLIP_HUR.train.neg_84764		+
chr11	124981200	124981234	PARCLIP_HUR.train.neg_13167		-
chr21	30248323	30248340	PARCLIP_HUR.train.neg_67294		-
chr13	99852130	99852146	PARCLIP_HUR.train.neg_22838		-
chr21	40550310	40550334	PARCLIP_HUR.train.neg_68363		-
chr4	85517858	85517877	PARCLIP_HUR.train.neg_80270		+
chr18	55281504	55281523	PARCLIP_HUR.train.neg_49067		-
chr20	37638041	37638062	PARCLIP_HUR.train.neg_60129		+
chrX	54070959	54070989	PARCLIP_HUR.train.neg_109817		-
chr10	19523475	19523505	PARCLIP_HUR.train.neg_4005		+
chr16	28838950	28838977	PARCLIP_HUR.train.neg_34544		+
chr1	155564322	155564339	PARCLIP_HUR.train.neg_1575		+
chr9	99217621	99217654	PARCLIP_HUR.train.neg_103048		+
chr21	39484474	39484500	PARCLIP_HUR.train.neg_68301		-
chr19	18648136	18648161	PARCLIP_HUR.train.neg_53380		-
chr8	97332067	97332089	PARCLIP_HUR.train.neg_98933		+
chr17	47792707	47792734	PARCLIP_HUR.train.neg_43212		-
chr11	22644180	22644215	PARCLIP_HUR.train.neg_11493		-
chrX	54016671	54016702	PARCLIP_HUR.train.neg_109806		-
chr1	19051013	19051034	PARCLIP_HUR.train.neg_245		+
chr7	92144205	92144231	PARCLIP_HUR.train.neg_96041		-
chr3	118860263	118860295	PARCLIP_HUR.train.neg_78225		-
chr21	30306317	30306339	PARCLIP_HUR.train.neg_67331		-
chr5	56776133	56776158	PARCLIP_HUR.train.neg_86213		-
chr21	43519272	43519303	PARCLIP_HUR.train.neg_65710		+
chr19	48732656	48732678	PARCLIP_HUR.train.neg_51632		+
chr22	20108913	20108934	PARCLIP_HUR.train.neg_69490		+
chr17	7162057	7162082	PARCLIP_HUR.train.neg_38856		+
chr12	57623400	57623422	PARCLIP_HUR.train.neg_14594		+
chr15	101748352	101748378	PARCLIP_HUR.train.neg_33401		-
chr12	66704811	66704846	PARCLIP_HUR.train.neg_14789		+
chr8	126029855	126029877	PARCLIP_HUR.train.neg_99329		+
chr19	30102315	30102340	PARCLIP_HUR.train.neg_50703		+
chr4	25322708	25322730	PARCLIP_HUR.train.neg_79380		+
chr2	32416135	32416156	PARCLIP_HUR.train.neg_55311		+
chr22	50728954	50728991	PARCLIP_HUR.train.neg_74535		-
chr12	6657716	6657743	PARCLIP_HUR.train.neg_15976		-
chr21	45531822	45531848	PARCLIP_HUR.train.neg_66151		+
chr9	34037021	34037048	PARCLIP_HUR.train.neg_104650		-
chr1	2185929	2185955	PARCLIP_HUR.train.neg_23		+
chr16	20750107	20750145	PARCLIP_HUR.train.neg_36875		-
chr7	129821720	129821746	PARCLIP_HUR.train.neg_96641		-
chr9	100105793	100105814	PARCLIP_HUR.train.neg_103070		+
chr20	52839873	52839899	PARCLIP_HUR.train.neg_60717		+
chr19	47733903	47733929	PARCLIP_HUR.train.neg_54418		-
chr5	134910003	134910035	PARCLIP_HUR.train.neg_85097		+
chr15	55603830	55603851	PARCLIP_HUR.train.neg_32014		-
chr21	33643624	33643648	PARCLIP_HUR.train.neg_67646		-
chr2	29075911	29075938	PARCLIP_HUR.train.neg_57087		-
chr16	741612	741653	PARCLIP_HUR.train.neg_33523		+
chr9	96274186	96274206	PARCLIP_HUR.train.neg_102940		+
chr2	70319520	70319557	PARCLIP_HUR.train.neg_55838		+
chr3	49059696	49059720	PARCLIP_HUR.train.neg_77654		-
chr3	165510298	165510319	PARCLIP_HUR.train.neg_78675		-
chr2	86549599	86549622	PARCLIP_HUR.train.neg_57739		-
chr21	46599060	46599079	PARCLIP_HUR.train.neg_66342		+
chr2	67859617	67859638	PARCLIP_HUR.train.neg_57521		-
chr13	34026360	34026386	PARCLIP_HUR.train.neg_21454		-
chr2	69701701	69701727	PARCLIP_HUR.train.neg_57553		-
chr4	76543762	76543789	PARCLIP_HUR.train.neg_82241		-
chrY	16949166	16949189	PARCLIP_HUR.train.neg_113215		+
chr15	42613375	42613401	PARCLIP_HUR.train.neg_28885		+
chr18	670935	670963	PARCLIP_HUR.train.neg_44185		+
chr3	51035015	51035046	PARCLIP_HUR.train.neg_75636		+
chr17	49959598	49959630	PARCLIP_HUR.train.neg_43284		-
chr6	62931095	62931118	PARCLIP_HUR.train.neg_91286		-
chr16	23718809	23718833	PARCLIP_HUR.train.neg_37094		-
chr15	66787425	66787462	PARCLIP_HUR.train.neg_32537		-
chr7	106089991	106090018	PARCLIP_HUR.train.neg_96388		-
chr1	14082516	14082550	PARCLIP_HUR.train.neg_179		+
chr9	83485323	83485347	PARCLIP_HUR.train.neg_105030		-
chr3	47284491	47284521	PARCLIP_HUR.train.neg_75531		+
chr4	68692221	68692282	PARCLIP_HUR.train.neg_79952		+
chr11	47651657	47651677	PARCLIP_HUR.train.neg_11834		-
chr7	42981630	42981649	PARCLIP_HUR.train.neg_93036		+
chr21	30439673	30439704	PARCLIP_HUR.train.neg_67432		-
chr18	18891489	18891517	PARCLIP_HUR.train.neg_45050		+
chrY	13503412	13503438	PARCLIP_HUR.train.neg_113778		-
chr14	73847717	73847739	PARCLIP_HUR.train.neg_27399		-
chr1	192908038	192908066	PARCLIP_HUR.train.neg_3500		-
chr12	22005792	22005817	PARCLIP_HUR.train.neg_16248		-
chr4	140299960	140299981	PARCLIP_HUR.train.neg_80891		+
chrX	100088225	100088247	PARCLIP_HUR.train.neg_108071		+
chr14	60611651	60611675	PARCLIP_HUR.train.neg_27002		-
chr21	19421049	19421079	PARCLIP_HUR.train.neg_64099		+
chr18	3507130	3507153	PARCLIP_HUR.train.neg_47257		-
chr20	32575057	32575084	PARCLIP_HUR.train.neg_62254		-
chr12	122221044	122221074	PARCLIP_HUR.train.neg_17938		-
chr9	129090602	129090630	PARCLIP_HUR.train.neg_103693		+
chr16	84693962	84693980	PARCLIP_HUR.train.neg_35950		+
chr11	118873576	118873600	PARCLIP_HUR.train.neg_10720		+
chr11	240231	240253	PARCLIP_HUR.train.neg_8406		+
chr1	154232100	154232131	PARCLIP_HUR.train.neg_1565		+
chr7	134720766	134720793	PARCLIP_HUR.train.neg_94432		+
chr13	114151282	114151309	PARCLIP_HUR.train.neg_20596		+
chr8	22949470	22949500	PARCLIP_HUR.train.neg_97501		+
chr16	85699974	85699996	PARCLIP_HUR.train.neg_35974		+
chr10	17657910	17657930	PARCLIP_HUR.train.neg_6443		-
chr20	6455061	6455088	PARCLIP_HUR.train.neg_58825		+
chr8	124247359	124247382	PARCLIP_HUR.train.neg_101461		-
chr8	8860371	8860401	PARCLIP_HUR.train.neg_97102		+
chr3	87284921	87284956	PARCLIP_HUR.train.neg_75941		+
chr13	97048725	97048745	PARCLIP_HUR.train.neg_20029		+
chr11	63399763	63399792	PARCLIP_HUR.train.neg_12137		-
chr18	53155255	53155282	PARCLIP_HUR.train.neg_49001		-
chr5	175710008	175710027	PARCLIP_HUR.train.neg_85461		+
chr3	55820314	55820338	PARCLIP_HUR.train.neg_77807		-
chr21	46578718	46578742	PARCLIP_HUR.train.neg_66334		+
chr14	78206586	78206637	PARCLIP_HUR.train.neg_25171		+
chr5	73116963	73116988	PARCLIP_HUR.train.neg_84264		+
chr6	10708741	10708769	PARCLIP_HUR.train.neg_87750		+
chr7	96615774	96615796	PARCLIP_HUR.train.neg_96120		-
chr7	97496707	97496724	PARCLIP_HUR.train.neg_96127		-
chr11	118470751	118470780	PARCLIP_HUR.train.neg_10713		+
chr13	31828784	31828810	PARCLIP_HUR.train.neg_18580		+
chr14	78067757	78067818	PARCLIP_HUR.train.neg_27650		-
chr19	18246295	18246325	PARCLIP_HUR.train.neg_50350		+
chr1	17588432	17588456	PARCLIP_HUR.train.neg_230		+
chr21	26342577	26342601	PARCLIP_HUR.train.neg_64302		+
chr14	97355718	97355737	PARCLIP_HUR.train.neg_25532		+
chr5	64959116	64959137	PARCLIP_HUR.train.neg_84025		+
chr9	94062349	94062371	PARCLIP_HUR.train.neg_105292		-
chr10	91072201	91072222	PARCLIP_HUR.train.neg_7572		-
chr8	47493588	47493609	PARCLIP_HUR.train.neg_100291		-
chr18	45411850	45411874	PARCLIP_HUR.train.neg_48721		-
chr9	131457878	131457897	PARCLIP_HUR.train.neg_103856		+
chr20	6002489	6002507	PARCLIP_HUR.train.neg_58809		+
chr14	88903337	88903366	PARCLIP_HUR.train.neg_25208		+
chr5	7175754	7175779	PARCLIP_HUR.train.neg_83470		+
chr16	4776220	4776246	PARCLIP_HUR.train.neg_36516		-
chr11	71810547	71810571	PARCLIP_HUR.train.neg_9904		+
chr20	3276006	3276033	PARCLIP_HUR.train.neg_61505		-
chrY	16919041	16919071	PARCLIP_HUR.train.neg_113136		+
chr14	59943478	59943513	PARCLIP_HUR.train.neg_26987		-
chr21	45195563	45195619	PARCLIP_HUR.train.neg_68776		-
chr13	28182577	28182602	PARCLIP_HUR.train.neg_21215		-
chr3	28362475	28362497	PARCLIP_HUR.train.neg_77215		-
chr9	96301359	96301389	PARCLIP_HUR.train.neg_102943		+
chr6	37433063	37433102	PARCLIP_HUR.train.neg_88610		+
chr5	79778532	79778555	PARCLIP_HUR.train.neg_86571		-
chr6	3121890	3121918	PARCLIP_HUR.train.neg_87643		+
chr3	51219946	51219970	PARCLIP_HUR.train.neg_75637		+
chrX	57452954	57452980	PARCLIP_HUR.train.neg_107678		+
chr16	89944402	89944425	PARCLIP_HUR.train.neg_36114		+
chr22	32875098	32875118	PARCLIP_HUR.train.neg_70667		+
chr9	100681438	100681460	PARCLIP_HUR.train.neg_105555		-
chr9	86594212	86594240	PARCLIP_HUR.train.neg_105139		-
chr3	11602881	11602894	PARCLIP_HUR.train.neg_76981		-
chr17	37569834	37569853	PARCLIP_HUR.train.neg_42639		-
chr12	77270465	77270494	PARCLIP_HUR.train.neg_17273		-
chr10	73981946	73981964	PARCLIP_HUR.train.neg_4842		+
chr20	36633188	36633212	PARCLIP_HUR.train.neg_62681		-
chr8	1475851	1475883	PARCLIP_HUR.train.neg_96983		+
chr22	30382918	30382957	PARCLIP_HUR.train.neg_70413		+
chrX	18013683	18013711	PARCLIP_HUR.train.neg_109165		-
chr13	48612423	48612454	PARCLIP_HUR.train.neg_19224		+
chr9	36389815	36389843	PARCLIP_HUR.train.neg_104765		-
chr8	11589189	11589211	PARCLIP_HUR.train.neg_97178		+
chr21	27099435	27099457	PARCLIP_HUR.train.neg_67102		-
chr11	103615032	103615061	PARCLIP_HUR.train.neg_12838		-
chr20	32129608	32129636	PARCLIP_HUR.train.neg_59681		+
chr9	15429023	15429051	PARCLIP_HUR.train.neg_101932		+
chr6	110088024	110088059	PARCLIP_HUR.train.neg_89419		+
chr13	33790195	33790219	PARCLIP_HUR.train.neg_21441		-
chr10	88923954	88923976	PARCLIP_HUR.train.neg_5145		+
chr19	45162899	45162920	PARCLIP_HUR.train.neg_51501		+
chr18	25705510	25705536	PARCLIP_HUR.train.neg_48009		-
chr22	18294558	18294588	PARCLIP_HUR.train.neg_72198		-
chr2	148725572	148725601	PARCLIP_HUR.train.neg_58185		-
chr10	79795290	79795310	PARCLIP_HUR.train.neg_4994		+
chr17	35378717	35378742	PARCLIP_HUR.train.neg_39865		+
chr17	40568493	40568527	PARCLIP_HUR.train.neg_42843		-
chr11	111946117	111946136	PARCLIP_HUR.train.neg_10563		+
chr15	42837118	42837139	PARCLIP_HUR.train.neg_31545		-
chr4	33988524	33988553	PARCLIP_HUR.train.neg_81705		-
chr21	43424624	43424649	PARCLIP_HUR.train.neg_68609		-
chr19	3939350	3939375	PARCLIP_HUR.train.neg_49825		+
chr12	45741993	45742017	PARCLIP_HUR.train.neg_14179		+
chrX	135296802	135296828	PARCLIP_HUR.train.neg_111022		-
chr7	121941935	121941970	PARCLIP_HUR.train.neg_96526		-
chr15	39881772	39881798	PARCLIP_HUR.train.neg_28648		+
chr14	34511718	34511732	PARCLIP_HUR.train.neg_23634		+
chr11	62551889	62551918	PARCLIP_HUR.train.neg_9549		+
chrX	53102995	53103025	PARCLIP_HUR.train.neg_107543		+
chrX	134409405	134409428	PARCLIP_HUR.train.neg_111000		-
chr10	91393524	91393542	PARCLIP_HUR.train.neg_7586		-
chr19	16206484	16206513	PARCLIP_HUR.train.neg_50273		+
chr4	183815420	183815448	PARCLIP_HUR.train.neg_83305		-
chr1	11265847	11265865	PARCLIP_HUR.train.neg_2028		-
chr17	21109646	21109666	PARCLIP_HUR.train.neg_42221		-
chr21	38631326	38631350	PARCLIP_HUR.train.neg_68255		-
chr4	6718610	6718639	PARCLIP_HUR.train.neg_79149		+
chr4	30801678	30801707	PARCLIP_HUR.train.neg_79460		+
chrY	15956896	15956918	PARCLIP_HUR.train.neg_112223		+
chr7	130053087	130053113	PARCLIP_HUR.train.neg_96651		-
chr20	25461634	25461654	PARCLIP_HUR.train.neg_62052		-
chr3	9862708	9862737	PARCLIP_HUR.train.neg_74774		+
chr21	15453850	15453880	PARCLIP_HUR.train.neg_63837		+
chr17	27590983	27591009	PARCLIP_HUR.train.neg_42332		-
chr18	55225259	55225300	PARCLIP_HUR.train.neg_49039		-
chr21	33408241	33408266	PARCLIP_HUR.train.neg_64559		+
chr5	6961662	6961689	PARCLIP_HUR.train.neg_83455		+
chr5	38561378	38561400	PARCLIP_HUR.train.neg_85951		-
chr10	62547619	62547645	PARCLIP_HUR.train.neg_4543		+
chr10	6851563	6851584	PARCLIP_HUR.train.neg_3767		+
chr6	44217840	44217861	PARCLIP_HUR.train.neg_88839		+
chr6	159185541	159185560	PARCLIP_HUR.train.neg_89935		+
chr8	108495304	108495330	PARCLIP_HUR.train.neg_101294		-
chr14	105844128	105844148	PARCLIP_HUR.train.neg_25801		+
chr14	73478072	73478107	PARCLIP_HUR.train.neg_27386		-
chr20	25190484	25190506	PARCLIP_HUR.train.neg_59393		+
chr11	62364794	62364820	PARCLIP_HUR.train.neg_12033		-
chr11	120899368	120899393	PARCLIP_HUR.train.neg_10770		+
chr9	119985957	119985983	PARCLIP_HUR.train.neg_105849		-
chr21	42541538	42541565	PARCLIP_HUR.train.neg_65613		+
chr18	77125228	77125253	PARCLIP_HUR.train.neg_46871		+
chr2	28426057	28426084	PARCLIP_HUR.train.neg_55244		+
chr22	50740245	50740265	PARCLIP_HUR.train.neg_74547		-
chr13	40273586	40273606	PARCLIP_HUR.train.neg_18896		+
chr6	7400120	7400142	PARCLIP_HUR.train.neg_87710		+
chr17	60554625	60554647	PARCLIP_HUR.train.neg_40887		+
chr4	19178873	19178908	PARCLIP_HUR.train.neg_81619		-
chr9	83485896	83485931	PARCLIP_HUR.train.neg_105033		-
chr4	40971237	40971257	PARCLIP_HUR.train.neg_81789		-
chr9	130502380	130502408	PARCLIP_HUR.train.neg_106075		-
chr20	18730484	18730515	PARCLIP_HUR.train.neg_59218		+
chr3	125091593	125091612	PARCLIP_HUR.train.neg_78350		-
chr20	33467497	33467516	PARCLIP_HUR.train.neg_59804		+
chr18	29211871	29211900	PARCLIP_HUR.train.neg_48111		-
chr17	67763533	67763551	PARCLIP_HUR.train.neg_41139		+
chr4	114855874	114855896	PARCLIP_HUR.train.neg_82838		-
chr1	156975254	156975277	PARCLIP_HUR.train.neg_3383		-
chr8	104048730	104048755	PARCLIP_HUR.train.neg_99075		+
chr19	21680160	21680183	PARCLIP_HUR.train.neg_50616		+
chr16	84605336	84605350	PARCLIP_HUR.train.neg_38474		-
chr8	102179084	102179110	PARCLIP_HUR.train.neg_101160		-
chr21	33558686	33558708	PARCLIP_HUR.train.neg_67631		-
chr17	21100899	21100919	PARCLIP_HUR.train.neg_42214		-
chr14	105484396	105484419	PARCLIP_HUR.train.neg_28230		-
chr19	46342799	46342822	PARCLIP_HUR.train.neg_54386		-
chr20	57437996	57438017	PARCLIP_HUR.train.neg_60915		+
chrY	16784369	16784391	PARCLIP_HUR.train.neg_112844		+
chr17	71212010	71212034	PARCLIP_HUR.train.neg_43735		-
chr5	61689397	61689418	PARCLIP_HUR.train.neg_86297		-
chr3	127676055	127676079	PARCLIP_HUR.train.neg_76382		+
chr11	66289305	66289325	PARCLIP_HUR.train.neg_12248		-
chr6	121570525	121570543	PARCLIP_HUR.train.neg_91904		-
chr14	69993480	69993503	PARCLIP_HUR.train.neg_24789		+
chrY	16750447	16750475	PARCLIP_HUR.train.neg_112764		+
chr10	106080663	106080690	PARCLIP_HUR.train.neg_7991		-
chr3	54283005	54283029	PARCLIP_HUR.train.neg_75707		+
chr6	84612991	84613015	PARCLIP_HUR.train.neg_89219		+
chr15	78779331	78779357	PARCLIP_HUR.train.neg_30239		+
chr21	32623245	32623266	PARCLIP_HUR.train.neg_67519		-
chrY	13516206	13516263	PARCLIP_HUR.train.neg_113935		-
chr18	20492188	20492214	PARCLIP_HUR.train.neg_47747		-
chr11	18639141	18639163	PARCLIP_HUR.train.neg_11456		-
chr20	18020420	18020446	PARCLIP_HUR.train.neg_61838		-
chr20	17553443	17553463	PARCLIP_HUR.train.neg_59078		+
chr22	41544222	41544245	PARCLIP_HUR.train.neg_71332		+
chrX	102509734	102509758	PARCLIP_HUR.train.neg_110429		-
chr9	131455051	131455085	PARCLIP_HUR.train.neg_103855		+
chrX	5643208	5643227	PARCLIP_HUR.train.neg_108932		-
chr21	34719686	34719706	PARCLIP_HUR.train.neg_64729		+
chr3	43401388	43401417	PARCLIP_HUR.train.neg_75424		+
chr22	38583479	38583505	PARCLIP_HUR.train.neg_73718		-
chrX	10562109	10562127	PARCLIP_HUR.train.neg_108983		-
chr20	39918308	39918335	PARCLIP_HUR.train.neg_62766		-
chr15	25287839	25287863	PARCLIP_HUR.train.neg_28321		+
chr22	42207486	42207508	PARCLIP_HUR.train.neg_71465		+
chr6	122720876	122720895	PARCLIP_HUR.train.neg_89581		+
chr10	79794704	79794724	PARCLIP_HUR.train.neg_4993		+
chr19	54067775	54067804	PARCLIP_HUR.train.neg_51972		+
chr3	124891921	124891942	PARCLIP_HUR.train.neg_78346		-
chr15	90142888	90142906	PARCLIP_HUR.train.neg_30629		+
chr15	73048160	73048183	PARCLIP_HUR.train.neg_32727		-
chr19	18950162	18950197	PARCLIP_HUR.train.neg_50404		+
chr21	35765428	35765463	PARCLIP_HUR.train.neg_64980		+
chr3	121461558	121461578	PARCLIP_HUR.train.neg_78285		-
chr11	122818592	122818609	PARCLIP_HUR.train.neg_10796		+
chr8	29024874	29024895	PARCLIP_HUR.train.neg_100019		-
chr22	22303526	22303552	PARCLIP_HUR.train.neg_72566		-
chr21	38629589	38629613	PARCLIP_HUR.train.neg_68253		-
chr21	15481878	15481898	PARCLIP_HUR.train.neg_63856		+
chr5	145101006	145101030	PARCLIP_HUR.train.neg_87315		-
chr2	111880735	111880763	PARCLIP_HUR.train.neg_56207		+
chr3	40501904	40501933	PARCLIP_HUR.train.neg_75347		+
chr12	28112059	28112085	PARCLIP_HUR.train.neg_16345		-
chr10	104406105	104406135	PARCLIP_HUR.train.neg_5608		+
chr10	45727627	45727651	PARCLIP_HUR.train.neg_6905		-
chr8	101153969	101153995	PARCLIP_HUR.train.neg_101096		-
chr2	55008876	55008907	PARCLIP_HUR.train.neg_55623		+
chr21	37802958	37802986	PARCLIP_HUR.train.neg_65110		+
chr16	31106997	31107032	PARCLIP_HUR.train.neg_37360		-
chr4	36336067	36336092	PARCLIP_HUR.train.neg_79503		+
chr8	42146012	42146029	PARCLIP_HUR.train.neg_98036		+
chr13	113982658	113982679	PARCLIP_HUR.train.neg_23127		-
chr8	120238143	120238169	PARCLIP_HUR.train.neg_99221		+
chrX	135050202	135050227	PARCLIP_HUR.train.neg_111017		-
chr21	26777464	26777487	PARCLIP_HUR.train.neg_67016		-
chr12	31319956	31319978	PARCLIP_HUR.train.neg_16411		-
chr21	39491409	39491441	PARCLIP_HUR.train.neg_68304		-
chr8	53114524	53114541	PARCLIP_HUR.train.neg_100344		-
chr15	37328168	37328187	PARCLIP_HUR.train.neg_31324		-
chr2	32162791	32162817	PARCLIP_HUR.train.neg_57119		-
chrY	14957421	14957438	PARCLIP_HUR.train.neg_111789		+
chr22	31349693	31349715	PARCLIP_HUR.train.neg_73138		-
chr14	58890153	58890180	PARCLIP_HUR.train.neg_26967		-
chr17	34860008	34860030	PARCLIP_HUR.train.neg_42528		-
chr11	65544647	65544687	PARCLIP_HUR.train.neg_12197		-
chr9	140786396	140786422	PARCLIP_HUR.train.neg_104126		+
chr1	91969433	91969459	PARCLIP_HUR.train.neg_1119		+
chr6	136400979	136400999	PARCLIP_HUR.train.neg_89687		+
chr10	72635710	72635733	PARCLIP_HUR.train.neg_4816		+
chr15	39907236	39907259	PARCLIP_HUR.train.neg_31365		-
chr17	29644443	29644470	PARCLIP_HUR.train.neg_39592		+
chr8	124146281	124146302	PARCLIP_HUR.train.neg_99257		+
chr19	36877435	36877454	PARCLIP_HUR.train.neg_53825		-
chr7	141250736	141250754	PARCLIP_HUR.train.neg_96834		-
chr21	42613762	42613781	PARCLIP_HUR.train.neg_65663		+
chr5	35212980	35213023	PARCLIP_HUR.train.neg_85873		-
chr4	52938767	52938794	PARCLIP_HUR.train.neg_79774		+
chr7	64528576	64528604	PARCLIP_HUR.train.neg_93249		+
chr12	100697752	100697776	PARCLIP_HUR.train.neg_15213		+
chr18	57568449	57568473	PARCLIP_HUR.train.neg_46415		+
chr8	22945889	22945907	PARCLIP_HUR.train.neg_97496		+
chr10	44358626	44358653	PARCLIP_HUR.train.neg_4368		+
chr11	62413185	62413206	PARCLIP_HUR.train.neg_12053		-
chr18	13690384	13690407	PARCLIP_HUR.train.neg_47583		-
chrX	128710825	128710849	PARCLIP_HUR.train.neg_108576		+
chr13	46072282	46072304	PARCLIP_HUR.train.neg_19159		+
chr22	49113042	49113065	PARCLIP_HUR.train.neg_71877		+
chr8	33357299	33357320	PARCLIP_HUR.train.neg_97774		+
chr18	3250097	3250129	PARCLIP_HUR.train.neg_44278		+
chr9	86283281	86283304	PARCLIP_HUR.train.neg_105076		-
chr22	40656989	40657010	PARCLIP_HUR.train.neg_71244		+
chr9	127048738	127048767	PARCLIP_HUR.train.neg_103633		+
chr22	22112464	22112486	PARCLIP_HUR.train.neg_72503		-
chr4	48818769	48818803	PARCLIP_HUR.train.neg_79737		+
chr8	11633593	11633625	PARCLIP_HUR.train.neg_97189		+
chr10	119086781	119086808	PARCLIP_HUR.train.neg_8134		-
chr7	94629012	94629032	PARCLIP_HUR.train.neg_93705		+
chr19	32917161	32917182	PARCLIP_HUR.train.neg_50747		+
chr1	100742533	100742554	PARCLIP_HUR.train.neg_1227		+
chr22	45342861	45342882	PARCLIP_HUR.train.neg_74384		-
chr16	30933242	30933263	PARCLIP_HUR.train.neg_37346		-
chr17	48809273	48809298	PARCLIP_HUR.train.neg_40564		+
chr19	1991642	1991661	PARCLIP_HUR.train.neg_52501		-
chr18	18575559	18575580	PARCLIP_HUR.train.neg_47623		-
chr13	50644185	50644220	PARCLIP_HUR.train.neg_22223		-
chr7	26389855	26389882	PARCLIP_HUR.train.neg_92747		+
chr20	60698482	60698514	PARCLIP_HUR.train.neg_61063		+
chrX	135925938	135925958	PARCLIP_HUR.train.neg_111038		-
chrY	21098369	21098393	PARCLIP_HUR.train.neg_114330		-
chr21	39383465	39383487	PARCLIP_HUR.train.neg_68278		-
chr19	32873225	32873243	PARCLIP_HUR.train.neg_50743		+
chr22	28335074	28335100	PARCLIP_HUR.train.neg_70237		+
chr21	34058826	34058851	PARCLIP_HUR.train.neg_67765		-
chr22	41714672	41714692	PARCLIP_HUR.train.neg_71376		+
chr17	7818501	7818513	PARCLIP_HUR.train.neg_41924		-
chr16	15132996	15133018	PARCLIP_HUR.train.neg_36753		-
chr21	17167451	17167473	PARCLIP_HUR.train.neg_63894		+
chrX	131188301	131188331	PARCLIP_HUR.train.neg_108638		+
chr7	27182181	27182203	PARCLIP_HUR.train.neg_92754		+
chr12	82648250	82648273	PARCLIP_HUR.train.neg_17316		-
chr14	67305664	67305689	PARCLIP_HUR.train.neg_24634		+
chr6	27439804	27439822	PARCLIP_HUR.train.neg_90447		-
chr13	28216449	28216471	PARCLIP_HUR.train.neg_18454		+
chr20	21491808	21491831	PARCLIP_HUR.train.neg_61930		-
chrY	16907526	16907546	PARCLIP_HUR.train.neg_113118		+
chr17	38317648	38317674	PARCLIP_HUR.train.neg_40006		+
chr17	62483402	62483426	PARCLIP_HUR.train.neg_43579		-
chr9	174897	174919	PARCLIP_HUR.train.neg_104156		-
chrX	37710721	37710740	PARCLIP_HUR.train.neg_107026		+
chr4	14637995	14638016	PARCLIP_HUR.train.neg_81550		-
chr13	74150099	74150123	PARCLIP_HUR.train.neg_19736		+
chr9	135805279	135805307	PARCLIP_HUR.train.neg_106253		-
chr18	34704422	34704444	PARCLIP_HUR.train.neg_45755		+
chr13	32906816	32906842	PARCLIP_HUR.train.neg_18608		+
chr10	22133359	22133385	PARCLIP_HUR.train.neg_6511		-
chr16	53520483	53520508	PARCLIP_HUR.train.neg_35056		+
chr18	37432463	37432488	PARCLIP_HUR.train.neg_48459		-
chr5	117915204	117915227	PARCLIP_HUR.train.neg_84848		+
chr15	40226799	40226824	PARCLIP_HUR.train.neg_28658		+
chr11	27528200	27528227	PARCLIP_HUR.train.neg_11555		-
chr19	42549748	42549783	PARCLIP_HUR.train.neg_54148		-
chr12	104511883	104511918	PARCLIP_HUR.train.neg_17554		-
chr19	21928507	21928526	PARCLIP_HUR.train.neg_53517		-
chr13	115057958	115057978	PARCLIP_HUR.train.neg_20698		+
chr4	57844504	57844524	PARCLIP_HUR.train.neg_82068		-
chr15	55848015	55848039	PARCLIP_HUR.train.neg_32037		-
chr19	36877013	36877032	PARCLIP_HUR.train.neg_53824		-
chr7	105742457	105742479	PARCLIP_HUR.train.neg_96375		-
chr18	59058953	59058988	PARCLIP_HUR.train.neg_46438		+
chr10	62543430	62543456	PARCLIP_HUR.train.neg_4541		+
chr3	3867619	3867649	PARCLIP_HUR.train.neg_74660		+
chr17	65576364	65576384	PARCLIP_HUR.train.neg_41037		+
chr13	21878471	21878506	PARCLIP_HUR.train.neg_18251		+
chr21	26237364	26237384	PARCLIP_HUR.train.neg_64269		+
chr11	14289106	14289125	PARCLIP_HUR.train.neg_11331		-
chrY	13502282	13502312	PARCLIP_HUR.train.neg_113765		-
chr12	57623550	57623567	PARCLIP_HUR.train.neg_14595		+
chr19	37594207	37594227	PARCLIP_HUR.train.neg_51049		+
chr16	2788797	2788822	PARCLIP_HUR.train.neg_36343		-
chrX	53616916	53616938	PARCLIP_HUR.train.neg_109792		-
chr13	21333523	21333548	PARCLIP_HUR.train.neg_20850		-
chrX	71673981	71674005	PARCLIP_HUR.train.neg_110085		-
chr19	24008783	24008818	PARCLIP_HUR.train.neg_50656		+
chr13	101969394	101969416	PARCLIP_HUR.train.neg_22887		-
chr10	124191787	124191814	PARCLIP_HUR.train.neg_5933		+
chr5	140698877	140698895	PARCLIP_HUR.train.neg_87269		-
chr10	13379597	13379621	PARCLIP_HUR.train.neg_6259		-
chr22	18092876	18092902	PARCLIP_HUR.train.neg_72160		-
chr9	134388675	134388698	PARCLIP_HUR.train.neg_103994		+
chr7	157132176	157132206	PARCLIP_HUR.train.neg_94682		+
chr10	1081871	1081905	PARCLIP_HUR.train.neg_3641		+
chr17	18134132	18134151	PARCLIP_HUR.train.neg_39169		+
chrX	134155497	134155523	PARCLIP_HUR.train.neg_110981		-
chr1	52453965	52453984	PARCLIP_HUR.train.neg_2649		-
chr8	6447127	6447151	PARCLIP_HUR.train.neg_97067		+
chr14	70200830	70200854	PARCLIP_HUR.train.neg_24813		+
chr15	66816143	66816169	PARCLIP_HUR.train.neg_32552		-
chr19	56920184	56920208	PARCLIP_HUR.train.neg_52106		+
chr15	41061424	41061445	PARCLIP_HUR.train.neg_31432		-
chr17	41759703	41759730	PARCLIP_HUR.train.neg_40232		+
chr9	102681595	102681626	PARCLIP_HUR.train.neg_103168		+
chr10	17275696	17275724	PARCLIP_HUR.train.neg_3960		+
chr3	43139015	43139035	PARCLIP_HUR.train.neg_77408		-
chr3	47660597	47660621	PARCLIP_HUR.train.neg_77549		-
chr8	37596351	37596370	PARCLIP_HUR.train.neg_97828		+
chr21	47702469	47702496	PARCLIP_HUR.train.neg_69183		-
chr10	93174430	93174453	PARCLIP_HUR.train.neg_5252		+
chr4	32116173	32116193	PARCLIP_HUR.train.neg_79482		+
chr22	17580393	17580416	PARCLIP_HUR.train.neg_69278		+
chr9	135480737	135480772	PARCLIP_HUR.train.neg_106236		-
chr6	79930423	79930449	PARCLIP_HUR.train.neg_91369		-
chr5	94914914	94914938	PARCLIP_HUR.train.neg_84629		+
chr22	37587102	37587129	PARCLIP_HUR.train.neg_73626		-
chr18	36937312	36937335	PARCLIP_HUR.train.neg_48431		-
chr17	49239547	49239567	PARCLIP_HUR.train.neg_40578		+
chr4	105405788	105405810	PARCLIP_HUR.train.neg_82683		-
chr6	11279717	11279738	PARCLIP_HUR.train.neg_90198		-
chrX	122330075	122330100	PARCLIP_HUR.train.neg_108529		+
chr20	520770	520791	PARCLIP_HUR.train.neg_61356		-
chr4	91423221	91423253	PARCLIP_HUR.train.neg_80363		+
chr8	95892443	95892465	PARCLIP_HUR.train.neg_98891		+
chr6	34619804	34619825	PARCLIP_HUR.train.neg_90858		-
chr12	106865704	106865726	PARCLIP_HUR.train.neg_15339		+
chrX	70524164	70524191	PARCLIP_HUR.train.neg_107821		+
chr16	10247141	10247164	PARCLIP_HUR.train.neg_36606		-
chr3	170612891	170612912	PARCLIP_HUR.train.neg_78714		-
chr13	113906369	113906389	PARCLIP_HUR.train.neg_20567		+
chr6	17693073	17693098	PARCLIP_HUR.train.neg_90275		-
chr16	23855869	23855893	PARCLIP_HUR.train.neg_34415		+
chr14	85993277	85993299	PARCLIP_HUR.train.neg_27773		-
chrY	7594617	7594643	PARCLIP_HUR.train.neg_113300		-
chr19	14014724	14014742	PARCLIP_HUR.train.neg_53141		-
chr13	44948401	44948425	PARCLIP_HUR.train.neg_19049		+
chr15	63426386	63426412	PARCLIP_HUR.train.neg_29550		+
chr21	26354045	26354065	PARCLIP_HUR.train.neg_64305		+
chrX	46700748	46700775	PARCLIP_HUR.train.neg_107203		+
chr6	47655084	47655103	PARCLIP_HUR.train.neg_88893		+
chrX	21474471	21474496	PARCLIP_HUR.train.neg_106797		+
chr21	45351287	45351307	PARCLIP_HUR.train.neg_66077		+
chr22	50354988	50355011	PARCLIP_HUR.train.neg_71930		+
chrX	114952684	114952733	PARCLIP_HUR.train.neg_110597		-
chr21	26351442	26351474	PARCLIP_HUR.train.neg_64303		+
chr14	96836281	96836306	PARCLIP_HUR.train.neg_25473		+
chr14	59911919	59911938	PARCLIP_HUR.train.neg_26977		-
chr17	61855302	61855329	PARCLIP_HUR.train.neg_40940		+
chr4	56815441	56815465	PARCLIP_HUR.train.neg_79838		+
chr2	10775812	10775830	PARCLIP_HUR.train.neg_56884		-
chr14	60493545	60493562	PARCLIP_HUR.train.neg_26991		-
chr17	77001655	77001683	PARCLIP_HUR.train.neg_43951		-
chr9	126783631	126783655	PARCLIP_HUR.train.neg_103625		+
chr2	677976	678002	PARCLIP_HUR.train.neg_54946		+
chr9	36057127	36057147	PARCLIP_HUR.train.neg_102269		+
chr9	36665333	36665352	PARCLIP_HUR.train.neg_102317		+
chr7	111960102	111960128	PARCLIP_HUR.train.neg_94118		+
chr17	18797077	18797109	PARCLIP_HUR.train.neg_39227		+
chr20	54974993	54975028	PARCLIP_HUR.train.neg_60734		+
chr22	40612080	40612107	PARCLIP_HUR.train.neg_71241		+
chr4	71702134	71702158	PARCLIP_HUR.train.neg_82178		-
chrX	13763801	13763824	PARCLIP_HUR.train.neg_106602		+
chr21	27132520	27132547	PARCLIP_HUR.train.neg_64360		+
chrY	14832233	14832260	PARCLIP_HUR.train.neg_111286		+
chr14	58821161	58821188	PARCLIP_HUR.train.neg_24387		+
chr4	139964462	139964481	PARCLIP_HUR.train.neg_83054		-
chr17	44645720	44645739	PARCLIP_HUR.train.neg_43062		-
chr22	20090285	20090311	PARCLIP_HUR.train.neg_69467		+
chr10	51376877	51376906	PARCLIP_HUR.train.neg_4409		+
chr6	127779543	127779567	PARCLIP_HUR.train.neg_91932		-
chr19	46215718	46215744	PARCLIP_HUR.train.neg_54357		-
chr1	40037176	40037218	PARCLIP_HUR.train.neg_2464		-
chr22	32537660	32537685	PARCLIP_HUR.train.neg_70650		+
chr11	11553022	11553056	PARCLIP_HUR.train.neg_11304		-
chr11	58917366	58917386	PARCLIP_HUR.train.neg_9439		+
chr3	185112734	185112758	PARCLIP_HUR.train.neg_76800		+
chr9	130853620	130853659	PARCLIP_HUR.train.neg_106113		-
chr21	34799656	34799688	PARCLIP_HUR.train.neg_64764		+
chr12	53961550	53961568	PARCLIP_HUR.train.neg_16812		-
chr3	67463055	67463076	PARCLIP_HUR.train.neg_77913		-
chr16	21823819	21823848	PARCLIP_HUR.train.neg_36956		-
chr11	62587745	62587764	PARCLIP_HUR.train.neg_12105		-
chr7	133824748	133824783	PARCLIP_HUR.train.neg_94412		+
chr11	48023554	48023579	PARCLIP_HUR.train.neg_9321		+
chr3	142478960	142478980	PARCLIP_HUR.train.neg_76555		+
chr1	55161514	55161532	PARCLIP_HUR.train.neg_855		+
chr22	46666136	46666155	PARCLIP_HUR.train.neg_71782		+
chr11	61731876	61731904	PARCLIP_HUR.train.neg_12010		-
chr11	124969403	124969422	PARCLIP_HUR.train.neg_13161		-
chr13	100634423	100634450	PARCLIP_HUR.train.neg_20222		+
chr17	6496495	6496528	PARCLIP_HUR.train.neg_41812		-
chr20	42167957	42167992	PARCLIP_HUR.train.neg_60210		+
chr9	96198994	96199020	PARCLIP_HUR.train.neg_105373		-
chr2	172294752	172294774	PARCLIP_HUR.train.neg_56523		+
chrX	13837463	13837491	PARCLIP_HUR.train.neg_109061		-
chr11	62557215	62557241	PARCLIP_HUR.train.neg_9561		+
chr12	67166878	67166898	PARCLIP_HUR.train.neg_17124		-
chr18	47314221	47314244	PARCLIP_HUR.train.neg_48805		-
chr4	146856416	146856442	PARCLIP_HUR.train.neg_83136		-
chr18	76243717	76243737	PARCLIP_HUR.train.neg_46840		+
chr16	4930976	4931000	PARCLIP_HUR.train.neg_33813		+
chr7	39637502	39637537	PARCLIP_HUR.train.neg_92971		+
chr14	39559372	39559397	PARCLIP_HUR.train.neg_26498		-
chrY	14862668	14862696	PARCLIP_HUR.train.neg_111403		+
chr19	20235071	20235092	PARCLIP_HUR.train.neg_50525		+
chr8	103667042	103667062	PARCLIP_HUR.train.neg_101230		-
chr1	36779898	36779933	PARCLIP_HUR.train.neg_574		+
chr10	18970257	18970287	PARCLIP_HUR.train.neg_4002		+
chr16	72532547	72532583	PARCLIP_HUR.train.neg_38130		-
chr8	75225177	75225206	PARCLIP_HUR.train.neg_100669		-
chr2	25061838	25061861	PARCLIP_HUR.train.neg_57010		-
chrY	7657712	7657755	PARCLIP_HUR.train.neg_113608		-
chr22	50354194	50354226	PARCLIP_HUR.train.neg_71921		+
chr4	41804381	41804403	PARCLIP_HUR.train.neg_79674		+
chr7	36005956	36005991	PARCLIP_HUR.train.neg_92910		+
chr10	103205370	103205394	PARCLIP_HUR.train.neg_5552		+
chr8	95395475	95395494	PARCLIP_HUR.train.neg_100967		-
chr5	7780633	7780659	PARCLIP_HUR.train.neg_83479		+
chrX	50896828	50896853	PARCLIP_HUR.train.neg_109723		-
chr21	44276959	44276974	PARCLIP_HUR.train.neg_68633		-
chr13	42446058	42446084	PARCLIP_HUR.train.neg_21848		-
chr10	58119788	58119817	PARCLIP_HUR.train.neg_7083		-
chr4	37657306	37657333	PARCLIP_HUR.train.neg_81721		-
chr22	29766485	29766505	PARCLIP_HUR.train.neg_72959		-
chrX	53019304	53019325	PARCLIP_HUR.train.neg_109757		-
chr7	50518025	50518056	PARCLIP_HUR.train.neg_95621		-
chr1	41169481	41169502	PARCLIP_HUR.train.neg_667		+
chr14	70112425	70112460	PARCLIP_HUR.train.neg_24798		+
chr2	233444645	233444663	PARCLIP_HUR.train.neg_56727		+
chr20	48524863	48524884	PARCLIP_HUR.train.neg_63316		-
chr18	29124251	29124273	PARCLIP_HUR.train.neg_45377		+
chr10	93668364	93668382	PARCLIP_HUR.train.neg_7625		-
chr16	3691266	3691290	PARCLIP_HUR.train.neg_33756		+
chr16	30594993	30595016	PARCLIP_HUR.train.neg_34673		+
chr13	96286408	96286431	PARCLIP_HUR.train.neg_22735		-
chr13	113393947	113393970	PARCLIP_HUR.train.neg_20520		+
chr20	38670907	38670929	PARCLIP_HUR.train.neg_60160		+
chr13	96634633	96634654	PARCLIP_HUR.train.neg_22755		-
chr15	69817919	69817942	PARCLIP_HUR.train.neg_29883		+
chr6	37298587	37298605	PARCLIP_HUR.train.neg_88591		+
chr5	138049411	138049439	PARCLIP_HUR.train.neg_85136		+
chr15	73461176	73461203	PARCLIP_HUR.train.neg_30001		+
chr6	84888121	84888146	PARCLIP_HUR.train.neg_91438		-
chr14	103913200	103913222	PARCLIP_HUR.train.neg_25731		+
chr10	60032511	60032541	PARCLIP_HUR.train.neg_4493		+
chr22	25451287	25451309	PARCLIP_HUR.train.neg_69943		+
chr3	40387363	40387408	PARCLIP_HUR.train.neg_77370		-
chr5	70863085	70863105	PARCLIP_HUR.train.neg_84184		+
chr15	82649987	82650009	PARCLIP_HUR.train.neg_30376		+
chr13	21732065	21732083	PARCLIP_HUR.train.neg_20912		-
chr18	33076862	33076879	PARCLIP_HUR.train.neg_48326		-
chr22	30951336	30951358	PARCLIP_HUR.train.neg_73066		-
chr5	178405881	178405902	PARCLIP_HUR.train.neg_85502		+
chrX	49702286	49702321	PARCLIP_HUR.train.neg_107447		+
chr2	71337293	71337312	PARCLIP_HUR.train.neg_57611		-
chr17	43580718	43580746	PARCLIP_HUR.train.neg_40308		+
chr7	12396988	12397011	PARCLIP_HUR.train.neg_94970		-
chr15	89436738	89436762	PARCLIP_HUR.train.neg_33177		-
chr15	34634202	34634230	PARCLIP_HUR.train.neg_31241		-
chr5	177631720	177631757	PARCLIP_HUR.train.neg_85489		+
chrY	14869425	14869449	PARCLIP_HUR.train.neg_111432		+
chr16	50233800	50233822	PARCLIP_HUR.train.neg_34957		+
chr19	55525358	55525376	PARCLIP_HUR.train.neg_52025		+
chr8	11202550	11202574	PARCLIP_HUR.train.neg_97161		+
chr6	11184033	11184055	PARCLIP_HUR.train.neg_90193		-
chr5	115573493	115573513	PARCLIP_HUR.train.neg_84825		+
chr16	739715	739764	PARCLIP_HUR.train.neg_33518		+
chr19	4451790	4451821	PARCLIP_HUR.train.neg_52670		-
chr20	55976407	55976427	PARCLIP_HUR.train.neg_60836		+
chr19	35495246	35495267	PARCLIP_HUR.train.neg_50854		+
chr16	3490692	3490714	PARCLIP_HUR.train.neg_36409		-
chr8	54719935	54719953	PARCLIP_HUR.train.neg_100372		-
chr10	44140497	44140521	PARCLIP_HUR.train.neg_6867		-
chr20	31446342	31446389	PARCLIP_HUR.train.neg_59659		+
chr10	106072076	106072098	PARCLIP_HUR.train.neg_7988		-
chr20	62627542	62627569	PARCLIP_HUR.train.neg_63795		-
chr17	40985521	40985551	PARCLIP_HUR.train.neg_40172		+
chr16	30583800	30583827	PARCLIP_HUR.train.neg_34663		+
chr12	57483276	57483305	PARCLIP_HUR.train.neg_14589		+
chr20	32655114	32655142	PARCLIP_HUR.train.neg_59745		+
chr4	71701967	71701990	PARCLIP_HUR.train.neg_82177		-
chr15	66014718	66014745	PARCLIP_HUR.train.neg_32474		-
chr2	37536088	37536112	PARCLIP_HUR.train.neg_57183		-
chr18	58488818	58488853	PARCLIP_HUR.train.neg_49124		-
chr8	17500984	17501006	PARCLIP_HUR.train.neg_97322		+
chr4	72203021	72203055	PARCLIP_HUR.train.neg_80001		+
chr14	99957339	99957369	PARCLIP_HUR.train.neg_25539		+
chr1	179394415	179394443	PARCLIP_HUR.train.neg_1716		+
chr12	9091084	9091111	PARCLIP_HUR.train.neg_13607		+
chr3	39193057	39193091	PARCLIP_HUR.train.neg_77366		-
chr12	22201247	22201282	PARCLIP_HUR.train.neg_13877		+
chrY	16726578	16726601	PARCLIP_HUR.train.neg_112714		+
chr10	60154383	60154412	PARCLIP_HUR.train.neg_4527		+
chr5	63626084	63626115	PARCLIP_HUR.train.neg_84002		+
chr19	4194623	4194652	PARCLIP_HUR.train.neg_49843		+
chr17	2634740	2634770	PARCLIP_HUR.train.neg_41668		-
chr22	19864861	19864891	PARCLIP_HUR.train.neg_72391		-
chr4	68309953	68309979	PARCLIP_HUR.train.neg_82106		-
chr4	113521119	113521138	PARCLIP_HUR.train.neg_82825		-
chr5	31532509	31532530	PARCLIP_HUR.train.neg_83634		+
chr20	35811928	35811953	PARCLIP_HUR.train.neg_59945		+
chr20	33261492	33261521	PARCLIP_HUR.train.neg_62331		-
chr1	71819191	71819226	PARCLIP_HUR.train.neg_998		+
chr18	40659975	40660010	PARCLIP_HUR.train.neg_48508		-
chr22	46645166	46645189	PARCLIP_HUR.train.neg_74449		-
chr5	43183661	43183684	PARCLIP_HUR.train.neg_83807		+
chr13	37015672	37015711	PARCLIP_HUR.train.neg_18746		+
chr11	4222935	4222954	PARCLIP_HUR.train.neg_8540		+
chr19	5302314	5302340	PARCLIP_HUR.train.neg_52718		-
chr21	30444871	30444893	PARCLIP_HUR.train.neg_67443		-
chr7	41152358	41152376	PARCLIP_HUR.train.neg_93004		+
chr14	74955449	74955474	PARCLIP_HUR.train.neg_27487		-
chr4	90204483	90204506	PARCLIP_HUR.train.neg_82513		-
chr6	116599256	116599276	PARCLIP_HUR.train.neg_91855		-
chr8	655992	656017	PARCLIP_HUR.train.neg_99532		-
chr3	15296594	15296613	PARCLIP_HUR.train.neg_77062		-
chr20	2474234	2474259	PARCLIP_HUR.train.neg_61436		-
chr15	90550921	90550947	PARCLIP_HUR.train.neg_30641		+
chr4	152577943	152577972	PARCLIP_HUR.train.neg_81018		+
chr9	27488788	27488816	PARCLIP_HUR.train.neg_104531		-
chr13	27847244	27847260	PARCLIP_HUR.train.neg_18415		+
chr18	32849161	32849185	PARCLIP_HUR.train.neg_48256		-
chr21	37416971	37417006	PARCLIP_HUR.train.neg_68089		-
chr20	35572071	35572097	PARCLIP_HUR.train.neg_62615		-
chr16	3354146	3354165	PARCLIP_HUR.train.neg_36399		-
chr12	9076158	9076179	PARCLIP_HUR.train.neg_13601		+
chr7	139541728	139541749	PARCLIP_HUR.train.neg_94487		+
chr10	27458310	27458335	PARCLIP_HUR.train.neg_4133		+
chr16	29697004	29697028	PARCLIP_HUR.train.neg_34586		+
chr18	258703	258730	PARCLIP_HUR.train.neg_47035		-
chr1	31428474	31428499	PARCLIP_HUR.train.neg_2291		-
chr16	75674674	75674700	PARCLIP_HUR.train.neg_38280		-
chrX	47328710	47328732	PARCLIP_HUR.train.neg_109557		-
chr18	60000960	60000978	PARCLIP_HUR.train.neg_46480		+
chr7	16797826	16797855	PARCLIP_HUR.train.neg_92589		+
chr4	90217956	90217974	PARCLIP_HUR.train.neg_82516		-
chr21	28756070	28756097	PARCLIP_HUR.train.neg_67219		-
chr3	197678574	197678594	PARCLIP_HUR.train.neg_76845		+
chr8	117763368	117763387	PARCLIP_HUR.train.neg_101369		-
chr9	15435684	15435712	PARCLIP_HUR.train.neg_101933		+
chr6	17605825	17605852	PARCLIP_HUR.train.neg_87906		+
chr22	27757874	27757897	PARCLIP_HUR.train.neg_70218		+
chr22	46790364	46790382	PARCLIP_HUR.train.neg_74457		-
chr1	35248251	35248284	PARCLIP_HUR.train.neg_2348		-
chr18	56697995	56698017	PARCLIP_HUR.train.neg_46374		+
chr10	127389402	127389423	PARCLIP_HUR.train.neg_8302		-
chr7	7478751	7478779	PARCLIP_HUR.train.neg_94932		-
chr9	78702678	78702706	PARCLIP_HUR.train.neg_102650		+
chr13	37549512	37549544	PARCLIP_HUR.train.neg_21548		-
chr10	7842066	7842086	PARCLIP_HUR.train.neg_3783		+
chr11	128850540	128850570	PARCLIP_HUR.train.neg_13216		-
chr16	88684638	88684663	PARCLIP_HUR.train.neg_36046		+
chr15	90382047	90382065	PARCLIP_HUR.train.neg_33235		-
chr16	23717703	23717738	PARCLIP_HUR.train.neg_37092		-
chr22	31039826	31039853	PARCLIP_HUR.train.neg_70424		+
chr12	66548545	66548579	PARCLIP_HUR.train.neg_17115		-
chr21	30636835	30636870	PARCLIP_HUR.train.neg_64431		+
chr21	42544806	42544836	PARCLIP_HUR.train.neg_65615		+
chr7	27831556	27831578	PARCLIP_HUR.train.neg_92763		+
chr17	7404144	7404196	PARCLIP_HUR.train.neg_38874		+
chr8	6734063	6734086	PARCLIP_HUR.train.neg_97100		+
chr5	10400645	10400664	PARCLIP_HUR.train.neg_83516		+
chr3	40523503	40523529	PARCLIP_HUR.train.neg_75354		+
chr16	89986532	89986567	PARCLIP_HUR.train.neg_36124		+
chr1	111687529	111687549	PARCLIP_HUR.train.neg_1314		+
chr1	171779363	171779385	PARCLIP_HUR.train.neg_1682		+
chrX	128675225	128675246	PARCLIP_HUR.train.neg_108567		+
chr11	67846650	67846680	PARCLIP_HUR.train.neg_12305		-
chr19	57743446	57743465	PARCLIP_HUR.train.neg_52179		+
chr6	24316988	24317012	PARCLIP_HUR.train.neg_90338		-
chr6	71291072	71291092	PARCLIP_HUR.train.neg_89081		+
chr18	43664243	43664261	PARCLIP_HUR.train.neg_48618		-
chr16	58399555	58399580	PARCLIP_HUR.train.neg_35246		+
chr16	90183300	90183325	PARCLIP_HUR.train.neg_36170		+
chr21	18907759	18907788	PARCLIP_HUR.train.neg_64028		+
chr8	145718736	145718756	PARCLIP_HUR.train.neg_99501		+
chrY	14937838	14937868	PARCLIP_HUR.train.neg_111712		+
chrY	15883079	15883114	PARCLIP_HUR.train.neg_111921		+
chr17	11581367	11581389	PARCLIP_HUR.train.neg_38979		+
chr1	40541355	40541387	PARCLIP_HUR.train.neg_2472		-
chr4	133019269	133019291	PARCLIP_HUR.train.neg_83004		-
chr1	205700592	205700615	PARCLIP_HUR.train.neg_3529		-
chr2	100912362	100912397	PARCLIP_HUR.train.neg_57891		-
chr12	85650552	85650575	PARCLIP_HUR.train.neg_15062		+
chr6	41879361	41879383	PARCLIP_HUR.train.neg_91020		-
chr6	33243744	33243765	PARCLIP_HUR.train.neg_88445		+
chr20	50815479	50815504	PARCLIP_HUR.train.neg_63461		-
chr4	97646765	97646792	PARCLIP_HUR.train.neg_80429		+
chr9	27560413	27560450	PARCLIP_HUR.train.neg_104544		-
chrY	13499873	13499892	PARCLIP_HUR.train.neg_113735		-
chr8	131318617	131318635	PARCLIP_HUR.train.neg_101564		-
chr1	109922082	109922101	PARCLIP_HUR.train.neg_3085		-
chrX	13698360	13698384	PARCLIP_HUR.train.neg_106579		+
chr15	43770061	43770095	PARCLIP_HUR.train.neg_31630		-
chr17	40847452	40847474	PARCLIP_HUR.train.neg_42874		-
chr21	11014001	11014029	PARCLIP_HUR.train.neg_66720		-
chr21	24439506	24439541	PARCLIP_HUR.train.neg_64215		+
chr8	96375477	96375508	PARCLIP_HUR.train.neg_98912		+
chr17	62522777	62522800	PARCLIP_HUR.train.neg_40972		+
chr17	35972109	35972143	PARCLIP_HUR.train.neg_42558		-
chr15	42506107	42506133	PARCLIP_HUR.train.neg_28863		+
chr16	49876479	49876500	PARCLIP_HUR.train.neg_37501		-
chr18	43697141	43697174	PARCLIP_HUR.train.neg_45891		+
chr21	45477366	45477390	PARCLIP_HUR.train.neg_66123		+
chr21	46625377	46625412	PARCLIP_HUR.train.neg_66350		+
chr19	54737031	54737066	PARCLIP_HUR.train.neg_52007		+
chr21	40374487	40374507	PARCLIP_HUR.train.neg_68345		-
chr15	74778639	74778674	PARCLIP_HUR.train.neg_32778		-
chr7	75245596	75245618	PARCLIP_HUR.train.neg_95848		-
chr19	59067598	59067641	PARCLIP_HUR.train.neg_54917		-
chr12	38717625	38717649	PARCLIP_HUR.train.neg_14087		+
chr7	6728415	6728438	PARCLIP_HUR.train.neg_94915		-
chr13	48617546	48617565	PARCLIP_HUR.train.neg_19235		+
chr19	4260581	4260600	PARCLIP_HUR.train.neg_49853		+
chr1	91868101	91868125	PARCLIP_HUR.train.neg_2955		-
chr19	58097058	58097075	PARCLIP_HUR.train.neg_52247		+
chr12	75896886	75896908	PARCLIP_HUR.train.neg_17232		-
chr22	42531466	42531488	PARCLIP_HUR.train.neg_71552		+
chr12	102452909	102452941	PARCLIP_HUR.train.neg_17516		-
chr6	1610769	1610804	PARCLIP_HUR.train.neg_87605		+
chrY	16912908	16912950	PARCLIP_HUR.train.neg_114140		-
chr18	471597	471617	PARCLIP_HUR.train.neg_47075		-
chr6	28410844	28410869	PARCLIP_HUR.train.neg_90473		-
chr6	155575236	155575259	PARCLIP_HUR.train.neg_92183		-
chr11	47594154	47594174	PARCLIP_HUR.train.neg_11817		-
chr19	2271355	2271389	PARCLIP_HUR.train.neg_49701		+
chr18	77903067	77903088	PARCLIP_HUR.train.neg_46958		+
chr22	41550774	41550799	PARCLIP_HUR.train.neg_71337		+
chr18	45440251	45440280	PARCLIP_HUR.train.neg_48730		-
chr6	30029044	30029071	PARCLIP_HUR.train.neg_88234		+
chr4	41446113	41446139	PARCLIP_HUR.train.neg_79656		+
chr8	27144543	27144561	PARCLIP_HUR.train.neg_99960		-
chr17	55038217	55038238	PARCLIP_HUR.train.neg_43347		-
chr13	52987359	52987379	PARCLIP_HUR.train.neg_22293		-
chr7	45142070	45142088	PARCLIP_HUR.train.neg_95566		-
chr2	27271917	27271948	PARCLIP_HUR.train.neg_55195		+
chr7	99062528	99062547	PARCLIP_HUR.train.neg_96191		-
chr19	3532264	3532291	PARCLIP_HUR.train.neg_49816		+
chr10	74582306	74582327	PARCLIP_HUR.train.neg_4867		+
chr21	34822401	34822443	PARCLIP_HUR.train.neg_64781		+
chr2	149996703	149996729	PARCLIP_HUR.train.neg_56425		+
chr19	45715847	45715868	PARCLIP_HUR.train.neg_51517		+
chrX	131373048	131373083	PARCLIP_HUR.train.neg_108646		+
chr20	57566249	57566277	PARCLIP_HUR.train.neg_60945		+
chr14	38060250	38060270	PARCLIP_HUR.train.neg_26459		-
chr4	174292470	174292491	PARCLIP_HUR.train.neg_81129		+
chr5	65343903	65343939	PARCLIP_HUR.train.neg_84038		+
chr14	69887118	69887142	PARCLIP_HUR.train.neg_24769		+
chr17	41141049	41141073	PARCLIP_HUR.train.neg_40191		+
chr7	99120185	99120212	PARCLIP_HUR.train.neg_93825		+
chrY	7586231	7586258	PARCLIP_HUR.train.neg_113262		-
chr6	28107215	28107250	PARCLIP_HUR.train.neg_88156		+
chr19	21234698	21234721	PARCLIP_HUR.train.neg_50582		+
chr11	2676760	2676782	PARCLIP_HUR.train.neg_11033		-
chr6	34947565	34947586	PARCLIP_HUR.train.neg_88491		+
chr22	40751891	40751926	PARCLIP_HUR.train.neg_71255		+
chr2	122505595	122505623	PARCLIP_HUR.train.neg_56300		+
chr2	97636398	97636425	PARCLIP_HUR.train.neg_57823		-
chr20	17963347	17963382	PARCLIP_HUR.train.neg_59110		+
chr1	53001351	53001374	PARCLIP_HUR.train.neg_2662		-
chr5	159845926	159845947	PARCLIP_HUR.train.neg_87462		-
chr17	10612907	10612937	PARCLIP_HUR.train.neg_41998		-
chr10	51375690	51375711	PARCLIP_HUR.train.neg_4408		+
chr20	51837314	51837337	PARCLIP_HUR.train.neg_60691		+
chr4	166109585	166109609	PARCLIP_HUR.train.neg_83240		-
chr22	41603610	41603629	PARCLIP_HUR.train.neg_71348		+
chr22	42269448	42269470	PARCLIP_HUR.train.neg_71489		+
chr5	68421354	68421384	PARCLIP_HUR.train.neg_84073		+
chr10	70459307	70459350	PARCLIP_HUR.train.neg_4646		+
chr2	9384803	9384832	PARCLIP_HUR.train.neg_54997		+
chr22	46666821	46666850	PARCLIP_HUR.train.neg_71784		+
chr9	23697204	23697234	PARCLIP_HUR.train.neg_104472		-
chr17	44423402	44423426	PARCLIP_HUR.train.neg_43050		-
chr5	33137360	33137381	PARCLIP_HUR.train.neg_85814		-
chr7	35058357	35058385	PARCLIP_HUR.train.neg_95331		-
chr6	154574645	154574674	PARCLIP_HUR.train.neg_92175		-
chr14	100708663	100708685	PARCLIP_HUR.train.neg_25579		+
chr9	107537903	107537929	PARCLIP_HUR.train.neg_103293		+
chr8	52736577	52736604	PARCLIP_HUR.train.neg_100333		-
chr7	111944957	111944974	PARCLIP_HUR.train.neg_94117		+
chr1	104119605	104119617	PARCLIP_HUR.train.neg_1247		+
chr22	40982076	40982101	PARCLIP_HUR.train.neg_73905		-
chr18	9588631	9588652	PARCLIP_HUR.train.neg_44659		+
chr22	47466706	47466736	PARCLIP_HUR.train.neg_71862		+
chr19	2272919	2272941	PARCLIP_HUR.train.neg_49705		+
chr4	107211894	107211916	PARCLIP_HUR.train.neg_82727		-
chr22	46450290	46450316	PARCLIP_HUR.train.neg_71712		+
chr3	1350109	1350138	PARCLIP_HUR.train.neg_74632		+
chr2	189014716	189014741	PARCLIP_HUR.train.neg_58373		-
chr1	115202124	115202141	PARCLIP_HUR.train.neg_3174		-
chr5	79813050	79813071	PARCLIP_HUR.train.neg_84450		+
chr19	53211415	53211445	PARCLIP_HUR.train.neg_54635		-
chr11	61164228	61164254	PARCLIP_HUR.train.neg_9477		+
chr9	33039602	33039630	PARCLIP_HUR.train.neg_102107		+
chr19	36608253	36608288	PARCLIP_HUR.train.neg_50945		+
chr1	40932253	40932319	PARCLIP_HUR.train.neg_659		+
chr13	22254414	22254435	PARCLIP_HUR.train.neg_18262		+
chr5	68722679	68722707	PARCLIP_HUR.train.neg_84120		+
chr17	57448284	57448307	PARCLIP_HUR.train.neg_40766		+
chr4	26875227	26875255	PARCLIP_HUR.train.neg_79446		+
chr15	28296968	28296988	PARCLIP_HUR.train.neg_31090		-
chrX	134386249	134386269	PARCLIP_HUR.train.neg_110998		-
chr22	20858868	20858886	PARCLIP_HUR.train.neg_69507		+
chr21	34920662	34920678	PARCLIP_HUR.train.neg_64813		+
chr14	45624857	45624877	PARCLIP_HUR.train.neg_23890		+
chr9	70480199	70480216	PARCLIP_HUR.train.neg_104875		-
chr18	23832600	23832626	PARCLIP_HUR.train.neg_45333		+
chr12	100720055	100720073	PARCLIP_HUR.train.neg_15216		+
chr20	45595242	45595268	PARCLIP_HUR.train.neg_60463		+
chr2	70951785	70951810	PARCLIP_HUR.train.neg_57600		-
chr1	71852899	71852924	PARCLIP_HUR.train.neg_999		+
chr15	48837269	48837305	PARCLIP_HUR.train.neg_31781		-
chr2	70486709	70486738	PARCLIP_HUR.train.neg_55843		+
chr20	21494300	21494323	PARCLIP_HUR.train.neg_61951		-
chr12	69765164	69765183	PARCLIP_HUR.train.neg_14859		+
chr7	30112155	30112177	PARCLIP_HUR.train.neg_92797		+
chr21	47687066	47687085	PARCLIP_HUR.train.neg_69165		-
chr14	24621917	24621937	PARCLIP_HUR.train.neg_23401		+
chr22	17857427	17857455	PARCLIP_HUR.train.neg_69293		+
chr2	110996788	110996815	PARCLIP_HUR.train.neg_57962		-
chr20	5107561	5107587	PARCLIP_HUR.train.neg_58740		+
chr20	44002461	44002485	PARCLIP_HUR.train.neg_60370		+
chr18	19335417	19335441	PARCLIP_HUR.train.neg_45097		+
chr18	9602652	9602672	PARCLIP_HUR.train.neg_47442		-
chr4	41265740	41265769	PARCLIP_HUR.train.neg_79647		+
chr1	1676943	1676962	PARCLIP_HUR.train.neg_1931		-
chr21	40370369	40370390	PARCLIP_HUR.train.neg_68334		-
chr8	86309728	86309748	PARCLIP_HUR.train.neg_98671		+
chr13	50251150	50251172	PARCLIP_HUR.train.neg_22155		-
chr6	30632714	30632732	PARCLIP_HUR.train.neg_90562		-
chr1	156913784	156913804	PARCLIP_HUR.train.neg_3381		-
chr14	67845714	67845736	PARCLIP_HUR.train.neg_24679		+
chr8	37596164	37596199	PARCLIP_HUR.train.neg_97827		+
chr10	63811509	63811528	PARCLIP_HUR.train.neg_4558		+
chrX	134495020	134495036	PARCLIP_HUR.train.neg_108707		+
chr4	2553150	2553190	PARCLIP_HUR.train.neg_79006		+
chr1	151059693	151059712	PARCLIP_HUR.train.neg_1525		+
chr9	134142717	134142743	PARCLIP_HUR.train.neg_106187		-
chr2	29118063	29118103	PARCLIP_HUR.train.neg_55259		+
chr18	50288162	50288186	PARCLIP_HUR.train.neg_46109		+
chr8	33354429	33354457	PARCLIP_HUR.train.neg_97769		+
chr19	45972530	45972562	PARCLIP_HUR.train.neg_51533		+
chr6	53372708	53372735	PARCLIP_HUR.train.neg_91226		-
chr17	29055428	29055454	PARCLIP_HUR.train.neg_39515		+
chr4	15614697	15614724	PARCLIP_HUR.train.neg_81560		-
chr13	107215412	107215438	PARCLIP_HUR.train.neg_22986		-
chr16	47396013	47396045	PARCLIP_HUR.train.neg_37469		-
chr19	13927665	13927696	PARCLIP_HUR.train.neg_50241		+
chr5	173871354	173871375	PARCLIP_HUR.train.neg_85453		+
chr9	69226214	69226230	PARCLIP_HUR.train.neg_104856		-
chr3	72566669	72566700	PARCLIP_HUR.train.neg_77988		-
chr12	32985237	32985265	PARCLIP_HUR.train.neg_16458		-
chr16	66505149	66505172	PARCLIP_HUR.train.neg_37798		-
chr2	99695156	99695175	PARCLIP_HUR.train.neg_57855		-
chr3	81612337	81612362	PARCLIP_HUR.train.neg_78039		-
chr19	44100284	44100307	PARCLIP_HUR.train.neg_54196		-
chr16	70380458	70380477	PARCLIP_HUR.train.neg_37994		-
chr16	57551574	57551603	PARCLIP_HUR.train.neg_37671		-
chr18	76999797	76999815	PARCLIP_HUR.train.neg_46857		+
chr10	74330488	74330515	PARCLIP_HUR.train.neg_7337		-
chr15	47847814	47847838	PARCLIP_HUR.train.neg_29166		+
chr12	9068911	9068935	PARCLIP_HUR.train.neg_13597		+
chrY	21226262	21226286	PARCLIP_HUR.train.neg_114652		-
chr6	27111722	27111756	PARCLIP_HUR.train.neg_90429		-
chr18	117708	117739	PARCLIP_HUR.train.neg_44142		+
chr12	56177668	56177694	PARCLIP_HUR.train.neg_16858		-
chr15	62860313	62860335	PARCLIP_HUR.train.neg_29508		+
chr16	9190451	9190478	PARCLIP_HUR.train.neg_33884		+
chr9	32548103	32548122	PARCLIP_HUR.train.neg_104570		-
chr1	47819165	47819195	PARCLIP_HUR.train.neg_786		+
chr18	71953738	71953767	PARCLIP_HUR.train.neg_49448		-
chr8	28310240	28310262	PARCLIP_HUR.train.neg_97651		+
chr18	14205768	14205799	PARCLIP_HUR.train.neg_45030		+
chr8	41447767	41447788	PARCLIP_HUR.train.neg_98013		+
chr20	55755987	55756022	PARCLIP_HUR.train.neg_63506		-
chr13	27714644	27714668	PARCLIP_HUR.train.neg_21171		-
chr9	88837727	88837751	PARCLIP_HUR.train.neg_105174		-
chr13	29731949	29731969	PARCLIP_HUR.train.neg_18524		+
chr21	44837736	44837755	PARCLIP_HUR.train.neg_68721		-
chr9	140385185	140385211	PARCLIP_HUR.train.neg_106346		-
chr7	27195392	27195412	PARCLIP_HUR.train.neg_95191		-
chr21	38461246	38461276	PARCLIP_HUR.train.neg_65209		+
chr8	22478395	22478417	PARCLIP_HUR.train.neg_97480		+
chr12	13350706	13350728	PARCLIP_HUR.train.neg_13722		+
chr20	48311461	48311483	PARCLIP_HUR.train.neg_63302		-
chr13	41427045	41427063	PARCLIP_HUR.train.neg_21719		-
chr9	88844564	88844600	PARCLIP_HUR.train.neg_105178		-
chr20	40835363	40835389	PARCLIP_HUR.train.neg_62790		-
chr5	93998987	93999005	PARCLIP_HUR.train.neg_84618		+
chr1	55664921	55664945	PARCLIP_HUR.train.neg_2726		-
chr17	40160306	40160341	PARCLIP_HUR.train.neg_42791		-
chr8	21814330	21814356	PARCLIP_HUR.train.neg_97402		+
chr2	139289327	139289353	PARCLIP_HUR.train.neg_56403		+
chr14	38060692	38060720	PARCLIP_HUR.train.neg_26460		-
chr8	90914474	90914500	PARCLIP_HUR.train.neg_98749		+
chr4	154523879	154523900	PARCLIP_HUR.train.neg_81054		+
chr13	50085995	50086030	PARCLIP_HUR.train.neg_19373		+
chr6	31796141	31796165	PARCLIP_HUR.train.neg_88372		+
chr16	23157226	23157247	PARCLIP_HUR.train.neg_37004		-
chr4	157742073	157742107	PARCLIP_HUR.train.neg_83197		-
chr20	43534390	43534411	PARCLIP_HUR.train.neg_60322		+
chr1	85493963	85493988	PARCLIP_HUR.train.neg_2891		-
chr21	35132761	35132786	PARCLIP_HUR.train.neg_64870		+
chr8	87534471	87534498	PARCLIP_HUR.train.neg_98715		+
chr2	48107097	48107113	PARCLIP_HUR.train.neg_57318		-
chr7	1012222	1012240	PARCLIP_HUR.train.neg_94732		-
chr20	32845077	32845100	PARCLIP_HUR.train.neg_62302		-
chr2	74644653	74644671	PARCLIP_HUR.train.neg_57658		-
chrY	7603534	7603552	PARCLIP_HUR.train.neg_113354		-
chr22	18589317	18589338	PARCLIP_HUR.train.neg_69370		+
chr17	44159925	44159950	PARCLIP_HUR.train.neg_43029		-
chr22	19922879	19922896	PARCLIP_HUR.train.neg_72413		-
chr7	92103005	92103034	PARCLIP_HUR.train.neg_93644		+
chrY	7632154	7632178	PARCLIP_HUR.train.neg_113498		-
chr5	141347881	141347918	PARCLIP_HUR.train.neg_85214		+
chr17	17681033	17681057	PARCLIP_HUR.train.neg_39133		+
chr10	13249731	13249757	PARCLIP_HUR.train.neg_3911		+
chr6	42595660	42595690	PARCLIP_HUR.train.neg_88700		+
chr17	40487828	40487849	PARCLIP_HUR.train.neg_42828		-
chr8	141521473	141521497	PARCLIP_HUR.train.neg_99421		+
chr16	48739882	48739903	PARCLIP_HUR.train.neg_34912		+
chr10	25139210	25139235	PARCLIP_HUR.train.neg_6565		-
chr13	98101787	98101816	PARCLIP_HUR.train.neg_20081		+
chr5	132103280	132103304	PARCLIP_HUR.train.neg_87076		-
chr15	69225121	69225146	PARCLIP_HUR.train.neg_29831		+
chr5	110100849	110100874	PARCLIP_HUR.train.neg_84738		+
chr12	106633888	106633941	PARCLIP_HUR.train.neg_17587		-
chrX	103173713	103173737	PARCLIP_HUR.train.neg_108217		+
chr15	86809475	86809522	PARCLIP_HUR.train.neg_30521		+
chr12	50133279	50133307	PARCLIP_HUR.train.neg_14275		+
chr10	22828290	22828313	PARCLIP_HUR.train.neg_6527		-
chr3	38595652	38595682	PARCLIP_HUR.train.neg_77340		-
chr5	72686046	72686078	PARCLIP_HUR.train.neg_84228		+
chr17	1560088	1560110	PARCLIP_HUR.train.neg_41604		-
chr3	150274487	150274510	PARCLIP_HUR.train.neg_76589		+
chr19	20361289	20361308	PARCLIP_HUR.train.neg_53482		-
chr9	35078028	35078047	PARCLIP_HUR.train.neg_104707		-
chr20	56255792	56255817	PARCLIP_HUR.train.neg_63533		-
chr17	29620294	29620324	PARCLIP_HUR.train.neg_39590		+
chr5	131960806	131960841	PARCLIP_HUR.train.neg_85027		+
chr21	34778480	34778497	PARCLIP_HUR.train.neg_64750		+
chr15	101140890	101140919	PARCLIP_HUR.train.neg_33391		-
chr2	231913919	231913949	PARCLIP_HUR.train.neg_56719		+
chr8	110560169	110560188	PARCLIP_HUR.train.neg_99167		+
chr6	43740620	43740641	PARCLIP_HUR.train.neg_88815		+
chrY	13513659	13513686	PARCLIP_HUR.train.neg_113906		-
chr13	60373102	60373124	PARCLIP_HUR.train.neg_22328		-
chr15	39875255	39875279	PARCLIP_HUR.train.neg_28642		+
chr12	117596894	117596916	PARCLIP_HUR.train.neg_17827		-
chr14	54895315	54895335	PARCLIP_HUR.train.neg_26864		-
chr6	32179621	32179643	PARCLIP_HUR.train.neg_90729		-
chr1	225780267	225780293	PARCLIP_HUR.train.neg_3560		-
chrY	7647996	7648020	PARCLIP_HUR.train.neg_113571		-
chr12	100428258	100428286	PARCLIP_HUR.train.neg_17482		-
chr1	26214401	26214431	PARCLIP_HUR.train.neg_2217		-
chr11	36469343	36469364	PARCLIP_HUR.train.neg_9167		+
chr8	82753372	82753399	PARCLIP_HUR.train.neg_100778		-
chr19	37396704	37396728	PARCLIP_HUR.train.neg_53908		-
chr21	43234068	43234103	PARCLIP_HUR.train.neg_68550		-
chr15	89810405	89810435	PARCLIP_HUR.train.neg_30614		+
chr18	19210644	19210675	PARCLIP_HUR.train.neg_45088		+
chr17	59975985	59976014	PARCLIP_HUR.train.neg_43521		-
chr14	77683145	77683173	PARCLIP_HUR.train.neg_25158		+
chr12	56224331	56224360	PARCLIP_HUR.train.neg_14477		+
chr17	18575275	18575298	PARCLIP_HUR.train.neg_42178		-
chr9	98213117	98213144	PARCLIP_HUR.train.neg_105399		-
chrY	14922742	14922762	PARCLIP_HUR.train.neg_111652		+
chr21	47843347	47843372	PARCLIP_HUR.train.neg_66532		+
chr19	41945792	41945810	PARCLIP_HUR.train.neg_54140		-
chrX	107967815	107967839	PARCLIP_HUR.train.neg_110536		-
chr21	9955204	9955227	PARCLIP_HUR.train.neg_66668		-
chr16	66834929	66834960	PARCLIP_HUR.train.neg_37841		-
chr6	41061730	41061755	PARCLIP_HUR.train.neg_88651		+
chr10	122526269	122526289	PARCLIP_HUR.train.neg_8203		-
chr7	77316893	77316919	PARCLIP_HUR.train.neg_95893		-
chr15	75081820	75081842	PARCLIP_HUR.train.neg_30085		+
chr6	30696864	30696887	PARCLIP_HUR.train.neg_90586		-
chr21	32577510	32577531	PARCLIP_HUR.train.neg_67514		-
chr5	64536549	64536568	PARCLIP_HUR.train.neg_86309		-
chr14	58718731	58718755	PARCLIP_HUR.train.neg_24361		+
chr19	38281832	38281871	PARCLIP_HUR.train.neg_51125		+
chr6	37142539	37142560	PARCLIP_HUR.train.neg_88582		+
chr15	76578364	76578391	PARCLIP_HUR.train.neg_32872		-
chr4	52861081	52861104	PARCLIP_HUR.train.neg_81942		-
chr3	179114109	179114132	PARCLIP_HUR.train.neg_78738		-
chr22	42995428	42995447	PARCLIP_HUR.train.neg_74246		-
chr7	14016543	14016565	PARCLIP_HUR.train.neg_94983		-
chr17	66641788	66641813	PARCLIP_HUR.train.neg_41128		+
chr8	124249741	124249761	PARCLIP_HUR.train.neg_101462		-
chrY	16893295	16893320	PARCLIP_HUR.train.neg_113094		+
chr2	232867394	232867420	PARCLIP_HUR.train.neg_58462		-
chr4	83354367	83354396	PARCLIP_HUR.train.neg_80212		+
chrX	101968880	101968909	PARCLIP_HUR.train.neg_108161		+
chr12	6788782	6788811	PARCLIP_HUR.train.neg_16011		-
chr2	207977335	207977362	PARCLIP_HUR.train.neg_58408		-
chr8	69409442	69409464	PARCLIP_HUR.train.neg_98448		+
chr2	43581550	43581570	PARCLIP_HUR.train.neg_57256		-
chr21	26639122	26639155	PARCLIP_HUR.train.neg_66987		-
chr13	33210521	33210544	PARCLIP_HUR.train.neg_18631		+
chr6	13629639	13629665	PARCLIP_HUR.train.neg_87833		+
chr10	99183608	99183629	PARCLIP_HUR.train.neg_7750		-
chr1	149676519	149676540	PARCLIP_HUR.train.neg_1491		+
chr22	42057387	42057415	PARCLIP_HUR.train.neg_71432		+
chr5	153816900	153816926	PARCLIP_HUR.train.neg_87406		-
chr21	44313603	44313630	PARCLIP_HUR.train.neg_65876		+
chr13	114135296	114135320	PARCLIP_HUR.train.neg_23150		-
chrY	16833732	16833760	PARCLIP_HUR.train.neg_112971		+
chr9	111941329	111941357	PARCLIP_HUR.train.neg_105721		-
chr20	48808679	48808707	PARCLIP_HUR.train.neg_60616		+
chrX	74362752	74362774	PARCLIP_HUR.train.neg_110202		-
chr22	32112196	32112209	PARCLIP_HUR.train.neg_73247		-
chrX	71440523	71440546	PARCLIP_HUR.train.neg_110061		-
chr1	162484396	162484417	PARCLIP_HUR.train.neg_1620		+
chr21	30421125	30421144	PARCLIP_HUR.train.neg_64405		+
chr11	102232063	102232097	PARCLIP_HUR.train.neg_10417		+
chr1	1248719	1248738	PARCLIP_HUR.train.neg_1893		-
chr4	16818048	16818068	PARCLIP_HUR.train.neg_81586		-
chr16	15142637	15142663	PARCLIP_HUR.train.neg_36762		-
chr17	30784605	30784632	PARCLIP_HUR.train.neg_39663		+
chr1	1804267	1804297	PARCLIP_HUR.train.neg_1943		-
chr3	11443688	11443712	PARCLIP_HUR.train.neg_74849		+
chr21	28774326	28774352	PARCLIP_HUR.train.neg_67225		-
chr6	136563213	136563232	PARCLIP_HUR.train.neg_92032		-
chr20	20654519	20654537	PARCLIP_HUR.train.neg_61922		-
chr11	11884604	11884633	PARCLIP_HUR.train.neg_8717		+
chr21	44306806	44306831	PARCLIP_HUR.train.neg_65862		+
chr21	33103929	33103954	PARCLIP_HUR.train.neg_67593		-
chr9	118998889	118998917	PARCLIP_HUR.train.neg_103537		+
chr6	26538890	26538918	PARCLIP_HUR.train.neg_88080		+
chr12	88565779	88565807	PARCLIP_HUR.train.neg_15076		+
chr2	48237868	48237891	PARCLIP_HUR.train.neg_57323		-
chr14	70423715	70423740	PARCLIP_HUR.train.neg_24843		+
chr8	131191096	131191118	PARCLIP_HUR.train.neg_101562		-
chr19	23961833	23961856	PARCLIP_HUR.train.neg_50649		+
chr6	125344100	125344123	PARCLIP_HUR.train.neg_89612		+
chr18	13057697	13057719	PARCLIP_HUR.train.neg_44936		+
chr8	70594643	70594667	PARCLIP_HUR.train.neg_100577		-
chr3	11475852	11475876	PARCLIP_HUR.train.neg_74852		+
chr4	75900320	75900349	PARCLIP_HUR.train.neg_80048		+
chr3	179426538	179426573	PARCLIP_HUR.train.neg_76761		+
chrY	14822496	14822522	PARCLIP_HUR.train.neg_111248		+
chr13	26776206	26776235	PARCLIP_HUR.train.neg_21132		-
chr7	131112462	131112497	PARCLIP_HUR.train.neg_94389		+
chr16	740006	740033	PARCLIP_HUR.train.neg_33520		+
chr1	113018127	113018159	PARCLIP_HUR.train.neg_1332		+
chr6	138191473	138191498	PARCLIP_HUR.train.neg_89696		+
chr22	25508774	25508810	PARCLIP_HUR.train.neg_69948		+
chr1	26218151	26218174	PARCLIP_HUR.train.neg_2220		-
chr14	23744616	23744642	PARCLIP_HUR.train.neg_26114		-
chr16	12009887	12009912	PARCLIP_HUR.train.neg_36727		-
chr4	1845310	1845330	PARCLIP_HUR.train.neg_81290		-
chrY	15972033	15972053	PARCLIP_HUR.train.neg_112283		+
chr7	95556527	95556559	PARCLIP_HUR.train.neg_93721		+
chr21	33651300	33651323	PARCLIP_HUR.train.neg_67673		-
chr10	19812855	19812876	PARCLIP_HUR.train.neg_4013		+
chr21	40584553	40584578	PARCLIP_HUR.train.neg_68394		-
chr2	153460308	153460329	PARCLIP_HUR.train.neg_56448		+
chr14	50510185	50510205	PARCLIP_HUR.train.neg_26627		-
chr6	41479950	41479968	PARCLIP_HUR.train.neg_91003		-
chr16	66771281	66771307	PARCLIP_HUR.train.neg_37825		-
chr6	20166346	20166367	PARCLIP_HUR.train.neg_90319		-
chr1	95227268	95227294	PARCLIP_HUR.train.neg_3007		-
chr6	18135981	18136010	PARCLIP_HUR.train.neg_90285		-
chrX	103425614	103425637	PARCLIP_HUR.train.neg_108235		+
chr14	35053003	35053025	PARCLIP_HUR.train.neg_26350		-
chrY	15940352	15940376	PARCLIP_HUR.train.neg_112173		+
chr4	47768846	47768875	PARCLIP_HUR.train.neg_81903		-
chr5	89822803	89822824	PARCLIP_HUR.train.neg_86683		-
chr8	23008195	23008223	PARCLIP_HUR.train.neg_99869		-
chr15	72582694	72582712	PARCLIP_HUR.train.neg_29942		+
chr17	40567259	40567280	PARCLIP_HUR.train.neg_42842		-
chr10	38388103	38388126	PARCLIP_HUR.train.neg_4245		+
chr6	3262536	3262557	PARCLIP_HUR.train.neg_87656		+
chr5	16383237	16383272	PARCLIP_HUR.train.neg_85689		-
chr15	36083466	36083490	PARCLIP_HUR.train.neg_28576		+
chr18	60199035	60199063	PARCLIP_HUR.train.neg_46515		+
chr18	72959719	72959747	PARCLIP_HUR.train.neg_46746		+
chr14	102675590	102675625	PARCLIP_HUR.train.neg_25657		+
chr18	21599910	21599933	PARCLIP_HUR.train.neg_45245		+
chr15	55839168	55839192	PARCLIP_HUR.train.neg_32034		-
chr19	18972340	18972365	PARCLIP_HUR.train.neg_50409		+
chr17	39846946	39846970	PARCLIP_HUR.train.neg_40071		+
chr1	154801365	154801388	PARCLIP_HUR.train.neg_3324		-
chr12	6559868	6559899	PARCLIP_HUR.train.neg_15961		-
chr13	79173533	79173579	PARCLIP_HUR.train.neg_19833		+
chr2	184000379	184000401	PARCLIP_HUR.train.neg_56601		+
chrX	57465218	57465249	PARCLIP_HUR.train.neg_107680		+
chr2	10319969	10319989	PARCLIP_HUR.train.neg_55022		+
chr8	141141037	141141059	PARCLIP_HUR.train.neg_101637		-
chr20	32580626	32580661	PARCLIP_HUR.train.neg_62267		-
chr7	12668762	12668789	PARCLIP_HUR.train.neg_92535		+
chr10	12287598	12287619	PARCLIP_HUR.train.neg_3874		+
chr20	35212885	35212915	PARCLIP_HUR.train.neg_59928		+
chr1	85485651	85485676	PARCLIP_HUR.train.neg_2888		-
chr14	36025045	36025071	PARCLIP_HUR.train.neg_26412		-
chr8	8044068	8044103	PARCLIP_HUR.train.neg_99615		-
chr13	52280985	52281006	PARCLIP_HUR.train.neg_19507		+
chr21	38095166	38095188	PARCLIP_HUR.train.neg_65178		+
chr22	38889631	38889657	PARCLIP_HUR.train.neg_73795		-
chr12	124433938	124433968	PARCLIP_HUR.train.neg_18041		-
chr10	91443658	91443683	PARCLIP_HUR.train.neg_7591		-
chr16	10532109	10532131	PARCLIP_HUR.train.neg_33906		+
chr15	64655387	64655414	PARCLIP_HUR.train.neg_32383		-
chr4	113507126	113507149	PARCLIP_HUR.train.neg_82823		-
chrY	7658748	7658776	PARCLIP_HUR.train.neg_113612		-
chr12	110992510	110992541	PARCLIP_HUR.train.neg_17706		-
chr17	79813204	79813222	PARCLIP_HUR.train.neg_44059		-
chr6	26540521	26540556	PARCLIP_HUR.train.neg_88082		+
chr21	10965287	10965310	PARCLIP_HUR.train.neg_66703		-
chr4	8398730	8398751	PARCLIP_HUR.train.neg_81461		-
chr8	87432855	87432875	PARCLIP_HUR.train.neg_98704		+
chr21	42635210	42635231	PARCLIP_HUR.train.neg_65670		+
chr15	42582273	42582308	PARCLIP_HUR.train.neg_28877		+
chr17	40020912	40020934	PARCLIP_HUR.train.neg_42769		-
chr18	60915426	60915452	PARCLIP_HUR.train.neg_49212		-
chr15	31064233	31064263	PARCLIP_HUR.train.neg_28453		+
chr5	127844151	127844175	PARCLIP_HUR.train.neg_87027		-
chr8	38166891	38166911	PARCLIP_HUR.train.neg_100179		-
chr16	22221274	22221296	PARCLIP_HUR.train.neg_34325		+
chr4	84339629	84339665	PARCLIP_HUR.train.neg_82400		-
chr3	112752609	112752626	PARCLIP_HUR.train.neg_76234		+
chr21	40789310	40789333	PARCLIP_HUR.train.neg_68470		-
chr7	26772467	26772491	PARCLIP_HUR.train.neg_95146		-
chr6	18155109	18155131	PARCLIP_HUR.train.neg_90294		-
chr6	15277898	15277925	PARCLIP_HUR.train.neg_87853		+
chr2	29090111	29090136	PARCLIP_HUR.train.neg_57092		-
chr10	121547454	121547483	PARCLIP_HUR.train.neg_5887		+
chr19	53000319	53000353	PARCLIP_HUR.train.neg_51910		+
chr12	1093212	1093239	PARCLIP_HUR.train.neg_15872		-
chr10	102683951	102683976	PARCLIP_HUR.train.neg_5520		+
chr18	48725499	48725518	PARCLIP_HUR.train.neg_48943		-
chr15	31064653	31064677	PARCLIP_HUR.train.neg_28456		+
chr4	2946048	2946077	PARCLIP_HUR.train.neg_81337		-
chr12	6788883	6788902	PARCLIP_HUR.train.neg_16012		-
chrX	153231447	153231466	PARCLIP_HUR.train.neg_111136		-
chr19	2790633	2790659	PARCLIP_HUR.train.neg_49730		+
chr12	57432055	57432076	PARCLIP_HUR.train.neg_16973		-
chr16	46732275	46732304	PARCLIP_HUR.train.neg_34856		+
chr7	54850338	54850361	PARCLIP_HUR.train.neg_93148		+
chr5	54937785	54937811	PARCLIP_HUR.train.neg_86169		-
chr16	30587298	30587319	PARCLIP_HUR.train.neg_34667		+
chr21	18889886	18889921	PARCLIP_HUR.train.neg_64018		+
chr5	115176044	115176063	PARCLIP_HUR.train.neg_86957		-
chr13	45916879	45916914	PARCLIP_HUR.train.neg_19131		+
chr3	20220480	20220495	PARCLIP_HUR.train.neg_77142		-
chr19	31840350	31840375	PARCLIP_HUR.train.neg_50730		+
chr11	41744172	41744202	PARCLIP_HUR.train.neg_9186		+
chr2	40431059	40431081	PARCLIP_HUR.train.neg_55440		+
chr1	33296482	33296506	PARCLIP_HUR.train.neg_528		+
chr2	74217543	74217563	PARCLIP_HUR.train.neg_55918		+
chr3	112721459	112721494	PARCLIP_HUR.train.neg_78166		-
chr6	57040797	57040819	PARCLIP_HUR.train.neg_89020		+
chr3	46728693	46728714	PARCLIP_HUR.train.neg_77505		-
chr21	44265182	44265201	PARCLIP_HUR.train.neg_68617		-
chr11	17578827	17578857	PARCLIP_HUR.train.neg_8834		+
chr13	28001829	28001860	PARCLIP_HUR.train.neg_18430		+
chr15	89174951	89174973	PARCLIP_HUR.train.neg_30553		+
chr1	85459555	85459575	PARCLIP_HUR.train.neg_2887		-
chrX	117529414	117529438	PARCLIP_HUR.train.neg_108411		+
chr5	74914943	74914978	PARCLIP_HUR.train.neg_84313		+
chr11	9612540	9612575	PARCLIP_HUR.train.neg_8684		+
chr19	497181	497244	PARCLIP_HUR.train.neg_52401		-
chr2	33066255	33066277	PARCLIP_HUR.train.neg_55331		+
chr13	74138066	74138092	PARCLIP_HUR.train.neg_22460		-
chr15	45935033	45935056	PARCLIP_HUR.train.neg_29151		+
chr15	44129604	44129631	PARCLIP_HUR.train.neg_29032		+
chrX	154279569	154279587	PARCLIP_HUR.train.neg_108903		+
chr20	32442155	32442182	PARCLIP_HUR.train.neg_59723		+
chr22	42336427	42336466	PARCLIP_HUR.train.neg_74127		-
chr15	34703292	34703314	PARCLIP_HUR.train.neg_31254		-
chrY	15938224	15938252	PARCLIP_HUR.train.neg_112166		+
chr4	184427689	184427711	PARCLIP_HUR.train.neg_81168		+
chr17	21101604	21101629	PARCLIP_HUR.train.neg_42215		-
chr4	41520317	41520344	PARCLIP_HUR.train.neg_79658		+
chrX	135958640	135958658	PARCLIP_HUR.train.neg_111054		-
chr4	128597346	128597368	PARCLIP_HUR.train.neg_80800		+
chr5	8353798	8353826	PARCLIP_HUR.train.neg_85616		-
chr5	145059221	145059241	PARCLIP_HUR.train.neg_87314		-
chr10	43108929	43108950	PARCLIP_HUR.train.neg_6841		-
chr17	73039037	73039058	PARCLIP_HUR.train.neg_43752		-
chr10	27816308	27816343	PARCLIP_HUR.train.neg_4145		+
chr18	10530586	10530611	PARCLIP_HUR.train.neg_44724		+
chr21	42608154	42608189	PARCLIP_HUR.train.neg_65661		+
chr8	98722299	98722325	PARCLIP_HUR.train.neg_98968		+
chr9	35108008	35108033	PARCLIP_HUR.train.neg_104721		-
chr18	29961704	29961728	PARCLIP_HUR.train.neg_48192		-
chr11	85502800	85502818	PARCLIP_HUR.train.neg_12629		-
chr10	14042884	14042911	PARCLIP_HUR.train.neg_6279		-
chr22	31841512	31841539	PARCLIP_HUR.train.neg_73181		-
chr15	62267916	62267951	PARCLIP_HUR.train.neg_32284		-
chr22	32105585	32105606	PARCLIP_HUR.train.neg_73244		-
chrX	67412249	67412283	PARCLIP_HUR.train.neg_110000		-
chrY	7647551	7647574	PARCLIP_HUR.train.neg_113570		-
chr11	30480902	30480926	PARCLIP_HUR.train.neg_11567		-
chr11	117269937	117269959	PARCLIP_HUR.train.neg_10659		+
chr9	73013724	73013748	PARCLIP_HUR.train.neg_104894		-
chr21	47288840	47288865	PARCLIP_HUR.train.neg_66431		+
chr14	99985612	99985629	PARCLIP_HUR.train.neg_25545		+
chr17	3710622	3710647	PARCLIP_HUR.train.neg_41692		-
chr8	10553468	10553492	PARCLIP_HUR.train.neg_99665		-
chr15	51228175	51228197	PARCLIP_HUR.train.neg_29274		+
chr18	10541148	10541199	PARCLIP_HUR.train.neg_44736		+
chr4	68499707	68499726	PARCLIP_HUR.train.neg_82122		-
chr13	79177124	79177148	PARCLIP_HUR.train.neg_22620		-
chr19	44736792	44736817	PARCLIP_HUR.train.neg_54256		-
chr15	23026169	23026193	PARCLIP_HUR.train.neg_30988		-
chr16	90056261	90056282	PARCLIP_HUR.train.neg_36152		+
chr15	38795334	38795369	PARCLIP_HUR.train.neg_28622		+
chr13	38433603	38433625	PARCLIP_HUR.train.neg_21601		-
chr22	41188697	41188725	PARCLIP_HUR.train.neg_73924		-
chr20	20536404	20536440	PARCLIP_HUR.train.neg_61913		-
chr21	15746704	15746724	PARCLIP_HUR.train.neg_66735		-
chr21	46228037	46228063	PARCLIP_HUR.train.neg_68866		-
chr17	40762617	40762648	PARCLIP_HUR.train.neg_40135		+
chrY	7606703	7606726	PARCLIP_HUR.train.neg_113378		-
chr14	23498829	23498850	PARCLIP_HUR.train.neg_26091		-
chr17	650069	650092	PARCLIP_HUR.train.neg_41533		-
chr22	32016445	32016484	PARCLIP_HUR.train.neg_73208		-
chr14	92536736	92536757	PARCLIP_HUR.train.neg_27930		-
chr9	123769588	123769618	PARCLIP_HUR.train.neg_105890		-
chr7	114587566	114587590	PARCLIP_HUR.train.neg_94150		+
chr19	37855237	37855260	PARCLIP_HUR.train.neg_51082		+
chr22	44096791	44096817	PARCLIP_HUR.train.neg_74302		-
chrY	16913346	16913416	PARCLIP_HUR.train.neg_114147		-
chr1	114448105	114448133	PARCLIP_HUR.train.neg_1361		+
chr12	56607346	56607367	PARCLIP_HUR.train.neg_16885		-
chr1	38271259	38271277	PARCLIP_HUR.train.neg_2427		-
chr7	16664577	16664611	PARCLIP_HUR.train.neg_95000		-
chr6	13374189	13374209	PARCLIP_HUR.train.neg_90218		-
chr11	14150195	14150233	PARCLIP_HUR.train.neg_8764		+
chr20	31363632	31363649	PARCLIP_HUR.train.neg_59604		+
chr21	30344568	30344596	PARCLIP_HUR.train.neg_67355		-
chr6	84564936	84564956	PARCLIP_HUR.train.neg_89212		+
chr14	89046061	89046089	PARCLIP_HUR.train.neg_25233		+
chr17	61858534	61858555	PARCLIP_HUR.train.neg_40941		+
chr16	75666409	75666428	PARCLIP_HUR.train.neg_38273		-
chr12	96907611	96907629	PARCLIP_HUR.train.neg_15153		+
chr19	57819448	57819473	PARCLIP_HUR.train.neg_52207		+
chr22	42495450	42495484	PARCLIP_HUR.train.neg_71538		+
chr9	125864168	125864191	PARCLIP_HUR.train.neg_103616		+
chr18	72916083	72916110	PARCLIP_HUR.train.neg_49467		-
chr14	24911321	24911343	PARCLIP_HUR.train.neg_26214		-
chr15	42260089	42260109	PARCLIP_HUR.train.neg_31500		-
chr7	138754817	138754843	PARCLIP_HUR.train.neg_96791		-
chr16	16199505	16199530	PARCLIP_HUR.train.neg_34118		+
chr18	21616764	21616788	PARCLIP_HUR.train.neg_45249		+
chr20	35557860	35557878	PARCLIP_HUR.train.neg_62608		-
chr8	82658045	82658067	PARCLIP_HUR.train.neg_98638		+
chr16	29936384	29936412	PARCLIP_HUR.train.neg_37253		-
chr17	43226594	43226623	PARCLIP_HUR.train.neg_40291		+
chr13	99377309	99377336	PARCLIP_HUR.train.neg_22797		-
chr5	115909379	115909399	PARCLIP_HUR.train.neg_86966		-
chrY	16822447	16822471	PARCLIP_HUR.train.neg_112931		+
chr4	503227	503250	PARCLIP_HUR.train.neg_78900		+
chrY	15872894	15872937	PARCLIP_HUR.train.neg_111883		+
chr14	62035879	62035895	PARCLIP_HUR.train.neg_27077		-
chr1	151135808	151135829	PARCLIP_HUR.train.neg_3288		-
chr3	156877276	156877303	PARCLIP_HUR.train.neg_78655		-
chr16	56624924	56624942	PARCLIP_HUR.train.neg_35121		+
chr17	2784444	2784475	PARCLIP_HUR.train.neg_38750		+
chr14	102966461	102966481	PARCLIP_HUR.train.neg_25688		+
chr15	91346922	91346948	PARCLIP_HUR.train.neg_30734		+
chr16	46619178	46619211	PARCLIP_HUR.train.neg_37387		-
chr16	46964273	46964292	PARCLIP_HUR.train.neg_34878		+
chr7	150931446	150931481	PARCLIP_HUR.train.neg_94622		+
chr17	28459246	28459265	PARCLIP_HUR.train.neg_39440		+
chr20	50238936	50238960	PARCLIP_HUR.train.neg_63412		-
chr15	89198136	89198159	PARCLIP_HUR.train.neg_30566		+
chr20	40860122	40860145	PARCLIP_HUR.train.neg_62792		-
chr2	60731988	60732009	PARCLIP_HUR.train.neg_57440		-
chr4	153591739	153591761	PARCLIP_HUR.train.neg_83179		-
chr10	134771859	134771889	PARCLIP_HUR.train.neg_8396		-
chr1	70877932	70877951	PARCLIP_HUR.train.neg_989		+
chr9	444466	444490	PARCLIP_HUR.train.neg_101784		+
chr8	118170172	118170198	PARCLIP_HUR.train.neg_99203		+
chr6	117797282	117797309	PARCLIP_HUR.train.neg_91869		-
chr13	97954037	97954064	PARCLIP_HUR.train.neg_20063		+
chr4	39748585	39748606	PARCLIP_HUR.train.neg_79625		+
chr13	24470991	24471012	PARCLIP_HUR.train.neg_21016		-
chr22	31858296	31858331	PARCLIP_HUR.train.neg_73186		-
chr20	31379891	31379919	PARCLIP_HUR.train.neg_59610		+
chr7	27217001	27217028	PARCLIP_HUR.train.neg_95200		-
chr2	74321526	74321546	PARCLIP_HUR.train.neg_55928		+
chrY	15958530	15958550	PARCLIP_HUR.train.neg_112226		+
chr17	20692598	20692620	PARCLIP_HUR.train.neg_39293		+
chr12	64419879	64419915	PARCLIP_HUR.train.neg_14716		+
chr15	64449792	64449820	PARCLIP_HUR.train.neg_32362		-
chr17	14220094	14220126	PARCLIP_HUR.train.neg_39026		+
chrX	131192352	131192382	PARCLIP_HUR.train.neg_108640		+
chr16	67226387	67226415	PARCLIP_HUR.train.neg_35339		+
chr15	100995125	100995147	PARCLIP_HUR.train.neg_33367		-
chr22	26856267	26856290	PARCLIP_HUR.train.neg_72743		-
chr21	38633859	38633880	PARCLIP_HUR.train.neg_68257		-
chr4	102035568	102035587	PARCLIP_HUR.train.neg_82620		-
chr14	92585282	92585306	PARCLIP_HUR.train.neg_27944		-
chr14	92569197	92569218	PARCLIP_HUR.train.neg_27941		-
chr9	103213497	103213519	PARCLIP_HUR.train.neg_103193		+
chr7	106794181	106794207	PARCLIP_HUR.train.neg_94064		+
chr4	2033619	2033647	PARCLIP_HUR.train.neg_81305		-
chr14	51831070	51831082	PARCLIP_HUR.train.neg_24033		+
chr12	32856663	32856690	PARCLIP_HUR.train.neg_14059		+
chr21	37730455	37730481	PARCLIP_HUR.train.neg_65069		+
chr22	39064483	39064503	PARCLIP_HUR.train.neg_71084		+
chr21	16384022	16384042	PARCLIP_HUR.train.neg_66809		-
chr16	80633098	80633125	PARCLIP_HUR.train.neg_38333		-
chr3	192347733	192347752	PARCLIP_HUR.train.neg_78815		-
chr8	42161063	42161091	PARCLIP_HUR.train.neg_98041		+
chrX	109484057	109484082	PARCLIP_HUR.train.neg_110564		-
chr15	52278481	52278502	PARCLIP_HUR.train.neg_29335		+
chr14	89104739	89104766	PARCLIP_HUR.train.neg_27824		-
chr16	85932604	85932630	PARCLIP_HUR.train.neg_35982		+
chr11	67169226	67169247	PARCLIP_HUR.train.neg_12292		-
chr13	30367893	30367919	PARCLIP_HUR.train.neg_21321		-
chr2	77076265	77076284	PARCLIP_HUR.train.neg_57686		-
chr14	67798100	67798122	PARCLIP_HUR.train.neg_27187		-
chr22	29670559	29670581	PARCLIP_HUR.train.neg_70349		+
chr9	43823128	43823153	PARCLIP_HUR.train.neg_102443		+
chr1	162779412	162779439	PARCLIP_HUR.train.neg_1631		+
chr8	77760293	77760312	PARCLIP_HUR.train.neg_98600		+
chr1	156722430	156722454	PARCLIP_HUR.train.neg_1593		+
chr22	36048352	36048374	PARCLIP_HUR.train.neg_70803		+
chr13	37396000	37396035	PARCLIP_HUR.train.neg_18779		+
chrX	18078119	18078142	PARCLIP_HUR.train.neg_109172		-
chr9	132790790	132790817	PARCLIP_HUR.train.neg_106177		-
chrX	16762915	16762946	PARCLIP_HUR.train.neg_106679		+
chr2	74662905	74662940	PARCLIP_HUR.train.neg_57668		-
chr4	85914153	85914200	PARCLIP_HUR.train.neg_80285		+
chr2	42496533	42496567	PARCLIP_HUR.train.neg_55445		+
chr1	93678950	93678974	PARCLIP_HUR.train.neg_1149		+
chr19	4098094	4098117	PARCLIP_HUR.train.neg_52642		-
chr16	11427776	11427798	PARCLIP_HUR.train.neg_33938		+
chrX	17517642	17517661	PARCLIP_HUR.train.neg_106725		+
chr17	46381654	46381701	PARCLIP_HUR.train.neg_40446		+
chr12	122993347	122993377	PARCLIP_HUR.train.neg_17969		-
chr17	28643628	28643648	PARCLIP_HUR.train.neg_42371		-
chr8	74873164	74873194	PARCLIP_HUR.train.neg_100649		-
chrY	14881010	14881037	PARCLIP_HUR.train.neg_111473		+
chr6	106767302	106767323	PARCLIP_HUR.train.neg_91706		-
chr19	53945024	53945049	PARCLIP_HUR.train.neg_51955		+
chrX	68056741	68056768	PARCLIP_HUR.train.neg_107714		+
chr10	15138012	15138065	PARCLIP_HUR.train.neg_6326		-
chr16	89651653	89651676	PARCLIP_HUR.train.neg_36089		+
chr11	6619026	6619052	PARCLIP_HUR.train.neg_11158		-
chr14	55528498	55528520	PARCLIP_HUR.train.neg_24212		+
chr6	137527310	137527326	PARCLIP_HUR.train.neg_92060		-
chr5	118505795	118505818	PARCLIP_HUR.train.neg_84859		+
chr10	125594783	125594818	PARCLIP_HUR.train.neg_8261		-
chr22	22667794	22667830	PARCLIP_HUR.train.neg_69759		+
chr17	19221605	19221628	PARCLIP_HUR.train.neg_39243		+
chr21	33647035	33647061	PARCLIP_HUR.train.neg_67659		-
chr14	68161794	68161816	PARCLIP_HUR.train.neg_27217		-
chr19	56204139	56204158	PARCLIP_HUR.train.neg_52078		+
chr12	31815613	31815637	PARCLIP_HUR.train.neg_14018		+
chrY	13509015	13509035	PARCLIP_HUR.train.neg_113849		-
chr7	27183079	27183127	PARCLIP_HUR.train.neg_92755		+
chr16	23604512	23604532	PARCLIP_HUR.train.neg_37059		-
chr5	139928594	139928617	PARCLIP_HUR.train.neg_87253		-
chr11	14291063	14291090	PARCLIP_HUR.train.neg_11335		-
chr17	5338399	5338421	PARCLIP_HUR.train.neg_41788		-
chr1	53747955	53747981	PARCLIP_HUR.train.neg_2677		-
chrX	54470662	54470686	PARCLIP_HUR.train.neg_107579		+
chr4	6642144	6642179	PARCLIP_HUR.train.neg_79126		+
chrX	50907273	50907294	PARCLIP_HUR.train.neg_109726		-
chr14	50238419	50238444	PARCLIP_HUR.train.neg_23941		+
chr22	46459291	46459314	PARCLIP_HUR.train.neg_71717		+
chr17	80136712	80136743	PARCLIP_HUR.train.neg_44093		-
chr19	10407047	10407076	PARCLIP_HUR.train.neg_50008		+
chr13	46831780	46831803	PARCLIP_HUR.train.neg_19193		+
chr22	32258023	32258046	PARCLIP_HUR.train.neg_70603		+
chrX	150066224	150066256	PARCLIP_HUR.train.neg_111098		-
chr16	81359726	81359745	PARCLIP_HUR.train.neg_35872		+
chr21	33648507	33648540	PARCLIP_HUR.train.neg_67663		-
chr2	87798139	87798163	PARCLIP_HUR.train.neg_56009		+
chr11	94229741	94229766	PARCLIP_HUR.train.neg_10327		+
chr5	138699493	138699517	PARCLIP_HUR.train.neg_85150		+
chr20	25801521	25801552	PARCLIP_HUR.train.neg_62123		-
chr8	144951989	144952014	PARCLIP_HUR.train.neg_101724		-
chr17	13761144	13761180	PARCLIP_HUR.train.neg_42036		-
chr13	50130209	50130240	PARCLIP_HUR.train.neg_22130		-
chr12	122967840	122967867	PARCLIP_HUR.train.neg_17963		-
chr19	13262119	13262152	PARCLIP_HUR.train.neg_50224		+
chr14	55004814	55004838	PARCLIP_HUR.train.neg_24172		+
chr4	108857818	108857842	PARCLIP_HUR.train.neg_80553		+
chr8	53058080	53058098	PARCLIP_HUR.train.neg_100341		-
chr11	47855048	47855074	PARCLIP_HUR.train.neg_11854		-
chr18	47621874	47621899	PARCLIP_HUR.train.neg_48859		-
chr9	17694046	17694069	PARCLIP_HUR.train.neg_101976		+
chr19	7492162	7492184	PARCLIP_HUR.train.neg_49922		+
chr18	3268498	3268533	PARCLIP_HUR.train.neg_44310		+
chr3	48701228	48701248	PARCLIP_HUR.train.neg_75567		+
chr10	97126844	97126863	PARCLIP_HUR.train.neg_7687		-
chr11	65425453	65425474	PARCLIP_HUR.train.neg_12179		-
chr1	36608930	36608956	PARCLIP_HUR.train.neg_2382		-
chr1	91983269	91983287	PARCLIP_HUR.train.neg_1123		+
chr19	44782408	44782424	PARCLIP_HUR.train.neg_54267		-
chr5	174383523	174383545	PARCLIP_HUR.train.neg_87502		-
chr14	61496496	61496518	PARCLIP_HUR.train.neg_24482		+
chr9	88845090	88845108	PARCLIP_HUR.train.neg_105179		-
chr22	31974420	31974447	PARCLIP_HUR.train.neg_70572		+
chr18	10546687	10546721	PARCLIP_HUR.train.neg_44740		+
chr5	133708579	133708606	PARCLIP_HUR.train.neg_85047		+
chr22	38257544	38257568	PARCLIP_HUR.train.neg_70947		+
chr3	62024582	62024610	PARCLIP_HUR.train.neg_75825		+
chr19	58905129	58905154	PARCLIP_HUR.train.neg_52349		+
chr18	20748351	20748374	PARCLIP_HUR.train.neg_45175		+
chr13	21429849	21429871	PARCLIP_HUR.train.neg_20873		-
chr6	20549172	20549202	PARCLIP_HUR.train.neg_87954		+
chr19	23931806	23931828	PARCLIP_HUR.train.neg_53589		-
chrX	110963445	110963469	PARCLIP_HUR.train.neg_108385		+
chr13	31832464	31832489	PARCLIP_HUR.train.neg_18583		+
chr6	32184550	32184572	PARCLIP_HUR.train.neg_90731		-
chr4	24581183	24581218	PARCLIP_HUR.train.neg_81659		-
chr10	69754641	69754662	PARCLIP_HUR.train.neg_7203		-
chr16	56642442	56642480	PARCLIP_HUR.train.neg_35124		+
chr7	18166492	18166518	PARCLIP_HUR.train.neg_92607		+
chr2	49202855	49202882	PARCLIP_HUR.train.neg_57329		-
chr2	128491906	128491926	PARCLIP_HUR.train.neg_58070		-
chr20	50379091	50379114	PARCLIP_HUR.train.neg_63439		-
chr11	8453035	8453060	PARCLIP_HUR.train.neg_11211		-
chrX	53104741	53104763	PARCLIP_HUR.train.neg_107545		+
chr17	45627439	45627462	PARCLIP_HUR.train.neg_40369		+
chr21	34117733	34117756	PARCLIP_HUR.train.neg_67796		-
chr18	47340111	47340146	PARCLIP_HUR.train.neg_48837		-
chrX	38507420	38507446	PARCLIP_HUR.train.neg_107043		+
chr21	28812907	28812941	PARCLIP_HUR.train.neg_67237		-
chr16	46725682	46725735	PARCLIP_HUR.train.neg_34843		+
chr11	107185716	107185742	PARCLIP_HUR.train.neg_12884		-
chr1	46482514	46482541	PARCLIP_HUR.train.neg_760		+
chr14	95625774	95625797	PARCLIP_HUR.train.neg_25428		+
chr10	73961972	73961992	PARCLIP_HUR.train.neg_7319		-
chr16	9034949	9034967	PARCLIP_HUR.train.neg_36585		-
chr17	38492292	38492313	PARCLIP_HUR.train.neg_40050		+
chr1	45712650	45712671	PARCLIP_HUR.train.neg_2555		-
chr2	130728268	130728285	PARCLIP_HUR.train.neg_58090		-
chr15	48465751	48465779	PARCLIP_HUR.train.neg_31744		-
chr5	76534123	76534147	PARCLIP_HUR.train.neg_84374		+
chr22	40764014	40764042	PARCLIP_HUR.train.neg_71262		+
chr13	100618829	100618843	PARCLIP_HUR.train.neg_22852		-
chrX	41611212	41611238	PARCLIP_HUR.train.neg_109477		-
chr9	37746766	37746791	PARCLIP_HUR.train.neg_104797		-
chrY	16004443	16004489	PARCLIP_HUR.train.neg_112401		+
chr3	58264105	58264128	PARCLIP_HUR.train.neg_75790		+
chr15	75633501	75633520	PARCLIP_HUR.train.neg_30131		+
chr11	107185408	107185443	PARCLIP_HUR.train.neg_12883		-
chr14	21950529	21950553	PARCLIP_HUR.train.neg_23262		+
chr17	61802890	61802920	PARCLIP_HUR.train.neg_43546		-
chr21	34183914	34183936	PARCLIP_HUR.train.neg_64607		+
chr15	48612136	48612166	PARCLIP_HUR.train.neg_31754		-
chr19	11247534	11247561	PARCLIP_HUR.train.neg_52971		-
chrX	64229062	64229084	PARCLIP_HUR.train.neg_109971		-
chr13	44463813	44463835	PARCLIP_HUR.train.neg_19040		+
chr8	11643553	11643581	PARCLIP_HUR.train.neg_97201		+
chr22	38245135	38245162	PARCLIP_HUR.train.neg_70940		+
chr15	92518438	92518458	PARCLIP_HUR.train.neg_30781		+
chr19	57096836	57096864	PARCLIP_HUR.train.neg_52139		+
chr2	188278190	188278210	PARCLIP_HUR.train.neg_58362		-
chr7	83130297	83130315	PARCLIP_HUR.train.neg_95935		-
chr22	30078081	30078116	PARCLIP_HUR.train.neg_70394		+
chr11	82882924	82882951	PARCLIP_HUR.train.neg_10118		+
chr7	75150035	75150055	PARCLIP_HUR.train.neg_95838		-
chr11	69469013	69469033	PARCLIP_HUR.train.neg_12328		-
chrX	84267489	84267513	PARCLIP_HUR.train.neg_107980		+
chr5	10235708	10235729	PARCLIP_HUR.train.neg_85645		-
chr3	128205802	128205822	PARCLIP_HUR.train.neg_78408		-
chr8	42013300	42013327	PARCLIP_HUR.train.neg_98024		+
chr10	58117566	58117595	PARCLIP_HUR.train.neg_7078		-
chr4	41775760	41775784	PARCLIP_HUR.train.neg_79669		+
chr18	19405954	19405978	PARCLIP_HUR.train.neg_47702		-
chr15	52050465	52050490	PARCLIP_HUR.train.neg_29299		+
chr7	134759140	134759163	PARCLIP_HUR.train.neg_94434		+
chr11	108208479	108208504	PARCLIP_HUR.train.neg_12925		-
chr10	1043394	1043417	PARCLIP_HUR.train.neg_3624		+
chr17	77767526	77767544	PARCLIP_HUR.train.neg_43967		-
chr13	21718971	21719006	PARCLIP_HUR.train.neg_18202		+
chr14	61255522	61255543	PARCLIP_HUR.train.neg_24463		+
chr20	43882765	43882793	PARCLIP_HUR.train.neg_62966		-
chr2	27908488	27908523	PARCLIP_HUR.train.neg_55235		+
chr16	21322311	21322335	PARCLIP_HUR.train.neg_34267		+
chr16	29820812	29820837	PARCLIP_HUR.train.neg_34611		+
chr22	28394431	28394457	PARCLIP_HUR.train.neg_70258		+
chr18	13550120	13550142	PARCLIP_HUR.train.neg_44978		+
chr15	41285015	41285040	PARCLIP_HUR.train.neg_31444		-
chr19	15489997	15490018	PARCLIP_HUR.train.neg_53264		-
chr11	47597622	47597644	PARCLIP_HUR.train.neg_11820		-
chr18	77874281	77874316	PARCLIP_HUR.train.neg_46933		+
chr17	65989715	65989749	PARCLIP_HUR.train.neg_43672		-
chr4	22211445	22211466	PARCLIP_HUR.train.neg_79344		+
chr17	76414500	76414518	PARCLIP_HUR.train.neg_41358		+
chr21	47565982	47566018	PARCLIP_HUR.train.neg_69099		-
chr12	527329	527346	PARCLIP_HUR.train.neg_13293		+
chr12	100685812	100685835	PARCLIP_HUR.train.neg_15211		+
chr15	66712185	66712209	PARCLIP_HUR.train.neg_29681		+
chr11	22896578	22896598	PARCLIP_HUR.train.neg_8922		+
chr3	9988357	9988381	PARCLIP_HUR.train.neg_76947		-
chr8	36761654	36761676	PARCLIP_HUR.train.neg_97816		+
chrX	76978236	76978268	PARCLIP_HUR.train.neg_110229		-
chr17	49269501	49269521	PARCLIP_HUR.train.neg_43271		-
chr15	60673664	60673687	PARCLIP_HUR.train.neg_32231		-
chr9	99414288	99414309	PARCLIP_HUR.train.neg_105469		-
chr16	53787622	53787641	PARCLIP_HUR.train.neg_35059		+
chr1	1024001	1024033	PARCLIP_HUR.train.neg_1875		-
chr14	20151177	20151203	PARCLIP_HUR.train.neg_23180		+
chrX	10735133	10735168	PARCLIP_HUR.train.neg_108990		-
chr22	29553685	29553705	PARCLIP_HUR.train.neg_70338		+
chr5	69447930	69447949	PARCLIP_HUR.train.neg_86365		-
chr4	137897809	137897830	PARCLIP_HUR.train.neg_83029		-
chr7	86812132	86812154	PARCLIP_HUR.train.neg_93552		+
chr22	41191018	41191039	PARCLIP_HUR.train.neg_73927		-
chr17	45730266	45730283	PARCLIP_HUR.train.neg_40382		+
chr12	105155678	105155708	PARCLIP_HUR.train.neg_15317		+
chr22	44892639	44892663	PARCLIP_HUR.train.neg_74355		-
chr20	57557433	57557455	PARCLIP_HUR.train.neg_60930		+
chr20	61153204	61153231	PARCLIP_HUR.train.neg_61154		+
chr6	31545906	31545968	PARCLIP_HUR.train.neg_88342		+
chr6	89512857	89512879	PARCLIP_HUR.train.neg_91481		-
chr7	6074099	6074121	PARCLIP_HUR.train.neg_94880		-
chr7	14924948	14924970	PARCLIP_HUR.train.neg_94994		-
chr14	71066316	71066340	PARCLIP_HUR.train.neg_27318		-
chr2	75085161	75085183	PARCLIP_HUR.train.neg_55945		+
chr13	53207599	53207629	PARCLIP_HUR.train.neg_19576		+
chrX	40460675	40460710	PARCLIP_HUR.train.neg_107070		+
chr15	65873299	65873319	PARCLIP_HUR.train.neg_32457		-
chr8	95659835	95659854	PARCLIP_HUR.train.neg_98846		+
chr20	34425462	34425483	PARCLIP_HUR.train.neg_59852		+
chrY	14899597	14899615	PARCLIP_HUR.train.neg_111550		+
chr14	31055396	31055418	PARCLIP_HUR.train.neg_23495		+
chr16	85717355	85717377	PARCLIP_HUR.train.neg_38512		-
chr2	73469366	73469402	PARCLIP_HUR.train.neg_55887		+
chr17	2587266	2587287	PARCLIP_HUR.train.neg_38743		+
chr8	82541357	82541376	PARCLIP_HUR.train.neg_100748		-
chr13	36934134	36934164	PARCLIP_HUR.train.neg_18716		+
chr13	20797850	20797871	PARCLIP_HUR.train.neg_20810		-
chr16	742194	742219	PARCLIP_HUR.train.neg_33528		+
chr14	93670844	93670868	PARCLIP_HUR.train.neg_27965		-
chr19	56889873	56889897	PARCLIP_HUR.train.neg_54804		-
chr5	68522783	68522806	PARCLIP_HUR.train.neg_84103		+
chr2	75092229	75092249	PARCLIP_HUR.train.neg_55947		+
chr19	44617817	44617843	PARCLIP_HUR.train.neg_51458		+
chr15	48609950	48609976	PARCLIP_HUR.train.neg_31750		-
chr10	97423650	97423670	PARCLIP_HUR.train.neg_7707		-
chr1	61165830	61165865	PARCLIP_HUR.train.neg_2754		-
chr13	38389923	38389945	PARCLIP_HUR.train.neg_21598		-
chrX	47087950	47087978	PARCLIP_HUR.train.neg_107288		+
chr7	5508225	5508246	PARCLIP_HUR.train.neg_94836		-
chr16	74724198	74724220	PARCLIP_HUR.train.neg_38215		-
chr4	126272746	126272766	PARCLIP_HUR.train.neg_80792		+
chr14	94717617	94717658	PARCLIP_HUR.train.neg_25426		+
chr19	13026836	13026863	PARCLIP_HUR.train.neg_53116		-
chr22	17624588	17624607	PARCLIP_HUR.train.neg_72125		-
chr17	41138536	41138558	PARCLIP_HUR.train.neg_40189		+
chr15	45033906	45033930	PARCLIP_HUR.train.neg_29110		+
chr10	119061535	119061555	PARCLIP_HUR.train.neg_8129		-
chr16	53641654	53641682	PARCLIP_HUR.train.neg_37552		-
chr21	47739754	47739774	PARCLIP_HUR.train.neg_69222		-
chr17	8191842	8191867	PARCLIP_HUR.train.neg_38919		+
chr6	170852399	170852423	PARCLIP_HUR.train.neg_92274		-
chrY	7584732	7584795	PARCLIP_HUR.train.neg_113255		-
chr4	108831642	108831668	PARCLIP_HUR.train.neg_80549		+
chr14	93178674	93178700	PARCLIP_HUR.train.neg_27948		-
chrX	132471608	132471640	PARCLIP_HUR.train.neg_110931		-
chr1	27722234	27722260	PARCLIP_HUR.train.neg_402		+
chr3	99397143	99397178	PARCLIP_HUR.train.neg_76047		+
chr21	35062916	35062943	PARCLIP_HUR.train.neg_64855		+
chr13	67216220	67216241	PARCLIP_HUR.train.neg_22366		-
chrX	52662984	52663008	PARCLIP_HUR.train.neg_107527		+
chr7	65438645	65438664	PARCLIP_HUR.train.neg_95705		-
chrX	54383025	54383054	PARCLIP_HUR.train.neg_109847		-
chr16	66768811	66768840	PARCLIP_HUR.train.neg_37824		-
chr12	56863311	56863343	PARCLIP_HUR.train.neg_14564		+
chr10	24735425	24735450	PARCLIP_HUR.train.neg_4072		+
chr10	104540012	104540039	PARCLIP_HUR.train.neg_5636		+
chr19	30307113	30307133	PARCLIP_HUR.train.neg_50712		+
chr21	30422568	30422593	PARCLIP_HUR.train.neg_64408		+
chr10	101549402	101549424	PARCLIP_HUR.train.neg_5482		+
chr14	71242527	71242548	PARCLIP_HUR.train.neg_27339		-
chrY	16956294	16956319	PARCLIP_HUR.train.neg_113234		+
chr1	57078977	57078994	PARCLIP_HUR.train.neg_2739		-
chr6	43048729	43048759	PARCLIP_HUR.train.neg_88750		+
chr6	36034276	36034299	PARCLIP_HUR.train.neg_88525		+
chr22	31830881	31830904	PARCLIP_HUR.train.neg_70558		+
chr12	49983429	49983452	PARCLIP_HUR.train.neg_14260		+
chr1	26800500	26800520	PARCLIP_HUR.train.neg_370		+
chr8	22945672	22945707	PARCLIP_HUR.train.neg_97495		+
chr10	43043136	43043159	PARCLIP_HUR.train.neg_6828		-
chrY	14830656	14830687	PARCLIP_HUR.train.neg_111278		+
chr3	16358208	16358232	PARCLIP_HUR.train.neg_74996		+
chr4	78445832	78445851	PARCLIP_HUR.train.neg_80120		+
chrY	21066014	21066032	PARCLIP_HUR.train.neg_114255		-
chr17	58557260	58557283	PARCLIP_HUR.train.neg_43504		-
chr14	60950995	60951018	PARCLIP_HUR.train.neg_27017		-
chr13	20796944	20796977	PARCLIP_HUR.train.neg_20807		-
chr4	53522301	53522324	PARCLIP_HUR.train.neg_81974		-
chrY	7597750	7597773	PARCLIP_HUR.train.neg_113315		-
chr5	78107233	78107261	PARCLIP_HUR.train.neg_86533		-
chr1	28529747	28529768	PARCLIP_HUR.train.neg_2262		-
chr8	125918435	125918454	PARCLIP_HUR.train.neg_99313		+
chr19	58928360	58928383	PARCLIP_HUR.train.neg_52364		+
chr18	54286181	54286208	PARCLIP_HUR.train.neg_49017		-
chr15	89076746	89076766	PARCLIP_HUR.train.neg_33162		-
chrX	21874648	21874674	PARCLIP_HUR.train.neg_106819		+
chr15	67653865	67653889	PARCLIP_HUR.train.neg_29731		+
chr17	1276586	1276611	PARCLIP_HUR.train.neg_41578		-
chr16	2258578	2258601	PARCLIP_HUR.train.neg_33603		+
chr21	33955827	33955848	PARCLIP_HUR.train.neg_67717		-
chr17	54968960	54968981	PARCLIP_HUR.train.neg_43324		-
chr3	8836813	8836844	PARCLIP_HUR.train.neg_76917		-
chr5	40785745	40785769	PARCLIP_HUR.train.neg_86015		-
chr17	56439479	56439512	PARCLIP_HUR.train.neg_43409		-
chr21	45530862	45530897	PARCLIP_HUR.train.neg_66149		+
chr1	38174618	38174646	PARCLIP_HUR.train.neg_589		+
chr9	112515869	112515889	PARCLIP_HUR.train.neg_103378		+
chr14	92469346	92469369	PARCLIP_HUR.train.neg_27921		-
chr17	29355977	29356001	PARCLIP_HUR.train.neg_39573		+
chr19	3942186	3942217	PARCLIP_HUR.train.neg_49827		+
chr11	76694711	76694743	PARCLIP_HUR.train.neg_10076		+
chr14	74127669	74127694	PARCLIP_HUR.train.neg_24957		+
chr11	67190761	67190788	PARCLIP_HUR.train.neg_9800		+
chr12	58162714	58162736	PARCLIP_HUR.train.neg_17035		-
chr8	101717363	101717390	PARCLIP_HUR.train.neg_101141		-
chr6	150122488	150122517	PARCLIP_HUR.train.neg_89846		+
chr14	38059485	38059505	PARCLIP_HUR.train.neg_26458		-
chr3	133363470	133363492	PARCLIP_HUR.train.neg_78476		-
chr21	45828857	45828882	PARCLIP_HUR.train.neg_66236		+
chr3	105377739	105377763	PARCLIP_HUR.train.neg_78123		-
chr8	103331976	103332011	PARCLIP_HUR.train.neg_101210		-
chr10	72592261	72592282	PARCLIP_HUR.train.neg_4809		+
chr2	8861668	8861694	PARCLIP_HUR.train.neg_56825		-
chr15	87011020	87011046	PARCLIP_HUR.train.neg_30526		+
chr13	50487251	50487272	PARCLIP_HUR.train.neg_22187		-
chr11	27517963	27517992	PARCLIP_HUR.train.neg_11547		-
chr14	60632408	60632433	PARCLIP_HUR.train.neg_27013		-
chr6	125345870	125345905	PARCLIP_HUR.train.neg_89613		+
chr19	51535098	51535121	PARCLIP_HUR.train.neg_51782		+
chr6	30227960	30227981	PARCLIP_HUR.train.neg_88245		+
chr22	29661687	29661708	PARCLIP_HUR.train.neg_72939		-
chr10	121507271	121507298	PARCLIP_HUR.train.neg_5881		+
chr21	16215270	16215301	PARCLIP_HUR.train.neg_66775		-
chr19	2345479	2345511	PARCLIP_HUR.train.neg_49714		+
chr5	115142410	115142447	PARCLIP_HUR.train.neg_86938		-
chrY	14950574	14950604	PARCLIP_HUR.train.neg_111763		+
chr6	84566077	84566097	PARCLIP_HUR.train.neg_89213		+
chr18	33559125	33559146	PARCLIP_HUR.train.neg_45676		+
chr2	100424097	100424119	PARCLIP_HUR.train.neg_57888		-
chr3	51441117	51441136	PARCLIP_HUR.train.neg_77695		-
chrY	7596822	7596847	PARCLIP_HUR.train.neg_113311		-
chr6	34730069	34730089	PARCLIP_HUR.train.neg_88472		+
chr4	154314591	154314619	PARCLIP_HUR.train.neg_81046		+
chr18	21948725	21948743	PARCLIP_HUR.train.neg_47864		-
chrX	108964115	108964135	PARCLIP_HUR.train.neg_110560		-
chr5	54518823	54518845	PARCLIP_HUR.train.neg_86147		-
chr6	43194085	43194109	PARCLIP_HUR.train.neg_91069		-
chr14	57013376	57013399	PARCLIP_HUR.train.neg_24285		+
chr19	58382152	58382178	PARCLIP_HUR.train.neg_54852		-
chr20	43009698	43009718	PARCLIP_HUR.train.neg_62867		-
chr13	31227195	31227216	PARCLIP_HUR.train.neg_18566		+
chr20	10394829	10394854	PARCLIP_HUR.train.neg_61699		-
chr6	36564303	36564336	PARCLIP_HUR.train.neg_88549		+
chr22	41250216	41250244	PARCLIP_HUR.train.neg_73970		-
chr11	65211639	65211658	PARCLIP_HUR.train.neg_9704		+
chr20	32175960	32175981	PARCLIP_HUR.train.neg_59688		+
chr11	3995528	3995553	PARCLIP_HUR.train.neg_8515		+
chr15	69745443	69745463	PARCLIP_HUR.train.neg_29862		+
chr16	18796662	18796684	PARCLIP_HUR.train.neg_36833		-
chr2	209262846	209262871	PARCLIP_HUR.train.neg_56674		+
chr20	30775971	30775990	PARCLIP_HUR.train.neg_62158		-
chr22	51040264	51040284	PARCLIP_HUR.train.neg_72050		+
chr1	44177387	44177413	PARCLIP_HUR.train.neg_2521		-
chr17	4107774	4107810	PARCLIP_HUR.train.neg_41726		-
chr8	92013136	92013171	PARCLIP_HUR.train.neg_100877		-
chr10	88269734	88269763	PARCLIP_HUR.train.neg_7536		-
chr16	57479198	57479220	PARCLIP_HUR.train.neg_37667		-
chr16	75458955	75458975	PARCLIP_HUR.train.neg_38244		-
chrX	110293463	110293493	PARCLIP_HUR.train.neg_108365		+
chr3	136004109	136004130	PARCLIP_HUR.train.neg_76474		+
chr17	55916918	55916940	PARCLIP_HUR.train.neg_43359		-
chr5	74069528	74069557	PARCLIP_HUR.train.neg_84283		+
chrY	7665728	7665753	PARCLIP_HUR.train.neg_113644		-
chr13	25900290	25900313	PARCLIP_HUR.train.neg_18310		+
chr5	7179644	7179675	PARCLIP_HUR.train.neg_83471		+
chr14	23308758	23308779	PARCLIP_HUR.train.neg_23286		+
chr17	5360241	5360275	PARCLIP_HUR.train.neg_41791		-
chr9	9330177	9330199	PARCLIP_HUR.train.neg_104289		-
chr15	64608103	64608126	PARCLIP_HUR.train.neg_32379		-
chrX	129907643	129907665	PARCLIP_HUR.train.neg_110842		-
chr21	23338189	23338204	PARCLIP_HUR.train.neg_66944		-
chr19	37267953	37267974	PARCLIP_HUR.train.neg_51022		+
chr14	74155807	74155838	PARCLIP_HUR.train.neg_24963		+
chr9	88608537	88608564	PARCLIP_HUR.train.neg_102813		+
chr10	103256307	103256333	PARCLIP_HUR.train.neg_5553		+
chr15	38584152	38584176	PARCLIP_HUR.train.neg_28604		+
chr3	119168429	119168465	PARCLIP_HUR.train.neg_78242		-
chr4	56281397	56281421	PARCLIP_HUR.train.neg_79825		+
chr21	28215943	28215965	PARCLIP_HUR.train.neg_67200		-
chr17	72762114	72762134	PARCLIP_HUR.train.neg_41202		+
chr13	100619261	100619288	PARCLIP_HUR.train.neg_22855		-
chr1	54397421	54397451	PARCLIP_HUR.train.neg_2698		-
chr7	100474322	100474357	PARCLIP_HUR.train.neg_93916		+
chr10	135124543	135124566	PARCLIP_HUR.train.neg_8404		-
chr3	25669088	25669109	PARCLIP_HUR.train.neg_77176		-
chr17	15640419	15640443	PARCLIP_HUR.train.neg_39048		+
chr12	102410771	102410802	PARCLIP_HUR.train.neg_17513		-
chr11	47555636	47555655	PARCLIP_HUR.train.neg_11809		-
chr16	79620007	79620026	PARCLIP_HUR.train.neg_38301		-
chr17	37357232	37357262	PARCLIP_HUR.train.neg_39955		+
chr15	91146417	91146435	PARCLIP_HUR.train.neg_30710		+
chr20	2104359	2104390	PARCLIP_HUR.train.neg_58587		+
chr21	47923475	47923501	PARCLIP_HUR.train.neg_66571		+
chr18	20883361	20883382	PARCLIP_HUR.train.neg_47764		-
chr6	3227066	3227088	PARCLIP_HUR.train.neg_90071		-
chr22	27746678	27746700	PARCLIP_HUR.train.neg_70209		+
chr13	41167989	41168008	PARCLIP_HUR.train.neg_21681		-
chr15	43688626	43688650	PARCLIP_HUR.train.neg_29005		+
chr17	77004747	77004769	PARCLIP_HUR.train.neg_43954		-
chr11	9539474	9539495	PARCLIP_HUR.train.neg_8669		+
chr10	72168244	72168273	PARCLIP_HUR.train.neg_4783		+
chr4	97312502	97312523	PARCLIP_HUR.train.neg_80418		+
chr22	50355947	50355966	PARCLIP_HUR.train.neg_71940		+
chr9	97222883	97222909	PARCLIP_HUR.train.neg_103016		+
chr21	30014520	30014545	PARCLIP_HUR.train.neg_67277		-
chr11	6243131	6243152	PARCLIP_HUR.train.neg_11137		-
chr2	141430519	141430539	PARCLIP_HUR.train.neg_58171		-
chr14	53257949	53257969	PARCLIP_HUR.train.neg_26836		-
chr5	60103555	60103579	PARCLIP_HUR.train.neg_86264		-
chr11	124832078	124832115	PARCLIP_HUR.train.neg_10821		+
chr18	29874672	29874706	PARCLIP_HUR.train.neg_48187		-
chr13	24319830	24319853	PARCLIP_HUR.train.neg_20995		-
chr16	85808994	85809023	PARCLIP_HUR.train.neg_38523		-
chr2	211420770	211420799	PARCLIP_HUR.train.neg_56680		+
chr22	22862087	22862108	PARCLIP_HUR.train.neg_72625		-
chr13	49992837	49992859	PARCLIP_HUR.train.neg_22114		-
chr17	41136890	41136909	PARCLIP_HUR.train.neg_40185		+
chr8	36772066	36772101	PARCLIP_HUR.train.neg_97817		+
chr10	99183529	99183554	PARCLIP_HUR.train.neg_7749		-
chr12	51107517	51107544	PARCLIP_HUR.train.neg_14311		+
chr16	56502973	56503034	PARCLIP_HUR.train.neg_35097		+
chr11	96096274	96096308	PARCLIP_HUR.train.neg_12787		-
chr6	3280303	3280322	PARCLIP_HUR.train.neg_87660		+
chr4	101082231	101082254	PARCLIP_HUR.train.neg_80478		+
chr4	2674150	2674172	PARCLIP_HUR.train.neg_79018		+
chr20	35833373	35833397	PARCLIP_HUR.train.neg_59955		+
chr16	66596162	66596189	PARCLIP_HUR.train.neg_35281		+
chr14	51827663	51827686	PARCLIP_HUR.train.neg_24029		+
chr1	211516050	211516069	PARCLIP_HUR.train.neg_1780		+
chr3	4607917	4607939	PARCLIP_HUR.train.neg_74669		+
chr22	43290793	43290812	PARCLIP_HUR.train.neg_74269		-
chr3	16362159	16362179	PARCLIP_HUR.train.neg_77102		-
chr14	75560362	75560386	PARCLIP_HUR.train.neg_27543		-
chr11	66402869	66402894	PARCLIP_HUR.train.neg_9748		+
chr7	105144953	105144980	PARCLIP_HUR.train.neg_96353		-
chr16	14420200	14420231	PARCLIP_HUR.train.neg_34028		+
chr19	52075390	52075411	PARCLIP_HUR.train.neg_51807		+
chr18	29868728	29868767	PARCLIP_HUR.train.neg_45422		+
chr20	34249179	34249198	PARCLIP_HUR.train.neg_62440		-
chr18	39961744	39961770	PARCLIP_HUR.train.neg_45797		+
chr22	26840913	26840936	PARCLIP_HUR.train.neg_72729		-
chr6	24432371	24432390	PARCLIP_HUR.train.neg_90342		-
chrX	24564403	24564425	PARCLIP_HUR.train.neg_106942		+
chr22	35364384	35364411	PARCLIP_HUR.train.neg_73376		-
chr9	115802170	115802196	PARCLIP_HUR.train.neg_105803		-
chr15	101125762	101125796	PARCLIP_HUR.train.neg_33388		-
chr19	20005019	20005044	PARCLIP_HUR.train.neg_50505		+
chr5	157063753	157063775	PARCLIP_HUR.train.neg_87426		-
chr6	88155995	88156014	PARCLIP_HUR.train.neg_89257		+
chr20	12296677	12296704	PARCLIP_HUR.train.neg_61766		-
chr8	98677046	98677066	PARCLIP_HUR.train.neg_98960		+
chr11	31508895	31508920	PARCLIP_HUR.train.neg_11594		-
chr10	82275090	82275107	PARCLIP_HUR.train.neg_5088		+
chr21	45823006	45823027	PARCLIP_HUR.train.neg_66234		+
chr14	68667866	68667891	PARCLIP_HUR.train.neg_24710		+
chr9	88858616	88858650	PARCLIP_HUR.train.neg_105187		-
chr6	13426892	13426915	PARCLIP_HUR.train.neg_90223		-
chr12	110935190	110935217	PARCLIP_HUR.train.neg_17701		-
chr7	30066262	30066284	PARCLIP_HUR.train.neg_95262		-
chr6	19839700	19839723	PARCLIP_HUR.train.neg_87943		+
chr17	26667494	26667520	PARCLIP_HUR.train.neg_39374		+
chr14	23444122	23444157	PARCLIP_HUR.train.neg_26065		-
chr10	72248141	72248177	PARCLIP_HUR.train.neg_4795		+
chr19	3420217	3420252	PARCLIP_HUR.train.neg_49801		+
chr18	47754697	47754724	PARCLIP_HUR.train.neg_48866		-
chrY	14965564	14965585	PARCLIP_HUR.train.neg_111831		+
chr12	72010144	72010180	PARCLIP_HUR.train.neg_17180		-
chr6	18382825	18382850	PARCLIP_HUR.train.neg_87929		+
chr18	23600512	23600535	PARCLIP_HUR.train.neg_47906		-
chr7	126698109	126698142	PARCLIP_HUR.train.neg_96579		-
chr20	48807755	48807775	PARCLIP_HUR.train.neg_60608		+
chr14	52218476	52218500	PARCLIP_HUR.train.neg_24053		+
chr17	27275855	27275878	PARCLIP_HUR.train.neg_42319		-
chr12	112189020	112189040	PARCLIP_HUR.train.neg_15461		+
chr11	71579321	71579341	PARCLIP_HUR.train.neg_12368		-
chr5	177346625	177346646	PARCLIP_HUR.train.neg_85485		+
chr8	58658790	58658815	PARCLIP_HUR.train.neg_98260		+
chr16	67827871	67827893	PARCLIP_HUR.train.neg_37886		-
chr18	19168106	19168132	PARCLIP_HUR.train.neg_47667		-
chr10	75542216	75542248	PARCLIP_HUR.train.neg_4909		+
chr2	96582723	96582752	PARCLIP_HUR.train.neg_57791		-
chr16	53637470	53637491	PARCLIP_HUR.train.neg_37551		-
chr3	182681002	182681024	PARCLIP_HUR.train.neg_78761		-
chrX	30884447	30884465	PARCLIP_HUR.train.neg_109338		-
chr19	39805259	39805289	PARCLIP_HUR.train.neg_54002		-
chrX	53977194	53977220	PARCLIP_HUR.train.neg_109803		-
chr6	127828086	127828099	PARCLIP_HUR.train.neg_91936		-
chr20	34438880	34438902	PARCLIP_HUR.train.neg_59855		+
chr6	32188701	32188729	PARCLIP_HUR.train.neg_90732		-
chr4	113203614	113203644	PARCLIP_HUR.train.neg_82813		-
chr8	109463466	109463483	PARCLIP_HUR.train.neg_99141		+
chr16	56847436	56847462	PARCLIP_HUR.train.neg_35142		+
chr13	27847048	27847071	PARCLIP_HUR.train.neg_18414		+
chr9	34184257	34184277	PARCLIP_HUR.train.neg_102153		+
chr15	90819722	90819742	PARCLIP_HUR.train.neg_30688		+
chr13	31783351	31783377	PARCLIP_HUR.train.neg_18569		+
chr6	46081388	46081409	PARCLIP_HUR.train.neg_91130		-
chr17	70688778	70688800	PARCLIP_HUR.train.neg_43721		-
chr11	41806554	41806575	PARCLIP_HUR.train.neg_9189		+
chr5	55827504	55827530	PARCLIP_HUR.train.neg_86193		-
chr9	74975344	74975366	PARCLIP_HUR.train.neg_104952		-
chr19	4455050	4455078	PARCLIP_HUR.train.neg_52672		-
chr20	34636143	34636167	PARCLIP_HUR.train.neg_62483		-
chr9	100837467	100837489	PARCLIP_HUR.train.neg_103113		+
chr21	45461778	45461802	PARCLIP_HUR.train.neg_66120		+
chrY	16775634	16775657	PARCLIP_HUR.train.neg_112823		+
chr8	98853620	98853646	PARCLIP_HUR.train.neg_98990		+
chr8	2557869	2557891	PARCLIP_HUR.train.neg_99545		-
chr11	9547602	9547629	PARCLIP_HUR.train.neg_8671		+
chr4	6709609	6709625	PARCLIP_HUR.train.neg_81421		-
chr4	152508446	152508471	PARCLIP_HUR.train.neg_81014		+
chr2	132976458	132976478	PARCLIP_HUR.train.neg_58128		-
chr10	25234653	25234687	PARCLIP_HUR.train.neg_6578		-
chr16	68135516	68135540	PARCLIP_HUR.train.neg_35415		+
chr4	3337496	3337519	PARCLIP_HUR.train.neg_79074		+
chr2	122279398	122279422	PARCLIP_HUR.train.neg_58029		-
chr22	38762010	38762040	PARCLIP_HUR.train.neg_73768		-
chr2	112574858	112574877	PARCLIP_HUR.train.neg_57975		-
chr15	25617411	25617435	PARCLIP_HUR.train.neg_31047		-
chr7	33222746	33222770	PARCLIP_HUR.train.neg_92861		+
chr14	35529973	35529997	PARCLIP_HUR.train.neg_23670		+
chrY	21154074	21154096	PARCLIP_HUR.train.neg_114472		-
chr15	45657997	45658023	PARCLIP_HUR.train.neg_31702		-
chr17	73122191	73122214	PARCLIP_HUR.train.neg_41238		+
chr17	16250944	16250969	PARCLIP_HUR.train.neg_39092		+
chrX	15850906	15850928	PARCLIP_HUR.train.neg_109124		-
chr6	74475554	74475580	PARCLIP_HUR.train.neg_89126		+
chr1	36821890	36821913	PARCLIP_HUR.train.neg_2388		-
chr13	100861444	100861479	PARCLIP_HUR.train.neg_20251		+
chr15	98516155	98516181	PARCLIP_HUR.train.neg_30878		+
chr1	781205	781232	PARCLIP_HUR.train.neg_13		+
chr6	101098968	101098993	PARCLIP_HUR.train.neg_91661		-
chr17	643002	643023	PARCLIP_HUR.train.neg_38673		+
chr5	122363449	122363470	PARCLIP_HUR.train.neg_86984		-
chr4	40870506	40870538	PARCLIP_HUR.train.neg_81787		-
chr8	86129811	86129846	PARCLIP_HUR.train.neg_100797		-
chr5	69351893	69351923	PARCLIP_HUR.train.neg_84158		+
chr5	92777649	92777675	PARCLIP_HUR.train.neg_86697		-
chr5	111498252	111498279	PARCLIP_HUR.train.neg_84766		+
chr15	84768183	84768210	PARCLIP_HUR.train.neg_30454		+
chr12	104529958	104529985	PARCLIP_HUR.train.neg_17564		-
chr22	42461800	42461819	PARCLIP_HUR.train.neg_74171		-
chr4	68368121	68368140	PARCLIP_HUR.train.neg_82113		-
chr17	42232519	42232548	PARCLIP_HUR.train.neg_40252		+
chr17	15870219	15870240	PARCLIP_HUR.train.neg_39064		+
chr6	90317468	90317489	PARCLIP_HUR.train.neg_91526		-
chr19	47111407	47111430	PARCLIP_HUR.train.neg_51571		+
chr11	9271649	9271674	PARCLIP_HUR.train.neg_11241		-
chr5	125944902	125944929	PARCLIP_HUR.train.neg_84933		+
chr8	17381773	17381796	PARCLIP_HUR.train.neg_97297		+
chr11	69835979	69836002	PARCLIP_HUR.train.neg_9838		+
chr17	5123402	5123423	PARCLIP_HUR.train.neg_38804		+
chr6	3732005	3732025	PARCLIP_HUR.train.neg_90086		-
chr2	8908481	8908516	PARCLIP_HUR.train.neg_56840		-
chr18	47912239	47912265	PARCLIP_HUR.train.neg_46001		+
chr15	40264061	40264080	PARCLIP_HUR.train.neg_28668		+
chr16	68569108	68569126	PARCLIP_HUR.train.neg_35446		+
chrX	129020237	129020256	PARCLIP_HUR.train.neg_110786		-
chr14	39895316	39895338	PARCLIP_HUR.train.neg_26517		-
chr14	74531560	74531580	PARCLIP_HUR.train.neg_27461		-
chrX	119743168	119743191	PARCLIP_HUR.train.neg_108521		+
chr20	34523343	34523377	PARCLIP_HUR.train.neg_59860		+
chr10	17650052	17650086	PARCLIP_HUR.train.neg_6438		-
chr11	95574158	95574186	PARCLIP_HUR.train.neg_12765		-
chr3	30656641	30656672	PARCLIP_HUR.train.neg_75144		+
chr15	89174341	89174362	PARCLIP_HUR.train.neg_30551		+
chr17	37886316	37886353	PARCLIP_HUR.train.neg_42665		-
chr17	5015032	5015057	PARCLIP_HUR.train.neg_38779		+
chr4	56225930	56225975	PARCLIP_HUR.train.neg_79815		+
chr7	100029166	100029196	PARCLIP_HUR.train.neg_93883		+
chr4	74608277	74608297	PARCLIP_HUR.train.neg_80024		+
chr2	128736129	128736147	PARCLIP_HUR.train.neg_58083		-
chr8	37285756	37285778	PARCLIP_HUR.train.neg_100128		-
chr2	20467106	20467124	PARCLIP_HUR.train.neg_56970		-
chrX	107981222	107981251	PARCLIP_HUR.train.neg_108328		+
chr12	100582729	100582750	PARCLIP_HUR.train.neg_17490		-
chr22	41584957	41584980	PARCLIP_HUR.train.neg_73990		-
chr3	157823406	157823442	PARCLIP_HUR.train.neg_78664		-
chr13	50346532	50346551	PARCLIP_HUR.train.neg_22180		-
chr13	50134806	50134829	PARCLIP_HUR.train.neg_22133		-
chr17	33569592	33569616	PARCLIP_HUR.train.neg_42481		-
chr6	114179130	114179157	PARCLIP_HUR.train.neg_89499		+
chr18	21953375	21953395	PARCLIP_HUR.train.neg_47865		-
chr10	13156526	13156556	PARCLIP_HUR.train.neg_3895		+
chr10	341352	341373	PARCLIP_HUR.train.neg_6093		-
chr4	6642769	6642794	PARCLIP_HUR.train.neg_79129		+
chr13	20801528	20801563	PARCLIP_HUR.train.neg_20820		-
chr15	43481583	43481605	PARCLIP_HUR.train.neg_28970		+
chr13	80078643	80078669	PARCLIP_HUR.train.neg_19856		+
chr8	41388064	41388088	PARCLIP_HUR.train.neg_97995		+
chr1	109775233	109775255	PARCLIP_HUR.train.neg_1281		+
chr20	5101337	5101357	PARCLIP_HUR.train.neg_61600		-
chr3	179080447	179080486	PARCLIP_HUR.train.neg_76743		+
chrX	74035151	74035177	PARCLIP_HUR.train.neg_110184		-
chr2	27008999	27009021	PARCLIP_HUR.train.neg_55174		+
chr11	57812448	57812478	PARCLIP_HUR.train.neg_11885		-
chr7	27952173	27952195	PARCLIP_HUR.train.neg_95224		-
chrY	7624667	7624693	PARCLIP_HUR.train.neg_113467		-
chr21	33650959	33650986	PARCLIP_HUR.train.neg_64567		+
chrX	115080611	115080645	PARCLIP_HUR.train.neg_110616		-
chr7	100895246	100895271	PARCLIP_HUR.train.neg_96289		-
chr13	46062820	46062856	PARCLIP_HUR.train.neg_19155		+
chr4	140201079	140201097	PARCLIP_HUR.train.neg_83061		-
chr20	32696296	32696331	PARCLIP_HUR.train.neg_62289		-
chr15	38607364	38607391	PARCLIP_HUR.train.neg_28608		+
chr12	4405366	4405392	PARCLIP_HUR.train.neg_13410		+
chr10	34707828	34707857	PARCLIP_HUR.train.neg_6779		-
chr7	35802809	35802828	PARCLIP_HUR.train.neg_95368		-
chr5	1465369	1465391	PARCLIP_HUR.train.neg_85566		-
chrY	7615412	7615458	PARCLIP_HUR.train.neg_113419		-
chr18	43679203	43679238	PARCLIP_HUR.train.neg_48633		-
chr12	14572906	14572928	PARCLIP_HUR.train.neg_13735		+
chr13	26380389	26380415	PARCLIP_HUR.train.neg_18327		+
chr22	26613154	26613174	PARCLIP_HUR.train.neg_70067		+
chr20	43581674	43581700	PARCLIP_HUR.train.neg_62941		-
chr3	51429065	51429088	PARCLIP_HUR.train.neg_75641		+
chr15	93595242	93595280	PARCLIP_HUR.train.neg_33300		-
chr11	810382	810412	PARCLIP_HUR.train.neg_8467		+
chr14	45559712	45559734	PARCLIP_HUR.train.neg_23870		+
chr16	54955375	54955398	PARCLIP_HUR.train.neg_37579		-
chr11	20676011	20676039	PARCLIP_HUR.train.neg_8901		+
chr18	50838904	50838927	PARCLIP_HUR.train.neg_46123		+
chrX	37574927	37574950	PARCLIP_HUR.train.neg_107025		+
chrX	110270340	110270362	PARCLIP_HUR.train.neg_108362		+
chr15	69122083	69122107	PARCLIP_HUR.train.neg_29816		+
chr17	43591439	43591461	PARCLIP_HUR.train.neg_40311		+
chr22	34483822	34483842	PARCLIP_HUR.train.neg_70723		+
chrX	14908815	14908837	PARCLIP_HUR.train.neg_106632		+
chr2	47590554	47590578	PARCLIP_HUR.train.neg_55526		+
chr19	6709502	6709524	PARCLIP_HUR.train.neg_52791		-
chr3	15303638	15303657	PARCLIP_HUR.train.neg_74968		+
chr5	72861740	72861771	PARCLIP_HUR.train.neg_84244		+
chr22	50647332	50647354	PARCLIP_HUR.train.neg_71987		+
chr8	77896877	77896913	PARCLIP_HUR.train.neg_100686		-
chr21	45103563	45103584	PARCLIP_HUR.train.neg_65980		+
chr15	23201509	23201538	PARCLIP_HUR.train.neg_31021		-
chr17	41846081	41846106	PARCLIP_HUR.train.neg_42911		-
chr4	156591258	156591274	PARCLIP_HUR.train.neg_81059		+
chr19	16543405	16543443	PARCLIP_HUR.train.neg_53302		-
chr12	120546133	120546153	PARCLIP_HUR.train.neg_17853		-
chr20	35929152	35929174	PARCLIP_HUR.train.neg_59976		+
chr22	42622547	42622570	PARCLIP_HUR.train.neg_74187		-
chr13	75988474	75988505	PARCLIP_HUR.train.neg_22517		-
chr14	37287835	37287859	PARCLIP_HUR.train.neg_26445		-
chr12	8510823	8510845	PARCLIP_HUR.train.neg_16066		-
chr13	44729765	44729787	PARCLIP_HUR.train.neg_21891		-
chr9	127284167	127284192	PARCLIP_HUR.train.neg_106004		-
chr9	108349132	108349153	PARCLIP_HUR.train.neg_103323		+
chr18	43668381	43668404	PARCLIP_HUR.train.neg_48621		-
chr22	44473356	44473391	PARCLIP_HUR.train.neg_71601		+
chr13	64572236	64572260	PARCLIP_HUR.train.neg_22351		-
chr22	38027698	38027711	PARCLIP_HUR.train.neg_70866		+
chr20	18470715	18470735	PARCLIP_HUR.train.neg_61875		-
chr15	30941990	30942021	PARCLIP_HUR.train.neg_28425		+
chr2	29594580	29594595	PARCLIP_HUR.train.neg_57095		-
chr20	45316290	45316311	PARCLIP_HUR.train.neg_63142		-
chr4	138452849	138452871	PARCLIP_HUR.train.neg_83036		-
chr16	84127765	84127786	PARCLIP_HUR.train.neg_38438		-
chr11	43994477	43994505	PARCLIP_HUR.train.neg_9254		+
chr19	41894156	41894179	PARCLIP_HUR.train.neg_54120		-
chr13	52322041	52322061	PARCLIP_HUR.train.neg_19517		+
chr5	60526078	60526105	PARCLIP_HUR.train.neg_83975		+
chr14	45645057	45645083	PARCLIP_HUR.train.neg_23897		+
chr7	79830839	79830865	PARCLIP_HUR.train.neg_93529		+
chr13	27175963	27175998	PARCLIP_HUR.train.neg_18367		+
chrX	47106988	47107013	PARCLIP_HUR.train.neg_107305		+
chr17	58034748	58034776	PARCLIP_HUR.train.neg_40820		+
chr15	63432265	63432290	PARCLIP_HUR.train.neg_29555		+
chr2	128893683	128893708	PARCLIP_HUR.train.neg_56313		+
chr21	44317020	44317046	PARCLIP_HUR.train.neg_65883		+
chr15	22947527	22947545	PARCLIP_HUR.train.neg_28269		+
chr22	27737352	27737389	PARCLIP_HUR.train.neg_70204		+
chr5	466533	466565	PARCLIP_HUR.train.neg_83391		+
chr22	31335779	31335800	PARCLIP_HUR.train.neg_73128		-
chr13	111988130	111988145	PARCLIP_HUR.train.neg_20508		+
chr19	46217786	46217809	PARCLIP_HUR.train.neg_54358		-
chr15	75085989	75086020	PARCLIP_HUR.train.neg_30087		+
chr13	73415222	73415243	PARCLIP_HUR.train.neg_19688		+
chr6	29645980	29646006	PARCLIP_HUR.train.neg_90511		-
chr3	142682159	142682183	PARCLIP_HUR.train.neg_78568		-
chr18	42831698	42831734	PARCLIP_HUR.train.neg_45844		+
chrX	153007728	153007758	PARCLIP_HUR.train.neg_111108		-
chr19	2342533	2342556	PARCLIP_HUR.train.neg_49711		+
chr4	106163863	106163894	PARCLIP_HUR.train.neg_80509		+
chr17	53003626	53003648	PARCLIP_HUR.train.neg_40614		+
chr7	87853651	87853678	PARCLIP_HUR.train.neg_96010		-
chr17	1488767	1488790	PARCLIP_HUR.train.neg_41595		-
chr7	101537310	101537342	PARCLIP_HUR.train.neg_93967		+
chr16	57208697	57208718	PARCLIP_HUR.train.neg_37643		-
chr14	50788086	50788109	PARCLIP_HUR.train.neg_23978		+
chr14	50557347	50557370	PARCLIP_HUR.train.neg_26652		-
chr17	76878343	76878372	PARCLIP_HUR.train.neg_43934		-
chrX	13757019	13757038	PARCLIP_HUR.train.neg_106600		+
chr18	33576099	33576118	PARCLIP_HUR.train.neg_48331		-
chr16	69388698	69388734	PARCLIP_HUR.train.neg_37940		-
chr12	123412915	123412944	PARCLIP_HUR.train.neg_17989		-
chr21	34820002	34820021	PARCLIP_HUR.train.neg_64778		+
chr17	43154314	43154338	PARCLIP_HUR.train.neg_40284		+
chr11	125444234	125444259	PARCLIP_HUR.train.neg_13170		-
chr2	37487485	37487523	PARCLIP_HUR.train.neg_57177		-
chr12	96271769	96271792	PARCLIP_HUR.train.neg_15130		+
chr4	170538947	170538972	PARCLIP_HUR.train.neg_81119		+
chr12	56115714	56115749	PARCLIP_HUR.train.neg_14460		+
chr18	54274729	54274763	PARCLIP_HUR.train.neg_49014		-
chr17	79792019	79792038	PARCLIP_HUR.train.neg_44047		-
chr14	102468720	102468741	PARCLIP_HUR.train.neg_25636		+
chr9	75158984	75159010	PARCLIP_HUR.train.neg_102585		+
chrY	14923390	14923420	PARCLIP_HUR.train.neg_111655		+
chr13	30870531	30870548	PARCLIP_HUR.train.neg_21361		-
chr3	37066741	37066771	PARCLIP_HUR.train.neg_75237		+
chr17	62308811	62308835	PARCLIP_HUR.train.neg_43573		-
chr20	42935687	42935713	PARCLIP_HUR.train.neg_62851		-
chr13	100231081	100231104	PARCLIP_HUR.train.neg_20186		+
chr2	97016917	97016952	PARCLIP_HUR.train.neg_56049		+
chr10	28368989	28369012	PARCLIP_HUR.train.neg_6645		-
chr7	122062608	122062633	PARCLIP_HUR.train.neg_94257		+
chr3	71140537	71140557	PARCLIP_HUR.train.neg_77954		-
chr9	100424760	100424782	PARCLIP_HUR.train.neg_103100		+
chr12	124587978	124588007	PARCLIP_HUR.train.neg_15745		+
chr7	92159606	92159628	PARCLIP_HUR.train.neg_93649		+
chr4	47882605	47882621	PARCLIP_HUR.train.neg_81910		-
chr6	54004680	54004709	PARCLIP_HUR.train.neg_88981		+
chr10	22003664	22003701	PARCLIP_HUR.train.neg_4041		+
chr20	36664710	36664730	PARCLIP_HUR.train.neg_60024		+
chr7	65223740	65223764	PARCLIP_HUR.train.neg_93270		+
chr17	13875015	13875041	PARCLIP_HUR.train.neg_42041		-
chr2	28113693	28113714	PARCLIP_HUR.train.neg_55239		+
chr7	5568332	5568352	PARCLIP_HUR.train.neg_94849		-
chr9	16695021	16695043	PARCLIP_HUR.train.neg_104367		-
chr16	46807354	46807384	PARCLIP_HUR.train.neg_37418		-
chr16	74158828	74158846	PARCLIP_HUR.train.neg_38154		-
chr14	21684138	21684169	PARCLIP_HUR.train.neg_25914		-
chr13	73637274	73637301	PARCLIP_HUR.train.neg_19714		+
chr14	77675212	77675235	PARCLIP_HUR.train.neg_25156		+
chr9	33162362	33162383	PARCLIP_HUR.train.neg_104628		-
chr1	16203948	16203972	PARCLIP_HUR.train.neg_203		+
chr9	111706126	111706147	PARCLIP_HUR.train.neg_103369		+
chr15	65274117	65274149	PARCLIP_HUR.train.neg_32389		-
chr15	51474233	51474255	PARCLIP_HUR.train.neg_29294		+
chr3	43429054	43429089	PARCLIP_HUR.train.neg_75427		+
chr17	36920002	36920029	PARCLIP_HUR.train.neg_39935		+
chr19	32845491	32845510	PARCLIP_HUR.train.neg_50738		+
chr9	32542396	32542417	PARCLIP_HUR.train.neg_104565		-
chrX	48417987	48418007	PARCLIP_HUR.train.neg_107371		+
chr17	8319675	8319693	PARCLIP_HUR.train.neg_38926		+
chr14	93214571	93214598	PARCLIP_HUR.train.neg_27961		-
chrX	13722590	13722606	PARCLIP_HUR.train.neg_106588		+
chr6	36848576	36848601	PARCLIP_HUR.train.neg_88568		+
chr15	76558412	76558438	PARCLIP_HUR.train.neg_32866		-
chr5	107046529	107046551	PARCLIP_HUR.train.neg_86823		-
chr5	64835343	64835367	PARCLIP_HUR.train.neg_86316		-
chr10	81426483	81426511	PARCLIP_HUR.train.neg_5038		+
chr5	31546417	31546448	PARCLIP_HUR.train.neg_83643		+
chr15	43482562	43482585	PARCLIP_HUR.train.neg_28971		+
chr22	39259201	39259224	PARCLIP_HUR.train.neg_73865		-
chrX	85773623	85773649	PARCLIP_HUR.train.neg_108028		+
chr11	125448619	125448637	PARCLIP_HUR.train.neg_10849		+
chrY	16023555	16023591	PARCLIP_HUR.train.neg_112488		+
chr8	11641642	11641669	PARCLIP_HUR.train.neg_97199		+
chr21	45165815	45165839	PARCLIP_HUR.train.neg_66030		+
chr11	93408691	93408721	PARCLIP_HUR.train.neg_10290		+
chr5	146340830	146340872	PARCLIP_HUR.train.neg_87331		-
chr1	93588311	93588341	PARCLIP_HUR.train.neg_1148		+
chr4	152581361	152581396	PARCLIP_HUR.train.neg_81019		+
chr14	50076750	50076784	PARCLIP_HUR.train.neg_23918		+
chr2	97299916	97299937	PARCLIP_HUR.train.neg_57820		-
chr17	41303045	41303073	PARCLIP_HUR.train.neg_40207		+
chr4	48863305	48863327	PARCLIP_HUR.train.neg_79752		+
chr18	8252228	8252247	PARCLIP_HUR.train.neg_44498		+
chr17	27620133	27620157	PARCLIP_HUR.train.neg_42339		-
chr15	41684521	41684540	PARCLIP_HUR.train.neg_31479		-
chr12	50067297	50067323	PARCLIP_HUR.train.neg_16709		-
chr12	754125	754143	PARCLIP_HUR.train.neg_15857		-
chr2	70134255	70134280	PARCLIP_HUR.train.neg_55828		+
chr8	41619263	41619289	PARCLIP_HUR.train.neg_100223		-
chr20	39859251	39859272	PARCLIP_HUR.train.neg_62754		-
chr21	37408525	37408545	PARCLIP_HUR.train.neg_68074		-
chr15	67817315	67817350	PARCLIP_HUR.train.neg_29744		+
chr16	85714843	85714864	PARCLIP_HUR.train.neg_38508		-
chr22	19869515	19869536	PARCLIP_HUR.train.neg_72394		-
chr21	46353022	46353038	PARCLIP_HUR.train.neg_68958		-
chr13	26897856	26897887	PARCLIP_HUR.train.neg_18349		+
chr13	107183222	107183241	PARCLIP_HUR.train.neg_22972		-
chr11	65961800	65961830	PARCLIP_HUR.train.neg_9735		+
chr6	74161731	74161751	PARCLIP_HUR.train.neg_91316		-
chr15	30146261	30146295	PARCLIP_HUR.train.neg_31124		-
chr13	50349704	50349729	PARCLIP_HUR.train.neg_22181		-
chr10	75308081	75308101	PARCLIP_HUR.train.neg_7392		-
chr18	46213917	46213942	PARCLIP_HUR.train.neg_45944		+
chr17	7819025	7819049	PARCLIP_HUR.train.neg_41928		-
chr22	24317162	24317184	PARCLIP_HUR.train.neg_72678		-
chr6	62932217	62932246	PARCLIP_HUR.train.neg_91287		-
chr22	21976309	21976345	PARCLIP_HUR.train.neg_69716		+
chr7	92122749	92122766	PARCLIP_HUR.train.neg_96037		-
chr22	36185547	36185574	PARCLIP_HUR.train.neg_73435		-
chr14	105686087	105686118	PARCLIP_HUR.train.neg_28235		-
chr19	35095068	35095087	PARCLIP_HUR.train.neg_53722		-
chr14	47452518	47452536	PARCLIP_HUR.train.neg_26567		-
chr21	38313667	38313686	PARCLIP_HUR.train.neg_68167		-
chr17	27274538	27274572	PARCLIP_HUR.train.neg_42318		-
chr18	32110575	32110601	PARCLIP_HUR.train.neg_45495		+
chr10	103916481	103916508	PARCLIP_HUR.train.neg_5579		+
chr13	25056039	25056061	PARCLIP_HUR.train.neg_21037		-
chrX	22664886	22664906	PARCLIP_HUR.train.neg_109291		-
chr14	24677444	24677474	PARCLIP_HUR.train.neg_26180		-
chr22	42417596	42417624	PARCLIP_HUR.train.neg_71519		+
chr6	74533024	74533050	PARCLIP_HUR.train.neg_89132		+
chr16	67903795	67903815	PARCLIP_HUR.train.neg_35399		+
chr10	113929540	113929562	PARCLIP_HUR.train.neg_8035		-
chr21	27295235	27295265	PARCLIP_HUR.train.neg_67125		-
chr8	96481327	96481351	PARCLIP_HUR.train.neg_98917		+
chr5	68613697	68613720	PARCLIP_HUR.train.neg_86355		-
chr7	6223966	6223996	PARCLIP_HUR.train.neg_94899		-
chr4	74963125	74963152	PARCLIP_HUR.train.neg_82218		-
chrY	16889676	16889704	PARCLIP_HUR.train.neg_113080		+
chr10	28967957	28967977	PARCLIP_HUR.train.neg_4167		+
chr8	53603673	53603695	PARCLIP_HUR.train.neg_100356		-
chr10	5968935	5968965	PARCLIP_HUR.train.neg_3730		+
chr12	92447661	92447698	PARCLIP_HUR.train.neg_17365		-
chr17	56167311	56167332	PARCLIP_HUR.train.neg_40709		+
chr6	30602511	30602530	PARCLIP_HUR.train.neg_88299		+
chr19	39889999	39890035	PARCLIP_HUR.train.neg_51214		+
chr14	58888487	58888522	PARCLIP_HUR.train.neg_26966		-
chr22	22013835	22013858	PARCLIP_HUR.train.neg_69721		+
chrY	14895712	14895730	PARCLIP_HUR.train.neg_111535		+
chr17	73112643	73112673	PARCLIP_HUR.train.neg_41232		+
chr14	52468735	52468756	PARCLIP_HUR.train.neg_24081		+
chr8	68096446	68096484	PARCLIP_HUR.train.neg_100539		-
chr5	60455571	60455597	PARCLIP_HUR.train.neg_86287		-
chr3	49535063	49535093	PARCLIP_HUR.train.neg_75611		+
chr12	109178375	109178396	PARCLIP_HUR.train.neg_17646		-
chr21	34793256	34793279	PARCLIP_HUR.train.neg_64760		+
chr17	40814015	40814050	PARCLIP_HUR.train.neg_40146		+
chr9	6457336	6457361	PARCLIP_HUR.train.neg_101883		+
chr13	42297123	42297147	PARCLIP_HUR.train.neg_21842		-
chr1	8394492	8394511	PARCLIP_HUR.train.neg_93		+
chr22	44253367	44253396	PARCLIP_HUR.train.neg_74332		-
chr11	107184364	107184386	PARCLIP_HUR.train.neg_12881		-
chr1	181014252	181014280	PARCLIP_HUR.train.neg_1724		+
chr20	42089920	42089955	PARCLIP_HUR.train.neg_60189		+
chr5	95381771	95381803	PARCLIP_HUR.train.neg_84637		+
chr9	87328443	87328478	PARCLIP_HUR.train.neg_102780		+
chr15	26876782	26876808	PARCLIP_HUR.train.neg_31062		-
chr14	50512453	50512482	PARCLIP_HUR.train.neg_26630		-
chr4	41268128	41268150	PARCLIP_HUR.train.neg_79651		+
chr11	64857845	64857875	PARCLIP_HUR.train.neg_9660		+
chr22	38062601	38062636	PARCLIP_HUR.train.neg_70893		+
chr22	45341192	45341211	PARCLIP_HUR.train.neg_74383		-
chr7	99648791	99648821	PARCLIP_HUR.train.neg_93858		+
chrY	14943544	14943569	PARCLIP_HUR.train.neg_111733		+
chr20	46247879	46247907	PARCLIP_HUR.train.neg_60493		+
chr20	54979172	54979197	PARCLIP_HUR.train.neg_60740		+
chr11	43333864	43333889	PARCLIP_HUR.train.neg_9196		+
chr8	146009141	146009164	PARCLIP_HUR.train.neg_101742		-
chr7	75224100	75224135	PARCLIP_HUR.train.neg_95845		-
chrX	130924976	130924995	PARCLIP_HUR.train.neg_110857		-
chr9	101983498	101983533	PARCLIP_HUR.train.neg_105589		-
chr22	46480454	46480479	PARCLIP_HUR.train.neg_71732		+
chr13	53215707	53215732	PARCLIP_HUR.train.neg_19584		+
chr17	57659280	57659302	PARCLIP_HUR.train.neg_40778		+
chr6	109535972	109535992	PARCLIP_HUR.train.neg_89413		+
chr22	38054741	38054761	PARCLIP_HUR.train.neg_70888		+
chr10	88438956	88438975	PARCLIP_HUR.train.neg_5124		+
chr12	109124585	109124612	PARCLIP_HUR.train.neg_17645		-
chr1	120141482	120141508	PARCLIP_HUR.train.neg_3219		-
chr3	39426804	39426835	PARCLIP_HUR.train.neg_75303		+
chrX	49842720	49842754	PARCLIP_HUR.train.neg_107468		+
chr18	33720452	33720474	PARCLIP_HUR.train.neg_45681		+
chr16	72043326	72043351	PARCLIP_HUR.train.neg_35663		+
chr10	12469107	12469135	PARCLIP_HUR.train.neg_3878		+
chr6	30894228	30894255	PARCLIP_HUR.train.neg_88314		+
chr3	6684054	6684077	PARCLIP_HUR.train.neg_74703		+
chr22	21156592	21156623	PARCLIP_HUR.train.neg_72467		-
chr1	151235311	151235340	PARCLIP_HUR.train.neg_1533		+
chr20	24955229	24955251	PARCLIP_HUR.train.neg_61994		-
chr3	111436486	111436509	PARCLIP_HUR.train.neg_76197		+
chr15	81014847	81014866	PARCLIP_HUR.train.neg_30341		+
chr13	46729868	46729893	PARCLIP_HUR.train.neg_21984		-
chr9	111696854	111696875	PARCLIP_HUR.train.neg_103363		+
chr10	102701792	102701819	PARCLIP_HUR.train.neg_5532		+
chr19	44245212	44245233	PARCLIP_HUR.train.neg_54208		-
chr22	26837734	26837764	PARCLIP_HUR.train.neg_70118		+
chr22	26056559	26056583	PARCLIP_HUR.train.neg_70020		+
chrX	153712808	153712834	PARCLIP_HUR.train.neg_111151		-
chr13	28165092	28165123	PARCLIP_HUR.train.neg_21209		-
chr1	31825685	31825720	PARCLIP_HUR.train.neg_476		+
chr13	41338714	41338733	PARCLIP_HUR.train.neg_21710		-
chr17	33902307	33902330	PARCLIP_HUR.train.neg_42502		-
chr14	24687103	24687141	PARCLIP_HUR.train.neg_26188		-
chr3	172901141	172901168	PARCLIP_HUR.train.neg_76725		+
chr12	133502276	133502306	PARCLIP_HUR.train.neg_18117		-
chr7	79817667	79817694	PARCLIP_HUR.train.neg_93524		+
chr14	92268254	92268275	PARCLIP_HUR.train.neg_27907		-
chr21	34140920	34140940	PARCLIP_HUR.train.neg_67823		-
chr4	4861853	4861876	PARCLIP_HUR.train.neg_79101		+
chr5	7891978	7892014	PARCLIP_HUR.train.neg_83486		+
chrX	54515888	54515915	PARCLIP_HUR.train.neg_109860		-
chrY	16909505	16909559	PARCLIP_HUR.train.neg_114095		-
chr5	154163292	154163314	PARCLIP_HUR.train.neg_85329		+
chr16	53471394	53471413	PARCLIP_HUR.train.neg_35040		+
chrY	16007084	16007101	PARCLIP_HUR.train.neg_112414		+
chr5	126124128	126124149	PARCLIP_HUR.train.neg_84949		+
chr5	65479357	65479389	PARCLIP_HUR.train.neg_84046		+
chrX	21571016	21571037	PARCLIP_HUR.train.neg_106804		+
chr17	61755270	61755299	PARCLIP_HUR.train.neg_40939		+
chr20	57427918	57427949	PARCLIP_HUR.train.neg_60914		+
chr13	33970185	33970212	PARCLIP_HUR.train.neg_21453		-
chr9	99617505	99617532	PARCLIP_HUR.train.neg_105493		-
chr7	2269018	2269041	PARCLIP_HUR.train.neg_94770		-
chr15	38511812	38511833	PARCLIP_HUR.train.neg_31346		-
chr17	10585970	10585996	PARCLIP_HUR.train.neg_41980		-
chr17	5097968	5097998	PARCLIP_HUR.train.neg_38791		+
chr6	43142844	43142867	PARCLIP_HUR.train.neg_88759		+
chr22	38902360	38902386	PARCLIP_HUR.train.neg_73808		-
chr19	45389320	45389344	PARCLIP_HUR.train.neg_54307		-
chr12	22886156	22886174	PARCLIP_HUR.train.neg_13894		+
chr13	37015081	37015108	PARCLIP_HUR.train.neg_18744		+
chr18	22022501	22022544	PARCLIP_HUR.train.neg_45282		+
chr18	29715053	29715078	PARCLIP_HUR.train.neg_48177		-
chr11	2975350	2975373	PARCLIP_HUR.train.neg_11044		-
chr10	122640641	122640675	PARCLIP_HUR.train.neg_5907		+
chr8	11223483	11223505	PARCLIP_HUR.train.neg_97172		+
chr18	9326655	9326677	PARCLIP_HUR.train.neg_47414		-
chr4	76463842	76463865	PARCLIP_HUR.train.neg_80058		+
chr10	43123923	43123944	PARCLIP_HUR.train.neg_6845		-
chr18	3310605	3310627	PARCLIP_HUR.train.neg_44347		+
chr4	111547144	111547173	PARCLIP_HUR.train.neg_82803		-
chr22	16158078	16158098	PARCLIP_HUR.train.neg_72097		-
chr13	111320430	111320459	PARCLIP_HUR.train.neg_23067		-
chr10	104625323	104625354	PARCLIP_HUR.train.neg_5646		+
chr4	84253464	84253488	PARCLIP_HUR.train.neg_82398		-
chr8	61504701	61504747	PARCLIP_HUR.train.neg_98313		+
chr20	34635159	34635178	PARCLIP_HUR.train.neg_62480		-
chr17	37655338	37655361	PARCLIP_HUR.train.neg_39972		+
chr4	6870127	6870150	PARCLIP_HUR.train.neg_79163		+
chr14	61988545	61988568	PARCLIP_HUR.train.neg_24497		+
chrX	129224614	129224642	PARCLIP_HUR.train.neg_110804		-
chr18	60012345	60012364	PARCLIP_HUR.train.neg_46486		+
chr7	26241750	26241773	PARCLIP_HUR.train.neg_92728		+
chr8	37495737	37495764	PARCLIP_HUR.train.neg_100145		-
chr15	62290599	62290625	PARCLIP_HUR.train.neg_32287		-
chr17	49237777	49237804	PARCLIP_HUR.train.neg_40577		+
chr13	23924049	23924086	PARCLIP_HUR.train.neg_20970		-
chr18	43840670	43840692	PARCLIP_HUR.train.neg_45928		+
chr16	26079511	26079533	PARCLIP_HUR.train.neg_34485		+
chr10	43078388	43078409	PARCLIP_HUR.train.neg_6832		-
chr3	42664395	42664443	PARCLIP_HUR.train.neg_75409		+
chr17	61747411	61747446	PARCLIP_HUR.train.neg_40936		+
chr18	43027555	43027584	PARCLIP_HUR.train.neg_48520		-
chr4	15532501	15532527	PARCLIP_HUR.train.neg_79221		+
chr19	11938030	11938052	PARCLIP_HUR.train.neg_50132		+
chr16	11077574	11077603	PARCLIP_HUR.train.neg_33913		+
chr18	71818421	71818443	PARCLIP_HUR.train.neg_46693		+
chrX	13745787	13745807	PARCLIP_HUR.train.neg_109045		-
chr6	17820373	17820394	PARCLIP_HUR.train.neg_90276		-
chr13	113980383	113980402	PARCLIP_HUR.train.neg_23123		-
chr14	85992618	85992642	PARCLIP_HUR.train.neg_27772		-
chrY	13513472	13513538	PARCLIP_HUR.train.neg_113904		-
chr2	22719136	22719160	PARCLIP_HUR.train.neg_56990		-
chr3	3881493	3881516	PARCLIP_HUR.train.neg_74664		+
chr12	54382214	54382249	PARCLIP_HUR.train.neg_14413		+
chr3	44511882	44511906	PARCLIP_HUR.train.neg_77425		-
chr2	55434267	55434294	PARCLIP_HUR.train.neg_57391		-
chr4	85414728	85414753	PARCLIP_HUR.train.neg_82416		-
chr12	69011449	69011471	PARCLIP_HUR.train.neg_14812		+
chr7	69349133	69349158	PARCLIP_HUR.train.neg_93353		+
chrX	153669667	153669692	PARCLIP_HUR.train.neg_108884		+
chr11	82901484	82901511	PARCLIP_HUR.train.neg_12578		-
chr9	127128732	127128757	PARCLIP_HUR.train.neg_105995		-
chr13	21876828	21876865	PARCLIP_HUR.train.neg_18243		+
chr20	29621749	29621773	PARCLIP_HUR.train.neg_59468		+
chr15	42510761	42510790	PARCLIP_HUR.train.neg_28867		+
chr20	33900952	33900975	PARCLIP_HUR.train.neg_62409		-
chr5	96518214	96518236	PARCLIP_HUR.train.neg_86755		-
chr4	57330372	57330395	PARCLIP_HUR.train.neg_79881		+
chr16	57770906	57770932	PARCLIP_HUR.train.neg_35210		+
chr11	66027905	66027936	PARCLIP_HUR.train.neg_12228		-
chr13	46532141	46532166	PARCLIP_HUR.train.neg_21959		-
chr16	21639514	21639535	PARCLIP_HUR.train.neg_34282		+
chr18	62778728	62778745	PARCLIP_HUR.train.neg_49264		-
chr3	58294498	58294518	PARCLIP_HUR.train.neg_75795		+
chr12	121683256	121683281	PARCLIP_HUR.train.neg_17923		-
chr22	30734735	30734758	PARCLIP_HUR.train.neg_73046		-
chrX	48381396	48381420	PARCLIP_HUR.train.neg_107346		+
chrY	7637896	7637919	PARCLIP_HUR.train.neg_113528		-
chr16	23572359	23572384	PARCLIP_HUR.train.neg_34362		+
chr3	138036118	138036145	PARCLIP_HUR.train.neg_78518		-
chr5	158708331	158708357	PARCLIP_HUR.train.neg_85367		+
chr3	138036161	138036186	PARCLIP_HUR.train.neg_78519		-
chrX	8622038	8622063	PARCLIP_HUR.train.neg_108974		-
chr16	28303281	28303316	PARCLIP_HUR.train.neg_37174		-
chr2	74216930	74216952	PARCLIP_HUR.train.neg_55916		+
chr20	48764067	48764085	PARCLIP_HUR.train.neg_63353		-
chr5	69237104	69237124	PARCLIP_HUR.train.neg_84139		+
chr12	2907737	2907760	PARCLIP_HUR.train.neg_13372		+
chr8	6566798	6566825	PARCLIP_HUR.train.neg_97072		+
chr5	77810123	77810149	PARCLIP_HUR.train.neg_86531		-
chr21	30382234	30382254	PARCLIP_HUR.train.neg_67377		-
chr2	29327076	29327107	PARCLIP_HUR.train.neg_55269		+
chr8	30963379	30963401	PARCLIP_HUR.train.neg_97734		+
chr16	29483861	29483884	PARCLIP_HUR.train.neg_37223		-
chr4	148886075	148886100	PARCLIP_HUR.train.neg_81002		+
chr19	42427402	42427437	PARCLIP_HUR.train.neg_51362		+
chr6	35423794	35423840	PARCLIP_HUR.train.neg_88510		+
chr21	38857725	38857749	PARCLIP_HUR.train.neg_65361		+
chr8	73970792	73970811	PARCLIP_HUR.train.neg_98514		+
chr15	85332856	85332891	PARCLIP_HUR.train.neg_30475		+
chr18	20728993	20729016	PARCLIP_HUR.train.neg_45172		+
chr3	196985547	196985581	PARCLIP_HUR.train.neg_78853		-
chr16	28359094	28359130	PARCLIP_HUR.train.neg_37181		-
chr4	184564962	184564985	PARCLIP_HUR.train.neg_83313		-
chr21	34319835	34319857	PARCLIP_HUR.train.neg_67842		-
chr16	68030139	68030162	PARCLIP_HUR.train.neg_37898		-
chr12	129828279	129828310	PARCLIP_HUR.train.neg_18084		-
chr6	54808769	54808798	PARCLIP_HUR.train.neg_88995		+
chr16	46743208	46743232	PARCLIP_HUR.train.neg_37413		-
chr4	122735488	122735509	PARCLIP_HUR.train.neg_80743		+
chr7	151702866	151702893	PARCLIP_HUR.train.neg_94635		+
chr3	167441946	167441972	PARCLIP_HUR.train.neg_78685		-
chr21	46370884	46370906	PARCLIP_HUR.train.neg_66278		+
chr4	88375976	88376000	PARCLIP_HUR.train.neg_80315		+
chr1	63789669	63789686	PARCLIP_HUR.train.neg_905		+
chr9	77564618	77564661	PARCLIP_HUR.train.neg_104956		-
chr1	29620388	29620416	PARCLIP_HUR.train.neg_468		+
chr11	95504998	95505022	PARCLIP_HUR.train.neg_12756		-
chr14	50636211	50636246	PARCLIP_HUR.train.neg_26675		-
chr2	157185163	157185182	PARCLIP_HUR.train.neg_58211		-
chr18	50009375	50009398	PARCLIP_HUR.train.neg_46098		+
chr1	32338345	32338364	PARCLIP_HUR.train.neg_2311		-
chr9	38398200	38398222	PARCLIP_HUR.train.neg_102420		+
chr19	13049531	13049556	PARCLIP_HUR.train.neg_50203		+
chr13	42701793	42701822	PARCLIP_HUR.train.neg_18962		+
chr5	134263233	134263264	PARCLIP_HUR.train.neg_87144		-
chr4	157868952	157868970	PARCLIP_HUR.train.neg_83205		-
chr12	58964828	58964849	PARCLIP_HUR.train.neg_17061		-
chr9	95617686	95617705	PARCLIP_HUR.train.neg_105352		-
chr9	35672999	35673020	PARCLIP_HUR.train.neg_104735		-
chr21	35772971	35772990	PARCLIP_HUR.train.neg_64989		+
chr9	140249314	140249339	PARCLIP_HUR.train.neg_106342		-
chr16	2309270	2309295	PARCLIP_HUR.train.neg_36319		-
chr21	34893713	34893731	PARCLIP_HUR.train.neg_67925		-
chrX	67316499	67316526	PARCLIP_HUR.train.neg_109992		-
chrX	129267387	129267407	PARCLIP_HUR.train.neg_110815		-
chr11	69860901	69860936	PARCLIP_HUR.train.neg_9849		+
chr10	51764334	51764357	PARCLIP_HUR.train.neg_4445		+
chr22	31870343	31870356	PARCLIP_HUR.train.neg_73197		-
chr5	72895727	72895742	PARCLIP_HUR.train.neg_84256		+
chr8	42033734	42033753	PARCLIP_HUR.train.neg_100240		-
chr10	95128061	95128090	PARCLIP_HUR.train.neg_7647		-
chr11	125765659	125765684	PARCLIP_HUR.train.neg_13175		-
chr9	129596531	129596551	PARCLIP_HUR.train.neg_103709		+
chr21	17121141	17121162	PARCLIP_HUR.train.neg_63876		+
chr2	89050295	89050326	PARCLIP_HUR.train.neg_56020		+
chrY	7607108	7607134	PARCLIP_HUR.train.neg_113380		-
chr17	34921046	34921075	PARCLIP_HUR.train.neg_39845		+
chr3	156869745	156869772	PARCLIP_HUR.train.neg_78652		-
chr16	71320639	71320664	PARCLIP_HUR.train.neg_38053		-
chr7	115876915	115876938	PARCLIP_HUR.train.neg_94174		+
chr20	35189267	35189293	PARCLIP_HUR.train.neg_62514		-
chr3	176538139	176538161	PARCLIP_HUR.train.neg_78724		-
chr8	66616239	66616266	PARCLIP_HUR.train.neg_98375		+
chrY	14871842	14871865	PARCLIP_HUR.train.neg_111442		+
chrY	16939275	16939310	PARCLIP_HUR.train.neg_113188		+
chr14	93722939	93722968	PARCLIP_HUR.train.neg_27972		-
chr16	11790126	11790155	PARCLIP_HUR.train.neg_36678		-
chr11	93455270	93455296	PARCLIP_HUR.train.neg_10298		+
chr16	8952674	8952698	PARCLIP_HUR.train.neg_36568		-
chr15	66783039	66783059	PARCLIP_HUR.train.neg_32528		-
chr3	45563254	45563276	PARCLIP_HUR.train.neg_75507		+
chrX	70095696	70095714	PARCLIP_HUR.train.neg_110026		-
chr7	51223472	51223492	PARCLIP_HUR.train.neg_95632		-
chr1	160990056	160990075	PARCLIP_HUR.train.neg_3407		-
chr22	27163291	27163314	PARCLIP_HUR.train.neg_70188		+
chr18	48602171	48602198	PARCLIP_HUR.train.neg_46062		+
chr3	52778057	52778081	PARCLIP_HUR.train.neg_77763		-
chr16	741989	742014	PARCLIP_HUR.train.neg_33526		+
chr19	51552306	51552327	PARCLIP_HUR.train.neg_51793		+
chr7	140413895	140413924	PARCLIP_HUR.train.neg_94503		+
chr10	19962874	19962899	PARCLIP_HUR.train.neg_4017		+
chr14	73853610	73853628	PARCLIP_HUR.train.neg_27400		-
chr2	74001770	74001797	PARCLIP_HUR.train.neg_57639		-
chr21	22885977	22886002	PARCLIP_HUR.train.neg_64207		+
chr8	134559221	134559247	PARCLIP_HUR.train.neg_101589		-
chrY	15942006	15942029	PARCLIP_HUR.train.neg_112177		+
chr6	3113297	3113316	PARCLIP_HUR.train.neg_87641		+
chr21	45157339	45157352	PARCLIP_HUR.train.neg_66020		+
chr7	142963577	142963602	PARCLIP_HUR.train.neg_94534		+
chr16	4371486	4371530	PARCLIP_HUR.train.neg_33765		+
chr8	124796416	124796444	PARCLIP_HUR.train.neg_99273		+
chr19	13236737	13236762	PARCLIP_HUR.train.neg_50219		+
chr9	80458607	80458633	PARCLIP_HUR.train.neg_105014		-
chr14	52525716	52525735	PARCLIP_HUR.train.neg_26790		-
chr12	112566424	112566443	PARCLIP_HUR.train.neg_15487		+
chr16	28986818	28986853	PARCLIP_HUR.train.neg_37210		-
chr2	55431646	55431670	PARCLIP_HUR.train.neg_57390		-
chr15	76630867	76630896	PARCLIP_HUR.train.neg_30166		+
chr11	124970725	124970746	PARCLIP_HUR.train.neg_13162		-
chr10	135116674	135116694	PARCLIP_HUR.train.neg_8401		-
chr2	48433001	48433023	PARCLIP_HUR.train.neg_57325		-
chr17	33465357	33465371	PARCLIP_HUR.train.neg_42466		-
chr17	76711273	76711296	PARCLIP_HUR.train.neg_43906		-
chrX	41212132	41212155	PARCLIP_HUR.train.neg_107108		+
chr19	36501105	36501122	PARCLIP_HUR.train.neg_53779		-
chr6	89657680	89657700	PARCLIP_HUR.train.neg_91484		-
chr11	109250558	109250585	PARCLIP_HUR.train.neg_12955		-
chr18	21495487	21495515	PARCLIP_HUR.train.neg_45233		+
chr3	14164874	14164895	PARCLIP_HUR.train.neg_77027		-
chr20	17949605	17949640	PARCLIP_HUR.train.neg_59097		+
chr14	21962539	21962565	PARCLIP_HUR.train.neg_23277		+
chr12	65151128	65151153	PARCLIP_HUR.train.neg_17107		-
chr17	47119979	47120007	PARCLIP_HUR.train.neg_40481		+
chr11	62467761	62467786	PARCLIP_HUR.train.neg_12060		-
chr3	8938347	8938368	PARCLIP_HUR.train.neg_76921		-
chr1	53702810	53702835	PARCLIP_HUR.train.neg_2676		-
chr13	34130259	34130281	PARCLIP_HUR.train.neg_21459		-
chr11	94604713	94604736	PARCLIP_HUR.train.neg_10356		+
chr3	14812791	14812820	PARCLIP_HUR.train.neg_74940		+
chr18	71950159	71950181	PARCLIP_HUR.train.neg_49441		-
chr11	18607616	18607635	PARCLIP_HUR.train.neg_11447		-
chr22	29661030	29661048	PARCLIP_HUR.train.neg_72935		-
chr16	30777361	30777384	PARCLIP_HUR.train.neg_34705		+
chr1	206748225	206748251	PARCLIP_HUR.train.neg_3532		-
chr8	56664961	56664983	PARCLIP_HUR.train.neg_100394		-
chr8	75158154	75158173	PARCLIP_HUR.train.neg_100654		-
chr17	57937101	57937122	PARCLIP_HUR.train.neg_43466		-
chr21	33070032	33070056	PARCLIP_HUR.train.neg_67563		-
chr8	18740184	18740203	PARCLIP_HUR.train.neg_99830		-
chr14	47918994	47919016	PARCLIP_HUR.train.neg_26578		-
chr15	64324191	64324218	PARCLIP_HUR.train.neg_32340		-
chr20	43110403	43110423	PARCLIP_HUR.train.neg_60272		+
chr5	114626092	114626111	PARCLIP_HUR.train.neg_86919		-
chr6	11210689	11210716	PARCLIP_HUR.train.neg_90195		-
chr1	172523684	172523703	PARCLIP_HUR.train.neg_1687		+
chr11	31808472	31808496	PARCLIP_HUR.train.neg_11596		-
chr19	802617	802638	PARCLIP_HUR.train.neg_49611		+
chr17	56163535	56163566	PARCLIP_HUR.train.neg_40704		+
chr2	58330402	58330437	PARCLIP_HUR.train.neg_55647		+
chr6	36439344	36439375	PARCLIP_HUR.train.neg_88543		+
chr20	52835866	52835888	PARCLIP_HUR.train.neg_60714		+
chr12	124218596	124218628	PARCLIP_HUR.train.neg_15735		+
chr16	21079434	21079448	PARCLIP_HUR.train.neg_36924		-
chr17	49881693	49881710	PARCLIP_HUR.train.neg_43283		-
chr2	33193465	33193485	PARCLIP_HUR.train.neg_55336		+
chr10	46586720	46586742	PARCLIP_HUR.train.neg_6938		-
chr11	67192073	67192102	PARCLIP_HUR.train.neg_9802		+
chrY	16797194	16797217	PARCLIP_HUR.train.neg_112871		+
chr3	33675493	33675515	PARCLIP_HUR.train.neg_77308		-
chr20	60865007	60865031	PARCLIP_HUR.train.neg_61146		+
chr12	46202443	46202468	PARCLIP_HUR.train.neg_14193		+
chr21	40192698	40192722	PARCLIP_HUR.train.neg_65406		+
chr15	34532210	34532237	PARCLIP_HUR.train.neg_31225		-
chr18	21511678	21511713	PARCLIP_HUR.train.neg_45234		+
chr16	4030613	4030636	PARCLIP_HUR.train.neg_36467		-
chr20	43579466	43579486	PARCLIP_HUR.train.neg_60342		+
chr22	19948488	19948524	PARCLIP_HUR.train.neg_69433		+
chr22	38965899	38965919	PARCLIP_HUR.train.neg_73836		-
chr21	30305154	30305182	PARCLIP_HUR.train.neg_67329		-
chr13	77566777	77566795	PARCLIP_HUR.train.neg_19785		+
chr20	32220952	32220976	PARCLIP_HUR.train.neg_59696		+
chr1	28606409	28606435	PARCLIP_HUR.train.neg_423		+
chr12	83371190	83371218	PARCLIP_HUR.train.neg_15051		+
chrX	14889242	14889267	PARCLIP_HUR.train.neg_109097		-
chr4	76862797	76862832	PARCLIP_HUR.train.neg_82260		-
chr11	94320402	94320423	PARCLIP_HUR.train.neg_10340		+
chr14	23884897	23884918	PARCLIP_HUR.train.neg_26129		-
chr14	51818951	51818977	PARCLIP_HUR.train.neg_24020		+
chr4	17807878	17807904	PARCLIP_HUR.train.neg_81601		-
chr20	60235288	60235308	PARCLIP_HUR.train.neg_61048		+
chr6	10411072	10411100	PARCLIP_HUR.train.neg_90179		-
chr7	50512956	50512985	PARCLIP_HUR.train.neg_95612		-
chr20	34329048	34329070	PARCLIP_HUR.train.neg_62472		-
chrX	111212661	111212682	PARCLIP_HUR.train.neg_110582		-
chr13	101562788	101562810	PARCLIP_HUR.train.neg_20284		+
chr15	93526483	93526504	PARCLIP_HUR.train.neg_30811		+
chr20	18391429	18391455	PARCLIP_HUR.train.neg_61850		-
chr11	85986856	85986884	PARCLIP_HUR.train.neg_10174		+
chr16	23347687	23347712	PARCLIP_HUR.train.neg_34356		+
chr18	6556864	6556890	PARCLIP_HUR.train.neg_44429		+
chr9	34306913	34306938	PARCLIP_HUR.train.neg_104672		-
chr19	13023809	13023835	PARCLIP_HUR.train.neg_50202		+
chr4	148788853	148788882	PARCLIP_HUR.train.neg_81000		+
chr20	20008508	20008545	PARCLIP_HUR.train.neg_59258		+
chr14	37813013	37813034	PARCLIP_HUR.train.neg_23736		+
chr7	33491926	33491953	PARCLIP_HUR.train.neg_92871		+
chrY	16708732	16708757	PARCLIP_HUR.train.neg_112680		+
chr2	178416428	178416459	PARCLIP_HUR.train.neg_58333		-
chr6	71508813	71508832	PARCLIP_HUR.train.neg_89090		+
chr18	55247097	55247119	PARCLIP_HUR.train.neg_49048		-
chr4	76475403	76475428	PARCLIP_HUR.train.neg_80063		+
chr19	23719938	23719957	PARCLIP_HUR.train.neg_53578		-
chr12	74932706	74932730	PARCLIP_HUR.train.neg_14951		+
chr15	41311377	41311410	PARCLIP_HUR.train.neg_31448		-
chrX	19666430	19666465	PARCLIP_HUR.train.neg_109206		-
chrY	16740709	16740734	PARCLIP_HUR.train.neg_112747		+
chr8	54866962	54866981	PARCLIP_HUR.train.neg_98198		+
chr7	99675961	99675983	PARCLIP_HUR.train.neg_96226		-
chr8	139896832	139896867	PARCLIP_HUR.train.neg_101630		-
chr5	43291522	43291561	PARCLIP_HUR.train.neg_86055		-
chr2	160097163	160097194	PARCLIP_HUR.train.neg_58216		-
chr11	128864201	128864229	PARCLIP_HUR.train.neg_13217		-
chr6	128190418	128190447	PARCLIP_HUR.train.neg_91943		-
chr4	23637993	23638023	PARCLIP_HUR.train.neg_79357		+
chr22	40559338	40559359	PARCLIP_HUR.train.neg_71232		+
chr13	44413208	44413226	PARCLIP_HUR.train.neg_21858		-
chr17	79067801	79067822	PARCLIP_HUR.train.neg_41437		+
chr19	43761601	43761623	PARCLIP_HUR.train.neg_54176		-
chr21	47744810	47744835	PARCLIP_HUR.train.neg_66496		+
chr4	184189416	184189436	PARCLIP_HUR.train.neg_81164		+
chr20	30564926	30564944	PARCLIP_HUR.train.neg_59521		+
chr2	74702321	74702349	PARCLIP_HUR.train.neg_57672		-
chr7	87498942	87498963	PARCLIP_HUR.train.neg_96004		-
chr9	110248301	110248323	PARCLIP_HUR.train.neg_105675		-
chr4	84388631	84388661	PARCLIP_HUR.train.neg_80260		+
chr11	73603092	73603116	PARCLIP_HUR.train.neg_9935		+
chr10	131887216	131887244	PARCLIP_HUR.train.neg_8370		-
chr10	100948498	100948521	PARCLIP_HUR.train.neg_7789		-
chr4	83826976	83826994	PARCLIP_HUR.train.neg_80231		+
chrX	17543923	17543958	PARCLIP_HUR.train.neg_106726		+
chr12	68044031	68044055	PARCLIP_HUR.train.neg_14804		+
chr12	744985	745003	PARCLIP_HUR.train.neg_15856		-
chr21	40194577	40194605	PARCLIP_HUR.train.neg_65413		+
chr14	73077648	73077670	PARCLIP_HUR.train.neg_27364		-
chr1	48360554	48360575	PARCLIP_HUR.train.neg_2613		-
chr16	16231684	16231707	PARCLIP_HUR.train.neg_34121		+
chr17	48160865	48160888	PARCLIP_HUR.train.neg_40513		+
chr17	33897980	33898003	PARCLIP_HUR.train.neg_39754		+
chr14	33155166	33155188	PARCLIP_HUR.train.neg_23602		+
chr18	77920189	77920208	PARCLIP_HUR.train.neg_46973		+
chr15	25117712	25117735	PARCLIP_HUR.train.neg_28298		+
chr13	53046481	53046499	PARCLIP_HUR.train.neg_19558		+
chr7	131010808	131010829	PARCLIP_HUR.train.neg_96702		-
chr5	83767667	83767686	PARCLIP_HUR.train.neg_84526		+
chr15	65869877	65869920	PARCLIP_HUR.train.neg_29664		+
chrX	133841950	133841975	PARCLIP_HUR.train.neg_110955		-
chr21	46933885	46933912	PARCLIP_HUR.train.neg_69039		-
chr20	45007330	45007349	PARCLIP_HUR.train.neg_63092		-
chr17	6548982	6548999	PARCLIP_HUR.train.neg_41826		-
chr16	317835	317870	PARCLIP_HUR.train.neg_33474		+
chr1	53156918	53156945	PARCLIP_HUR.train.neg_2667		-
chr5	158664943	158664970	PARCLIP_HUR.train.neg_85364		+
chr8	77655308	77655330	PARCLIP_HUR.train.neg_98593		+
chr20	33709848	33709876	PARCLIP_HUR.train.neg_62385		-
chr14	54991394	54991413	PARCLIP_HUR.train.neg_24167		+
chr4	1256679	1256703	PARCLIP_HUR.train.neg_78935		+
chr6	36432886	36432914	PARCLIP_HUR.train.neg_88541		+
chr21	34169347	34169366	PARCLIP_HUR.train.neg_64601		+
chr6	24670541	24670563	PARCLIP_HUR.train.neg_87999		+
chr10	24954424	24954447	PARCLIP_HUR.train.neg_6560		-
chr13	41050487	41050505	PARCLIP_HUR.train.neg_21668		-
chr10	104373415	104373441	PARCLIP_HUR.train.neg_5604		+
chr11	63636650	63636674	PARCLIP_HUR.train.neg_9603		+
chrX	101992561	101992584	PARCLIP_HUR.train.neg_108171		+
chr6	121424845	121424873	PARCLIP_HUR.train.neg_91900		-
chr8	22469524	22469546	PARCLIP_HUR.train.neg_97476		+
chr20	33821719	33821740	PARCLIP_HUR.train.neg_62401		-
chr19	36453168	36453208	PARCLIP_HUR.train.neg_50923		+
chr18	48432453	48432482	PARCLIP_HUR.train.neg_46016		+
chr2	149646896	149646919	PARCLIP_HUR.train.neg_56418		+
chr22	44892933	44892952	PARCLIP_HUR.train.neg_74358		-
chr12	54463589	54463612	PARCLIP_HUR.train.neg_14425		+
chr14	53383661	53383681	PARCLIP_HUR.train.neg_26849		-
chr14	103798585	103798619	PARCLIP_HUR.train.neg_28154		-
chrY	7603927	7603950	PARCLIP_HUR.train.neg_113358		-
chr6	30705052	30705084	PARCLIP_HUR.train.neg_90594		-
chrY	14926308	14926331	PARCLIP_HUR.train.neg_111669		+
chrY	16833189	16833209	PARCLIP_HUR.train.neg_112969		+
chr7	30178902	30178922	PARCLIP_HUR.train.neg_92806		+
chr4	57375831	57375872	PARCLIP_HUR.train.neg_79898		+
chr22	50656887	50656926	PARCLIP_HUR.train.neg_74499		-
chr6	24780261	24780283	PARCLIP_HUR.train.neg_88011		+
chr13	73404661	73404696	PARCLIP_HUR.train.neg_19687		+
chr5	74620357	74620378	PARCLIP_HUR.train.neg_86459		-
chr2	118858380	118858402	PARCLIP_HUR.train.neg_56276		+
chr13	50102032	50102053	PARCLIP_HUR.train.neg_19385		+
chr5	53690174	53690195	PARCLIP_HUR.train.neg_83885		+
chr21	44524393	44524416	PARCLIP_HUR.train.neg_68698		-
chr8	17919912	17919968	PARCLIP_HUR.train.neg_99801		-
chr22	31737728	31737748	PARCLIP_HUR.train.neg_73167		-
chr7	30058710	30058738	PARCLIP_HUR.train.neg_95258		-
chr20	55787848	55787869	PARCLIP_HUR.train.neg_63514		-
chr4	47901326	47901354	PARCLIP_HUR.train.neg_81913		-
chr17	45987097	45987123	PARCLIP_HUR.train.neg_40397		+
chr1	56723484	56723507	PARCLIP_HUR.train.neg_2732		-
chr1	92228456	92228482	PARCLIP_HUR.train.neg_2956		-
chr5	149829014	149829038	PARCLIP_HUR.train.neg_87374		-
chr2	64340692	64340719	PARCLIP_HUR.train.neg_57497		-
chr7	130566084	130566106	PARCLIP_HUR.train.neg_96673		-
chr7	546606	546630	PARCLIP_HUR.train.neg_94707		-
chr12	12870683	12870713	PARCLIP_HUR.train.neg_13689		+
chr5	68602041	68602063	PARCLIP_HUR.train.neg_86349		-
chr9	27547273	27547293	PARCLIP_HUR.train.neg_104536		-
chr18	12867251	12867273	PARCLIP_HUR.train.neg_47564		-
chr21	34720902	34720922	PARCLIP_HUR.train.neg_64732		+
chr14	35541176	35541198	PARCLIP_HUR.train.neg_23674		+
chr19	33124959	33124986	PARCLIP_HUR.train.neg_53653		-
chr20	60725333	60725368	PARCLIP_HUR.train.neg_61088		+
chr10	70719471	70719496	PARCLIP_HUR.train.neg_4693		+
chr13	41471816	41471845	PARCLIP_HUR.train.neg_21731		-
chr15	37381335	37381363	PARCLIP_HUR.train.neg_31332		-
chr20	62573665	62573694	PARCLIP_HUR.train.neg_63771		-
chr15	66819163	66819198	PARCLIP_HUR.train.neg_29695		+
chr15	89496389	89496410	PARCLIP_HUR.train.neg_30573		+
chr2	51191780	51191815	PARCLIP_HUR.train.neg_57349		-
chr4	71892768	71892785	PARCLIP_HUR.train.neg_79999		+
chr21	34058088	34058108	PARCLIP_HUR.train.neg_67764		-
chr13	48646302	48646333	PARCLIP_HUR.train.neg_22047		-
chr12	49643700	49643719	PARCLIP_HUR.train.neg_14238		+
chrY	16006480	16006500	PARCLIP_HUR.train.neg_112410		+
chr2	10946658	10946677	PARCLIP_HUR.train.neg_56890		-
chr6	18187293	18187318	PARCLIP_HUR.train.neg_87918		+
chr7	54837975	54837999	PARCLIP_HUR.train.neg_93145		+
chr12	54566687	54566705	PARCLIP_HUR.train.neg_16833		-
chr11	66009374	66009394	PARCLIP_HUR.train.neg_9739		+
chr20	37041960	37041989	PARCLIP_HUR.train.neg_62705		-
chr4	70487326	70487354	PARCLIP_HUR.train.neg_82147		-
chr13	101526028	101526047	PARCLIP_HUR.train.neg_20279		+
chr22	31118683	31118706	PARCLIP_HUR.train.neg_70458		+
chr12	66733292	66733311	PARCLIP_HUR.train.neg_14796		+
chr15	59196467	59196494	PARCLIP_HUR.train.neg_29429		+
chr9	140827326	140827361	PARCLIP_HUR.train.neg_104127		+
chr14	102786460	102786483	PARCLIP_HUR.train.neg_25661		+
chr11	46670427	46670447	PARCLIP_HUR.train.neg_9278		+
chr7	12727932	12727955	PARCLIP_HUR.train.neg_92540		+
chr22	51212039	51212067	PARCLIP_HUR.train.neg_74589		-
chr22	36899615	36899636	PARCLIP_HUR.train.neg_73585		-
chr13	111284673	111284696	PARCLIP_HUR.train.neg_20445		+
chr16	11726867	11726886	PARCLIP_HUR.train.neg_36668		-
chr11	116901520	116901542	PARCLIP_HUR.train.neg_13057		-
chr17	16029057	16029079	PARCLIP_HUR.train.neg_42070		-
chr12	31878552	31878573	PARCLIP_HUR.train.neg_16443		-
chr14	70807711	70807734	PARCLIP_HUR.train.neg_27291		-
chr8	91671945	91671962	PARCLIP_HUR.train.neg_100858		-
chrY	7625881	7625907	PARCLIP_HUR.train.neg_113474		-
chr9	74428312	74428340	PARCLIP_HUR.train.neg_104933		-
chr15	45004299	45004325	PARCLIP_HUR.train.neg_29093		+
chr7	136831229	136831252	PARCLIP_HUR.train.neg_96760		-
chr14	20926352	20926374	PARCLIP_HUR.train.neg_25876		-
chr9	34432906	34432927	PARCLIP_HUR.train.neg_104679		-
chr12	54473527	54473550	PARCLIP_HUR.train.neg_14427		+
chr13	25025040	25025060	PARCLIP_HUR.train.neg_21031		-
chr6	109444444	109444466	PARCLIP_HUR.train.neg_89405		+
chr14	62296311	62296333	PARCLIP_HUR.train.neg_24521		+
chrY	14959836	14959861	PARCLIP_HUR.train.neg_111804		+
chr7	100468992	100469013	PARCLIP_HUR.train.neg_93910		+
chr4	53582106	53582132	PARCLIP_HUR.train.neg_79783		+
chrX	55169886	55169907	PARCLIP_HUR.train.neg_109862		-
chr8	86389622	86389644	PARCLIP_HUR.train.neg_98689		+
chr15	45339090	45339110	PARCLIP_HUR.train.neg_31695		-
chr20	20034715	20034750	PARCLIP_HUR.train.neg_61901		-
chrY	13504363	13504389	PARCLIP_HUR.train.neg_113789		-
chr21	46715370	46715411	PARCLIP_HUR.train.neg_66375		+
chrX	154506421	154506435	PARCLIP_HUR.train.neg_111174		-
chr2	37340550	37340571	PARCLIP_HUR.train.neg_57145		-
chr20	42843758	42843778	PARCLIP_HUR.train.neg_60255		+
chr21	47145898	47145922	PARCLIP_HUR.train.neg_66402		+
chr22	28651185	28651207	PARCLIP_HUR.train.neg_72852		-
chr18	33063845	33063864	PARCLIP_HUR.train.neg_48317		-
chr13	38423058	38423085	PARCLIP_HUR.train.neg_21600		-
chr18	33263156	33263176	PARCLIP_HUR.train.neg_45645		+
chr21	30621120	30621144	PARCLIP_HUR.train.neg_64430		+
chr21	44319576	44319605	PARCLIP_HUR.train.neg_65886		+
chr14	66192034	66192059	PARCLIP_HUR.train.neg_24627		+
chr21	26403035	26403060	PARCLIP_HUR.train.neg_64315		+
chr2	42720756	42720774	PARCLIP_HUR.train.neg_57252		-
chr9	135270747	135270770	PARCLIP_HUR.train.neg_106235		-
chr14	75511807	75511840	PARCLIP_HUR.train.neg_27523		-
chr5	40747868	40747908	PARCLIP_HUR.train.neg_86005		-
chr15	66648819	66648844	PARCLIP_HUR.train.neg_32519		-
chr14	58808766	58808790	PARCLIP_HUR.train.neg_24381		+
chr12	31714450	31714475	PARCLIP_HUR.train.neg_16437		-
chr7	25164685	25164708	PARCLIP_HUR.train.neg_95128		-
chr6	13623151	13623174	PARCLIP_HUR.train.neg_87831		+
chr9	23838274	23838302	PARCLIP_HUR.train.neg_102043		+
chr5	55057080	55057097	PARCLIP_HUR.train.neg_86178		-
chr4	36295414	36295439	PARCLIP_HUR.train.neg_79496		+
chr4	17597775	17597802	PARCLIP_HUR.train.neg_79259		+
chr19	58649506	58649552	PARCLIP_HUR.train.neg_54894		-
chr10	11877276	11877299	PARCLIP_HUR.train.neg_3827		+
chr17	61634091	61634112	PARCLIP_HUR.train.neg_40918		+
chr16	3351137	3351165	PARCLIP_HUR.train.neg_36394		-
chr22	22662063	22662091	PARCLIP_HUR.train.neg_69750		+
chr12	105202869	105202904	PARCLIP_HUR.train.neg_17567		-
chr17	78970174	78970200	PARCLIP_HUR.train.neg_41424		+
chr17	40928636	40928668	PARCLIP_HUR.train.neg_40157		+
chr7	101664975	101665013	PARCLIP_HUR.train.neg_93970		+
chr12	48412887	48412916	PARCLIP_HUR.train.neg_14219		+
chr16	57229905	57229931	PARCLIP_HUR.train.neg_35173		+
chr14	51245684	51245719	PARCLIP_HUR.train.neg_26741		-
chr21	28212865	28212890	PARCLIP_HUR.train.neg_67185		-
chr22	38050404	38050423	PARCLIP_HUR.train.neg_70883		+
chr14	68590284	68590310	PARCLIP_HUR.train.neg_24708		+
chr14	23502970	23503000	PARCLIP_HUR.train.neg_26094		-
chr16	50732558	50732590	PARCLIP_HUR.train.neg_34979		+
chr8	17813367	17813390	PARCLIP_HUR.train.neg_97325		+
chr1	13929172	13929201	PARCLIP_HUR.train.neg_170		+
chr9	88440565	88440590	PARCLIP_HUR.train.neg_102792		+
chr10	7399733	7399754	PARCLIP_HUR.train.neg_6180		-
chr9	140542736	140542760	PARCLIP_HUR.train.neg_104119		+
chr20	33341659	33341684	PARCLIP_HUR.train.neg_62340		-
chr12	105245382	105245410	PARCLIP_HUR.train.neg_17570		-
chr10	62549055	62549080	PARCLIP_HUR.train.neg_4545		+
chr16	2737752	2737773	PARCLIP_HUR.train.neg_33660		+
chr15	52173462	52173486	PARCLIP_HUR.train.neg_29323		+
chr17	38301536	38301577	PARCLIP_HUR.train.neg_39996		+
chr7	65688830	65688857	PARCLIP_HUR.train.neg_93293		+
chr18	51885519	51885542	PARCLIP_HUR.train.neg_46172		+
chr3	184926533	184926568	PARCLIP_HUR.train.neg_78780		-
chr10	88476806	88476828	PARCLIP_HUR.train.neg_5132		+
chr10	81114609	81114641	PARCLIP_HUR.train.neg_5022		+
chr21	34327193	34327209	PARCLIP_HUR.train.neg_67845		-
chr9	134920415	134920446	PARCLIP_HUR.train.neg_106217		-
chr15	60825204	60825225	PARCLIP_HUR.train.neg_32257		-
chr11	49904856	49904877	PARCLIP_HUR.train.neg_9335		+
chr13	114000895	114000919	PARCLIP_HUR.train.neg_23133		-
chr21	17817118	17817139	PARCLIP_HUR.train.neg_63953		+
chr3	52240386	52240411	PARCLIP_HUR.train.neg_75656		+
chr8	63927777	63927797	PARCLIP_HUR.train.neg_100465		-
chr9	95873037	95873059	PARCLIP_HUR.train.neg_102935		+
chr11	102656903	102656924	PARCLIP_HUR.train.neg_10430		+
chr10	16553348	16553380	PARCLIP_HUR.train.neg_3954		+
chr2	139046313	139046341	PARCLIP_HUR.train.neg_58167		-
chr19	19116478	19116498	PARCLIP_HUR.train.neg_53387		-
chr10	79747065	79747087	PARCLIP_HUR.train.neg_7461		-
chr5	22157626	22157651	PARCLIP_HUR.train.neg_85740		-
chr6	84076362	84076382	PARCLIP_HUR.train.neg_91425		-
chr12	6070405	6070439	PARCLIP_HUR.train.neg_15944		-
chr8	63931651	63931677	PARCLIP_HUR.train.neg_100469		-
chr1	171306059	171306077	PARCLIP_HUR.train.neg_1677		+
chr7	5762626	5762654	PARCLIP_HUR.train.neg_94857		-
chr18	77442610	77442634	PARCLIP_HUR.train.neg_46875		+
chr3	136646822	136646847	PARCLIP_HUR.train.neg_76481		+
chr12	4388064	4388094	PARCLIP_HUR.train.neg_13403		+
chr20	37044318	37044338	PARCLIP_HUR.train.neg_62711		-
chr22	42455408	42455432	PARCLIP_HUR.train.neg_74153		-
chr14	74947741	74947761	PARCLIP_HUR.train.neg_27484		-
chr18	1031927	1031948	PARCLIP_HUR.train.neg_44193		+
chr17	42758597	42758615	PARCLIP_HUR.train.neg_42982		-
chr9	73970605	73970627	PARCLIP_HUR.train.neg_104911		-
chr4	120153902	120153926	PARCLIP_HUR.train.neg_80700		+
chr1	161101443	161101472	PARCLIP_HUR.train.neg_3411		-
chr21	40782820	40782840	PARCLIP_HUR.train.neg_68462		-
chr15	76137532	76137554	PARCLIP_HUR.train.neg_30132		+
chr21	18886986	18887010	PARCLIP_HUR.train.neg_64016		+
chr21	37349770	37349797	PARCLIP_HUR.train.neg_68073		-
chr18	19254988	19255012	PARCLIP_HUR.train.neg_47687		-
chr6	16528850	16528874	PARCLIP_HUR.train.neg_90261		-
chr3	52237492	52237515	PARCLIP_HUR.train.neg_75655		+
chr11	26223174	26223205	PARCLIP_HUR.train.neg_8932		+
chr7	127063916	127063941	PARCLIP_HUR.train.neg_96590		-
chr5	170822331	170822350	PARCLIP_HUR.train.neg_85429		+
chr21	44276168	44276190	PARCLIP_HUR.train.neg_68631		-
chr13	28011224	28011243	PARCLIP_HUR.train.neg_21180		-
chr6	10571828	10571849	PARCLIP_HUR.train.neg_87732		+
chr21	44516864	44516891	PARCLIP_HUR.train.neg_68676		-
chrX	24524167	24524188	PARCLIP_HUR.train.neg_106933		+
chr10	75901490	75901510	PARCLIP_HUR.train.neg_7425		-
chr3	45765062	45765099	PARCLIP_HUR.train.neg_75516		+
chr14	35465571	35465594	PARCLIP_HUR.train.neg_23652		+
chr20	47558940	47558962	PARCLIP_HUR.train.neg_60500		+
chr19	54949211	54949260	PARCLIP_HUR.train.neg_54701		-
chr9	33846101	33846124	PARCLIP_HUR.train.neg_102145		+
chr4	79855339	79855366	PARCLIP_HUR.train.neg_82314		-
chr7	21975799	21975841	PARCLIP_HUR.train.neg_95045		-
chr12	110827502	110827520	PARCLIP_HUR.train.neg_17686		-
chr18	9755325	9755360	PARCLIP_HUR.train.neg_44671		+
chr12	4925717	4925751	PARCLIP_HUR.train.neg_13445		+
chr10	18568865	18568886	PARCLIP_HUR.train.neg_3979		+
chr18	29474802	29474827	PARCLIP_HUR.train.neg_48159		-
chr15	45348149	45348175	PARCLIP_HUR.train.neg_31699		-
chr20	31385676	31385703	PARCLIP_HUR.train.neg_59612		+
chr17	19422031	19422068	PARCLIP_HUR.train.neg_39263		+
chr5	66022025	66022046	PARCLIP_HUR.train.neg_84048		+
chr9	107531986	107532021	PARCLIP_HUR.train.neg_103284		+
chr12	54576617	54576639	PARCLIP_HUR.train.neg_16839		-
chr16	75203720	75203748	PARCLIP_HUR.train.neg_35749		+
chr6	11072809	11072837	PARCLIP_HUR.train.neg_87780		+
chr11	74565562	74565583	PARCLIP_HUR.train.neg_12449		-
chrX	47073389	47073410	PARCLIP_HUR.train.neg_107276		+
chr3	33197775	33197798	PARCLIP_HUR.train.neg_77279		-
chr10	135333999	135334022	PARCLIP_HUR.train.neg_6092		+
chr2	10969235	10969262	PARCLIP_HUR.train.neg_56893		-
chrX	63490572	63490593	PARCLIP_HUR.train.neg_109952		-
chr9	115966005	115966044	PARCLIP_HUR.train.neg_105825		-
chr10	121582835	121582858	PARCLIP_HUR.train.neg_5890		+
chr13	92002358	92002386	PARCLIP_HUR.train.neg_19901		+
chr4	104001890	104001912	PARCLIP_HUR.train.neg_82674		-
chr7	44888891	44888917	PARCLIP_HUR.train.neg_93109		+
chr13	25481547	25481569	PARCLIP_HUR.train.neg_21056		-
chr19	12141270	12141297	PARCLIP_HUR.train.neg_50164		+
chr14	93292254	93292289	PARCLIP_HUR.train.neg_25346		+
chr14	64632747	64632770	PARCLIP_HUR.train.neg_27134		-
chr19	6255004	6255031	PARCLIP_HUR.train.neg_52767		-
chr8	449962	449981	PARCLIP_HUR.train.neg_99522		-
chr6	111564692	111564721	PARCLIP_HUR.train.neg_91802		-
chr16	14023511	14023538	PARCLIP_HUR.train.neg_33994		+
chr10	28202518	28202548	PARCLIP_HUR.train.neg_6640		-
chrY	14897118	14897140	PARCLIP_HUR.train.neg_111542		+
chr17	78347288	78347310	PARCLIP_HUR.train.neg_44007		-
chr10	12399454	12399487	PARCLIP_HUR.train.neg_3875		+
chr13	48619261	48619289	PARCLIP_HUR.train.neg_19238		+
chr14	99914938	99914960	PARCLIP_HUR.train.neg_28058		-
chr21	40756557	40756582	PARCLIP_HUR.train.neg_65424		+
chr12	46133762	46133784	PARCLIP_HUR.train.neg_14189		+
chr15	26280539	26280563	PARCLIP_HUR.train.neg_28336		+
chr15	42727142	42727172	PARCLIP_HUR.train.neg_31532		-
chr13	115091281	115091310	PARCLIP_HUR.train.neg_20717		+
chr9	99715318	99715344	PARCLIP_HUR.train.neg_105501		-
chr14	68196700	68196721	PARCLIP_HUR.train.neg_24703		+
chr21	10919577	10919602	PARCLIP_HUR.train.neg_66686		-
chr10	43983071	43983101	PARCLIP_HUR.train.neg_4331		+
chr22	29357282	29357307	PARCLIP_HUR.train.neg_70298		+
chr15	82259759	82259777	PARCLIP_HUR.train.neg_32979		-
chr6	145986670	145986694	PARCLIP_HUR.train.neg_92105		-
chr6	4041874	4041893	PARCLIP_HUR.train.neg_87669		+
chr21	38604728	38604759	PARCLIP_HUR.train.neg_68218		-
chr11	8730768	8730791	PARCLIP_HUR.train.neg_8631		+
chr5	80598325	80598345	PARCLIP_HUR.train.neg_84478		+
chr13	25493497	25493522	PARCLIP_HUR.train.neg_21059		-
chr5	42815735	42815755	PARCLIP_HUR.train.neg_86045		-
chr17	38458562	38458588	PARCLIP_HUR.train.neg_40036		+
chr2	234747517	234747545	PARCLIP_HUR.train.neg_58467		-
chr3	42069622	42069653	PARCLIP_HUR.train.neg_75385		+
chr5	16457786	16457803	PARCLIP_HUR.train.neg_85706		-
chr20	33817075	33817102	PARCLIP_HUR.train.neg_62399		-
chr22	38606585	38606612	PARCLIP_HUR.train.neg_71049		+
chr11	124841423	124841447	PARCLIP_HUR.train.neg_10822		+
chr13	48656348	48656368	PARCLIP_HUR.train.neg_22056		-
chr17	61734559	61734582	PARCLIP_HUR.train.neg_40935		+
chr13	76108942	76108977	PARCLIP_HUR.train.neg_22534		-
chr15	65697476	65697501	PARCLIP_HUR.train.neg_32441		-
chrX	129036543	129036570	PARCLIP_HUR.train.neg_110790		-
chr7	150093088	150093115	PARCLIP_HUR.train.neg_94613		+
chr7	35263444	35263462	PARCLIP_HUR.train.neg_95345		-
chr13	73307897	73307935	PARCLIP_HUR.train.neg_19664		+
chr19	55539048	55539071	PARCLIP_HUR.train.neg_54716		-
chr22	50850790	50850812	PARCLIP_HUR.train.neg_72016		+
chr16	30002419	30002440	PARCLIP_HUR.train.neg_34650		+
chr21	27477512	27477536	PARCLIP_HUR.train.neg_67155		-
chr10	106682717	106682743	PARCLIP_HUR.train.neg_5721		+
chr3	53683040	53683068	PARCLIP_HUR.train.neg_75698		+
chr16	58401757	58401785	PARCLIP_HUR.train.neg_35247		+
chr1	9667520	9667545	PARCLIP_HUR.train.neg_109		+
chr17	27188704	27188732	PARCLIP_HUR.train.neg_42299		-
chr22	46553935	46553962	PARCLIP_HUR.train.neg_71746		+
chr11	61593204	61593239	PARCLIP_HUR.train.neg_9502		+
chr5	116769891	116769910	PARCLIP_HUR.train.neg_84831		+
chr10	81577348	81577368	PARCLIP_HUR.train.neg_7496		-
chr10	47016674	47016697	PARCLIP_HUR.train.neg_6976		-
chr14	21946751	21946772	PARCLIP_HUR.train.neg_23258		+
chr5	629753	629788	PARCLIP_HUR.train.neg_83397		+
chr17	81037807	81037833	PARCLIP_HUR.train.neg_41498		+
chr11	63718930	63718954	PARCLIP_HUR.train.neg_9616		+
chr22	36142732	36142752	PARCLIP_HUR.train.neg_73428		-
chr3	179059112	179059144	PARCLIP_HUR.train.neg_76739		+
chr19	11894292	11894312	PARCLIP_HUR.train.neg_50128		+
chr21	18909886	18909908	PARCLIP_HUR.train.neg_64032		+
chr20	25255337	25255360	PARCLIP_HUR.train.neg_59409		+
chr12	124776066	124776094	PARCLIP_HUR.train.neg_15749		+
chr1	209966669	209966693	PARCLIP_HUR.train.neg_3534		-
chrY	13496594	13496617	PARCLIP_HUR.train.neg_113697		-
chr17	77040675	77040710	PARCLIP_HUR.train.neg_41373		+
chr13	20414576	20414604	PARCLIP_HUR.train.neg_20768		-
chr21	20009166	20009196	PARCLIP_HUR.train.neg_64157		+
chr8	37398758	37398783	PARCLIP_HUR.train.neg_100141		-
chr9	37767577	37767605	PARCLIP_HUR.train.neg_102394		+
chr15	85972899	85972921	PARCLIP_HUR.train.neg_30510		+
chr15	49748702	49748726	PARCLIP_HUR.train.neg_31829		-
chr4	88284079	88284103	PARCLIP_HUR.train.neg_82469		-
chr14	36781700	36781729	PARCLIP_HUR.train.neg_26431		-
chr20	33469795	33469818	PARCLIP_HUR.train.neg_59808		+
chr20	1913900	1913935	PARCLIP_HUR.train.neg_58575		+
chr18	59499442	59499460	PARCLIP_HUR.train.neg_49137		-
chr10	74847862	74847884	PARCLIP_HUR.train.neg_7348		-
chr18	9568948	9568970	PARCLIP_HUR.train.neg_47432		-
chr10	44142765	44142797	PARCLIP_HUR.train.neg_6872		-
chr16	24746673	24746698	PARCLIP_HUR.train.neg_34446		+
chr21	47665507	47665533	PARCLIP_HUR.train.neg_66474		+
chr16	56488315	56488336	PARCLIP_HUR.train.neg_35088		+
chr6	86382286	86382311	PARCLIP_HUR.train.neg_91463		-
chr15	67406626	67406648	PARCLIP_HUR.train.neg_29723		+
chr10	71623908	71623931	PARCLIP_HUR.train.neg_4757		+
chr1	39459231	39459258	PARCLIP_HUR.train.neg_610		+
chr5	94883742	94883767	PARCLIP_HUR.train.neg_86735		-
chr21	47087856	47087877	PARCLIP_HUR.train.neg_66391		+
chr20	20617827	20617846	PARCLIP_HUR.train.neg_61920		-
chr22	39818279	39818299	PARCLIP_HUR.train.neg_71179		+
chrY	16768380	16768398	PARCLIP_HUR.train.neg_112805		+
chr22	32346147	32346182	PARCLIP_HUR.train.neg_70619		+
chrY	15928325	15928359	PARCLIP_HUR.train.neg_112116		+
chr11	40885128	40885155	PARCLIP_HUR.train.neg_11708		-
chr3	11616400	11616425	PARCLIP_HUR.train.neg_76982		-
chr15	78835421	78835446	PARCLIP_HUR.train.neg_30265		+
chr17	48831540	48831567	PARCLIP_HUR.train.neg_40574		+
chrY	15959144	15959161	PARCLIP_HUR.train.neg_112228		+
chr19	9929217	9929245	PARCLIP_HUR.train.neg_52910		-
chr22	31061474	31061496	PARCLIP_HUR.train.neg_73107		-
chr12	120743792	120743818	PARCLIP_HUR.train.neg_15575		+
chr9	86439031	86439062	PARCLIP_HUR.train.neg_105097		-
chr2	130738578	130738599	PARCLIP_HUR.train.neg_56332		+
chr13	73346468	73346493	PARCLIP_HUR.train.neg_22451		-
chr16	4810470	4810497	PARCLIP_HUR.train.neg_36529		-
chr20	33575883	33575902	PARCLIP_HUR.train.neg_59831		+
chr20	37650435	37650460	PARCLIP_HUR.train.neg_60135		+
chr9	36240557	36240591	PARCLIP_HUR.train.neg_102291		+
chr7	23020087	23020111	PARCLIP_HUR.train.neg_95087		-
chr18	9369404	9369428	PARCLIP_HUR.train.neg_44606		+
chr4	95533822	95533857	PARCLIP_HUR.train.neg_80403		+
chr21	38437564	38437599	PARCLIP_HUR.train.neg_68188		-
chr9	131727193	131727220	PARCLIP_HUR.train.neg_103878		+
chr13	98625608	98625643	PARCLIP_HUR.train.neg_20097		+
chr14	77188825	77188850	PARCLIP_HUR.train.neg_27588		-
chr4	62388206	62388221	PARCLIP_HUR.train.neg_79935		+
chr11	33120945	33120964	PARCLIP_HUR.train.neg_11624		-
chr3	43432693	43432727	PARCLIP_HUR.train.neg_75428		+
chr14	20739086	20739113	PARCLIP_HUR.train.neg_25832		-
chr19	28919517	28919537	PARCLIP_HUR.train.neg_53606		-
chr16	14015193	14015215	PARCLIP_HUR.train.neg_33991		+
chr20	43114040	43114062	PARCLIP_HUR.train.neg_60277		+
chr3	45724411	45724430	PARCLIP_HUR.train.neg_75512		+
chr21	38855213	38855239	PARCLIP_HUR.train.neg_65358		+
chr3	179114071	179114094	PARCLIP_HUR.train.neg_78737		-
chr1	93993580	93993607	PARCLIP_HUR.train.neg_1163		+
chr5	86693053	86693081	PARCLIP_HUR.train.neg_86630		-
chr14	50634088	50634116	PARCLIP_HUR.train.neg_26674		-
chr10	121681414	121681449	PARCLIP_HUR.train.neg_5895		+
chr15	45798813	45798841	PARCLIP_HUR.train.neg_31725		-
chr4	56227135	56227160	PARCLIP_HUR.train.neg_79817		+
chr12	51325058	51325080	PARCLIP_HUR.train.neg_14329		+
chr16	8932328	8932347	PARCLIP_HUR.train.neg_33879		+
chr10	97038211	97038233	PARCLIP_HUR.train.neg_7681		-
chr22	29919956	29919974	PARCLIP_HUR.train.neg_72986		-
chr21	19145622	19145647	PARCLIP_HUR.train.neg_66884		-
chr17	6005964	6005989	PARCLIP_HUR.train.neg_38837		+
chr7	138195746	138195763	PARCLIP_HUR.train.neg_94455		+
chr10	64900957	64900979	PARCLIP_HUR.train.neg_4584		+
chr21	38779514	38779536	PARCLIP_HUR.train.neg_65328		+
chr7	99845724	99845742	PARCLIP_HUR.train.neg_96259		-
chr8	71489941	71489964	PARCLIP_HUR.train.neg_100592		-
chr4	110638081	110638108	PARCLIP_HUR.train.neg_82783		-
chr7	127221266	127221288	PARCLIP_HUR.train.neg_96592		-
chrX	54837507	54837547	PARCLIP_HUR.train.neg_107605		+
chr21	30984202	30984223	PARCLIP_HUR.train.neg_67457		-
chr3	107785425	107785450	PARCLIP_HUR.train.neg_78147		-
chr13	40287020	40287040	PARCLIP_HUR.train.neg_18899		+
chr16	84498828	84498855	PARCLIP_HUR.train.neg_38459		-
chr22	39268020	39268042	PARCLIP_HUR.train.neg_73884		-
chr1	68199757	68199792	PARCLIP_HUR.train.neg_2797		-
chrX	48919385	48919407	PARCLIP_HUR.train.neg_107419		+
chr5	8407260	8407291	PARCLIP_HUR.train.neg_85622		-
chr19	32869949	32869984	PARCLIP_HUR.train.neg_50741		+
chr16	66916616	66916645	PARCLIP_HUR.train.neg_35303		+
chr19	40326459	40326480	PARCLIP_HUR.train.neg_54037		-
chr8	97596673	97596698	PARCLIP_HUR.train.neg_98943		+
chr8	59571758	59571778	PARCLIP_HUR.train.neg_100444		-
chr16	22297001	22297035	PARCLIP_HUR.train.neg_34336		+
chr2	96881627	96881649	PARCLIP_HUR.train.neg_56030		+
chr14	90736560	90736594	PARCLIP_HUR.train.neg_25294		+
chr9	133474773	133474797	PARCLIP_HUR.train.neg_103958		+
chr1	22845050	22845078	PARCLIP_HUR.train.neg_276		+
chr22	45110622	45110644	PARCLIP_HUR.train.neg_71614		+
chrX	100785053	100785088	PARCLIP_HUR.train.neg_108129		+
chr22	44892901	44892931	PARCLIP_HUR.train.neg_74357		-
chr17	36905848	36905880	PARCLIP_HUR.train.neg_42590		-
chrX	80448405	80448431	PARCLIP_HUR.train.neg_110292		-
chr20	42834704	42834723	PARCLIP_HUR.train.neg_62831		-
chr12	70802594	70802622	PARCLIP_HUR.train.neg_14908		+
chr20	43019240	43019265	PARCLIP_HUR.train.neg_62881		-
chrX	51634474	51634496	PARCLIP_HUR.train.neg_107509		+
chr11	68546431	68546455	PARCLIP_HUR.train.neg_12321		-
chr8	17123439	17123458	PARCLIP_HUR.train.neg_97284		+
chr18	28676454	28676480	PARCLIP_HUR.train.neg_48061		-
chr6	151598076	151598107	PARCLIP_HUR.train.neg_89864		+
chr19	44429766	44429800	PARCLIP_HUR.train.neg_54237		-
chr21	38436459	38436486	PARCLIP_HUR.train.neg_68181		-
chr7	5955246	5955278	PARCLIP_HUR.train.neg_92404		+
chr7	76714486	76714515	PARCLIP_HUR.train.neg_95870		-
chr20	32272572	32272595	PARCLIP_HUR.train.neg_62230		-
chr20	33110802	33110824	PARCLIP_HUR.train.neg_59774		+
chr16	18595175	18595198	PARCLIP_HUR.train.neg_34125		+
chrX	47515908	47515934	PARCLIP_HUR.train.neg_109590		-
chr2	67466071	67466099	PARCLIP_HUR.train.neg_55799		+
chrY	14925875	14925899	PARCLIP_HUR.train.neg_111666		+
chr8	37609806	37609834	PARCLIP_HUR.train.neg_97837		+
chr10	112667989	112668019	PARCLIP_HUR.train.neg_8028		-
chr15	50907268	50907298	PARCLIP_HUR.train.neg_31883		-
chr6	52293745	52293771	PARCLIP_HUR.train.neg_88927		+
chr1	22354134	22354155	PARCLIP_HUR.train.neg_268		+
chr8	70580096	70580156	PARCLIP_HUR.train.neg_100567		-
chr11	77732271	77732294	PARCLIP_HUR.train.neg_12516		-
chr16	25100769	25100804	PARCLIP_HUR.train.neg_37115		-
chr10	67983214	67983235	PARCLIP_HUR.train.neg_7173		-
chrX	70756935	70756967	PARCLIP_HUR.train.neg_107845		+
chr8	42206423	42206443	PARCLIP_HUR.train.neg_98049		+
chr9	28494683	28494709	PARCLIP_HUR.train.neg_104560		-
chr21	47632819	47632844	PARCLIP_HUR.train.neg_69142		-
chr11	125460651	125460670	PARCLIP_HUR.train.neg_13173		-
chr15	45704736	45704757	PARCLIP_HUR.train.neg_29131		+
chr9	115527583	115527609	PARCLIP_HUR.train.neg_103450		+
chr19	52665260	52665284	PARCLIP_HUR.train.neg_54611		-
chr11	5833203	5833238	PARCLIP_HUR.train.neg_11111		-
chr20	41752364	41752384	PARCLIP_HUR.train.neg_62811		-
chr22	43276844	43276873	PARCLIP_HUR.train.neg_74266		-
chr14	19695850	19695874	PARCLIP_HUR.train.neg_23171		+
chr1	15901758	15901782	PARCLIP_HUR.train.neg_190		+
chr9	89290878	89290898	PARCLIP_HUR.train.neg_102830		+
chr19	49106061	49106088	PARCLIP_HUR.train.neg_54457		-
chr20	36137838	36137861	PARCLIP_HUR.train.neg_62653		-
chr11	67167429	67167451	PARCLIP_HUR.train.neg_12286		-
chr21	33332632	33332655	PARCLIP_HUR.train.neg_64537		+
chr22	39053212	39053244	PARCLIP_HUR.train.neg_71061		+
chrX	34364668	34364704	PARCLIP_HUR.train.neg_109379		-
chr22	46631057	46631078	PARCLIP_HUR.train.neg_71777		+
chr11	57413479	57413507	PARCLIP_HUR.train.neg_9352		+
chr16	55595451	55595474	PARCLIP_HUR.train.neg_35085		+
chr16	88696051	88696070	PARCLIP_HUR.train.neg_36048		+
chr3	2472139	2472158	PARCLIP_HUR.train.neg_74637		+
chr1	78090791	78090821	PARCLIP_HUR.train.neg_2856		-
chr9	139116580	139116602	PARCLIP_HUR.train.neg_106286		-
chr12	56663296	56663320	PARCLIP_HUR.train.neg_14557		+
chr11	10037287	10037303	PARCLIP_HUR.train.neg_11256		-
chrY	7596103	7596137	PARCLIP_HUR.train.neg_113307		-
chr14	71517280	71517303	PARCLIP_HUR.train.neg_24862		+
chr7	123374483	123374508	PARCLIP_HUR.train.neg_96557		-
chr13	114131063	114131097	PARCLIP_HUR.train.neg_23147		-
chr9	102672985	102673007	PARCLIP_HUR.train.neg_103165		+
chr9	100879437	100879461	PARCLIP_HUR.train.neg_105567		-
chr2	58361774	58361793	PARCLIP_HUR.train.neg_55650		+
chr4	152655641	152655669	PARCLIP_HUR.train.neg_83163		-
chr4	39528036	39528065	PARCLIP_HUR.train.neg_81754		-
chr19	49844249	49844278	PARCLIP_HUR.train.neg_54521		-
chr7	49923988	49924009	PARCLIP_HUR.train.neg_95596		-
chr6	30884843	30884864	PARCLIP_HUR.train.neg_88312		+
chr17	4638752	4638770	PARCLIP_HUR.train.neg_41752		-
chr17	18565169	18565199	PARCLIP_HUR.train.neg_42173		-
chr10	91442571	91442585	PARCLIP_HUR.train.neg_7590		-
chr6	30670192	30670217	PARCLIP_HUR.train.neg_90579		-
chr6	28137159	28137182	PARCLIP_HUR.train.neg_88175		+
chrX	96217350	96217377	PARCLIP_HUR.train.neg_108055		+
chr18	24696848	24696869	PARCLIP_HUR.train.neg_47979		-
chr17	41847403	41847428	PARCLIP_HUR.train.neg_42913		-
chr18	22058071	22058100	PARCLIP_HUR.train.neg_45322		+
chr20	37389842	37389873	PARCLIP_HUR.train.neg_60072		+
chr6	31829706	31829729	PARCLIP_HUR.train.neg_90678		-
chr20	33468383	33468407	PARCLIP_HUR.train.neg_59806		+
chr5	148899908	148899934	PARCLIP_HUR.train.neg_87349		-
chr4	73922616	73922641	PARCLIP_HUR.train.neg_82187		-
chr18	28977527	28977549	PARCLIP_HUR.train.neg_48076		-
chr17	50178589	50178611	PARCLIP_HUR.train.neg_43289		-
chr13	44957505	44957527	PARCLIP_HUR.train.neg_19060		+
chr4	95154677	95154698	PARCLIP_HUR.train.neg_80382		+
chr7	56140036	56140054	PARCLIP_HUR.train.neg_93195		+
chr8	22957995	22958023	PARCLIP_HUR.train.neg_97503		+
chr15	64429290	64429324	PARCLIP_HUR.train.neg_29617		+
chr1	33800271	33800295	PARCLIP_HUR.train.neg_2341		-
chr15	40041455	40041468	PARCLIP_HUR.train.neg_31381		-
chr5	54565668	54565688	PARCLIP_HUR.train.neg_86155		-
chr12	69116844	69116864	PARCLIP_HUR.train.neg_14824		+
chr1	84958995	84959024	PARCLIP_HUR.train.neg_1085		+
chr4	107244064	107244089	PARCLIP_HUR.train.neg_80534		+
chr9	73520498	73520532	PARCLIP_HUR.train.neg_104906		-
chr12	48089956	48089981	PARCLIP_HUR.train.neg_16638		-
chr19	23444060	23444084	PARCLIP_HUR.train.neg_53560		-
chr2	37454096	37454116	PARCLIP_HUR.train.neg_57170		-
chr21	45799202	45799237	PARCLIP_HUR.train.neg_66218		+
chr15	22850000	22850021	PARCLIP_HUR.train.neg_28252		+
chr16	70370319	70370347	PARCLIP_HUR.train.neg_35601		+
chr20	37560836	37560866	PARCLIP_HUR.train.neg_60095		+
chr6	52139104	52139139	PARCLIP_HUR.train.neg_91181		-
chr21	46943868	46943894	PARCLIP_HUR.train.neg_69053		-
chr12	2066116	2066140	PARCLIP_HUR.train.neg_15881		-
chr12	101726902	101726930	PARCLIP_HUR.train.neg_15230		+
chr18	61638782	61638802	PARCLIP_HUR.train.neg_46572		+
chr20	21145767	21145793	PARCLIP_HUR.train.neg_59284		+
chr11	82539239	82539274	PARCLIP_HUR.train.neg_12550		-
chr7	72924063	72924089	PARCLIP_HUR.train.neg_95794		-
chr13	37567037	37567059	PARCLIP_HUR.train.neg_21554		-
chr16	2754025	2754044	PARCLIP_HUR.train.neg_33672		+
chr12	120906720	120906744	PARCLIP_HUR.train.neg_17893		-
chr17	5325134	5325159	PARCLIP_HUR.train.neg_38821		+
chr15	30228110	30228134	PARCLIP_HUR.train.neg_31132		-
chr14	35533271	35533295	PARCLIP_HUR.train.neg_23673		+
chr16	27544918	27544943	PARCLIP_HUR.train.neg_37151		-
chr19	58514275	58514306	PARCLIP_HUR.train.neg_52300		+
chr8	31575172	31575194	PARCLIP_HUR.train.neg_97743		+
chr14	104485660	104485684	PARCLIP_HUR.train.neg_25787		+
chr15	43619974	43620004	PARCLIP_HUR.train.neg_31596		-
chr9	127552888	127552913	PARCLIP_HUR.train.neg_103646		+
chr6	139014838	139014870	PARCLIP_HUR.train.neg_89711		+
chr20	12287579	12287603	PARCLIP_HUR.train.neg_61743		-
chr20	25665044	25665065	PARCLIP_HUR.train.neg_62098		-
chrX	100710812	100710830	PARCLIP_HUR.train.neg_108119		+
chr22	45548290	45548312	PARCLIP_HUR.train.neg_74410		-
chr6	26199200	26199221	PARCLIP_HUR.train.neg_90392		-
chr21	45170476	45170524	PARCLIP_HUR.train.neg_66037		+
chr2	15737553	15737578	PARCLIP_HUR.train.neg_55050		+
chr7	98995126	98995144	PARCLIP_HUR.train.neg_96177		-
chr18	46471265	46471294	PARCLIP_HUR.train.neg_48752		-
chr9	27513672	27513691	PARCLIP_HUR.train.neg_104533		-
chr10	78318790	78318819	PARCLIP_HUR.train.neg_7439		-
chr6	52147059	52147078	PARCLIP_HUR.train.neg_91184		-
chrX	13723644	13723679	PARCLIP_HUR.train.neg_106592		+
chr7	100274688	100274716	PARCLIP_HUR.train.neg_93899		+
chr20	37568780	37568800	PARCLIP_HUR.train.neg_60101		+
chr21	42636623	42636656	PARCLIP_HUR.train.neg_65671		+
chr8	101940949	101940974	PARCLIP_HUR.train.neg_101150		-
chr9	120619212	120619234	PARCLIP_HUR.train.neg_103583		+
chr18	10535154	10535177	PARCLIP_HUR.train.neg_44730		+
chr19	55571397	55571418	PARCLIP_HUR.train.neg_54724		-
chr14	69977869	69977894	PARCLIP_HUR.train.neg_24783		+
chr15	101831359	101831386	PARCLIP_HUR.train.neg_33433		-
chr9	34443085	34443115	PARCLIP_HUR.train.neg_104684		-
chr11	126162390	126162414	PARCLIP_HUR.train.neg_10880		+
chr21	46685390	46685426	PARCLIP_HUR.train.neg_68990		-
chrY	21197136	21197167	PARCLIP_HUR.train.neg_114570		-
chr12	12375972	12376000	PARCLIP_HUR.train.neg_16139		-
chrY	15917334	15917353	PARCLIP_HUR.train.neg_112078		+
chrX	69681515	69681534	PARCLIP_HUR.train.neg_107774		+
chr8	1927247	1927279	PARCLIP_HUR.train.neg_97028		+
chr1	68973579	68973608	PARCLIP_HUR.train.neg_969		+
chr12	54685087	54685111	PARCLIP_HUR.train.neg_14444		+
chr7	100284653	100284676	PARCLIP_HUR.train.neg_96269		-
chr21	16343744	16343766	PARCLIP_HUR.train.neg_66795		-
chr14	45406860	45406895	PARCLIP_HUR.train.neg_26523		-
chr9	115804844	115804865	PARCLIP_HUR.train.neg_105804		-
chr17	73974995	73975024	PARCLIP_HUR.train.neg_43814		-
chr19	8529282	8529311	PARCLIP_HUR.train.neg_49941		+
chr19	50097330	50097353	PARCLIP_HUR.train.neg_51719		+
chr19	57721384	57721409	PARCLIP_HUR.train.neg_52175		+
chr11	66309880	66309903	PARCLIP_HUR.train.neg_12260		-
chr21	34182979	34183004	PARCLIP_HUR.train.neg_64605		+
chr14	75377637	75377664	PARCLIP_HUR.train.neg_27506		-
chr17	30298612	30298631	PARCLIP_HUR.train.neg_39618		+
chrY	15907646	15907671	PARCLIP_HUR.train.neg_112033		+
chr20	52202280	52202302	PARCLIP_HUR.train.neg_63471		-
chrX	136010967	136010994	PARCLIP_HUR.train.neg_108767		+
chr16	58158183	58158198	PARCLIP_HUR.train.neg_37713		-
chr21	30385063	30385081	PARCLIP_HUR.train.neg_67386		-
chr8	83544321	83544343	PARCLIP_HUR.train.neg_100788		-
chrX	35953233	35953250	PARCLIP_HUR.train.neg_107007		+
chr19	52893936	52893950	PARCLIP_HUR.train.neg_54614		-
chrY	14855187	14855212	PARCLIP_HUR.train.neg_111374		+
chr8	96419832	96419856	PARCLIP_HUR.train.neg_98915		+
chr16	14742590	14742620	PARCLIP_HUR.train.neg_34038		+
chrY	16002056	16002079	PARCLIP_HUR.train.neg_112391		+
chr1	101436155	101436179	PARCLIP_HUR.train.neg_1234		+
chr10	1031573	1031592	PARCLIP_HUR.train.neg_6121		-
chr10	75907851	75907872	PARCLIP_HUR.train.neg_7427		-
chr19	44979180	44979203	PARCLIP_HUR.train.neg_54288		-
chr14	32625448	32625467	PARCLIP_HUR.train.neg_23589		+
chr16	47001929	47001953	PARCLIP_HUR.train.neg_37442		-
chr22	41252705	41252730	PARCLIP_HUR.train.neg_73972		-
chr10	44139895	44139916	PARCLIP_HUR.train.neg_6864		-
chr10	27497193	27497221	PARCLIP_HUR.train.neg_6627		-
chr22	51211627	51211655	PARCLIP_HUR.train.neg_74588		-
chrX	131348957	131348977	PARCLIP_HUR.train.neg_110889		-
chr15	65462251	65462278	PARCLIP_HUR.train.neg_32430		-
chr15	63102839	63102862	PARCLIP_HUR.train.neg_29519		+
chr3	128445698	128445725	PARCLIP_HUR.train.neg_76396		+
chr16	4807988	4808008	PARCLIP_HUR.train.neg_36526		-
chr10	38115203	38115224	PARCLIP_HUR.train.neg_6803		-
chr17	74554893	74554912	PARCLIP_HUR.train.neg_41279		+
chr17	79847475	79847504	PARCLIP_HUR.train.neg_44072		-
chr6	39172668	39172694	PARCLIP_HUR.train.neg_90955		-
chr21	38240048	38240083	PARCLIP_HUR.train.neg_68154		-
chr11	756060	756088	PARCLIP_HUR.train.neg_8450		+
chr13	110961042	110961078	PARCLIP_HUR.train.neg_20414		+
chrY	16954747	16954771	PARCLIP_HUR.train.neg_113231		+
chr1	155474130	155474148	PARCLIP_HUR.train.neg_3348		-
chr22	41734905	41734923	PARCLIP_HUR.train.neg_71382		+
chr10	74948446	74948465	PARCLIP_HUR.train.neg_7361		-
chr6	2263199	2263228	PARCLIP_HUR.train.neg_87617		+
chr16	3746539	3746565	PARCLIP_HUR.train.neg_36444		-
chr17	5186542	5186567	PARCLIP_HUR.train.neg_38808		+
chr13	53202125	53202148	PARCLIP_HUR.train.neg_19571		+
chr3	44674245	44674270	PARCLIP_HUR.train.neg_75459		+
chr18	53036726	53036746	PARCLIP_HUR.train.neg_48989		-
chr9	127557292	127557318	PARCLIP_HUR.train.neg_103647		+
chr1	32105778	32105798	PARCLIP_HUR.train.neg_2307		-
chrY	14940641	14940662	PARCLIP_HUR.train.neg_111719		+
chr16	71841218	71841239	PARCLIP_HUR.train.neg_38108		-
chr8	141927462	141927495	PARCLIP_HUR.train.neg_101665		-
chr6	3293171	3293199	PARCLIP_HUR.train.neg_87663		+
chr21	26314017	26314035	PARCLIP_HUR.train.neg_64292		+
chr14	99717292	99717313	PARCLIP_HUR.train.neg_28048		-
chr10	126633229	126633260	PARCLIP_HUR.train.neg_6000		+
chr8	131124621	131124641	PARCLIP_HUR.train.neg_101559		-
chr8	72483986	72484029	PARCLIP_HUR.train.neg_100626		-
chr18	60526684	60526707	PARCLIP_HUR.train.neg_46562		+
chr3	58091142	58091171	PARCLIP_HUR.train.neg_75776		+
chrX	37697358	37697379	PARCLIP_HUR.train.neg_109387		-
chr22	36710680	36710697	PARCLIP_HUR.train.neg_73502		-
chr9	128303317	128303343	PARCLIP_HUR.train.neg_106056		-
chr16	31051939	31051958	PARCLIP_HUR.train.neg_34724		+
chrY	7674674	7674699	PARCLIP_HUR.train.neg_113676		-
chr20	44511797	44511821	PARCLIP_HUR.train.neg_60450		+
chr12	76423144	76423172	PARCLIP_HUR.train.neg_17241		-
chr22	18223363	18223381	PARCLIP_HUR.train.neg_72176		-
chr3	143456644	143456672	PARCLIP_HUR.train.neg_78570		-
chr17	8054962	8054994	PARCLIP_HUR.train.neg_41929		-
chr5	127328613	127328644	PARCLIP_HUR.train.neg_87018		-
chr5	115318798	115318826	PARCLIP_HUR.train.neg_84815		+
chr14	55494647	55494675	PARCLIP_HUR.train.neg_24189		+
chr14	64827113	64827130	PARCLIP_HUR.train.neg_27153		-
chr8	101154330	101154361	PARCLIP_HUR.train.neg_101097		-
chr20	57614523	57614552	PARCLIP_HUR.train.neg_63625		-
chr13	21875373	21875403	PARCLIP_HUR.train.neg_18238		+
chr21	46691300	46691325	PARCLIP_HUR.train.neg_69000		-
chr10	35316107	35316127	PARCLIP_HUR.train.neg_6788		-
chr20	5918568	5918590	PARCLIP_HUR.train.neg_61636		-
chrX	57005040	57005069	PARCLIP_HUR.train.neg_109881		-
chr11	67060412	67060434	PARCLIP_HUR.train.neg_9787		+
chr7	149276891	149276916	PARCLIP_HUR.train.neg_96884		-
chr20	16341765	16341791	PARCLIP_HUR.train.neg_61817		-
chr20	37651409	37651439	PARCLIP_HUR.train.neg_60137		+
chr16	3455118	3455141	PARCLIP_HUR.train.neg_33735		+
chr3	2690758	2690779	PARCLIP_HUR.train.neg_74640		+
chr15	71026477	71026501	PARCLIP_HUR.train.neg_32623		-
chrX	135052500	135052518	PARCLIP_HUR.train.neg_111020		-
chr20	37129618	37129653	PARCLIP_HUR.train.neg_60052		+
chrY	21109141	21109178	PARCLIP_HUR.train.neg_114361		-
chr18	9851909	9851936	PARCLIP_HUR.train.neg_44696		+
chr9	86277319	86277344	PARCLIP_HUR.train.neg_105073		-
chr15	83712692	83712716	PARCLIP_HUR.train.neg_33060		-
chr12	56864159	56864181	PARCLIP_HUR.train.neg_14569		+
chr14	102603525	102603555	PARCLIP_HUR.train.neg_28114		-
chr11	108097756	108097777	PARCLIP_HUR.train.neg_10498		+
chr11	100921114	100921139	PARCLIP_HUR.train.neg_12804		-
chr4	44698830	44698849	PARCLIP_HUR.train.neg_79706		+
chrY	7618974	7619014	PARCLIP_HUR.train.neg_113436		-
chr2	27906979	27907010	PARCLIP_HUR.train.neg_55234		+
chr6	16541656	16541680	PARCLIP_HUR.train.neg_90263		-
chr16	31815176	31815205	PARCLIP_HUR.train.neg_34814		+
chr17	80767228	80767241	PARCLIP_HUR.train.neg_41484		+
chrY	7656415	7656448	PARCLIP_HUR.train.neg_113605		-
chr15	31133355	31133390	PARCLIP_HUR.train.neg_28480		+
chr15	87384856	87384877	PARCLIP_HUR.train.neg_30533		+
chr8	38192625	38192648	PARCLIP_HUR.train.neg_100184		-
chr5	10255094	10255131	PARCLIP_HUR.train.neg_83505		+
chr3	56614539	56614561	PARCLIP_HUR.train.neg_75728		+
chr17	30814998	30815018	PARCLIP_HUR.train.neg_39680		+
chr6	121759127	121759162	PARCLIP_HUR.train.neg_89572		+
chr13	28728990	28729011	PARCLIP_HUR.train.neg_18475		+
chr3	149853157	149853177	PARCLIP_HUR.train.neg_76576		+
chr18	13109349	13109368	PARCLIP_HUR.train.neg_44949		+
chrX	118155958	118155980	PARCLIP_HUR.train.neg_108457		+
chr12	45473683	45473713	PARCLIP_HUR.train.neg_14167		+
chr4	125899	125921	PARCLIP_HUR.train.neg_78873		+
chr18	13691015	13691042	PARCLIP_HUR.train.neg_47585		-
chr1	168103643	168103677	PARCLIP_HUR.train.neg_3438		-
chr22	22190135	22190155	PARCLIP_HUR.train.neg_72529		-
chr14	55841958	55841988	PARCLIP_HUR.train.neg_26924		-
chr19	58313696	58313722	PARCLIP_HUR.train.neg_52287		+
chr5	113893499	113893520	PARCLIP_HUR.train.neg_86883		-
chr8	103264817	103264839	PARCLIP_HUR.train.neg_99064		+
chr4	166258892	166258920	PARCLIP_HUR.train.neg_81107		+
chr6	79597554	79597576	PARCLIP_HUR.train.neg_89161		+
chr8	74851498	74851534	PARCLIP_HUR.train.neg_100643		-
chr1	111196252	111196278	PARCLIP_HUR.train.neg_3095		-
chr13	96241161	96241183	PARCLIP_HUR.train.neg_22723		-
chr11	77698544	77698565	PARCLIP_HUR.train.neg_12510		-
chr15	41549082	41549103	PARCLIP_HUR.train.neg_28782		+
chr15	84205361	84205384	PARCLIP_HUR.train.neg_30440		+
chr22	39087487	39087506	PARCLIP_HUR.train.neg_73845		-
chr16	89573717	89573746	PARCLIP_HUR.train.neg_36075		+
chrY	14931933	14931967	PARCLIP_HUR.train.neg_111692		+
chr14	23564792	23564814	PARCLIP_HUR.train.neg_26111		-
chr14	75487769	75487794	PARCLIP_HUR.train.neg_27516		-
chr20	16414496	16414516	PARCLIP_HUR.train.neg_61821		-
chr21	29991474	29991496	PARCLIP_HUR.train.neg_67271		-
chr14	50797844	50797868	PARCLIP_HUR.train.neg_23985		+
chrX	57620684	57620705	PARCLIP_HUR.train.neg_107687		+
chr4	77891777	77891805	PARCLIP_HUR.train.neg_80094		+
chr19	35288302	35288328	PARCLIP_HUR.train.neg_53747		-
chr10	44112187	44112214	PARCLIP_HUR.train.neg_4344		+
chr2	101891971	101891993	PARCLIP_HUR.train.neg_57899		-
chr8	97506398	97506418	PARCLIP_HUR.train.neg_98935		+
chr12	101999673	101999696	PARCLIP_HUR.train.neg_15238		+
chr1	118009384	118009412	PARCLIP_HUR.train.neg_1388		+
chr14	105828879	105828900	PARCLIP_HUR.train.neg_25800		+
chrX	135086351	135086376	PARCLIP_HUR.train.neg_108733		+
chr11	85474964	85474984	PARCLIP_HUR.train.neg_12626		-
chr7	111930982	111931007	PARCLIP_HUR.train.neg_94115		+
chr6	28543624	28543643	PARCLIP_HUR.train.neg_90476		-
chr9	75247191	75247214	PARCLIP_HUR.train.neg_102589		+
chr3	47983927	47983949	PARCLIP_HUR.train.neg_77556		-
chr21	37724224	37724245	PARCLIP_HUR.train.neg_65065		+
chr16	24679026	24679049	PARCLIP_HUR.train.neg_37102		-
chr13	99221741	99221763	PARCLIP_HUR.train.neg_22789		-
chr9	131137098	131137124	PARCLIP_HUR.train.neg_103797		+
chr15	62130303	62130328	PARCLIP_HUR.train.neg_29497		+
chr1	93819341	93819379	PARCLIP_HUR.train.neg_1157		+
chr4	178278143	178278166	PARCLIP_HUR.train.neg_81152		+
chr13	111560057	111560075	PARCLIP_HUR.train.neg_23089		-
chr9	39086662	39086674	PARCLIP_HUR.train.neg_104811		-
chr8	188634	188663	PARCLIP_HUR.train.neg_96956		+
chr3	15279573	15279598	PARCLIP_HUR.train.neg_74957		+
chr16	4798442	4798463	PARCLIP_HUR.train.neg_36520		-
chr9	148517	148539	PARCLIP_HUR.train.neg_104151		-
chr9	131339124	131339151	PARCLIP_HUR.train.neg_103837		+
chr8	106191047	106191069	PARCLIP_HUR.train.neg_101276		-
chr14	35479594	35479619	PARCLIP_HUR.train.neg_23659		+
chr4	516082	516117	PARCLIP_HUR.train.neg_78903		+
chr14	81951885	81951914	PARCLIP_HUR.train.neg_27750		-
chr19	36821063	36821093	PARCLIP_HUR.train.neg_53812		-
chr9	98224861	98224880	PARCLIP_HUR.train.neg_105401		-
chr18	60192702	60192721	PARCLIP_HUR.train.neg_46512		+
chr10	99000326	99000356	PARCLIP_HUR.train.neg_7737		-
chr13	30829277	30829297	PARCLIP_HUR.train.neg_21352		-
chr21	44838878	44838898	PARCLIP_HUR.train.neg_68725		-
chr16	65338635	65338657	PARCLIP_HUR.train.neg_37786		-
chr14	68819714	68819732	PARCLIP_HUR.train.neg_24718		+
chr4	83709542	83709562	PARCLIP_HUR.train.neg_82361		-
chr11	18336696	18336717	PARCLIP_HUR.train.neg_11421		-
chr10	103339019	103339040	PARCLIP_HUR.train.neg_7867		-
chr6	138419083	138419107	PARCLIP_HUR.train.neg_92066		-
chr11	71695271	71695290	PARCLIP_HUR.train.neg_9896		+
chrX	37705869	37705892	PARCLIP_HUR.train.neg_109402		-
chr17	2131917	2131941	PARCLIP_HUR.train.neg_41636		-
chr6	31512354	31512379	PARCLIP_HUR.train.neg_90632		-
chrY	15933788	15933810	PARCLIP_HUR.train.neg_112145		+
chr9	103109826	103109856	PARCLIP_HUR.train.neg_105631		-
chr13	49991606	49991630	PARCLIP_HUR.train.neg_22113		-
chr19	57840421	57840444	PARCLIP_HUR.train.neg_52213		+
chr7	135295323	135295348	PARCLIP_HUR.train.neg_94441		+
chr5	54600483	54600503	PARCLIP_HUR.train.neg_86161		-
chr4	943148	943174	PARCLIP_HUR.train.neg_78925		+
chr4	57283782	57283804	PARCLIP_HUR.train.neg_82039		-
chr20	32583008	32583029	PARCLIP_HUR.train.neg_59724		+
chr6	20178902	20178926	PARCLIP_HUR.train.neg_90320		-
chr6	79581012	79581032	PARCLIP_HUR.train.neg_89155		+
chr13	96503604	96503629	PARCLIP_HUR.train.neg_22742		-
chr1	46818082	46818105	PARCLIP_HUR.train.neg_774		+
chr20	60715050	60715068	PARCLIP_HUR.train.neg_63689		-
chr8	28401670	28401689	PARCLIP_HUR.train.neg_97667		+
chr15	59371281	59371305	PARCLIP_HUR.train.neg_29443		+
chr2	114398906	114398931	PARCLIP_HUR.train.neg_56251		+
chr12	109546323	109546358	PARCLIP_HUR.train.neg_15387		+
chrX	100661270	100661290	PARCLIP_HUR.train.neg_108109		+
chr19	34123904	34123929	PARCLIP_HUR.train.neg_50774		+
chr11	85387112	85387134	PARCLIP_HUR.train.neg_12619		-
chr1	162486486	162486510	PARCLIP_HUR.train.neg_1622		+
chr3	43424094	43424122	PARCLIP_HUR.train.neg_77411		-
chr17	70121645	70121676	PARCLIP_HUR.train.neg_41159		+
chr17	47098254	47098283	PARCLIP_HUR.train.neg_40476		+
chrX	150157488	150157508	PARCLIP_HUR.train.neg_108837		+
chr4	17632565	17632587	PARCLIP_HUR.train.neg_79276		+
chr2	135425762	135425786	PARCLIP_HUR.train.neg_58142		-
chr11	85698335	85698360	PARCLIP_HUR.train.neg_12643		-
chr19	52709268	52709298	PARCLIP_HUR.train.neg_51841		+
chr21	40555311	40555337	PARCLIP_HUR.train.neg_68381		-
chr18	76241812	76241836	PARCLIP_HUR.train.neg_46831		+
chr11	124978009	124978032	PARCLIP_HUR.train.neg_13166		-
chr16	50744815	50744836	PARCLIP_HUR.train.neg_34984		+
chr16	54040340	54040361	PARCLIP_HUR.train.neg_35070		+
chr22	38385884	38385902	PARCLIP_HUR.train.neg_71017		+
chr17	68094557	68094579	PARCLIP_HUR.train.neg_43709		-
chr12	96247873	96247899	PARCLIP_HUR.train.neg_17435		-
chr13	49784750	49784779	PARCLIP_HUR.train.neg_22084		-
chr9	140461850	140461870	PARCLIP_HUR.train.neg_106353		-
chr8	30698300	30698320	PARCLIP_HUR.train.neg_100078		-
chr12	73842591	73842613	PARCLIP_HUR.train.neg_17187		-
chr9	111681013	111681036	PARCLIP_HUR.train.neg_105696		-
chr7	7552113	7552136	PARCLIP_HUR.train.neg_94935		-
chr3	60457759	60457783	PARCLIP_HUR.train.neg_77854		-
chr18	20899182	20899217	PARCLIP_HUR.train.neg_47765		-
chr8	74870131	74870161	PARCLIP_HUR.train.neg_100648		-
chr19	40029194	40029216	PARCLIP_HUR.train.neg_54018		-
chr15	68523077	68523096	PARCLIP_HUR.train.neg_32582		-
chr7	37440420	37440438	PARCLIP_HUR.train.neg_95413		-
chr17	17137950	17137977	PARCLIP_HUR.train.neg_42120		-
chr6	29704928	29704950	PARCLIP_HUR.train.neg_90521		-
chr4	153819703	153819722	PARCLIP_HUR.train.neg_81034		+
chrX	13734814	13734833	PARCLIP_HUR.train.neg_109031		-
chr16	3074641	3074664	PARCLIP_HUR.train.neg_33716		+
chr10	89474365	89474391	PARCLIP_HUR.train.neg_5182		+
chr21	43224053	43224080	PARCLIP_HUR.train.neg_68542		-
chr8	124044558	124044599	PARCLIP_HUR.train.neg_101451		-
chr10	12011509	12011528	PARCLIP_HUR.train.neg_6224		-
chr18	1139568	1139594	PARCLIP_HUR.train.neg_44213		+
chr12	43895974	43895999	PARCLIP_HUR.train.neg_16559		-
chr17	14218468	14218488	PARCLIP_HUR.train.neg_39025		+
chr9	135164032	135164052	PARCLIP_HUR.train.neg_106222		-
chr8	30463812	30463838	PARCLIP_HUR.train.neg_100045		-
chr19	57974771	57974798	PARCLIP_HUR.train.neg_54826		-
chrX	15758002	15758034	PARCLIP_HUR.train.neg_106654		+
chr16	68290336	68290354	PARCLIP_HUR.train.neg_35431		+
chr19	30099606	30099630	PARCLIP_HUR.train.neg_50701		+
chr10	102890706	102890724	PARCLIP_HUR.train.neg_7866		-
chr13	95278038	95278063	PARCLIP_HUR.train.neg_19976		+
chr14	75532855	75532875	PARCLIP_HUR.train.neg_27537		-
chr3	16631854	16631904	PARCLIP_HUR.train.neg_77114		-
chr17	16461112	16461141	PARCLIP_HUR.train.neg_42093		-
chr18	77678766	77678793	PARCLIP_HUR.train.neg_49541		-
chr21	45852386	45852408	PARCLIP_HUR.train.neg_66254		+
chr6	2833084	2833111	PARCLIP_HUR.train.neg_90027		-
chr16	89915739	89915761	PARCLIP_HUR.train.neg_36107		+
chr17	46913476	46913498	PARCLIP_HUR.train.neg_40452		+
chr19	47266675	47266696	PARCLIP_HUR.train.neg_51578		+
chr9	130503668	130503694	PARCLIP_HUR.train.neg_106077		-
chr22	39427594	39427614	PARCLIP_HUR.train.neg_71133		+
chr1	1159814	1159840	PARCLIP_HUR.train.neg_1878		-
chrX	13743926	13743950	PARCLIP_HUR.train.neg_109043		-
chr8	74892524	74892543	PARCLIP_HUR.train.neg_98546		+
chr17	1577196	1577223	PARCLIP_HUR.train.neg_41607		-
chr5	52177820	52177846	PARCLIP_HUR.train.neg_83847		+
chr19	12141178	12141201	PARCLIP_HUR.train.neg_53010		-
chr15	91334047	91334072	PARCLIP_HUR.train.neg_30731		+
chr6	133076118	133076136	PARCLIP_HUR.train.neg_91987		-
chr14	64179455	64179490	PARCLIP_HUR.train.neg_27124		-
chr22	32888672	32888695	PARCLIP_HUR.train.neg_70678		+
chr6	150290645	150290674	PARCLIP_HUR.train.neg_89852		+
chr11	10835858	10835881	PARCLIP_HUR.train.neg_11286		-
chr20	18289836	18289865	PARCLIP_HUR.train.neg_59142		+
chr8	37725987	37726016	PARCLIP_HUR.train.neg_100163		-
chr7	127491008	127491033	PARCLIP_HUR.train.neg_94292		+
chr13	52593527	52593546	PARCLIP_HUR.train.neg_19522		+
chr17	16993392	16993427	PARCLIP_HUR.train.neg_39105		+
chr12	50483466	50483486	PARCLIP_HUR.train.neg_14283		+
chrX	12810438	12810468	PARCLIP_HUR.train.neg_106548		+
chr12	85471790	85471816	PARCLIP_HUR.train.neg_15055		+
chr8	128752728	128752757	PARCLIP_HUR.train.neg_99356		+
chr2	176014992	176015009	PARCLIP_HUR.train.neg_58312		-
chr8	21950027	21950056	PARCLIP_HUR.train.neg_97415		+
chr14	88986029	88986049	PARCLIP_HUR.train.neg_27816		-
chr8	86159425	86159446	PARCLIP_HUR.train.neg_98654		+
chr21	33754303	33754321	PARCLIP_HUR.train.neg_67704		-
chr4	119083470	119083505	PARCLIP_HUR.train.neg_80673		+
chrX	47085077	47085107	PARCLIP_HUR.train.neg_107284		+
chr15	77373193	77373218	PARCLIP_HUR.train.neg_32898		-
chrY	16660745	16660773	PARCLIP_HUR.train.neg_112558		+
chr19	52802118	52802137	PARCLIP_HUR.train.neg_51862		+
chr21	47720734	47720778	PARCLIP_HUR.train.neg_69185		-
chr1	151380822	151380844	PARCLIP_HUR.train.neg_3291		-
chr19	19728669	19728689	PARCLIP_HUR.train.neg_53438		-
chrX	119585734	119585760	PARCLIP_HUR.train.neg_110718		-
chr13	37257647	37257682	PARCLIP_HUR.train.neg_18757		+
chr11	13425537	13425557	PARCLIP_HUR.train.neg_11321		-
chr21	40777267	40777302	PARCLIP_HUR.train.neg_65454		+
chr16	20888548	20888575	PARCLIP_HUR.train.neg_36900		-
chr14	62033414	62033439	PARCLIP_HUR.train.neg_27075		-
chrY	16954514	16954542	PARCLIP_HUR.train.neg_113228		+
chrY	7634667	7634688	PARCLIP_HUR.train.neg_113513		-
chr5	93979101	93979120	PARCLIP_HUR.train.neg_84617		+
chr8	96148287	96148304	PARCLIP_HUR.train.neg_98900		+
chr20	56967350	56967379	PARCLIP_HUR.train.neg_60865		+
chr10	102700881	102700900	PARCLIP_HUR.train.neg_5531		+
chr4	1943079	1943098	PARCLIP_HUR.train.neg_78996		+
chr15	51454072	51454096	PARCLIP_HUR.train.neg_29293		+
chrY	14876085	14876113	PARCLIP_HUR.train.neg_111456		+
chr6	64290825	64290850	PARCLIP_HUR.train.neg_89042		+
chr11	116649303	116649325	PARCLIP_HUR.train.neg_13043		-
chr14	53350231	53350253	PARCLIP_HUR.train.neg_26841		-
chr10	88573374	88573398	PARCLIP_HUR.train.neg_5135		+
chrX	132718447	132718467	PARCLIP_HUR.train.neg_110937		-
chr20	35140701	35140725	PARCLIP_HUR.train.neg_62497		-
chr12	21753151	21753183	PARCLIP_HUR.train.neg_16225		-
chr22	21473123	21473151	PARCLIP_HUR.train.neg_69650		+
chr22	51218529	51218550	PARCLIP_HUR.train.neg_74601		-
chr11	748965	748986	PARCLIP_HUR.train.neg_8442		+
chr6	136386383	136386404	PARCLIP_HUR.train.neg_89686		+
chr5	87573237	87573269	PARCLIP_HUR.train.neg_84551		+
chr8	109781924	109781955	PARCLIP_HUR.train.neg_101319		-
chr22	35413191	35413225	PARCLIP_HUR.train.neg_73386		-
chr16	30776303	30776322	PARCLIP_HUR.train.neg_34704		+
chr12	50484885	50484908	PARCLIP_HUR.train.neg_14284		+
chr19	1265733	1265784	PARCLIP_HUR.train.neg_49655		+
chr11	61103168	61103191	PARCLIP_HUR.train.neg_11980		-
chr17	29094361	29094382	PARCLIP_HUR.train.neg_39528		+
chr7	44472562	44472590	PARCLIP_HUR.train.neg_95501		-
chr4	7067995	7068012	PARCLIP_HUR.train.neg_81439		-
chr15	72409932	72409963	PARCLIP_HUR.train.neg_29929		+
chr15	41714854	41714878	PARCLIP_HUR.train.neg_28820		+
chr12	131300165	131300191	PARCLIP_HUR.train.neg_18100		-
chr10	105932204	105932227	PARCLIP_HUR.train.neg_7984		-
chrX	119010440	119010467	PARCLIP_HUR.train.neg_108499		+
chr19	32890371	32890394	PARCLIP_HUR.train.neg_53645		-
chr21	37594183	37594204	PARCLIP_HUR.train.neg_65020		+
chr12	115109148	115109182	PARCLIP_HUR.train.neg_17790		-
chr22	46502361	46502380	PARCLIP_HUR.train.neg_71740		+
chr21	38106653	38106673	PARCLIP_HUR.train.neg_65186		+
chr5	27485256	27485283	PARCLIP_HUR.train.neg_83629		+
chr18	6869727	6869754	PARCLIP_HUR.train.neg_44460		+
chr6	46079070	46079095	PARCLIP_HUR.train.neg_91128		-
chrX	46804986	46805002	PARCLIP_HUR.train.neg_107217		+
chr14	27362259	27362290	PARCLIP_HUR.train.neg_23435		+
chr21	40720497	40720516	PARCLIP_HUR.train.neg_68450		-
chr7	156477848	156477871	PARCLIP_HUR.train.neg_96934		-
chr20	3904145	3904159	PARCLIP_HUR.train.neg_58719		+
chr11	63439117	63439144	PARCLIP_HUR.train.neg_12148		-
chr19	52444043	52444064	PARCLIP_HUR.train.neg_51825		+
chr9	124115302	124115332	PARCLIP_HUR.train.neg_105907		-
chr20	5816091	5816113	PARCLIP_HUR.train.neg_58776		+
chr11	86118963	86118990	PARCLIP_HUR.train.neg_10198		+
chr4	175162260	175162285	PARCLIP_HUR.train.neg_83280		-
chr10	129914740	129914767	PARCLIP_HUR.train.neg_8352		-
chr5	40718475	40718500	PARCLIP_HUR.train.neg_85995		-
chrY	16892907	16892927	PARCLIP_HUR.train.neg_113090		+
chr19	5902539	5902563	PARCLIP_HUR.train.neg_52740		-
chr12	510550	510571	PARCLIP_HUR.train.neg_13288		+
chr9	5739621	5739649	PARCLIP_HUR.train.neg_101870		+
chr5	80529133	80529156	PARCLIP_HUR.train.neg_86586		-
chr2	101906292	101906322	PARCLIP_HUR.train.neg_57905		-
chr10	95285125	95285144	PARCLIP_HUR.train.neg_5315		+
chr12	51632298	51632333	PARCLIP_HUR.train.neg_14342		+
chr1	173692153	173692175	PARCLIP_HUR.train.neg_1698		+
chr11	5761006	5761035	PARCLIP_HUR.train.neg_11106		-
chr17	7818723	7818749	PARCLIP_HUR.train.neg_41927		-
chr6	32074048	32074075	PARCLIP_HUR.train.neg_90696		-
chrY	7614944	7614979	PARCLIP_HUR.train.neg_113414		-
chr4	68882089	68882124	PARCLIP_HUR.train.neg_79961		+
chr8	81972027	81972052	PARCLIP_HUR.train.neg_100736		-
chr19	42372210	42372231	PARCLIP_HUR.train.neg_51353		+
chr10	17651704	17651722	PARCLIP_HUR.train.neg_6440		-
chr20	21164138	21164167	PARCLIP_HUR.train.neg_59289		+
chr7	98490726	98490753	PARCLIP_HUR.train.neg_93760		+
chr6	30557811	30557831	PARCLIP_HUR.train.neg_88289		+
chr7	35061874	35061901	PARCLIP_HUR.train.neg_95332		-
chr20	36615942	36615977	PARCLIP_HUR.train.neg_62669		-
chr1	17578436	17578465	PARCLIP_HUR.train.neg_227		+
chr5	150122797	150122815	PARCLIP_HUR.train.neg_87381		-
chr17	63105685	63105705	PARCLIP_HUR.train.neg_40996		+
chr16	23690397	23690419	PARCLIP_HUR.train.neg_34402		+
chr19	7976366	7976389	PARCLIP_HUR.train.neg_49928		+
chr12	49655478	49655514	PARCLIP_HUR.train.neg_14240		+
chr13	46736525	46736550	PARCLIP_HUR.train.neg_21987		-
chr4	41643078	41643098	PARCLIP_HUR.train.neg_79664		+
chrX	107565113	107565145	PARCLIP_HUR.train.neg_110523		-
chrX	86076014	86076036	PARCLIP_HUR.train.neg_108039		+
chr13	96238568	96238594	PARCLIP_HUR.train.neg_22722		-
chr5	55257961	55257996	PARCLIP_HUR.train.neg_86184		-
chrY	13519298	13519316	PARCLIP_HUR.train.neg_113972		-
chr16	23682572	23682589	PARCLIP_HUR.train.neg_34393		+
chr14	39532430	39532455	PARCLIP_HUR.train.neg_26491		-
chr20	36439511	36439532	PARCLIP_HUR.train.neg_60018		+
chr3	114777637	114777660	PARCLIP_HUR.train.neg_78206		-
chr15	43642400	43642429	PARCLIP_HUR.train.neg_28991		+
chr22	41195385	41195403	PARCLIP_HUR.train.neg_73928		-
chr17	57960693	57960715	PARCLIP_HUR.train.neg_43471		-
chr14	31639864	31639887	PARCLIP_HUR.train.neg_26281		-
chr9	6014216	6014238	PARCLIP_HUR.train.neg_104254		-
chr17	17115540	17115560	PARCLIP_HUR.train.neg_42111		-
chr19	39899363	39899387	PARCLIP_HUR.train.neg_51222		+
chr6	3449846	3449868	PARCLIP_HUR.train.neg_90084		-
chr4	95394239	95394265	PARCLIP_HUR.train.neg_80393		+
chr18	60207658	60207678	PARCLIP_HUR.train.neg_46520		+
chr19	12730601	12730631	PARCLIP_HUR.train.neg_50185		+
chr2	85831938	85831956	PARCLIP_HUR.train.neg_55973		+
chr21	46384144	46384195	PARCLIP_HUR.train.neg_66296		+
chr16	70804661	70804687	PARCLIP_HUR.train.neg_38039		-
chr11	71188895	71188921	PARCLIP_HUR.train.neg_9880		+
chr2	188037149	188037184	PARCLIP_HUR.train.neg_56606		+
chr13	50069853	50069881	PARCLIP_HUR.train.neg_19359		+
chrY	16775425	16775454	PARCLIP_HUR.train.neg_112822		+
chr1	12676765	12676786	PARCLIP_HUR.train.neg_2038		-
chr19	10441208	10441232	PARCLIP_HUR.train.neg_52944		-
chr2	72367563	72367590	PARCLIP_HUR.train.neg_57623		-
chr13	97957806	97957833	PARCLIP_HUR.train.neg_20064		+
chr8	122625248	122625273	PARCLIP_HUR.train.neg_101440		-
chr15	69145791	69145820	PARCLIP_HUR.train.neg_29819		+
chr6	31635086	31635108	PARCLIP_HUR.train.neg_88358		+
chr10	104537002	104537021	PARCLIP_HUR.train.neg_5635		+
chr8	77897343	77897373	PARCLIP_HUR.train.neg_100687		-
chr9	99280199	99280227	PARCLIP_HUR.train.neg_105446		-
chr6	134278130	134278153	PARCLIP_HUR.train.neg_89668		+
chr13	41794091	41794117	PARCLIP_HUR.train.neg_21807		-
chr22	32141627	32141653	PARCLIP_HUR.train.neg_73264		-
chr1	92751072	92751095	PARCLIP_HUR.train.neg_2960		-
chr6	47644584	47644614	PARCLIP_HUR.train.neg_88892		+
chr8	109464823	109464851	PARCLIP_HUR.train.neg_99142		+
chr5	142801559	142801581	PARCLIP_HUR.train.neg_87294		-
chr19	3626211	3626231	PARCLIP_HUR.train.neg_52609		-
chr7	120189173	120189208	PARCLIP_HUR.train.neg_94225		+
chr15	82545936	82545966	PARCLIP_HUR.train.neg_33008		-
chr10	119089570	119089605	PARCLIP_HUR.train.neg_8136		-
chr1	143131691	143131714	PARCLIP_HUR.train.neg_1423		+
chr22	19045472	19045492	PARCLIP_HUR.train.neg_72248		-
chr18	54418930	54418951	PARCLIP_HUR.train.neg_46228		+
chr18	2944267	2944288	PARCLIP_HUR.train.neg_47233		-
chr17	40154209	40154233	PARCLIP_HUR.train.neg_42788		-
chr17	43170303	43170344	PARCLIP_HUR.train.neg_40285		+
chr4	88986153	88986172	PARCLIP_HUR.train.neg_80327		+
chr13	48646631	48646664	PARCLIP_HUR.train.neg_22048		-
chrY	21175596	21175631	PARCLIP_HUR.train.neg_114519		-
chr17	8062299	8062315	PARCLIP_HUR.train.neg_41932		-
chr20	37530256	37530276	PARCLIP_HUR.train.neg_60087		+
chr16	11667574	11667599	PARCLIP_HUR.train.neg_36659		-
chrX	38149892	38149917	PARCLIP_HUR.train.neg_109426		-
chr10	104879208	104879235	PARCLIP_HUR.train.neg_7947		-
chr8	90638286	90638311	PARCLIP_HUR.train.neg_100828		-
chr18	47794003	47794023	PARCLIP_HUR.train.neg_48891		-
chr22	50719169	50719187	PARCLIP_HUR.train.neg_74530		-
chr5	52967016	52967037	PARCLIP_HUR.train.neg_83875		+
chr20	6081629	6081651	PARCLIP_HUR.train.neg_61668		-
chr5	36638900	36638929	PARCLIP_HUR.train.neg_83725		+
chr21	30425670	30425693	PARCLIP_HUR.train.neg_64419		+
chr14	53959676	53959702	PARCLIP_HUR.train.neg_24132		+
chr3	63787285	63787320	PARCLIP_HUR.train.neg_77875		-
chrY	16906615	16906639	PARCLIP_HUR.train.neg_113116		+
chr8	9441746	9441766	PARCLIP_HUR.train.neg_97115		+
chr16	84627918	84627942	PARCLIP_HUR.train.neg_38480		-
chr1	12025801	12025827	PARCLIP_HUR.train.neg_162		+
chr11	66585280	66585304	PARCLIP_HUR.train.neg_9762		+
chr18	77929983	77930007	PARCLIP_HUR.train.neg_46979		+
chr7	63987352	63987387	PARCLIP_HUR.train.neg_95686		-
chr13	31729393	31729413	PARCLIP_HUR.train.neg_21401		-
chr12	42710218	42710253	PARCLIP_HUR.train.neg_16532		-
chr21	45532685	45532711	PARCLIP_HUR.train.neg_66153		+
chr10	120479075	120479115	PARCLIP_HUR.train.neg_8162		-
chr13	74218613	74218641	PARCLIP_HUR.train.neg_22479		-
chr10	103364517	103364541	PARCLIP_HUR.train.neg_5564		+
chr16	58753314	58753337	PARCLIP_HUR.train.neg_37751		-
chr16	23980198	23980217	PARCLIP_HUR.train.neg_34419		+
chr6	17493178	17493200	PARCLIP_HUR.train.neg_87900		+
chr17	40301439	40301459	PARCLIP_HUR.train.neg_42816		-
chrX	24876855	24876873	PARCLIP_HUR.train.neg_106958		+
chr20	51126174	51126197	PARCLIP_HUR.train.neg_60678		+
chr21	47761976	47762011	PARCLIP_HUR.train.neg_66505		+
chr17	35346537	35346561	PARCLIP_HUR.train.neg_39861		+
chr20	41699992	41700012	PARCLIP_HUR.train.neg_62810		-
chr7	2406878	2406892	PARCLIP_HUR.train.neg_92328		+
chr13	41654193	41654214	PARCLIP_HUR.train.neg_18924		+
chr4	41749901	41749922	PARCLIP_HUR.train.neg_81808		-
chr14	69856158	69856178	PARCLIP_HUR.train.neg_27282		-
chr17	575402	575426	PARCLIP_HUR.train.neg_41532		-
chr2	61748040	61748081	PARCLIP_HUR.train.neg_57458		-
chr14	55429607	55429626	PARCLIP_HUR.train.neg_26899		-
chr7	66781647	66781676	PARCLIP_HUR.train.neg_93341		+
chr7	99036899	99036929	PARCLIP_HUR.train.neg_93791		+
chr14	38613540	38613563	PARCLIP_HUR.train.neg_26485		-
chr20	55018345	55018367	PARCLIP_HUR.train.neg_60757		+
chr22	24937603	24937627	PARCLIP_HUR.train.neg_72696		-
chr18	67271929	67271951	PARCLIP_HUR.train.neg_46650		+
chr19	12260868	12260889	PARCLIP_HUR.train.neg_53027		-
chr9	124769866	124769890	PARCLIP_HUR.train.neg_105923		-
chrY	21239178	21239198	PARCLIP_HUR.train.neg_114684		-
chr4	106565429	106565457	PARCLIP_HUR.train.neg_80518		+
chr20	21311994	21312014	PARCLIP_HUR.train.neg_59310		+
chr19	53390600	53390619	PARCLIP_HUR.train.neg_54659		-
chr18	117773	117808	PARCLIP_HUR.train.neg_44143		+
chr12	132596700	132596730	PARCLIP_HUR.train.neg_15818		+
chr6	99832291	99832320	PARCLIP_HUR.train.neg_91618		-
chr17	34893109	34893137	PARCLIP_HUR.train.neg_39835		+
chr2	172338138	172338158	PARCLIP_HUR.train.neg_56525		+
chr11	20853585	20853607	PARCLIP_HUR.train.neg_8903		+
chr1	218011932	218011954	PARCLIP_HUR.train.neg_1798		+
chr16	75470660	75470690	PARCLIP_HUR.train.neg_38246		-
chr16	31720091	31720117	PARCLIP_HUR.train.neg_34796		+
chr2	68319447	68319479	PARCLIP_HUR.train.neg_57530		-
chr21	38439050	38439085	PARCLIP_HUR.train.neg_68195		-
chr3	55517527	55517556	PARCLIP_HUR.train.neg_77798		-
chr2	85006214	85006235	PARCLIP_HUR.train.neg_55968		+
chr12	75570440	75570466	PARCLIP_HUR.train.neg_17212		-
chrX	9456824	9456847	PARCLIP_HUR.train.neg_106469		+
chr5	79472537	79472557	PARCLIP_HUR.train.neg_86562		-
chr14	21728088	21728112	PARCLIP_HUR.train.neg_25923		-
chrY	21046966	21046992	PARCLIP_HUR.train.neg_114212		-
chr22	21363701	21363719	PARCLIP_HUR.train.neg_69620		+
chrX	119727874	119727890	PARCLIP_HUR.train.neg_108511		+
chr22	38501425	38501454	PARCLIP_HUR.train.neg_73705		-
chr20	34844751	34844773	PARCLIP_HUR.train.neg_59892		+
chr19	4059470	4059494	PARCLIP_HUR.train.neg_52634		-
chr21	43516893	43516928	PARCLIP_HUR.train.neg_65706		+
chr10	21920776	21920799	PARCLIP_HUR.train.neg_4036		+
chr22	27773869	27773891	PARCLIP_HUR.train.neg_70228		+
chr13	48945884	48945911	PARCLIP_HUR.train.neg_19283		+
chr14	71431878	71431906	PARCLIP_HUR.train.neg_27346		-
chr17	18550817	18550842	PARCLIP_HUR.train.neg_42170		-
chr3	52243177	52243202	PARCLIP_HUR.train.neg_75659		+
chr1	89349152	89349172	PARCLIP_HUR.train.neg_2936		-
chr10	33514481	33514503	PARCLIP_HUR.train.neg_6759		-
chr19	2807563	2807589	PARCLIP_HUR.train.neg_49736		+
chr21	26973489	26973515	PARCLIP_HUR.train.neg_67065		-
chr20	61574332	61574361	PARCLIP_HUR.train.neg_61197		+
chr19	49459214	49459234	PARCLIP_HUR.train.neg_51673		+
chr12	131472931	131472966	PARCLIP_HUR.train.neg_15781		+
chr12	51456871	51456897	PARCLIP_HUR.train.neg_16766		-
chr2	128212249	128212271	PARCLIP_HUR.train.neg_58048		-
chr18	74646937	74646964	PARCLIP_HUR.train.neg_46787		+
chr18	13346114	13346149	PARCLIP_HUR.train.neg_44965		+
chr8	32853982	32854005	PARCLIP_HUR.train.neg_97753		+
chr22	31830923	31830951	PARCLIP_HUR.train.neg_70559		+
chr21	46235650	46235677	PARCLIP_HUR.train.neg_68891		-
chr12	50489850	50489870	PARCLIP_HUR.train.neg_14288		+
chr8	125484580	125484604	PARCLIP_HUR.train.neg_101502		-
chr17	79848962	79848980	PARCLIP_HUR.train.neg_44073		-
chr10	30593859	30593884	PARCLIP_HUR.train.neg_6685		-
chrX	47081299	47081325	PARCLIP_HUR.train.neg_107280		+
chr17	80536654	80536678	PARCLIP_HUR.train.neg_41477		+
chr2	20200714	20200740	PARCLIP_HUR.train.neg_55074		+
chr7	19068287	19068312	PARCLIP_HUR.train.neg_95016		-
chr6	12818855	12818885	PARCLIP_HUR.train.neg_87819		+
chr21	47262924	47262949	PARCLIP_HUR.train.neg_66427		+
chr13	46779986	46780004	PARCLIP_HUR.train.neg_21994		-
chr16	31720403	31720429	PARCLIP_HUR.train.neg_34799		+
chr15	42928484	42928507	PARCLIP_HUR.train.neg_28934		+
chr20	31368450	31368477	PARCLIP_HUR.train.neg_59607		+
chr3	57103863	57103889	PARCLIP_HUR.train.neg_75744		+
chr20	45317346	45317372	PARCLIP_HUR.train.neg_63151		-
chr4	54346551	54346575	PARCLIP_HUR.train.neg_81985		-
chr5	36886477	36886496	PARCLIP_HUR.train.neg_83729		+
chr18	30936853	30936870	PARCLIP_HUR.train.neg_48218		-
chr3	98542684	98542703	PARCLIP_HUR.train.neg_78084		-
chr14	96918699	96918721	PARCLIP_HUR.train.neg_25499		+
chr12	80049530	80049551	PARCLIP_HUR.train.neg_17301		-
chr21	40548102	40548124	PARCLIP_HUR.train.neg_68355		-
chr15	56905352	56905381	PARCLIP_HUR.train.neg_32107		-
chr17	76421204	76421233	PARCLIP_HUR.train.neg_43895		-
chr11	40600583	40600608	PARCLIP_HUR.train.neg_11705		-
chr21	34039837	34039857	PARCLIP_HUR.train.neg_67758		-
chr17	34060653	34060677	PARCLIP_HUR.train.neg_39783		+
chrX	18037461	18037486	PARCLIP_HUR.train.neg_109168		-
chrX	54485173	54485194	PARCLIP_HUR.train.neg_109849		-
chr5	126729004	126729032	PARCLIP_HUR.train.neg_84959		+
chrY	15971917	15971955	PARCLIP_HUR.train.neg_112282		+
chr9	35076630	35076658	PARCLIP_HUR.train.neg_104705		-
chr3	101374854	101374878	PARCLIP_HUR.train.neg_78117		-
chr4	109011158	109011179	PARCLIP_HUR.train.neg_82748		-
chr22	34142943	34142970	PARCLIP_HUR.train.neg_73354		-
chr19	52094822	52094852	PARCLIP_HUR.train.neg_51813		+
chr1	71369464	71369492	PARCLIP_HUR.train.neg_2830		-
chr17	34059111	34059146	PARCLIP_HUR.train.neg_39780		+
chr9	102395968	102395991	PARCLIP_HUR.train.neg_105593		-
chr16	53484960	53484991	PARCLIP_HUR.train.neg_35042		+
chr16	81423479	81423504	PARCLIP_HUR.train.neg_35891		+
chr4	122723946	122723971	PARCLIP_HUR.train.neg_80736		+
chr14	76412402	76412433	PARCLIP_HUR.train.neg_25120		+
chrX	134460523	134460556	PARCLIP_HUR.train.neg_111010		-
chr16	57559654	57559678	PARCLIP_HUR.train.neg_37672		-
chr11	18574009	18574031	PARCLIP_HUR.train.neg_11442		-
chr17	38314012	38314035	PARCLIP_HUR.train.neg_40001		+
chr4	104047485	104047514	PARCLIP_HUR.train.neg_82676		-
chr6	24663599	24663623	PARCLIP_HUR.train.neg_90361		-
chr6	90404002	90404027	PARCLIP_HUR.train.neg_91529		-
chr7	35882036	35882056	PARCLIP_HUR.train.neg_92893		+
chr22	26983265	26983292	PARCLIP_HUR.train.neg_72778		-
chr11	94836508	94836539	PARCLIP_HUR.train.neg_10364		+
chr22	35443913	35443934	PARCLIP_HUR.train.neg_73394		-
chr3	38825789	38825811	PARCLIP_HUR.train.neg_77356		-
chr1	85834509	85834527	PARCLIP_HUR.train.neg_1095		+
chr5	130798652	130798675	PARCLIP_HUR.train.neg_87047		-
chr14	23055345	23055380	PARCLIP_HUR.train.neg_26020		-
chr15	47791541	47791568	PARCLIP_HUR.train.neg_29165		+
chr15	41594742	41594775	PARCLIP_HUR.train.neg_28800		+
chr5	74132251	74132277	PARCLIP_HUR.train.neg_86446		-
chr8	86392781	86392810	PARCLIP_HUR.train.neg_98693		+
chr8	11724876	11724898	PARCLIP_HUR.train.neg_99705		-
chr15	85095031	85095054	PARCLIP_HUR.train.neg_33094		-
chr9	111651430	111651454	PARCLIP_HUR.train.neg_105686		-
chr12	52160718	52160742	PARCLIP_HUR.train.neg_14366		+
chr18	2566011	2566040	PARCLIP_HUR.train.neg_47220		-
chr22	43402353	43402374	PARCLIP_HUR.train.neg_74283		-
chr7	157034931	157034966	PARCLIP_HUR.train.neg_94680		+
chr4	78670192	78670220	PARCLIP_HUR.train.neg_82302		-
chr11	19167509	19167534	PARCLIP_HUR.train.neg_8860		+
chr11	8988732	8988761	PARCLIP_HUR.train.neg_8636		+
chrY	13522973	13523018	PARCLIP_HUR.train.neg_114019		-
chr5	131888159	131888188	PARCLIP_HUR.train.neg_87065		-
chr15	34499513	34499543	PARCLIP_HUR.train.neg_31224		-
chr6	99841547	99841574	PARCLIP_HUR.train.neg_91625		-
chr20	398798	398817	PARCLIP_HUR.train.neg_58501		+
chrY	15876406	15876432	PARCLIP_HUR.train.neg_111896		+
chr6	7607225	7607260	PARCLIP_HUR.train.neg_87725		+
chr2	95842155	95842176	PARCLIP_HUR.train.neg_56023		+
chr9	127095603	127095633	PARCLIP_HUR.train.neg_103639		+
chr21	46201803	46201826	PARCLIP_HUR.train.neg_68840		-
chr14	81658447	81658477	PARCLIP_HUR.train.neg_27724		-
chr2	31170518	31170548	PARCLIP_HUR.train.neg_57104		-
chr12	5851824	5851843	PARCLIP_HUR.train.neg_15936		-
chr8	38789675	38789704	PARCLIP_HUR.train.neg_97932		+
chr17	46952317	46952339	PARCLIP_HUR.train.neg_43158		-
chr5	114504712	114504737	PARCLIP_HUR.train.neg_86891		-
chr5	68673669	68673683	PARCLIP_HUR.train.neg_84110		+
chr15	44131880	44131897	PARCLIP_HUR.train.neg_29033		+
chr1	43235182	43235207	PARCLIP_HUR.train.neg_688		+
chr6	80967158	80967177	PARCLIP_HUR.train.neg_89189		+
chr13	64626670	64626693	PARCLIP_HUR.train.neg_22357		-
chr16	70367492	70367521	PARCLIP_HUR.train.neg_37988		-
chr5	154291513	154291537	PARCLIP_HUR.train.neg_87408		-
chr4	113066685	113066712	PARCLIP_HUR.train.neg_80614		+
chr12	28111920	28111945	PARCLIP_HUR.train.neg_16344		-
chr22	40801542	40801562	PARCLIP_HUR.train.neg_71278		+
chr15	48464533	48464562	PARCLIP_HUR.train.neg_31741		-
chr2	122019141	122019161	PARCLIP_HUR.train.neg_58023		-
chr19	46363360	46363386	PARCLIP_HUR.train.neg_54389		-
chr18	77903030	77903051	PARCLIP_HUR.train.neg_46957		+
chr20	36011890	36011914	PARCLIP_HUR.train.neg_60000		+
chr7	141467692	141467716	PARCLIP_HUR.train.neg_94522		+
chr18	71820604	71820629	PARCLIP_HUR.train.neg_46702		+
chr19	52714923	52714951	PARCLIP_HUR.train.neg_51842		+
chr3	189708255	189708278	PARCLIP_HUR.train.neg_78809		-
chr10	132275810	132275832	PARCLIP_HUR.train.neg_6061		+
chr10	75794819	75794852	PARCLIP_HUR.train.neg_4928		+
chr9	115559649	115559674	PARCLIP_HUR.train.neg_103452		+
chr13	77455334	77455355	PARCLIP_HUR.train.neg_22551		-
chr1	233800296	233800322	PARCLIP_HUR.train.neg_1842		+
chr16	87888076	87888095	PARCLIP_HUR.train.neg_38588		-
chr20	38670353	38670374	PARCLIP_HUR.train.neg_60157		+
chr21	46357956	46357985	PARCLIP_HUR.train.neg_68978		-
chr5	131713767	131713791	PARCLIP_HUR.train.neg_85017		+
chr15	39612992	39613019	PARCLIP_HUR.train.neg_31360		-
chr18	48725160	48725181	PARCLIP_HUR.train.neg_48941		-
chr14	23567223	23567240	PARCLIP_HUR.train.neg_23306		+
chr22	24942105	24942139	PARCLIP_HUR.train.neg_72707		-
chr17	65572635	65572655	PARCLIP_HUR.train.neg_41036		+
chr8	66603122	66603157	PARCLIP_HUR.train.neg_98374		+
chr15	31132664	31132699	PARCLIP_HUR.train.neg_28479		+
chr16	23592635	23592653	PARCLIP_HUR.train.neg_37050		-
chr2	51057570	51057591	PARCLIP_HUR.train.neg_57347		-
chr11	88933732	88933757	PARCLIP_HUR.train.neg_10264		+
chr18	66345657	66345686	PARCLIP_HUR.train.neg_49291		-
chr5	31464578	31464604	PARCLIP_HUR.train.neg_85773		-
chr16	2820973	2820995	PARCLIP_HUR.train.neg_33693		+
chr14	50787991	50788012	PARCLIP_HUR.train.neg_23977		+
chr14	67067358	67067378	PARCLIP_HUR.train.neg_24630		+
chr7	129115290	129115317	PARCLIP_HUR.train.neg_94336		+
chr9	80882679	80882701	PARCLIP_HUR.train.neg_102711		+
chr20	24967776	24967798	PARCLIP_HUR.train.neg_62007		-
chr9	22016374	22016397	PARCLIP_HUR.train.neg_102018		+
chr18	187495	187513	PARCLIP_HUR.train.neg_44152		+
chr11	57446292	57446318	PARCLIP_HUR.train.neg_9364		+
chr20	16732077	16732098	PARCLIP_HUR.train.neg_59035		+
chr5	55863485	55863513	PARCLIP_HUR.train.neg_86198		-
chr13	79942617	79942641	PARCLIP_HUR.train.neg_22652		-
chr18	46327085	46327108	PARCLIP_HUR.train.neg_45956		+
chr18	32444572	32444596	PARCLIP_HUR.train.neg_45527		+
chr14	32601193	32601214	PARCLIP_HUR.train.neg_23584		+
chr6	35364570	35364602	PARCLIP_HUR.train.neg_88507		+
chr8	92087129	92087158	PARCLIP_HUR.train.neg_98772		+
chr13	31830719	31830736	PARCLIP_HUR.train.neg_18582		+
chr5	54554370	54554410	PARCLIP_HUR.train.neg_86154		-
chr6	11073131	11073154	PARCLIP_HUR.train.neg_87781		+
chr18	74606351	74606377	PARCLIP_HUR.train.neg_46779		+
chr14	52102555	52102576	PARCLIP_HUR.train.neg_24045		+
chr17	40137876	40137900	PARCLIP_HUR.train.neg_42783		-
chr11	18609875	18609892	PARCLIP_HUR.train.neg_11449		-
chr15	58930658	58930677	PARCLIP_HUR.train.neg_32148		-
chr12	51448993	51449014	PARCLIP_HUR.train.neg_14333		+
chr15	72979078	72979113	PARCLIP_HUR.train.neg_29984		+
chr16	2810228	2810259	PARCLIP_HUR.train.neg_33681		+
chr7	23246383	23246407	PARCLIP_HUR.train.neg_92677		+
chr13	44719972	44719990	PARCLIP_HUR.train.neg_21874		-
chr8	104453217	104453239	PARCLIP_HUR.train.neg_99104		+
chr18	23615686	23615704	PARCLIP_HUR.train.neg_47912		-
chr8	1716043	1716067	PARCLIP_HUR.train.neg_97005		+
chr7	2384093	2384121	PARCLIP_HUR.train.neg_94792		-
chr14	50619441	50619468	PARCLIP_HUR.train.neg_26673		-
chrX	98790117	98790152	PARCLIP_HUR.train.neg_110337		-
chr21	27100654	27100677	PARCLIP_HUR.train.neg_67105		-
chr1	32689348	32689395	PARCLIP_HUR.train.neg_496		+
chr12	123724052	123724071	PARCLIP_HUR.train.neg_18006		-
chrX	37703325	37703346	PARCLIP_HUR.train.neg_109397		-
chr21	41071343	41071361	PARCLIP_HUR.train.neg_65563		+
chr7	72451124	72451145	PARCLIP_HUR.train.neg_95784		-
chr11	82796831	82796852	PARCLIP_HUR.train.neg_10109		+
chrY	15996209	15996232	PARCLIP_HUR.train.neg_112379		+
chr5	125760621	125760639	PARCLIP_HUR.train.neg_84926		+
chr18	21555789	21555812	PARCLIP_HUR.train.neg_47830		-
chr1	183599070	183599099	PARCLIP_HUR.train.neg_3490		-
chr20	43971146	43971166	PARCLIP_HUR.train.neg_62991		-
chr2	36624103	36624134	PARCLIP_HUR.train.neg_55346		+
chr19	57096545	57096565	PARCLIP_HUR.train.neg_52138		+
chr9	34237235	34237259	PARCLIP_HUR.train.neg_102167		+
chr8	23538342	23538368	PARCLIP_HUR.train.neg_99888		-
chr13	50592810	50592845	PARCLIP_HUR.train.neg_19418		+
chr17	59967582	59967602	PARCLIP_HUR.train.neg_43520		-
chr22	27169278	27169305	PARCLIP_HUR.train.neg_70190		+
chr21	37600726	37600756	PARCLIP_HUR.train.neg_65023		+
chr22	42953586	42953613	PARCLIP_HUR.train.neg_74209		-
chr19	38688104	38688131	PARCLIP_HUR.train.neg_51142		+
chr7	119916935	119916956	PARCLIP_HUR.train.neg_94222		+
chr8	104066396	104066417	PARCLIP_HUR.train.neg_99081		+
chr11	34878814	34878842	PARCLIP_HUR.train.neg_11663		-
chr18	56356310	56356336	PARCLIP_HUR.train.neg_46314		+
chr10	102893303	102893323	PARCLIP_HUR.train.neg_5541		+
chr9	36588536	36588564	PARCLIP_HUR.train.neg_102306		+
chr13	31216146	31216174	PARCLIP_HUR.train.neg_18560		+
chr16	30930701	30930724	PARCLIP_HUR.train.neg_37338		-
chr18	66347709	66347732	PARCLIP_HUR.train.neg_49293		-
chr2	88350259	88350280	PARCLIP_HUR.train.neg_57752		-
chr10	122634224	122634246	PARCLIP_HUR.train.neg_5904		+
chr4	748483	748506	PARCLIP_HUR.train.neg_78916		+
chr6	28402743	28402766	PARCLIP_HUR.train.neg_90466		-
chr4	85415265	85415288	PARCLIP_HUR.train.neg_82417		-
chr19	41901094	41901116	PARCLIP_HUR.train.neg_54128		-
chr14	100692698	100692727	PARCLIP_HUR.train.neg_28085		-
chr11	4208559	4208584	PARCLIP_HUR.train.neg_8531		+
chr6	134278591	134278611	PARCLIP_HUR.train.neg_89669		+
chr15	23045816	23045841	PARCLIP_HUR.train.neg_30995		-
chr14	23052427	23052446	PARCLIP_HUR.train.neg_26018		-
chr14	89070850	89070874	PARCLIP_HUR.train.neg_25239		+
chr5	72166796	72166820	PARCLIP_HUR.train.neg_84211		+
chr1	55676055	55676089	PARCLIP_HUR.train.neg_2729		-
chr14	80687176	80687195	PARCLIP_HUR.train.neg_27681		-
chr11	87899186	87899221	PARCLIP_HUR.train.neg_12677		-
chr10	75675282	75675308	PARCLIP_HUR.train.neg_4924		+
chr20	17445033	17445055	PARCLIP_HUR.train.neg_59073		+
chr3	52301006	52301028	PARCLIP_HUR.train.neg_77753		-
chr17	41138434	41138453	PARCLIP_HUR.train.neg_40188		+
chr13	95281299	95281311	PARCLIP_HUR.train.neg_19979		+
chr20	25270898	25270918	PARCLIP_HUR.train.neg_59416		+
chr20	18598102	18598137	PARCLIP_HUR.train.neg_59204		+
chr11	71630217	71630237	PARCLIP_HUR.train.neg_12372		-
chr18	3514429	3514451	PARCLIP_HUR.train.neg_47258		-
chr12	32132443	32132478	PARCLIP_HUR.train.neg_14038		+
chr4	184366732	184366754	PARCLIP_HUR.train.neg_81166		+
chr3	138329229	138329264	PARCLIP_HUR.train.neg_76495		+
chr15	49642900	49642922	PARCLIP_HUR.train.neg_29226		+
chr10	76356088	76356118	PARCLIP_HUR.train.neg_4948		+
chr5	44817763	44817790	PARCLIP_HUR.train.neg_83825		+
chr16	4398260	4398290	PARCLIP_HUR.train.neg_36488		-
chr10	115651940	115651953	PARCLIP_HUR.train.neg_5823		+
chr9	6809784	6809819	PARCLIP_HUR.train.neg_101893		+
chr19	42510651	42510678	PARCLIP_HUR.train.neg_54141		-
chr9	119309984	119310003	PARCLIP_HUR.train.neg_103552		+
chr2	25502332	25502360	PARCLIP_HUR.train.neg_57024		-
chr4	99411796	99411828	PARCLIP_HUR.train.neg_82538		-
chr5	148733660	148733687	PARCLIP_HUR.train.neg_85271		+
chr2	178406544	178406564	PARCLIP_HUR.train.neg_56582		+
chr20	16325657	16325686	PARCLIP_HUR.train.neg_61814		-
chr7	64532287	64532311	PARCLIP_HUR.train.neg_93251		+
chr3	32537121	32537142	PARCLIP_HUR.train.neg_77255		-
chr11	118872457	118872488	PARCLIP_HUR.train.neg_10718		+
chr8	26170223	26170249	PARCLIP_HUR.train.neg_97575		+
chr22	40828522	40828546	PARCLIP_HUR.train.neg_73885		-
chr12	56530675	56530697	PARCLIP_HUR.train.neg_14535		+
chr15	87293483	87293511	PARCLIP_HUR.train.neg_30531		+
chrY	14843045	14843071	PARCLIP_HUR.train.neg_111328		+
chr1	114487942	114487965	PARCLIP_HUR.train.neg_1366		+
chr15	100051406	100051428	PARCLIP_HUR.train.neg_30915		+
chr1	84810092	84810115	PARCLIP_HUR.train.neg_1079		+
chr20	33587300	33587324	PARCLIP_HUR.train.neg_59837		+
chr7	100889903	100889930	PARCLIP_HUR.train.neg_96286		-
chr4	228825	228853	PARCLIP_HUR.train.neg_78894		+
chr2	130682450	130682475	PARCLIP_HUR.train.neg_56318		+
chr8	6566231	6566252	PARCLIP_HUR.train.neg_97071		+
chr7	16595296	16595317	PARCLIP_HUR.train.neg_92568		+
chr15	68490155	68490184	PARCLIP_HUR.train.neg_32573		-
chr1	76208867	76208887	PARCLIP_HUR.train.neg_1020		+
chr14	23753966	23753990	PARCLIP_HUR.train.neg_26121		-
chr8	128090199	128090234	PARCLIP_HUR.train.neg_101535		-
chrX	47008216	47008250	PARCLIP_HUR.train.neg_107251		+
chr5	140098509	140098540	PARCLIP_HUR.train.neg_85200		+
chr6	30297450	30297471	PARCLIP_HUR.train.neg_88255		+
chr10	33488205	33488227	PARCLIP_HUR.train.neg_6755		-
chr2	675125	675146	PARCLIP_HUR.train.neg_56768		-
chr22	29497696	29497722	PARCLIP_HUR.train.neg_70324		+
chr3	132331305	132331328	PARCLIP_HUR.train.neg_78467		-
chr2	72476252	72476270	PARCLIP_HUR.train.neg_57629		-
chr7	93287849	93287871	PARCLIP_HUR.train.neg_93676		+
chr14	57740270	57740295	PARCLIP_HUR.train.neg_24305		+
chr19	15277110	15277168	PARCLIP_HUR.train.neg_53233		-
chrX	69708070	69708099	PARCLIP_HUR.train.neg_107781		+
chr19	2330916	2330947	PARCLIP_HUR.train.neg_49707		+
chr18	22056305	22056327	PARCLIP_HUR.train.neg_45319		+
chrX	107353049	107353071	PARCLIP_HUR.train.neg_108296		+
chr14	55837261	55837284	PARCLIP_HUR.train.neg_26920		-
chrX	153214901	153214923	PARCLIP_HUR.train.neg_111133		-
chr18	42936466	42936493	PARCLIP_HUR.train.neg_45847		+
chrY	7648171	7648194	PARCLIP_HUR.train.neg_113575		-
chr18	55226863	55226881	PARCLIP_HUR.train.neg_49040		-
chrX	129297510	129297528	PARCLIP_HUR.train.neg_110823		-
chr21	35258196	35258217	PARCLIP_HUR.train.neg_64900		+
chr16	80713312	80713335	PARCLIP_HUR.train.neg_38350		-
chr9	85607381	85607421	PARCLIP_HUR.train.neg_105048		-
chr13	100941288	100941311	PARCLIP_HUR.train.neg_20255		+
chrX	48381473	48381493	PARCLIP_HUR.train.neg_107347		+
chr21	34623309	34623350	PARCLIP_HUR.train.neg_64659		+
chr19	6743808	6743827	PARCLIP_HUR.train.neg_49907		+
chr18	72913385	72913405	PARCLIP_HUR.train.neg_49464		-
chr11	74624068	74624092	PARCLIP_HUR.train.neg_9983		+
chr14	50934234	50934263	PARCLIP_HUR.train.neg_26709		-
chr18	12117323	12117341	PARCLIP_HUR.train.neg_44786		+
chr7	44701623	44701658	PARCLIP_HUR.train.neg_93090		+
chr9	19054734	19054764	PARCLIP_HUR.train.neg_104376		-
chr1	6676806	6676837	PARCLIP_HUR.train.neg_63		+
chr10	75534137	75534158	PARCLIP_HUR.train.neg_4898		+
chr11	129083700	129083736	PARCLIP_HUR.train.neg_13223		-
chr10	13342932	13342955	PARCLIP_HUR.train.neg_6249		-
chr18	12692423	12692449	PARCLIP_HUR.train.neg_47538		-
chr21	47954871	47954897	PARCLIP_HUR.train.neg_66588		+
chr8	74865309	74865340	PARCLIP_HUR.train.neg_100647		-
chr13	103290459	103290482	PARCLIP_HUR.train.neg_20318		+
chr1	155852184	155852207	PARCLIP_HUR.train.neg_1583		+
chr9	34202914	34202932	PARCLIP_HUR.train.neg_102159		+
chr4	141608606	141608627	PARCLIP_HUR.train.neg_83080		-
chrY	15986681	15986727	PARCLIP_HUR.train.neg_112339		+
chr9	4692084	4692106	PARCLIP_HUR.train.neg_101840		+
chr13	107215082	107215105	PARCLIP_HUR.train.neg_22985		-
chr20	47664978	47664999	PARCLIP_HUR.train.neg_60517		+
chr17	7230121	7230140	PARCLIP_HUR.train.neg_41892		-
chr10	69287126	69287151	PARCLIP_HUR.train.neg_7189		-
chrX	18349835	18349866	PARCLIP_HUR.train.neg_109179		-
chr1	40847509	40847549	PARCLIP_HUR.train.neg_645		+
chr7	6022332	6022359	PARCLIP_HUR.train.neg_94866		-
chr12	97102462	97102493	PARCLIP_HUR.train.neg_15158		+
chr11	67167507	67167527	PARCLIP_HUR.train.neg_12287		-
chr18	70927437	70927454	PARCLIP_HUR.train.neg_49420		-
chr22	50202605	50202632	PARCLIP_HUR.train.neg_74491		-
chr9	2077797	2077822	PARCLIP_HUR.train.neg_101802		+
chr18	22884710	22884734	PARCLIP_HUR.train.neg_47901		-
chr20	24543654	24543689	PARCLIP_HUR.train.neg_59376		+
chr19	12589853	12589881	PARCLIP_HUR.train.neg_53059		-
chr17	43339374	43339404	PARCLIP_HUR.train.neg_40306		+
chr17	40691252	40691271	PARCLIP_HUR.train.neg_40108		+
chr22	31739087	31739105	PARCLIP_HUR.train.neg_73169		-
chr10	30021972	30021994	PARCLIP_HUR.train.neg_6667		-
chr3	43775141	43775176	PARCLIP_HUR.train.neg_75441		+
chr13	110382235	110382259	PARCLIP_HUR.train.neg_20412		+
chr15	56584341	56584372	PARCLIP_HUR.train.neg_29357		+
chrY	7585669	7585688	PARCLIP_HUR.train.neg_113260		-
chr11	6250708	6250726	PARCLIP_HUR.train.neg_11141		-
chr4	20749361	20749384	PARCLIP_HUR.train.neg_79336		+
chr6	33670717	33670739	PARCLIP_HUR.train.neg_90825		-
chr13	95279023	95279062	PARCLIP_HUR.train.neg_19977		+
chr7	99092864	99092888	PARCLIP_HUR.train.neg_93810		+
chr14	71645041	71645071	PARCLIP_HUR.train.neg_27360		-
chr4	84204874	84204909	PARCLIP_HUR.train.neg_82391		-
chrX	24029017	24029039	PARCLIP_HUR.train.neg_109327		-
chr12	77214925	77214949	PARCLIP_HUR.train.neg_14988		+
chr17	53030725	53030759	PARCLIP_HUR.train.neg_43291		-
chr3	107933780	107933800	PARCLIP_HUR.train.neg_78155		-
chr1	28943154	28943174	PARCLIP_HUR.train.neg_2274		-
chr8	124246331	124246355	PARCLIP_HUR.train.neg_101460		-
chr6	30037068	30037093	PARCLIP_HUR.train.neg_88242		+
chr10	126087437	126087465	PARCLIP_HUR.train.neg_8274		-
chr21	33734890	33734908	PARCLIP_HUR.train.neg_67696		-
chr3	3764217	3764248	PARCLIP_HUR.train.neg_76869		-
chr8	145089926	145089960	PARCLIP_HUR.train.neg_99468		+
chr2	242049819	242049845	PARCLIP_HUR.train.neg_58478		-
chr1	156220095	156220117	PARCLIP_HUR.train.neg_3361		-
chr18	33702805	33702831	PARCLIP_HUR.train.neg_48368		-
chr10	18906155	18906179	PARCLIP_HUR.train.neg_6466		-
chr4	42084397	42084419	PARCLIP_HUR.train.neg_79696		+
chr20	56826990	56827026	PARCLIP_HUR.train.neg_63548		-
chr20	33156795	33156813	PARCLIP_HUR.train.neg_62313		-
chr17	12780378	12780410	PARCLIP_HUR.train.neg_39006		+
chr22	50952684	50952710	PARCLIP_HUR.train.neg_72035		+
chr20	15949412	15949442	PARCLIP_HUR.train.neg_59016		+
chr3	8806445	8806480	PARCLIP_HUR.train.neg_76914		-
chr21	43660885	43660905	PARCLIP_HUR.train.neg_65760		+
chr2	112684736	112684756	PARCLIP_HUR.train.neg_56214		+
chr3	132365585	132365602	PARCLIP_HUR.train.neg_78468		-
chr20	35461204	35461225	PARCLIP_HUR.train.neg_62579		-
chr9	127931340	127931361	PARCLIP_HUR.train.neg_106039		-
chr20	17933907	17933948	PARCLIP_HUR.train.neg_61826		-
chr20	34515415	34515437	PARCLIP_HUR.train.neg_59859		+
chr19	47104760	47104790	PARCLIP_HUR.train.neg_51561		+
chr14	88449610	88449628	PARCLIP_HUR.train.neg_27790		-
chr10	74094023	74094041	PARCLIP_HUR.train.neg_7324		-
chr13	41619623	41619649	PARCLIP_HUR.train.neg_21755		-
chr21	45333533	45333560	PARCLIP_HUR.train.neg_66068		+
chr22	50649735	50649758	PARCLIP_HUR.train.neg_71991		+
chrX	132801028	132801053	PARCLIP_HUR.train.neg_110938		-
chr17	45087761	45087791	PARCLIP_HUR.train.neg_40359		+
chr11	118296745	118296772	PARCLIP_HUR.train.neg_10693		+
chr12	121854110	121854126	PARCLIP_HUR.train.neg_15626		+
chr13	41767220	41767241	PARCLIP_HUR.train.neg_21796		-
chr19	12782061	12782087	PARCLIP_HUR.train.neg_53080		-
chr13	51493925	51493962	PARCLIP_HUR.train.neg_19450		+
chr22	32802312	32802334	PARCLIP_HUR.train.neg_73303		-
chr17	20855088	20855116	PARCLIP_HUR.train.neg_39306		+
chr9	124907044	124907070	PARCLIP_HUR.train.neg_105927		-
chr11	89946303	89946333	PARCLIP_HUR.train.neg_12694		-
chr2	197017793	197017821	PARCLIP_HUR.train.neg_58384		-
chr4	13596697	13596718	PARCLIP_HUR.train.neg_81530		-
chr15	102183875	102183894	PARCLIP_HUR.train.neg_33454		-
chr10	97035440	97035465	PARCLIP_HUR.train.neg_7680		-
chr21	47947515	47947538	PARCLIP_HUR.train.neg_66582		+
chr8	139204305	139204325	PARCLIP_HUR.train.neg_101617		-
chrY	7645652	7645674	PARCLIP_HUR.train.neg_113564		-
chr18	51809478	51809503	PARCLIP_HUR.train.neg_46160		+
chr22	32471712	32471742	PARCLIP_HUR.train.neg_70631		+
chr6	149790035	149790056	PARCLIP_HUR.train.neg_92117		-
chr12	102064297	102064338	PARCLIP_HUR.train.neg_15246		+
chr17	46989495	46989512	PARCLIP_HUR.train.neg_40463		+
chr2	65969668	65969697	PARCLIP_HUR.train.neg_55775		+
chr22	47044384	47044425	PARCLIP_HUR.train.neg_71840		+
chr10	103904896	103904923	PARCLIP_HUR.train.neg_5574		+
chr21	19162080	19162104	PARCLIP_HUR.train.neg_66892		-
chrY	15905975	15906009	PARCLIP_HUR.train.neg_112023		+
chrX	53131736	53131771	PARCLIP_HUR.train.neg_107550		+
chr7	75450337	75450363	PARCLIP_HUR.train.neg_95858		-
chr20	61572844	61572866	PARCLIP_HUR.train.neg_61194		+
chr8	106167891	106167912	PARCLIP_HUR.train.neg_101270		-
chr20	1104331	1104350	PARCLIP_HUR.train.neg_58515		+
chr12	117448201	117448224	PARCLIP_HUR.train.neg_15516		+
chr20	48138209	48138230	PARCLIP_HUR.train.neg_63275		-
chr5	74988758	74988782	PARCLIP_HUR.train.neg_86478		-
chr22	19044764	19044781	PARCLIP_HUR.train.neg_72247		-
chr2	232790080	232790104	PARCLIP_HUR.train.neg_58461		-
chr18	11756144	11756171	PARCLIP_HUR.train.neg_44757		+
chr2	85106215	85106253	PARCLIP_HUR.train.neg_57699		-
chr18	32716342	32716367	PARCLIP_HUR.train.neg_45568		+
chr22	24313911	24313928	PARCLIP_HUR.train.neg_72665		-
chr5	16398411	16398435	PARCLIP_HUR.train.neg_85691		-
chr16	84094451	84094481	PARCLIP_HUR.train.neg_38430		-
chr11	43939471	43939500	PARCLIP_HUR.train.neg_9246		+
chr22	29664107	29664142	PARCLIP_HUR.train.neg_72945		-
chr13	99851743	99851766	PARCLIP_HUR.train.neg_22836		-
chr2	3625309	3625329	PARCLIP_HUR.train.neg_54965		+
chr22	32019519	32019542	PARCLIP_HUR.train.neg_73212		-
chr7	95051830	95051857	PARCLIP_HUR.train.neg_96092		-
chr3	191059105	191059141	PARCLIP_HUR.train.neg_76825		+
chr17	78445289	78445309	PARCLIP_HUR.train.neg_44018		-
chr3	169794588	169794609	PARCLIP_HUR.train.neg_76708		+
chr21	15491565	15491596	PARCLIP_HUR.train.neg_63860		+
chrY	15988523	15988558	PARCLIP_HUR.train.neg_112350		+
chr7	91874675	91874702	PARCLIP_HUR.train.neg_96035		-
chrY	16758799	16758824	PARCLIP_HUR.train.neg_112784		+
chr21	30390818	30390840	PARCLIP_HUR.train.neg_67406		-
chr11	57102674	57102699	PARCLIP_HUR.train.neg_11863		-
chr19	21127661	21127683	PARCLIP_HUR.train.neg_50570		+
chr9	86686	86711	PARCLIP_HUR.train.neg_101766		+
chr3	156264300	156264325	PARCLIP_HUR.train.neg_78640		-
chr9	85937880	85937905	PARCLIP_HUR.train.neg_105061		-
chr11	28266759	28266794	PARCLIP_HUR.train.neg_8954		+
chr3	142550984	142551003	PARCLIP_HUR.train.neg_78554		-
chr9	71447997	71448032	PARCLIP_HUR.train.neg_102515		+
chrX	131576573	131576608	PARCLIP_HUR.train.neg_110905		-
chr20	43117949	43117971	PARCLIP_HUR.train.neg_60279		+
chr20	1354809	1354834	PARCLIP_HUR.train.neg_61381		-
chr16	75539557	75539577	PARCLIP_HUR.train.neg_38249		-
chr21	34628828	34628850	PARCLIP_HUR.train.neg_64663		+
chr2	62347688	62347708	PARCLIP_HUR.train.neg_57480		-
chr15	83668239	83668262	PARCLIP_HUR.train.neg_33049		-
chr15	78834841	78834892	PARCLIP_HUR.train.neg_30263		+
chr1	150319773	150319799	PARCLIP_HUR.train.neg_1509		+
chr4	19414591	19414609	PARCLIP_HUR.train.neg_81624		-
chr13	113717514	113717549	PARCLIP_HUR.train.neg_20553		+
chr3	9991330	9991351	PARCLIP_HUR.train.neg_76949		-
chr7	44494162	44494185	PARCLIP_HUR.train.neg_95504		-
chr12	58141637	58141661	PARCLIP_HUR.train.neg_14662		+
chr1	29538273	29538302	PARCLIP_HUR.train.neg_2287		-
chr5	179403810	179403829	PARCLIP_HUR.train.neg_87554		-
chr3	46717890	46717910	PARCLIP_HUR.train.neg_77501		-
chr6	52950013	52950032	PARCLIP_HUR.train.neg_88957		+
chr3	8793126	8793150	PARCLIP_HUR.train.neg_76911		-
chrX	48589771	48589798	PARCLIP_HUR.train.neg_109622		-
chr6	31806491	31806522	PARCLIP_HUR.train.neg_88381		+
chr3	10310167	10310186	PARCLIP_HUR.train.neg_74832		+
chr6	43557418	43557451	PARCLIP_HUR.train.neg_88790		+
chr16	83851183	83851206	PARCLIP_HUR.train.neg_35948		+
chr20	35465634	35465654	PARCLIP_HUR.train.neg_62580		-
chr14	50559303	50559329	PARCLIP_HUR.train.neg_26657		-
chr19	35262837	35262862	PARCLIP_HUR.train.neg_53744		-
chr9	108508152	108508183	PARCLIP_HUR.train.neg_103343		+
chr20	39922354	39922377	PARCLIP_HUR.train.neg_62767		-
chr15	90180723	90180757	PARCLIP_HUR.train.neg_33216		-
chr13	79166536	79166561	PARCLIP_HUR.train.neg_19827		+
chr10	43081831	43081856	PARCLIP_HUR.train.neg_6834		-
chr3	158302066	158302091	PARCLIP_HUR.train.neg_76648		+
chr13	31735831	31735882	PARCLIP_HUR.train.neg_21408		-
chr5	76935380	76935403	PARCLIP_HUR.train.neg_86508		-
chr12	75755650	75755673	PARCLIP_HUR.train.neg_14962		+
chr19	36696707	36696730	PARCLIP_HUR.train.neg_53794		-
chr22	19792524	19792554	PARCLIP_HUR.train.neg_72363		-
chr4	1707711	1707746	PARCLIP_HUR.train.neg_81269		-
chr21	27274307	27274331	PARCLIP_HUR.train.neg_67123		-
chr21	37428716	37428745	PARCLIP_HUR.train.neg_68100		-
chr8	101322766	101322789	PARCLIP_HUR.train.neg_101106		-
chr14	93961226	93961249	PARCLIP_HUR.train.neg_25372		+
chr21	46689150	46689169	PARCLIP_HUR.train.neg_68997		-
chr13	49840639	49840661	PARCLIP_HUR.train.neg_19321		+
chr4	44424627	44424654	PARCLIP_HUR.train.neg_81845		-
chr15	72883693	72883716	PARCLIP_HUR.train.neg_29978		+
chr8	66572730	66572754	PARCLIP_HUR.train.neg_98372		+
chr18	6872475	6872510	PARCLIP_HUR.train.neg_44461		+
chr14	50580988	50581017	PARCLIP_HUR.train.neg_26667		-
chr21	47644828	47644865	PARCLIP_HUR.train.neg_69146		-
chr18	59549154	59549176	PARCLIP_HUR.train.neg_49163		-
chr18	2558904	2558918	PARCLIP_HUR.train.neg_47213		-
chr22	24938341	24938362	PARCLIP_HUR.train.neg_72701		-
chr21	34396320	34396344	PARCLIP_HUR.train.neg_67862		-
chr20	48529776	48529801	PARCLIP_HUR.train.neg_63327		-
chr5	35793989	35794011	PARCLIP_HUR.train.neg_85881		-
chr20	34636896	34636922	PARCLIP_HUR.train.neg_62484		-
chr6	74156691	74156716	PARCLIP_HUR.train.neg_91315		-
chr19	11326341	11326361	PARCLIP_HUR.train.neg_52992		-
chr22	46228995	46229025	PARCLIP_HUR.train.neg_71711		+
chr2	20652220	20652246	PARCLIP_HUR.train.neg_55085		+
chr12	33041031	33041058	PARCLIP_HUR.train.neg_16461		-
chr2	47296696	47296721	PARCLIP_HUR.train.neg_55524		+
chr7	23247306	23247325	PARCLIP_HUR.train.neg_92683		+
chr17	17636909	17636932	PARCLIP_HUR.train.neg_39125		+
chr13	28611690	28611719	PARCLIP_HUR.train.neg_21252		-
chr19	12831328	12831359	PARCLIP_HUR.train.neg_53105		-
chr12	108960520	108960546	PARCLIP_HUR.train.neg_15370		+
chr1	44202621	44202649	PARCLIP_HUR.train.neg_718		+
chr9	133510375	133510396	PARCLIP_HUR.train.neg_103965		+
chrX	77087923	77087958	PARCLIP_HUR.train.neg_110237		-
chr20	10622707	10622742	PARCLIP_HUR.train.neg_61718		-
chr19	55790337	55790365	PARCLIP_HUR.train.neg_54772		-
chr20	57102093	57102115	PARCLIP_HUR.train.neg_60882		+
chr9	27558643	27558663	PARCLIP_HUR.train.neg_104543		-
chr18	56419593	56419621	PARCLIP_HUR.train.neg_46335		+
chr13	79898174	79898197	PARCLIP_HUR.train.neg_22646		-
chr8	143751231	143751258	PARCLIP_HUR.train.neg_101691		-
chr22	31334808	31334829	PARCLIP_HUR.train.neg_73127		-
chr19	11043394	11043426	PARCLIP_HUR.train.neg_50085		+
chr21	19140160	19140188	PARCLIP_HUR.train.neg_66875		-
chrY	16806456	16806475	PARCLIP_HUR.train.neg_112890		+
chr13	100231533	100231558	PARCLIP_HUR.train.neg_20187		+
chr14	56141985	56142004	PARCLIP_HUR.train.neg_24251		+
chrY	21104625	21104654	PARCLIP_HUR.train.neg_114349		-
chr3	193333860	193333883	PARCLIP_HUR.train.neg_76832		+
chr21	18917584	18917604	PARCLIP_HUR.train.neg_64038		+
chr17	472372	472392	PARCLIP_HUR.train.neg_41525		-
chr15	78880402	78880425	PARCLIP_HUR.train.neg_30289		+
chr10	88969402	88969423	PARCLIP_HUR.train.neg_7545		-
chr10	1053386	1053411	PARCLIP_HUR.train.neg_3630		+
chr5	6373903	6373928	PARCLIP_HUR.train.neg_85601		-
chr11	94706538	94706557	PARCLIP_HUR.train.neg_12743		-
chr3	1267636	1267654	PARCLIP_HUR.train.neg_74626		+
chr16	25752839	25752874	PARCLIP_HUR.train.neg_34476		+
chr6	7186017	7186040	PARCLIP_HUR.train.neg_87689		+
chr18	25543541	25543565	PARCLIP_HUR.train.neg_47986		-
chr15	83494304	83494322	PARCLIP_HUR.train.neg_30408		+
chr5	117510521	117510542	PARCLIP_HUR.train.neg_84841		+
chr4	20704243	20704272	PARCLIP_HUR.train.neg_79327		+
chrX	107012624	107012647	PARCLIP_HUR.train.neg_110500		-
chr11	18374452	18374477	PARCLIP_HUR.train.neg_8849		+
chr20	35717810	35717838	PARCLIP_HUR.train.neg_62646		-
chr2	12880382	12880397	PARCLIP_HUR.train.neg_55049		+
chr2	6125989	6126007	PARCLIP_HUR.train.neg_54977		+
chrX	46704356	46704382	PARCLIP_HUR.train.neg_107205		+
chrX	15747988	15748013	PARCLIP_HUR.train.neg_106653		+
chr12	48169186	48169208	PARCLIP_HUR.train.neg_14206		+
chr22	38233936	38233967	PARCLIP_HUR.train.neg_73660		-
chr10	48806209	48806232	PARCLIP_HUR.train.neg_6993		-
chr16	11933711	11933736	PARCLIP_HUR.train.neg_36708		-
chr12	95369337	95369376	PARCLIP_HUR.train.neg_17394		-
chr10	43031363	43031385	PARCLIP_HUR.train.neg_6824		-
chr8	90939491	90939522	PARCLIP_HUR.train.neg_98760		+
chr4	38084540	38084563	PARCLIP_HUR.train.neg_79547		+
chr7	55480487	55480510	PARCLIP_HUR.train.neg_93160		+
chr20	31413289	31413314	PARCLIP_HUR.train.neg_59623		+
chr19	12802190	12802214	PARCLIP_HUR.train.neg_53089		-
chr22	50276777	50276801	PARCLIP_HUR.train.neg_71914		+
chr6	1611454	1611484	PARCLIP_HUR.train.neg_87610		+
chr22	20080744	20080770	PARCLIP_HUR.train.neg_69458		+
chr10	15137808	15137849	PARCLIP_HUR.train.neg_6324		-
chr21	18008746	18008776	PARCLIP_HUR.train.neg_63991		+
chrY	15930787	15930818	PARCLIP_HUR.train.neg_112133		+
chr4	57681878	57681905	PARCLIP_HUR.train.neg_82050		-
chr10	90990092	90990119	PARCLIP_HUR.train.neg_7568		-
chr7	114765156	114765182	PARCLIP_HUR.train.neg_94170		+
chr2	190637177	190637202	PARCLIP_HUR.train.neg_58377		-
chr6	26283936	26283960	PARCLIP_HUR.train.neg_90401		-
chr13	77846477	77846501	PARCLIP_HUR.train.neg_22601		-
chr21	30389474	30389497	PARCLIP_HUR.train.neg_67397		-
chr11	111809076	111809099	PARCLIP_HUR.train.neg_10542		+
chr13	25741261	25741297	PARCLIP_HUR.train.neg_21076		-
chrX	80506327	80506362	PARCLIP_HUR.train.neg_107966		+
chr20	2448882	2448908	PARCLIP_HUR.train.neg_61423		-
chr6	3742355	3742374	PARCLIP_HUR.train.neg_90090		-
chr7	99624336	99624354	PARCLIP_HUR.train.neg_93854		+
chr7	90795001	90795033	PARCLIP_HUR.train.neg_93613		+
chr11	63720911	63720928	PARCLIP_HUR.train.neg_9617		+
chr2	32317116	32317140	PARCLIP_HUR.train.neg_55303		+
chr9	80878395	80878422	PARCLIP_HUR.train.neg_102710		+
chr10	5470994	5471013	PARCLIP_HUR.train.neg_3703		+
chr1	85767121	85767139	PARCLIP_HUR.train.neg_1091		+
chr11	67275273	67275302	PARCLIP_HUR.train.neg_12298		-
chr13	50590960	50590996	PARCLIP_HUR.train.neg_19413		+
chr18	12979885	12979904	PARCLIP_HUR.train.neg_44920		+
chr15	59297149	59297172	PARCLIP_HUR.train.neg_29440		+
chr9	90342876	90342895	PARCLIP_HUR.train.neg_102861		+
chr22	29662233	29662300	PARCLIP_HUR.train.neg_72940		-
chr6	36951269	36951304	PARCLIP_HUR.train.neg_90912		-
chr15	89166986	89167009	PARCLIP_HUR.train.neg_30539		+
chr14	21565226	21565252	PARCLIP_HUR.train.neg_25894		-
chr16	11780541	11780576	PARCLIP_HUR.train.neg_36672		-
chr8	73672566	73672595	PARCLIP_HUR.train.neg_98487		+
chr22	46722713	46722739	PARCLIP_HUR.train.neg_71823		+
chr12	57927412	57927436	PARCLIP_HUR.train.neg_17001		-
chr16	74603980	74604008	PARCLIP_HUR.train.neg_38194		-
chr18	32602956	32602975	PARCLIP_HUR.train.neg_45543		+
chr9	34100606	34100625	PARCLIP_HUR.train.neg_104655		-
chr18	9830494	9830513	PARCLIP_HUR.train.neg_44689		+
chr9	100668404	100668427	PARCLIP_HUR.train.neg_105545		-
chr16	9188323	9188341	PARCLIP_HUR.train.neg_33882		+
chr15	71176628	71176648	PARCLIP_HUR.train.neg_32645		-
chr12	110822178	110822206	PARCLIP_HUR.train.neg_17683		-
chr18	66348278	66348299	PARCLIP_HUR.train.neg_49295		-
chr9	132593538	132593558	PARCLIP_HUR.train.neg_106164		-
chr12	26156764	26156786	PARCLIP_HUR.train.neg_13909		+
chr4	39973530	39973553	PARCLIP_HUR.train.neg_81773		-
chr8	55725632	55725667	PARCLIP_HUR.train.neg_98224		+
chr7	44840274	44840296	PARCLIP_HUR.train.neg_93095		+
chr10	105041729	105041751	PARCLIP_HUR.train.neg_5666		+
chr15	101088794	101088834	PARCLIP_HUR.train.neg_33380		-
chr22	29908067	29908086	PARCLIP_HUR.train.neg_72980		-
chr6	71293987	71294009	PARCLIP_HUR.train.neg_89084		+
chr12	59287347	59287366	PARCLIP_HUR.train.neg_17071		-
chr18	21864954	21864979	PARCLIP_HUR.train.neg_47850		-
chr4	2862991	2863019	PARCLIP_HUR.train.neg_79030		+
chr4	184613260	184613280	PARCLIP_HUR.train.neg_81178		+
chr15	44664880	44664912	PARCLIP_HUR.train.neg_29058		+
chr17	80778536	80778562	PARCLIP_HUR.train.neg_41485		+
chr18	55253461	55253486	PARCLIP_HUR.train.neg_49052		-
chr10	70737098	70737115	PARCLIP_HUR.train.neg_4701		+
chr18	22867797	22867825	PARCLIP_HUR.train.neg_47898		-
chr22	17114551	17114573	PARCLIP_HUR.train.neg_69245		+
chr4	70507902	70507931	PARCLIP_HUR.train.neg_82150		-
chr17	76815650	76815671	PARCLIP_HUR.train.neg_43920		-
chr19	49323603	49323631	PARCLIP_HUR.train.neg_54487		-
chr21	37714913	37714953	PARCLIP_HUR.train.neg_65059		+
chr5	99880064	99880085	PARCLIP_HUR.train.neg_84684		+
chr14	78178788	78178812	PARCLIP_HUR.train.neg_25164		+
chr9	96796565	96796586	PARCLIP_HUR.train.neg_102966		+
chr16	11801256	11801278	PARCLIP_HUR.train.neg_36681		-
chr16	97789	97809	PARCLIP_HUR.train.neg_36182		-
chr11	120944851	120944880	PARCLIP_HUR.train.neg_10774		+
chr9	83485420	83485445	PARCLIP_HUR.train.neg_105031		-
chr15	31634213	31634239	PARCLIP_HUR.train.neg_28496		+
chr10	43949512	43949532	PARCLIP_HUR.train.neg_4321		+
chr19	9950513	9950535	PARCLIP_HUR.train.neg_49983		+
chr15	71141346	71141371	PARCLIP_HUR.train.neg_32636		-
chr17	6841285	6841307	PARCLIP_HUR.train.neg_41846		-
chr19	51903043	51903064	PARCLIP_HUR.train.neg_51802		+
chr15	39603434	39603462	PARCLIP_HUR.train.neg_31359		-
chr2	172809309	172809345	PARCLIP_HUR.train.neg_56532		+
chr14	61549973	61549996	PARCLIP_HUR.train.neg_24484		+
chr7	99512681	99512700	PARCLIP_HUR.train.neg_96218		-
chr13	99217169	99217190	PARCLIP_HUR.train.neg_22788		-
chr18	71955638	71955659	PARCLIP_HUR.train.neg_49451		-
chr13	46818264	46818284	PARCLIP_HUR.train.neg_19185		+
chr17	57783309	57783334	PARCLIP_HUR.train.neg_43465		-
chr17	48758853	48758882	PARCLIP_HUR.train.neg_40559		+
chr8	130996011	130996030	PARCLIP_HUR.train.neg_101555		-
chr14	38154968	38154990	PARCLIP_HUR.train.neg_23749		+
chr10	30594237	30594262	PARCLIP_HUR.train.neg_6688		-
chr13	32941491	32941512	PARCLIP_HUR.train.neg_18622		+
chr3	33176669	33176704	PARCLIP_HUR.train.neg_75202		+
chr1	44687517	44687538	PARCLIP_HUR.train.neg_2528		-
chr3	43139111	43139134	PARCLIP_HUR.train.neg_77409		-
chr13	107150832	107150861	PARCLIP_HUR.train.neg_22958		-
chr16	23671849	23671883	PARCLIP_HUR.train.neg_34384		+
chr9	23839543	23839564	PARCLIP_HUR.train.neg_102044		+
chr12	21640631	21640657	PARCLIP_HUR.train.neg_16211		-
chr15	73762903	73762924	PARCLIP_HUR.train.neg_30010		+
chr6	42712645	42712664	PARCLIP_HUR.train.neg_91055		-
chrM	3127	3165	PARCLIP_HUR.train.neg_106378		+
chr17	13695483	13695505	PARCLIP_HUR.train.neg_42035		-
chr21	37727983	37728013	PARCLIP_HUR.train.neg_65067		+
chr19	3611704	3611734	PARCLIP_HUR.train.neg_52601		-
chr18	5482335	5482366	PARCLIP_HUR.train.neg_47319		-
chr16	10637032	10637062	PARCLIP_HUR.train.neg_36608		-
chr11	20982996	20983016	PARCLIP_HUR.train.neg_8904		+
chr21	34201735	34201758	PARCLIP_HUR.train.neg_64616		+
chr7	97820364	97820385	PARCLIP_HUR.train.neg_93741		+
chr3	107292484	107292508	PARCLIP_HUR.train.neg_76164		+
chr11	119159382	119159404	PARCLIP_HUR.train.neg_10750		+
chr6	53153288	53153307	PARCLIP_HUR.train.neg_91220		-
chr8	91800323	91800347	PARCLIP_HUR.train.neg_100867		-
chr20	30791262	30791281	PARCLIP_HUR.train.neg_62175		-
chr21	33962340	33962359	PARCLIP_HUR.train.neg_67725		-
chr3	11873324	11873345	PARCLIP_HUR.train.neg_76995		-
chr9	97970081	97970096	PARCLIP_HUR.train.neg_105388		-
chr5	139640026	139640049	PARCLIP_HUR.train.neg_87234		-
chr20	62233823	62233845	PARCLIP_HUR.train.neg_63758		-
chr20	55969650	55969679	PARCLIP_HUR.train.neg_60828		+
chr5	36104581	36104610	PARCLIP_HUR.train.neg_85885		-
chr9	98547292	98547312	PARCLIP_HUR.train.neg_105412		-
chr3	6691139	6691161	PARCLIP_HUR.train.neg_76876		-
chr10	65012303	65012330	PARCLIP_HUR.train.neg_7162		-
chr15	81295239	81295261	PARCLIP_HUR.train.neg_30357		+
chr12	110737798	110737827	PARCLIP_HUR.train.neg_15429		+
chr4	57326160	57326180	PARCLIP_HUR.train.neg_79879		+
chr17	79685818	79685840	PARCLIP_HUR.train.neg_41452		+
chr7	1201851	1201868	PARCLIP_HUR.train.neg_92297		+
chr8	17514431	17514451	PARCLIP_HUR.train.neg_99784		-
chr2	20482743	20482773	PARCLIP_HUR.train.neg_56971		-
chr21	35941077	35941099	PARCLIP_HUR.train.neg_68003		-
chr6	33227236	33227265	PARCLIP_HUR.train.neg_90773		-
chr17	38808074	38808101	PARCLIP_HUR.train.neg_42721		-
chr10	101928192	101928220	PARCLIP_HUR.train.neg_7823		-
chr16	12842366	12842385	PARCLIP_HUR.train.neg_36737		-
chr21	44398296	44398318	PARCLIP_HUR.train.neg_65909		+
chr3	123348994	123349026	PARCLIP_HUR.train.neg_76336		+
chr17	53048289	53048309	PARCLIP_HUR.train.neg_40620		+
chr15	36060897	36060920	PARCLIP_HUR.train.neg_28574		+
chr13	25814142	25814173	PARCLIP_HUR.train.neg_21094		-
chr15	66613529	66613553	PARCLIP_HUR.train.neg_32503		-
chr14	89321015	89321039	PARCLIP_HUR.train.neg_25253		+
chr7	76493930	76493965	PARCLIP_HUR.train.neg_93456		+
chr20	2117779	2117799	PARCLIP_HUR.train.neg_58590		+
chr14	55502440	55502470	PARCLIP_HUR.train.neg_24194		+
chr13	37010198	37010217	PARCLIP_HUR.train.neg_18737		+
chr18	56684886	56684911	PARCLIP_HUR.train.neg_46365		+
chr18	13415107	13415128	PARCLIP_HUR.train.neg_44972		+
chr8	41469774	41469801	PARCLIP_HUR.train.neg_98019		+
chr17	44395341	44395361	PARCLIP_HUR.train.neg_43043		-
chr9	85650678	85650704	PARCLIP_HUR.train.neg_105057		-
chr6	108580864	108580886	PARCLIP_HUR.train.neg_91740		-
chrY	16014895	16014930	PARCLIP_HUR.train.neg_112449		+
chr21	37739666	37739692	PARCLIP_HUR.train.neg_65077		+
chr3	49053281	49053305	PARCLIP_HUR.train.neg_77647		-
chr15	23188427	23188447	PARCLIP_HUR.train.neg_31011		-
chr6	31904059	31904085	PARCLIP_HUR.train.neg_88393		+
chr11	65030887	65030909	PARCLIP_HUR.train.neg_9671		+
chr22	25901566	25901586	PARCLIP_HUR.train.neg_69999		+
chr19	40512460	40512489	PARCLIP_HUR.train.neg_51255		+
chr9	111705745	111705775	PARCLIP_HUR.train.neg_105700		-
chr10	105152290	105152340	PARCLIP_HUR.train.neg_7965		-
chr16	75190492	75190514	PARCLIP_HUR.train.neg_35742		+
chr4	140268129	140268155	PARCLIP_HUR.train.neg_80888		+
chr22	29093330	29093352	PARCLIP_HUR.train.neg_72881		-
chr13	108886601	108886629	PARCLIP_HUR.train.neg_20371		+
chr15	55876158	55876183	PARCLIP_HUR.train.neg_32043		-
chr9	37720812	37720833	PARCLIP_HUR.train.neg_102382		+
chr21	44316720	44316750	PARCLIP_HUR.train.neg_65881		+
chr11	4406751	4406771	PARCLIP_HUR.train.neg_11087		-
chr16	1570918	1570946	PARCLIP_HUR.train.neg_36258		-
chr19	35099910	35099936	PARCLIP_HUR.train.neg_53724		-
chr11	36683253	36683275	PARCLIP_HUR.train.neg_9183		+
chr10	75000305	75000324	PARCLIP_HUR.train.neg_4878		+
chr20	62222902	62222930	PARCLIP_HUR.train.neg_63751		-
chr21	46687392	46687418	PARCLIP_HUR.train.neg_68994		-
chr21	37857516	37857576	PARCLIP_HUR.train.neg_65142		+
chr16	21977070	21977093	PARCLIP_HUR.train.neg_34299		+
chr18	7718762	7718792	PARCLIP_HUR.train.neg_44478		+
chr16	29939185	29939212	PARCLIP_HUR.train.neg_34629		+
chr4	184583337	184583356	PARCLIP_HUR.train.neg_81175		+
chr15	74767838	74767868	PARCLIP_HUR.train.neg_30045		+
chr9	129811136	129811163	PARCLIP_HUR.train.neg_103724		+
chr11	70261475	70261497	PARCLIP_HUR.train.neg_9871		+
chr5	138210264	138210282	PARCLIP_HUR.train.neg_87208		-
chr18	21144608	21144631	PARCLIP_HUR.train.neg_47809		-
chr8	58658971	58658991	PARCLIP_HUR.train.neg_98261		+
chr19	33432399	33432420	PARCLIP_HUR.train.neg_53682		-
chrX	77390462	77390497	PARCLIP_HUR.train.neg_110256		-
chr4	44711190	44711212	PARCLIP_HUR.train.neg_81860		-
chr17	72245871	72245898	PARCLIP_HUR.train.neg_41193		+
chrY	15907092	15907112	PARCLIP_HUR.train.neg_112028		+
chr3	112754646	112754669	PARCLIP_HUR.train.neg_76235		+
chr15	83668582	83668609	PARCLIP_HUR.train.neg_33050		-
chr1	38167552	38167580	PARCLIP_HUR.train.neg_584		+
chrX	108779595	108779615	PARCLIP_HUR.train.neg_108335		+
chr3	97484117	97484147	PARCLIP_HUR.train.neg_76016		+
chr12	641088	641115	PARCLIP_HUR.train.neg_13308		+
chr16	23517500	23517523	PARCLIP_HUR.train.neg_37028		-
chrY	15939890	15939912	PARCLIP_HUR.train.neg_112170		+
chr18	22049774	22049809	PARCLIP_HUR.train.neg_45310		+
chr15	101828756	101828775	PARCLIP_HUR.train.neg_33427		-
chr19	46347644	46347667	PARCLIP_HUR.train.neg_54387		-
chr3	178763972	178764007	PARCLIP_HUR.train.neg_78732		-
chr6	111211532	111211551	PARCLIP_HUR.train.neg_89443		+
chr6	39893229	39893250	PARCLIP_HUR.train.neg_90974		-
chr11	4406994	4407009	PARCLIP_HUR.train.neg_11088		-
chrY	13520096	13520137	PARCLIP_HUR.train.neg_113983		-
chr22	27163977	27163995	PARCLIP_HUR.train.neg_70189		+
chrX	133541615	133541650	PARCLIP_HUR.train.neg_108656		+
chr20	47855442	47855469	PARCLIP_HUR.train.neg_63245		-
chr18	77672820	77672845	PARCLIP_HUR.train.neg_49533		-
chr9	115049094	115049117	PARCLIP_HUR.train.neg_105777		-
chr11	32877874	32877926	PARCLIP_HUR.train.neg_9058		+
chr12	8495676	8495697	PARCLIP_HUR.train.neg_16064		-
chr10	89105281	89105312	PARCLIP_HUR.train.neg_5152		+
chr18	1367790	1367807	PARCLIP_HUR.train.neg_47148		-
chr10	14291891	14291909	PARCLIP_HUR.train.neg_6285		-
chr3	130351189	130351212	PARCLIP_HUR.train.neg_76429		+
chr19	17530373	17530395	PARCLIP_HUR.train.neg_50335		+
chr17	18217175	18217198	PARCLIP_HUR.train.neg_42148		-
chr1	150789941	150789959	PARCLIP_HUR.train.neg_3285		-
chr2	44008577	44008603	PARCLIP_HUR.train.neg_55467		+
chr7	66095884	66095904	PARCLIP_HUR.train.neg_93301		+
chr14	50955988	50956013	PARCLIP_HUR.train.neg_26711		-
chr20	55067906	55067930	PARCLIP_HUR.train.neg_60771		+
chr2	99794991	99795015	PARCLIP_HUR.train.neg_57861		-
chr8	48779742	48779770	PARCLIP_HUR.train.neg_100319		-
chr21	45195321	45195358	PARCLIP_HUR.train.neg_68774		-
chr17	30310709	30310735	PARCLIP_HUR.train.neg_39621		+
chr16	68314917	68314950	PARCLIP_HUR.train.neg_35438		+
chr14	78191173	78191193	PARCLIP_HUR.train.neg_27662		-
chr8	81437031	81437056	PARCLIP_HUR.train.neg_98629		+
chr21	35456609	35456640	PARCLIP_HUR.train.neg_64906		+
chr19	4112042	4112070	PARCLIP_HUR.train.neg_52648		-
chrX	125606983	125607010	PARCLIP_HUR.train.neg_108562		+
chr4	106658551	106658575	PARCLIP_HUR.train.neg_80522		+
chr6	149852572	149852597	PARCLIP_HUR.train.neg_92121		-
chrX	17167811	17167835	PARCLIP_HUR.train.neg_106721		+
chr4	186326798	186326821	PARCLIP_HUR.train.neg_83340		-
chr3	69138674	69138697	PARCLIP_HUR.train.neg_75894		+
chr9	93171036	93171064	PARCLIP_HUR.train.neg_105277		-
chr7	102038712	102038759	PARCLIP_HUR.train.neg_93985		+
chr7	53768600	53768619	PARCLIP_HUR.train.neg_95638		-
chr22	18130864	18130890	PARCLIP_HUR.train.neg_69329		+
chr20	23611922	23611957	PARCLIP_HUR.train.neg_61981		-
chrY	14841697	14841719	PARCLIP_HUR.train.neg_111319		+
chr15	44970912	44970931	PARCLIP_HUR.train.neg_31679		-
chr3	122483564	122483595	PARCLIP_HUR.train.neg_78322		-
chr14	62204049	62204081	PARCLIP_HUR.train.neg_24508		+
chr1	87523827	87523852	PARCLIP_HUR.train.neg_1102		+
chr4	57165217	57165246	PARCLIP_HUR.train.neg_79863		+
chr10	12224236	12224252	PARCLIP_HUR.train.neg_6236		-
chrX	53007786	53007808	PARCLIP_HUR.train.neg_109751		-
chr9	125849980	125850000	PARCLIP_HUR.train.neg_103614		+
chr18	3423846	3423875	PARCLIP_HUR.train.neg_44365		+
chr7	23570988	23571015	PARCLIP_HUR.train.neg_95111		-
chr15	52235172	52235197	PARCLIP_HUR.train.neg_31927		-
chr1	16300360	16300382	PARCLIP_HUR.train.neg_2045		-
chr12	57039434	57039457	PARCLIP_HUR.train.neg_16942		-
chr13	36910718	36910745	PARCLIP_HUR.train.neg_21501		-
chr22	21473565	21473585	PARCLIP_HUR.train.neg_69652		+
chr3	9449915	9449943	PARCLIP_HUR.train.neg_74736		+
chr8	18433149	18433172	PARCLIP_HUR.train.neg_99819		-
chr10	119776437	119776456	PARCLIP_HUR.train.neg_8143		-
chr17	74265099	74265122	PARCLIP_HUR.train.neg_41269		+
chr22	26830824	26830867	PARCLIP_HUR.train.neg_70104		+
chr4	111544407	111544442	PARCLIP_HUR.train.neg_82799		-
chr19	57107992	57108027	PARCLIP_HUR.train.neg_52140		+
chr10	81274282	81274312	PARCLIP_HUR.train.neg_5031		+
chr15	81271611	81271641	PARCLIP_HUR.train.neg_32964		-
chr5	172439425	172439449	PARCLIP_HUR.train.neg_85434		+
chr7	75447121	75447141	PARCLIP_HUR.train.neg_95855		-
chr7	16800797	16800816	PARCLIP_HUR.train.neg_92590		+
chr1	84387592	84387612	PARCLIP_HUR.train.neg_2866		-
chr4	141669081	141669103	PARCLIP_HUR.train.neg_83081		-
chr2	160381228	160381253	PARCLIP_HUR.train.neg_58221		-
chr18	42805884	42805912	PARCLIP_HUR.train.neg_45841		+
chr12	124844379	124844405	PARCLIP_HUR.train.neg_18054		-
chr3	142687324	142687349	PARCLIP_HUR.train.neg_76559		+
chr22	32351375	32351397	PARCLIP_HUR.train.neg_70622		+
chr6	30580775	30580803	PARCLIP_HUR.train.neg_90557		-
chr16	87429522	87429538	PARCLIP_HUR.train.neg_36013		+
chr15	93454841	93454862	PARCLIP_HUR.train.neg_30804		+
chr8	27153560	27153582	PARCLIP_HUR.train.neg_99964		-
chr13	24879548	24879569	PARCLIP_HUR.train.neg_18299		+
chr14	23460277	23460300	PARCLIP_HUR.train.neg_26071		-
chr22	50961133	50961153	PARCLIP_HUR.train.neg_72046		+
chr8	62157515	62157550	PARCLIP_HUR.train.neg_98334		+
chr2	55336124	55336142	PARCLIP_HUR.train.neg_57381		-
chr17	35378600	35378628	PARCLIP_HUR.train.neg_39863		+
chr16	72046280	72046303	PARCLIP_HUR.train.neg_35665		+
chr21	34429561	34429617	PARCLIP_HUR.train.neg_67868		-
chr9	135920648	135920670	PARCLIP_HUR.train.neg_104022		+
chr21	41696419	41696441	PARCLIP_HUR.train.neg_68511		-
chr9	102718785	102718805	PARCLIP_HUR.train.neg_103173		+
chr13	30148145	30148174	PARCLIP_HUR.train.neg_21308		-
chr8	145722967	145723001	PARCLIP_HUR.train.neg_99506		+
chr14	92066683	92066710	PARCLIP_HUR.train.neg_27895		-
chr4	57208275	57208300	PARCLIP_HUR.train.neg_82022		-
chr20	32825748	32825776	PARCLIP_HUR.train.neg_62295		-
chr18	3455412	3455432	PARCLIP_HUR.train.neg_44390		+
chr10	92678148	92678172	PARCLIP_HUR.train.neg_7606		-
chr8	2527176	2527211	PARCLIP_HUR.train.neg_99541		-
chr12	58106526	58106547	PARCLIP_HUR.train.neg_14654		+
chr18	2203856	2203877	PARCLIP_HUR.train.neg_47183		-
chr10	46248339	46248363	PARCLIP_HUR.train.neg_4389		+
chr10	105132899	105132926	PARCLIP_HUR.train.neg_5673		+
chr17	47124429	47124449	PARCLIP_HUR.train.neg_40482		+
chr11	118621023	118621047	PARCLIP_HUR.train.neg_13095		-
chr4	76991612	76991641	PARCLIP_HUR.train.neg_80079		+
chr17	76915470	76915497	PARCLIP_HUR.train.neg_43939		-
chr11	35231142	35231167	PARCLIP_HUR.train.neg_9131		+
chr22	22298535	22298559	PARCLIP_HUR.train.neg_72564		-
chr6	109738186	109738207	PARCLIP_HUR.train.neg_91762		-
chr20	43214825	43214853	PARCLIP_HUR.train.neg_60297		+
chr18	19145524	19145544	PARCLIP_HUR.train.neg_47650		-
chr15	31220113	31220134	PARCLIP_HUR.train.neg_28487		+
chr9	116256719	116256747	PARCLIP_HUR.train.neg_103478		+
chr6	101934005	101934032	PARCLIP_HUR.train.neg_89342		+
chrY	21146270	21146291	PARCLIP_HUR.train.neg_114454		-
chr17	46197407	46197439	PARCLIP_HUR.train.neg_40433		+
chr18	67872982	67873003	PARCLIP_HUR.train.neg_49398		-
chr2	672977	672998	PARCLIP_HUR.train.neg_56766		-
chr13	49559440	49559472	PARCLIP_HUR.train.neg_19291		+
chr17	19281170	19281198	PARCLIP_HUR.train.neg_39247		+
chr16	30932776	30932819	PARCLIP_HUR.train.neg_37345		-
chr4	71810010	71810032	PARCLIP_HUR.train.neg_79988		+
chr21	40764966	40764982	PARCLIP_HUR.train.neg_65438		+
chr19	30103431	30103452	PARCLIP_HUR.train.neg_50704		+
chr9	128031567	128031593	PARCLIP_HUR.train.neg_103667		+
chr5	17261884	17261911	PARCLIP_HUR.train.neg_83582		+
chr20	58510007	58510033	PARCLIP_HUR.train.neg_60987		+
chr2	46783489	46783512	PARCLIP_HUR.train.neg_55505		+
chr17	7389126	7389153	PARCLIP_HUR.train.neg_38868		+
chr9	94587663	94587684	PARCLIP_HUR.train.neg_105305		-
chr20	5550464	5550483	PARCLIP_HUR.train.neg_61623		-
chr15	90178228	90178250	PARCLIP_HUR.train.neg_33214		-
chr2	64450358	64450381	PARCLIP_HUR.train.neg_55733		+
chr11	30968551	30968570	PARCLIP_HUR.train.neg_11572		-
chr6	111582247	111582274	PARCLIP_HUR.train.neg_89468		+
chr12	34194613	34194650	PARCLIP_HUR.train.neg_14072		+
chr11	3713209	3713255	PARCLIP_HUR.train.neg_11081		-
chrY	16647194	16647217	PARCLIP_HUR.train.neg_112536		+
chr13	36887971	36888006	PARCLIP_HUR.train.neg_21487		-
chr19	5630610	5630638	PARCLIP_HUR.train.neg_49888		+
chr12	12871380	12871399	PARCLIP_HUR.train.neg_13690		+
chr14	93673082	93673109	PARCLIP_HUR.train.neg_27971		-
chr2	191208598	191208622	PARCLIP_HUR.train.neg_56616		+
chr5	72863410	72863433	PARCLIP_HUR.train.neg_84245		+
chr9	37700494	37700530	PARCLIP_HUR.train.neg_104795		-
chr12	120301668	120301684	PARCLIP_HUR.train.neg_17850		-
chr19	37185149	37185170	PARCLIP_HUR.train.neg_51004		+
chrX	13694091	13694115	PARCLIP_HUR.train.neg_106576		+
chr1	10616060	10616082	PARCLIP_HUR.train.neg_134		+
chrX	71862382	71862407	PARCLIP_HUR.train.neg_110107		-
chr16	49758512	49758539	PARCLIP_HUR.train.neg_37498		-
chr16	18935094	18935123	PARCLIP_HUR.train.neg_36853		-
chr8	25285960	25285982	PARCLIP_HUR.train.neg_99920		-
chr10	75494310	75494332	PARCLIP_HUR.train.neg_4891		+
chr17	19285151	19285172	PARCLIP_HUR.train.neg_39254		+
chr13	67295264	67295289	PARCLIP_HUR.train.neg_22369		-
chr1	71604434	71604462	PARCLIP_HUR.train.neg_994		+
chr16	71805499	71805527	PARCLIP_HUR.train.neg_38100		-
chr10	120096227	120096251	PARCLIP_HUR.train.neg_8154		-
chr14	51804657	51804679	PARCLIP_HUR.train.neg_24011		+
chr19	45729400	45729428	PARCLIP_HUR.train.neg_51518		+
chr18	10549300	10549317	PARCLIP_HUR.train.neg_44744		+
chr8	22323378	22323405	PARCLIP_HUR.train.neg_97460		+
chr9	17227628	17227652	PARCLIP_HUR.train.neg_101956		+
chr7	75560319	75560339	PARCLIP_HUR.train.neg_93428		+
chr16	87428521	87428554	PARCLIP_HUR.train.neg_36011		+
chr3	125305313	125305335	PARCLIP_HUR.train.neg_78364		-
chr16	3720172	3720195	PARCLIP_HUR.train.neg_36431		-
chr21	9965839	9965858	PARCLIP_HUR.train.neg_66675		-
chr7	112757582	112757605	PARCLIP_HUR.train.neg_96467		-
chr16	54959292	54959315	PARCLIP_HUR.train.neg_37581		-
chr15	42528886	42528911	PARCLIP_HUR.train.neg_31517		-
chrY	7615304	7615329	PARCLIP_HUR.train.neg_113417		-
chr21	46694085	46694114	PARCLIP_HUR.train.neg_69004		-
chr6	3438201	3438227	PARCLIP_HUR.train.neg_90082		-
chrY	16787079	16787103	PARCLIP_HUR.train.neg_112851		+
chr22	38022025	38022053	PARCLIP_HUR.train.neg_70860		+
chr1	43137013	43137034	PARCLIP_HUR.train.neg_678		+
chr4	83379173	83379202	PARCLIP_HUR.train.neg_80225		+
chr15	71021090	71021107	PARCLIP_HUR.train.neg_32622		-
chrX	47851646	47851669	PARCLIP_HUR.train.neg_109594		-
chr18	8288021	8288041	PARCLIP_HUR.train.neg_44503		+
chr9	17604853	17604877	PARCLIP_HUR.train.neg_101967		+
chr5	167920575	167920610	PARCLIP_HUR.train.neg_85405		+
chr18	28611280	28611311	PARCLIP_HUR.train.neg_48036		-
chr10	101596375	101596403	PARCLIP_HUR.train.neg_5492		+
chr9	133353650	133353672	PARCLIP_HUR.train.neg_103946		+
chr9	131737369	131737389	PARCLIP_HUR.train.neg_103880		+
chr12	56224785	56224809	PARCLIP_HUR.train.neg_14478		+
chrX	96736824	96736843	PARCLIP_HUR.train.neg_110323		-
chr6	20941336	20941364	PARCLIP_HUR.train.neg_87961		+
chr15	29001936	29001958	PARCLIP_HUR.train.neg_28383		+
chr5	37166561	37166588	PARCLIP_HUR.train.neg_85919		-
chrX	16843633	16843648	PARCLIP_HUR.train.neg_106699		+
chr12	119884804	119884823	PARCLIP_HUR.train.neg_15550		+
chr18	56421664	56421703	PARCLIP_HUR.train.neg_46353		+
chr2	298938	298959	PARCLIP_HUR.train.neg_54945		+
chr17	39707629	39707649	PARCLIP_HUR.train.neg_42746		-
chr11	18810368	18810388	PARCLIP_HUR.train.neg_11471		-
chr7	70230785	70230810	PARCLIP_HUR.train.neg_93359		+
chr11	3400382	3400405	PARCLIP_HUR.train.neg_11078		-
chr6	39176370	39176397	PARCLIP_HUR.train.neg_90956		-
chr6	4057173	4057208	PARCLIP_HUR.train.neg_87671		+
chr18	44458234	44458266	PARCLIP_HUR.train.neg_48653		-
chr6	99976525	99976560	PARCLIP_HUR.train.neg_89328		+
chr21	38593924	38593944	PARCLIP_HUR.train.neg_65259		+
chr16	49556664	49556696	PARCLIP_HUR.train.neg_37492		-
chr7	137337539	137337567	PARCLIP_HUR.train.neg_96763		-
chr5	52936064	52936085	PARCLIP_HUR.train.neg_83872		+
chr22	39911421	39911443	PARCLIP_HUR.train.neg_71213		+
chrY	7659064	7659095	PARCLIP_HUR.train.neg_113613		-
chr20	57447580	57447601	PARCLIP_HUR.train.neg_60916		+
chr9	35790178	35790197	PARCLIP_HUR.train.neg_102239		+
chr20	6505369	6505396	PARCLIP_HUR.train.neg_58837		+
chr20	35238350	35238376	PARCLIP_HUR.train.neg_59941		+
chr1	16644544	16644563	PARCLIP_HUR.train.neg_2060		-
chr15	45042676	45042702	PARCLIP_HUR.train.neg_29115		+
chr15	45782785	45782805	PARCLIP_HUR.train.neg_31719		-
chr21	46713610	46713645	PARCLIP_HUR.train.neg_66359		+
chr11	57522604	57522631	PARCLIP_HUR.train.neg_9379		+
chr2	55554820	55554861	PARCLIP_HUR.train.neg_55637		+
chr12	131312119	131312144	PARCLIP_HUR.train.neg_18102		-
chrX	107632135	107632170	PARCLIP_HUR.train.neg_110527		-
chr21	40548276	40548311	PARCLIP_HUR.train.neg_68357		-
chr13	113906886	113906905	PARCLIP_HUR.train.neg_20569		+
chr18	77876644	77876674	PARCLIP_HUR.train.neg_46936		+
chr12	107355993	107356021	PARCLIP_HUR.train.neg_15354		+
chr10	12844156	12844175	PARCLIP_HUR.train.neg_3891		+
chr20	61149121	61149145	PARCLIP_HUR.train.neg_61149		+
chr7	99148870	99148900	PARCLIP_HUR.train.neg_96205		-
chr20	3134407	3134435	PARCLIP_HUR.train.neg_61492		-
chr5	34915675	34915710	PARCLIP_HUR.train.neg_83687		+
chr2	113140807	113140830	PARCLIP_HUR.train.neg_57985		-
chr6	109774768	109774789	PARCLIP_HUR.train.neg_91766		-
chr4	87194087	87194118	PARCLIP_HUR.train.neg_82437		-
chr21	38472732	38472753	PARCLIP_HUR.train.neg_65215		+
chr22	31063673	31063703	PARCLIP_HUR.train.neg_70449		+
chr17	11928596	11928621	PARCLIP_HUR.train.neg_38988		+
chr2	31586567	31586589	PARCLIP_HUR.train.neg_57115		-
chr17	36899632	36899656	PARCLIP_HUR.train.neg_42581		-
chr1	101460877	101460902	PARCLIP_HUR.train.neg_3043		-
chr21	37409033	37409063	PARCLIP_HUR.train.neg_68075		-
chr13	50068913	50068938	PARCLIP_HUR.train.neg_19358		+
chr17	42233026	42233047	PARCLIP_HUR.train.neg_40253		+
chr7	92158842	92158877	PARCLIP_HUR.train.neg_93648		+
chr10	70963487	70963506	PARCLIP_HUR.train.neg_4737		+
chr22	30962900	30962922	PARCLIP_HUR.train.neg_73079		-
chr18	47013325	47013344	PARCLIP_HUR.train.neg_48790		-
chr18	55280297	55280324	PARCLIP_HUR.train.neg_49065		-
chr19	52400545	52400565	PARCLIP_HUR.train.neg_54573		-
chrY	14967534	14967578	PARCLIP_HUR.train.neg_111839		+
chr13	36919743	36919766	PARCLIP_HUR.train.neg_21507		-
chr3	125248333	125248359	PARCLIP_HUR.train.neg_78359		-
chr7	23207358	23207381	PARCLIP_HUR.train.neg_92667		+
chr19	12080974	12081001	PARCLIP_HUR.train.neg_50153		+
chr19	36105649	36105676	PARCLIP_HUR.train.neg_50862		+
chr15	32356636	32356666	PARCLIP_HUR.train.neg_28519		+
chr3	143495193	143495219	PARCLIP_HUR.train.neg_78571		-
chr5	130506864	130506899	PARCLIP_HUR.train.neg_87044		-
chr17	20796267	20796289	PARCLIP_HUR.train.neg_39296		+
chr16	57784845	57784869	PARCLIP_HUR.train.neg_35217		+
chr1	20832421	20832443	PARCLIP_HUR.train.neg_2099		-
chr22	20827542	20827575	PARCLIP_HUR.train.neg_72430		-
chr22	41666492	41666515	PARCLIP_HUR.train.neg_74011		-
chr4	1719049	1719091	PARCLIP_HUR.train.neg_81276		-
chr19	1015272	1015293	PARCLIP_HUR.train.neg_52442		-
chr20	60701403	60701425	PARCLIP_HUR.train.neg_61068		+
chr3	107774696	107774714	PARCLIP_HUR.train.neg_78146		-
chr13	44960135	44960163	PARCLIP_HUR.train.neg_19063		+
chr9	35106296	35106319	PARCLIP_HUR.train.neg_104716		-
chr19	14199666	14199687	PARCLIP_HUR.train.neg_53154		-
chr18	12966666	12966680	PARCLIP_HUR.train.neg_44912		+
chr21	19474323	19474348	PARCLIP_HUR.train.neg_64108		+
chr2	44686387	44686400	PARCLIP_HUR.train.neg_55482		+
chr13	48520281	48520300	PARCLIP_HUR.train.neg_22024		-
chrY	15919646	15919696	PARCLIP_HUR.train.neg_112086		+
chr18	9495393	9495417	PARCLIP_HUR.train.neg_44635		+
chr13	73325038	73325065	PARCLIP_HUR.train.neg_19675		+
chr14	94732575	94732602	PARCLIP_HUR.train.neg_25427		+
chr2	27679253	27679281	PARCLIP_HUR.train.neg_57067		-
chr14	53236818	53236845	PARCLIP_HUR.train.neg_24123		+
chr12	6994908	6994931	PARCLIP_HUR.train.neg_16033		-
chr4	37830714	37830736	PARCLIP_HUR.train.neg_79520		+
chr14	105480713	105480735	PARCLIP_HUR.train.neg_28227		-
chr17	73649265	73649287	PARCLIP_HUR.train.neg_43780		-
chr20	52185292	52185318	PARCLIP_HUR.train.neg_63463		-
chr16	5111308	5111329	PARCLIP_HUR.train.neg_33827		+
chr6	111878960	111878990	PARCLIP_HUR.train.neg_91812		-
chr4	141874691	141874713	PARCLIP_HUR.train.neg_83083		-
chr16	11363847	11363872	PARCLIP_HUR.train.neg_33928		+
chrY	15977426	15977446	PARCLIP_HUR.train.neg_112305		+
chr2	45781117	45781139	PARCLIP_HUR.train.neg_57276		-
chr20	44445374	44445401	PARCLIP_HUR.train.neg_60424		+
chr15	67781239	67781267	PARCLIP_HUR.train.neg_32566		-
chr8	40545595	40545617	PARCLIP_HUR.train.neg_100210		-
chr20	16553919	16553946	PARCLIP_HUR.train.neg_61824		-
chr15	59406451	59406473	PARCLIP_HUR.train.neg_29449		+
chr8	17093297	17093332	PARCLIP_HUR.train.neg_99760		-
chr5	60522558	60522577	PARCLIP_HUR.train.neg_83974		+
chr3	47769779	47769810	PARCLIP_HUR.train.neg_77552		-
chr3	24330393	24330421	PARCLIP_HUR.train.neg_77163		-
chr8	103664810	103664833	PARCLIP_HUR.train.neg_101221		-
chr22	17636959	17636989	PARCLIP_HUR.train.neg_72139		-
chr22	19184260	19184281	PARCLIP_HUR.train.neg_72277		-
chr10	99508966	99508990	PARCLIP_HUR.train.neg_5448		+
chr16	15187372	15187398	PARCLIP_HUR.train.neg_36777		-
chr11	118280468	118280493	PARCLIP_HUR.train.neg_10686		+
chr8	11154501	11154531	PARCLIP_HUR.train.neg_97151		+
chr6	107679269	107679289	PARCLIP_HUR.train.neg_91720		-
chrY	7622620	7622649	PARCLIP_HUR.train.neg_113456		-
chr13	113868076	113868106	PARCLIP_HUR.train.neg_20559		+
chr13	45982437	45982464	PARCLIP_HUR.train.neg_21951		-
chr3	87284235	87284252	PARCLIP_HUR.train.neg_75939		+
chr20	57613440	57613462	PARCLIP_HUR.train.neg_63622		-
chr21	33701734	33701764	PARCLIP_HUR.train.neg_67683		-
chr3	114033540	114033562	PARCLIP_HUR.train.neg_78194		-
chr19	9542332	9542360	PARCLIP_HUR.train.neg_52865		-
chr8	67345461	67345479	PARCLIP_HUR.train.neg_98385		+
chr21	26768603	26768624	PARCLIP_HUR.train.neg_67011		-
chr1	33518924	33518948	PARCLIP_HUR.train.neg_2340		-
chr16	84044180	84044204	PARCLIP_HUR.train.neg_38412		-
chr20	10414368	10414390	PARCLIP_HUR.train.neg_61715		-
chr5	156677762	156677782	PARCLIP_HUR.train.neg_85349		+
chr15	90194245	90194279	PARCLIP_HUR.train.neg_33222		-
chr13	60551970	60551997	PARCLIP_HUR.train.neg_22342		-
chr2	130696145	130696180	PARCLIP_HUR.train.neg_56325		+
chrX	13734491	13734520	PARCLIP_HUR.train.neg_109028		-
chr18	72627859	72627877	PARCLIP_HUR.train.neg_46731		+
chr14	55634261	55634290	PARCLIP_HUR.train.neg_26915		-
chr7	64346802	64346824	PARCLIP_HUR.train.neg_93234		+
chr1	38455986	38456006	PARCLIP_HUR.train.neg_2441		-
chr20	30734423	30734458	PARCLIP_HUR.train.neg_59549		+
chrY	21110225	21110258	PARCLIP_HUR.train.neg_114366		-
chr15	68979163	68979192	PARCLIP_HUR.train.neg_29813		+
chr13	49864553	49864590	PARCLIP_HUR.train.neg_19330		+
chr14	96997439	96997460	PARCLIP_HUR.train.neg_25513		+
chr16	8960799	8960819	PARCLIP_HUR.train.neg_36573		-
chr6	74523032	74523062	PARCLIP_HUR.train.neg_89130		+
chrM	6411	6482	PARCLIP_HUR.train.neg_106389		+
chr10	25215923	25215946	PARCLIP_HUR.train.neg_6576		-
chr4	142144756	142144779	PARCLIP_HUR.train.neg_80929		+
chr4	33982412	33982433	PARCLIP_HUR.train.neg_81704		-
chr19	17436024	17436057	PARCLIP_HUR.train.neg_53328		-
chr4	23689273	23689294	PARCLIP_HUR.train.neg_79361		+
chr18	3305729	3305752	PARCLIP_HUR.train.neg_44344		+
chr4	39761996	39762019	PARCLIP_HUR.train.neg_79627		+
chr21	43919676	43919701	PARCLIP_HUR.train.neg_65798		+
chr10	120827339	120827378	PARCLIP_HUR.train.neg_8173		-
chr18	21098709	21098740	PARCLIP_HUR.train.neg_47789		-
chr9	100440365	100440388	PARCLIP_HUR.train.neg_105536		-
chr5	179286475	179286503	PARCLIP_HUR.train.neg_85531		+
chrX	80417281	80417300	PARCLIP_HUR.train.neg_110285		-
chr20	49148375	49148404	PARCLIP_HUR.train.neg_60622		+
chr19	58720029	58720050	PARCLIP_HUR.train.neg_52324		+
chr3	10343884	10343904	PARCLIP_HUR.train.neg_76971		-
chr11	28024895	28024914	PARCLIP_HUR.train.neg_11559		-
chr18	33556683	33556700	PARCLIP_HUR.train.neg_45668		+
chr8	42156201	42156223	PARCLIP_HUR.train.neg_98039		+
chr13	27235500	27235520	PARCLIP_HUR.train.neg_18375		+
chr7	43920316	43920339	PARCLIP_HUR.train.neg_95477		-
chr18	10542946	10542967	PARCLIP_HUR.train.neg_44737		+
chrX	15834914	15834934	PARCLIP_HUR.train.neg_106667		+
chr17	39845855	39845874	PARCLIP_HUR.train.neg_40069		+
chr14	21990412	21990444	PARCLIP_HUR.train.neg_25999		-
chr6	2963971	2963990	PARCLIP_HUR.train.neg_90050		-
chr20	33463420	33463444	PARCLIP_HUR.train.neg_59800		+
chr6	17610885	17610905	PARCLIP_HUR.train.neg_87913		+
chr18	9170815	9170843	PARCLIP_HUR.train.neg_44574		+
chr22	21301754	21301777	PARCLIP_HUR.train.neg_69590		+
chr9	89561480	89561505	PARCLIP_HUR.train.neg_105225		-
chr13	61012266	61012289	PARCLIP_HUR.train.neg_19636		+
chr12	133614284	133614311	PARCLIP_HUR.train.neg_15830		+
chr8	64130229	64130253	PARCLIP_HUR.train.neg_98369		+
chr11	66430972	66431001	PARCLIP_HUR.train.neg_9753		+
chr1	91970556	91970580	PARCLIP_HUR.train.neg_1120		+
chr18	3319701	3319723	PARCLIP_HUR.train.neg_44353		+
chr19	45912101	45912130	PARCLIP_HUR.train.neg_51528		+
chr6	31911225	31911244	PARCLIP_HUR.train.neg_88396		+
chr1	119830393	119830416	PARCLIP_HUR.train.neg_3214		-
chrY	21222787	21222812	PARCLIP_HUR.train.neg_114641		-
chr19	50919453	50919504	PARCLIP_HUR.train.neg_51776		+
chr2	135872969	135873004	PARCLIP_HUR.train.neg_56386		+
chr11	99065780	99065812	PARCLIP_HUR.train.neg_10388		+
chr15	74513353	74513388	PARCLIP_HUR.train.neg_30035		+
chrX	44390131	44390159	PARCLIP_HUR.train.neg_109490		-
chr13	45056654	45056683	PARCLIP_HUR.train.neg_21901		-
chr1	52762291	52762315	PARCLIP_HUR.train.neg_817		+
chr12	42622851	42622873	PARCLIP_HUR.train.neg_16529		-
chr7	86830035	86830056	PARCLIP_HUR.train.neg_95972		-
chr5	9779589	9779610	PARCLIP_HUR.train.neg_85637		-
chr22	38227656	38227677	PARCLIP_HUR.train.neg_73640		-
chr11	6139931	6139957	PARCLIP_HUR.train.neg_11115		-
chr8	22958111	22958132	PARCLIP_HUR.train.neg_97504		+
chr8	125927871	125927900	PARCLIP_HUR.train.neg_99316		+
chr20	32578996	32579021	PARCLIP_HUR.train.neg_62262		-
chr13	50310440	50310463	PARCLIP_HUR.train.neg_22169		-
chr19	57966408	57966432	PARCLIP_HUR.train.neg_54823		-
chr12	123354547	123354577	PARCLIP_HUR.train.neg_17980		-
chr16	19138457	19138486	PARCLIP_HUR.train.neg_34165		+
chr17	687114	687137	PARCLIP_HUR.train.neg_38677		+
chr22	36900592	36900617	PARCLIP_HUR.train.neg_73586		-
chr9	77612783	77612813	PARCLIP_HUR.train.neg_104974		-
chr3	93825682	93825702	PARCLIP_HUR.train.neg_76003		+
chr10	75444860	75444891	PARCLIP_HUR.train.neg_7398		-
chr3	98130743	98130771	PARCLIP_HUR.train.neg_76038		+
chr18	44682486	44682512	PARCLIP_HUR.train.neg_48696		-
chr2	113353190	113353212	PARCLIP_HUR.train.neg_56236		+
chr22	17169874	17169897	PARCLIP_HUR.train.neg_69265		+
chr19	33071978	33072000	PARCLIP_HUR.train.neg_50752		+
chr21	45459610	45459638	PARCLIP_HUR.train.neg_66119		+
chr6	43139910	43139932	PARCLIP_HUR.train.neg_88757		+
chr11	32864932	32864953	PARCLIP_HUR.train.neg_9051		+
chr10	28948073	28948099	PARCLIP_HUR.train.neg_4163		+
chr21	48078880	48078918	PARCLIP_HUR.train.neg_66635		+
chr5	112230691	112230713	PARCLIP_HUR.train.neg_86871		-
chrX	114842476	114842497	PARCLIP_HUR.train.neg_108403		+
chr7	129051286	129051309	PARCLIP_HUR.train.neg_94325		+
chr9	36075714	36075737	PARCLIP_HUR.train.neg_102271		+
chr11	77813759	77813781	PARCLIP_HUR.train.neg_12519		-
chr3	193960490	193960512	PARCLIP_HUR.train.neg_78825		-
chr12	120999332	120999353	PARCLIP_HUR.train.neg_15605		+
chr22	41207660	41207698	PARCLIP_HUR.train.neg_73940		-
chr15	90952639	90952674	PARCLIP_HUR.train.neg_30695		+
chr22	18305545	18305568	PARCLIP_HUR.train.neg_72200		-
chr14	34505333	34505353	PARCLIP_HUR.train.neg_26317		-
chr9	96851518	96851541	PARCLIP_HUR.train.neg_102979		+
chr22	36156986	36157010	PARCLIP_HUR.train.neg_73430		-
chr22	36874063	36874098	PARCLIP_HUR.train.neg_73556		-
chrX	106357090	106357113	PARCLIP_HUR.train.neg_110472		-
chrY	14834733	14834771	PARCLIP_HUR.train.neg_111294		+
chr15	59208860	59208877	PARCLIP_HUR.train.neg_32179		-
chr10	95869305	95869325	PARCLIP_HUR.train.neg_5332		+
chr2	73462560	73462585	PARCLIP_HUR.train.neg_55885		+
chr13	97233554	97233574	PARCLIP_HUR.train.neg_20034		+
chr11	61567965	61567994	PARCLIP_HUR.train.neg_11999		-
chrX	54249693	54249716	PARCLIP_HUR.train.neg_109834		-
chr13	44462547	44462575	PARCLIP_HUR.train.neg_19038		+
chr13	45849919	45849941	PARCLIP_HUR.train.neg_19130		+
chr9	139328803	139328824	PARCLIP_HUR.train.neg_106301		-
chr20	33326081	33326123	PARCLIP_HUR.train.neg_62336		-
chr15	72754459	72754479	PARCLIP_HUR.train.neg_32724		-
chr11	40602036	40602068	PARCLIP_HUR.train.neg_11706		-
chr4	13453588	13453609	PARCLIP_HUR.train.neg_81510		-
chr14	68483854	68483874	PARCLIP_HUR.train.neg_24706		+
chr21	33978759	33978788	PARCLIP_HUR.train.neg_67741		-
chr16	50815595	50815617	PARCLIP_HUR.train.neg_35017		+
chr18	74166273	74166298	PARCLIP_HUR.train.neg_49521		-
chr21	48083280	48083301	PARCLIP_HUR.train.neg_66639		+
chr8	82749795	82749819	PARCLIP_HUR.train.neg_100776		-
chr18	21142510	21142529	PARCLIP_HUR.train.neg_47808		-
chr13	35985890	35985913	PARCLIP_HUR.train.neg_18685		+
chr10	132276520	132276545	PARCLIP_HUR.train.neg_6062		+
chr3	41828689	41828709	PARCLIP_HUR.train.neg_77380		-
chr10	96026563	96026586	PARCLIP_HUR.train.neg_5338		+
chr19	9467534	9467558	PARCLIP_HUR.train.neg_49970		+
chr18	28681842	28681861	PARCLIP_HUR.train.neg_48064		-
chr8	66672321	66672343	PARCLIP_HUR.train.neg_98382		+
chr21	46354296	46354326	PARCLIP_HUR.train.neg_68965		-
chr8	124164096	124164123	PARCLIP_HUR.train.neg_99260		+
chr15	66787872	66787892	PARCLIP_HUR.train.neg_32538		-
chr9	26802573	26802608	PARCLIP_HUR.train.neg_102057		+
chr21	45302301	45302325	PARCLIP_HUR.train.neg_66059		+
chr22	42003451	42003476	PARCLIP_HUR.train.neg_74091		-
chr10	79614422	79614443	PARCLIP_HUR.train.neg_7453		-
chr11	62565974	62565996	PARCLIP_HUR.train.neg_12091		-
chr16	89281731	89281764	PARCLIP_HUR.train.neg_38626		-
chr17	60071731	60071765	PARCLIP_HUR.train.neg_43530		-
chr12	3329591	3329617	PARCLIP_HUR.train.neg_13399		+
chr9	102936808	102936832	PARCLIP_HUR.train.neg_103181		+
chrX	13947880	13947900	PARCLIP_HUR.train.neg_109069		-
chr18	12674674	12674698	PARCLIP_HUR.train.neg_47521		-
chr20	33566050	33566074	PARCLIP_HUR.train.neg_59820		+
chr18	77958521	77958556	PARCLIP_HUR.train.neg_49590		-
chr10	17638167	17638187	PARCLIP_HUR.train.neg_6432		-
chr19	44003456	44003490	PARCLIP_HUR.train.neg_54186		-
chr19	50148279	50148304	PARCLIP_HUR.train.neg_51725		+
chr3	120057489	120057512	PARCLIP_HUR.train.neg_78259		-
chr17	15135719	15135742	PARCLIP_HUR.train.neg_42042		-
chr20	61153252	61153276	PARCLIP_HUR.train.neg_61155		+
chr18	77680165	77680188	PARCLIP_HUR.train.neg_49544		-
chr19	49795166	49795196	PARCLIP_HUR.train.neg_54502		-
chr15	75229471	75229493	PARCLIP_HUR.train.neg_32823		-
chr16	20830979	20831000	PARCLIP_HUR.train.neg_36888		-
chr20	44596977	44597007	PARCLIP_HUR.train.neg_63033		-
chr7	98990135	98990154	PARCLIP_HUR.train.neg_96168		-
chr17	33465202	33465226	PARCLIP_HUR.train.neg_42465		-
chr14	74960439	74960463	PARCLIP_HUR.train.neg_25037		+
chr15	73889668	73889689	PARCLIP_HUR.train.neg_32746		-
chr22	42459210	42459239	PARCLIP_HUR.train.neg_74163		-
chr10	21859407	21859431	PARCLIP_HUR.train.neg_4031		+
chr2	55819074	55819095	PARCLIP_HUR.train.neg_57418		-
chrX	21859436	21859456	PARCLIP_HUR.train.neg_106813		+
chr4	140383165	140383191	PARCLIP_HUR.train.neg_80898		+
chr18	67289543	67289578	PARCLIP_HUR.train.neg_46652		+
chr16	81062188	81062212	PARCLIP_HUR.train.neg_35850		+
chr15	65447634	65447669	PARCLIP_HUR.train.neg_32425		-
chr20	32694627	32694653	PARCLIP_HUR.train.neg_62284		-
chr2	48011582	48011606	PARCLIP_HUR.train.neg_55545		+
chr4	5586185	5586207	PARCLIP_HUR.train.neg_81386		-
chr15	74769068	74769094	PARCLIP_HUR.train.neg_30048		+
chr12	49912393	49912416	PARCLIP_HUR.train.neg_14256		+
chr3	38349819	38349837	PARCLIP_HUR.train.neg_75274		+
chr6	28327808	28327829	PARCLIP_HUR.train.neg_88213		+
chr14	21835957	21835979	PARCLIP_HUR.train.neg_25937		-
chr4	168109575	168109595	PARCLIP_HUR.train.neg_83248		-
chr15	44737482	44737501	PARCLIP_HUR.train.neg_29064		+
chr9	130048064	130048088	PARCLIP_HUR.train.neg_103735		+
chr5	153729121	153729142	PARCLIP_HUR.train.neg_87401		-
chr1	178060642	178060662	PARCLIP_HUR.train.neg_3475		-
chr22	31058231	31058258	PARCLIP_HUR.train.neg_73101		-
chr13	50592989	50593016	PARCLIP_HUR.train.neg_19419		+
chr20	50702820	50702837	PARCLIP_HUR.train.neg_63444		-
chr9	129099880	129099902	PARCLIP_HUR.train.neg_103695		+
chr12	109528183	109528205	PARCLIP_HUR.train.neg_17654		-
chr6	152218075	152218096	PARCLIP_HUR.train.neg_89879		+
chr22	46679833	46679856	PARCLIP_HUR.train.neg_71797		+
chr5	132345360	132345382	PARCLIP_HUR.train.neg_87090		-
chr2	171610053	171610072	PARCLIP_HUR.train.neg_58284		-
chr10	32306186	32306208	PARCLIP_HUR.train.neg_6733		-
chr22	32772697	32772721	PARCLIP_HUR.train.neg_73280		-
chr11	74487872	74487896	PARCLIP_HUR.train.neg_9970		+
chr3	129108206	129108223	PARCLIP_HUR.train.neg_78428		-
chrX	20145300	20145335	PARCLIP_HUR.train.neg_109247		-
chr14	70080201	70080224	PARCLIP_HUR.train.neg_24790		+
chr1	46197611	46197630	PARCLIP_HUR.train.neg_2590		-
chr17	70121462	70121497	PARCLIP_HUR.train.neg_41157		+
chr18	58359103	58359129	PARCLIP_HUR.train.neg_49111		-
chrY	15890561	15890586	PARCLIP_HUR.train.neg_111955		+
chr19	19978223	19978245	PARCLIP_HUR.train.neg_50499		+
chr20	16513801	16513831	PARCLIP_HUR.train.neg_61823		-
chr10	103342889	103342912	PARCLIP_HUR.train.neg_7873		-
chr20	58746280	58746301	PARCLIP_HUR.train.neg_61008		+
chrX	64202164	64202184	PARCLIP_HUR.train.neg_109967		-
chr14	71458752	71458782	PARCLIP_HUR.train.neg_27348		-
chr1	168377663	168377692	PARCLIP_HUR.train.neg_3440		-
chr18	60035559	60035598	PARCLIP_HUR.train.neg_46496		+
chr22	21362933	21362962	PARCLIP_HUR.train.neg_69618		+
chr14	100829928	100829948	PARCLIP_HUR.train.neg_28101		-
chr3	36583774	36583825	PARCLIP_HUR.train.neg_75232		+
chrY	15984611	15984641	PARCLIP_HUR.train.neg_112334		+
chr17	64365339	64365357	PARCLIP_HUR.train.neg_41002		+
chr4	185591462	185591492	PARCLIP_HUR.train.neg_81183		+
chr8	26419853	26419882	PARCLIP_HUR.train.neg_97604		+
chr21	45506181	45506203	PARCLIP_HUR.train.neg_66139		+
chr2	30375238	30375274	PARCLIP_HUR.train.neg_55281		+
chr10	121352884	121352909	PARCLIP_HUR.train.neg_8194		-
chr20	33145565	33145586	PARCLIP_HUR.train.neg_59795		+
chr22	39813311	39813336	PARCLIP_HUR.train.neg_71175		+
chr14	69958147	69958167	PARCLIP_HUR.train.neg_24780		+
chr6	626967	626992	PARCLIP_HUR.train.neg_90010		-
chr6	90456219	90456240	PARCLIP_HUR.train.neg_91532		-
chr11	66437231	66437254	PARCLIP_HUR.train.neg_12263		-
chr15	23074452	23074474	PARCLIP_HUR.train.neg_31002		-
chr8	41359018	41359039	PARCLIP_HUR.train.neg_97987		+
chr5	145882889	145882911	PARCLIP_HUR.train.neg_85258		+
chr10	102873594	102873614	PARCLIP_HUR.train.neg_7862		-
chr4	74024141	74024168	PARCLIP_HUR.train.neg_82203		-
chr9	69252338	69252363	PARCLIP_HUR.train.neg_104860		-
chr16	87516980	87517011	PARCLIP_HUR.train.neg_38567		-
chr10	77122653	77122675	PARCLIP_HUR.train.neg_7432		-
chr16	11978235	11978254	PARCLIP_HUR.train.neg_33949		+
chr16	15141201	15141214	PARCLIP_HUR.train.neg_36758		-
chr22	39088283	39088307	PARCLIP_HUR.train.neg_73846		-
chr1	10522246	10522279	PARCLIP_HUR.train.neg_2014		-
chr17	62566433	62566457	PARCLIP_HUR.train.neg_43596		-
chr11	63708385	63708427	PARCLIP_HUR.train.neg_9611		+
chr21	33463138	33463157	PARCLIP_HUR.train.neg_67599		-
chr16	57255862	57255886	PARCLIP_HUR.train.neg_35180		+
chr11	129808061	129808086	PARCLIP_HUR.train.neg_13237		-
chr14	100832792	100832821	PARCLIP_HUR.train.neg_28102		-
chr21	45752013	45752032	PARCLIP_HUR.train.neg_68791		-
chr12	27625507	27625526	PARCLIP_HUR.train.neg_13961		+
chr14	81844520	81844542	PARCLIP_HUR.train.neg_27742		-
chr17	80784604	80784626	PARCLIP_HUR.train.neg_41488		+
chr15	35199100	35199123	PARCLIP_HUR.train.neg_31273		-
chr13	114239102	114239125	PARCLIP_HUR.train.neg_20611		+
chr11	771910	771931	PARCLIP_HUR.train.neg_10999		-
chr17	18229144	18229166	PARCLIP_HUR.train.neg_39192		+
chr5	78121496	78121523	PARCLIP_HUR.train.neg_86534		-
chr15	42506280	42506311	PARCLIP_HUR.train.neg_31511		-
chr12	70134009	70134044	PARCLIP_HUR.train.neg_14878		+
chr6	28091348	28091382	PARCLIP_HUR.train.neg_90450		-
chr14	35560341	35560362	PARCLIP_HUR.train.neg_26390		-
chr2	186594349	186594381	PARCLIP_HUR.train.neg_58359		-
chr10	44063751	44063805	PARCLIP_HUR.train.neg_6861		-
chrY	16891370	16891396	PARCLIP_HUR.train.neg_113087		+
chr22	31036209	31036233	PARCLIP_HUR.train.neg_70421		+
chr7	97825155	97825179	PARCLIP_HUR.train.neg_93742		+
chr9	33034521	33034559	PARCLIP_HUR.train.neg_102100		+
chr4	128570587	128570610	PARCLIP_HUR.train.neg_80798		+
chr12	4458862	4458887	PARCLIP_HUR.train.neg_13421		+
chr1	156264370	156264395	PARCLIP_HUR.train.neg_3366		-
chr18	48413730	48413754	PARCLIP_HUR.train.neg_46011		+
chr22	21473275	21473296	PARCLIP_HUR.train.neg_69651		+
chr1	111697395	111697416	PARCLIP_HUR.train.neg_1319		+
chr19	52884572	52884594	PARCLIP_HUR.train.neg_51893		+
chr5	52321069	52321088	PARCLIP_HUR.train.neg_83858		+
chr6	10589674	10589701	PARCLIP_HUR.train.neg_87736		+
chr22	50191090	50191115	PARCLIP_HUR.train.neg_74487		-
chr4	56400438	56400458	PARCLIP_HUR.train.neg_82010		-
chr10	88834756	88834779	PARCLIP_HUR.train.neg_7541		-
chrY	13502376	13502397	PARCLIP_HUR.train.neg_113766		-
chr19	58905290	58905318	PARCLIP_HUR.train.neg_52350		+
chr11	117311677	117311712	PARCLIP_HUR.train.neg_13061		-
chr1	111666705	111666722	PARCLIP_HUR.train.neg_3110		-
chr11	11952575	11952593	PARCLIP_HUR.train.neg_8723		+
chr19	4940199	4940212	PARCLIP_HUR.train.neg_49872		+
chr17	34063535	34063558	PARCLIP_HUR.train.neg_39787		+
chr12	29486712	29486735	PARCLIP_HUR.train.neg_14003		+
chr16	75485809	75485829	PARCLIP_HUR.train.neg_38247		-
chr6	31869406	31869427	PARCLIP_HUR.train.neg_88386		+
chr6	43153615	43153644	PARCLIP_HUR.train.neg_88770		+
chr15	44966979	44967015	PARCLIP_HUR.train.neg_31677		-
chr7	122040019	122040044	PARCLIP_HUR.train.neg_94254		+
chr10	99474497	99474517	PARCLIP_HUR.train.neg_5434		+
chr3	120927757	120927781	PARCLIP_HUR.train.neg_76302		+
chr11	119000623	119000645	PARCLIP_HUR.train.neg_10744		+
chr11	63755529	63755551	PARCLIP_HUR.train.neg_9631		+
chr12	7032746	7032775	PARCLIP_HUR.train.neg_13498		+
chr8	42197472	42197492	PARCLIP_HUR.train.neg_98047		+
chr13	113856841	113856875	PARCLIP_HUR.train.neg_23118		-
chr20	19321755	19321790	PARCLIP_HUR.train.neg_59222		+
chr16	19089547	19089574	PARCLIP_HUR.train.neg_34140		+
chr12	66715311	66715333	PARCLIP_HUR.train.neg_14792		+
chr19	58223331	58223354	PARCLIP_HUR.train.neg_52280		+
chr18	13706797	13706832	PARCLIP_HUR.train.neg_47593		-
chr11	9795295	9795313	PARCLIP_HUR.train.neg_8702		+
chr13	108870126	108870151	PARCLIP_HUR.train.neg_23028		-
chrX	131349383	131349400	PARCLIP_HUR.train.neg_110890		-
chr18	43773907	43773932	PARCLIP_HUR.train.neg_45911		+
chr5	87925408	87925434	PARCLIP_HUR.train.neg_86647		-
chr18	50082511	50082547	PARCLIP_HUR.train.neg_46099		+
chr2	73256695	73256727	PARCLIP_HUR.train.neg_57634		-
chr10	72639718	72639744	PARCLIP_HUR.train.neg_4817		+
chr5	82872233	82872255	PARCLIP_HUR.train.neg_84518		+
chr16	68316849	68316871	PARCLIP_HUR.train.neg_35439		+
chr6	33266770	33266795	PARCLIP_HUR.train.neg_90789		-
chr16	30735638	30735665	PARCLIP_HUR.train.neg_34695		+
chr17	27188248	27188268	PARCLIP_HUR.train.neg_42296		-
chr21	45529666	45529685	PARCLIP_HUR.train.neg_66148		+
chr15	75153657	75153675	PARCLIP_HUR.train.neg_32802		-
chrX	51236828	51236858	PARCLIP_HUR.train.neg_109738		-
chrX	5823352	5823374	PARCLIP_HUR.train.neg_108934		-
chr14	79992995	79993032	PARCLIP_HUR.train.neg_25185		+
chrX	117652558	117652588	PARCLIP_HUR.train.neg_108422		+
chr22	30415287	30415310	PARCLIP_HUR.train.neg_70416		+
chr21	47612186	47612206	PARCLIP_HUR.train.neg_69128		-
chr19	41867035	41867061	PARCLIP_HUR.train.neg_51338		+
chr16	1577468	1577489	PARCLIP_HUR.train.neg_36261		-
chr1	215774928	215774960	PARCLIP_HUR.train.neg_1795		+
chr19	36225779	36225796	PARCLIP_HUR.train.neg_50895		+
chr18	443126	443150	PARCLIP_HUR.train.neg_47071		-
chr12	95679968	95680003	PARCLIP_HUR.train.neg_15116		+
chr10	14563081	14563100	PARCLIP_HUR.train.neg_6289		-
chr16	85664070	85664091	PARCLIP_HUR.train.neg_35967		+
chr14	66086240	66086264	PARCLIP_HUR.train.neg_24617		+
chr8	11715602	11715623	PARCLIP_HUR.train.neg_99699		-
chr15	90968956	90968978	PARCLIP_HUR.train.neg_30697		+
chr17	57718378	57718414	PARCLIP_HUR.train.neg_40790		+
chr13	77639018	77639042	PARCLIP_HUR.train.neg_22588		-
chrY	16734098	16734125	PARCLIP_HUR.train.neg_112734		+
chr21	47906766	47906786	PARCLIP_HUR.train.neg_66561		+
chr22	36894243	36894271	PARCLIP_HUR.train.neg_73576		-
chr21	31852438	31852483	PARCLIP_HUR.train.neg_67499		-
chr22	33238890	33238908	PARCLIP_HUR.train.neg_70708		+
chr9	102683234	102683258	PARCLIP_HUR.train.neg_103169		+
chr10	11155623	11155651	PARCLIP_HUR.train.neg_3813		+
chr18	13065865	13065889	PARCLIP_HUR.train.neg_44939		+
chr17	43337195	43337221	PARCLIP_HUR.train.neg_40304		+
chr20	25391804	25391831	PARCLIP_HUR.train.neg_59422		+
chr7	2232314	2232339	PARCLIP_HUR.train.neg_94767		-
chr16	12000281	12000298	PARCLIP_HUR.train.neg_36725		-
chr4	8484130	8484155	PARCLIP_HUR.train.neg_79199		+
chr16	70393424	70393465	PARCLIP_HUR.train.neg_35606		+
chr16	3489404	3489449	PARCLIP_HUR.train.neg_33739		+
chr2	101626084	101626118	PARCLIP_HUR.train.neg_56105		+
chr19	48757403	48757429	PARCLIP_HUR.train.neg_54445		-
chr6	25968016	25968037	PARCLIP_HUR.train.neg_88032		+
chr10	33285794	33285815	PARCLIP_HUR.train.neg_6749		-
chr3	179382214	179382249	PARCLIP_HUR.train.neg_76760		+
chrX	135960627	135960654	PARCLIP_HUR.train.neg_111055		-
chr10	82118118	82118143	PARCLIP_HUR.train.neg_5065		+
chr6	168327150	168327171	PARCLIP_HUR.train.neg_89982		+
chr5	43018690	43018724	PARCLIP_HUR.train.neg_83789		+
chr14	68173130	68173154	PARCLIP_HUR.train.neg_24691		+
chr2	33009790	33009815	PARCLIP_HUR.train.neg_55326		+
chr15	74214899	74214924	PARCLIP_HUR.train.neg_32755		-
chr7	66153735	66153762	PARCLIP_HUR.train.neg_93302		+
chr3	16303088	16303123	PARCLIP_HUR.train.neg_77094		-
chr3	36467097	36467117	PARCLIP_HUR.train.neg_75223		+
chr12	6617994	6618019	PARCLIP_HUR.train.neg_13458		+
chr16	29931041	29931066	PARCLIP_HUR.train.neg_37249		-
chr1	108855697	108855732	PARCLIP_HUR.train.neg_1255		+
chr18	25754841	25754868	PARCLIP_HUR.train.neg_48018		-
chr9	120599695	120599717	PARCLIP_HUR.train.neg_103580		+
chr1	7858870	7858902	PARCLIP_HUR.train.neg_80		+
chr20	11900530	11900552	PARCLIP_HUR.train.neg_58982		+
chr15	56908114	56908139	PARCLIP_HUR.train.neg_32108		-
chr4	37640809	37640829	PARCLIP_HUR.train.neg_81720		-
chr20	61948731	61948753	PARCLIP_HUR.train.neg_61219		+
chr15	59061091	59061117	PARCLIP_HUR.train.neg_32163		-
chr8	86388330	86388356	PARCLIP_HUR.train.neg_98688		+
chr5	149774412	149774437	PARCLIP_HUR.train.neg_85287		+
chr19	44770313	44770336	PARCLIP_HUR.train.neg_54263		-
chr14	23550604	23550630	PARCLIP_HUR.train.neg_26105		-
chr2	24898622	24898645	PARCLIP_HUR.train.neg_55113		+
chr7	76747683	76747704	PARCLIP_HUR.train.neg_95875		-
chr18	29128869	29128891	PARCLIP_HUR.train.neg_48096		-
chr13	95755437	95755462	PARCLIP_HUR.train.neg_22705		-
chr21	43412236	43412257	PARCLIP_HUR.train.neg_68591		-
chr11	61109262	61109288	PARCLIP_HUR.train.neg_11981		-
chr16	75642305	75642324	PARCLIP_HUR.train.neg_38265		-
chr22	38411299	38411324	PARCLIP_HUR.train.neg_71021		+
chr20	4929714	4929740	PARCLIP_HUR.train.neg_61563		-
chr20	3367718	3367738	PARCLIP_HUR.train.neg_61515		-
chr20	31445673	31445701	PARCLIP_HUR.train.neg_59651		+
chr7	30635100	30635121	PARCLIP_HUR.train.neg_92825		+
chr17	74080172	74080193	PARCLIP_HUR.train.neg_43821		-
chr22	45823549	45823569	PARCLIP_HUR.train.neg_71686		+
chr16	30971090	30971114	PARCLIP_HUR.train.neg_34712		+
chr12	76421195	76421223	PARCLIP_HUR.train.neg_17239		-
chr13	25468146	25468180	PARCLIP_HUR.train.neg_21048		-
chr15	90820087	90820106	PARCLIP_HUR.train.neg_30691		+
chr6	11365732	11365755	PARCLIP_HUR.train.neg_90200		-
chr3	49054940	49054962	PARCLIP_HUR.train.neg_77649		-
chrX	31534866	31534887	PARCLIP_HUR.train.neg_109354		-
chr14	23978766	23978797	PARCLIP_HUR.train.neg_23364		+
chr18	56421133	56421159	PARCLIP_HUR.train.neg_46348		+
chr15	39325265	39325284	PARCLIP_HUR.train.neg_31353		-
chrX	48762842	48762863	PARCLIP_HUR.train.neg_109631		-
chr4	83284241	83284262	PARCLIP_HUR.train.neg_82335		-
chr13	99605886	99605917	PARCLIP_HUR.train.neg_22814		-
chr3	121507064	121507091	PARCLIP_HUR.train.neg_78288		-
chr16	19379249	19379283	PARCLIP_HUR.train.neg_36862		-
chrY	16643447	16643471	PARCLIP_HUR.train.neg_112529		+
chr9	136893991	136894038	PARCLIP_HUR.train.neg_104027		+
chr15	76181269	76181295	PARCLIP_HUR.train.neg_30146		+
chr6	42794285	42794307	PARCLIP_HUR.train.neg_88716		+
chr15	55767218	55767247	PARCLIP_HUR.train.neg_32030		-
chrX	118727375	118727410	PARCLIP_HUR.train.neg_110644		-
chr3	32810302	32810326	PARCLIP_HUR.train.neg_75186		+
chr18	32122948	32122962	PARCLIP_HUR.train.neg_45496		+
chr13	80114584	80114607	PARCLIP_HUR.train.neg_19865		+
chr4	17920195	17920217	PARCLIP_HUR.train.neg_81613		-
chr5	89770445	89770466	PARCLIP_HUR.train.neg_84574		+
chr4	99182693	99182716	PARCLIP_HUR.train.neg_80430		+
chr1	153352905	153352926	PARCLIP_HUR.train.neg_3300		-
chr17	47822816	47822836	PARCLIP_HUR.train.neg_43215		-
chr18	23836912	23836941	PARCLIP_HUR.train.neg_45334		+
chr11	126072268	126072297	PARCLIP_HUR.train.neg_13189		-
chr17	11964604	11964622	PARCLIP_HUR.train.neg_38991		+
chrY	21206189	21206226	PARCLIP_HUR.train.neg_114593		-
chr19	46221237	46221265	PARCLIP_HUR.train.neg_54361		-
chr11	17403446	17403471	PARCLIP_HUR.train.neg_8827		+
chr17	28862900	28862931	PARCLIP_HUR.train.neg_39483		+
chr16	68284629	68284650	PARCLIP_HUR.train.neg_35424		+
chr18	21104737	21104762	PARCLIP_HUR.train.neg_47792		-
chr17	16462802	16462820	PARCLIP_HUR.train.neg_42096		-
chr12	103751902	103751934	PARCLIP_HUR.train.neg_17524		-
chrX	119591995	119592026	PARCLIP_HUR.train.neg_110721		-
chr18	73418199	73418218	PARCLIP_HUR.train.neg_49492		-
chr22	36056172	36056191	PARCLIP_HUR.train.neg_70814		+
chrY	15927091	15927113	PARCLIP_HUR.train.neg_112110		+
chr14	23782022	23782048	PARCLIP_HUR.train.neg_23331		+
chr4	56215720	56215741	PARCLIP_HUR.train.neg_79808		+
chr17	29690494	29690513	PARCLIP_HUR.train.neg_39598		+
chrX	48382761	48382783	PARCLIP_HUR.train.neg_107348		+
chr15	91155029	91155054	PARCLIP_HUR.train.neg_30713		+
chr10	15137657	15137680	PARCLIP_HUR.train.neg_6322		-
chr17	40120477	40120495	PARCLIP_HUR.train.neg_40083		+
chrX	129924957	129924979	PARCLIP_HUR.train.neg_110843		-
chr12	56605939	56605958	PARCLIP_HUR.train.neg_16883		-
chr15	74956185	74956205	PARCLIP_HUR.train.neg_32788		-
chr16	87386412	87386435	PARCLIP_HUR.train.neg_38554		-
chr13	48572228	48572248	PARCLIP_HUR.train.neg_22033		-
chr13	73639880	73639908	PARCLIP_HUR.train.neg_19715		+
chr18	217591	217614	PARCLIP_HUR.train.neg_47014		-
chr5	109776150	109776171	PARCLIP_HUR.train.neg_86845		-
chr21	47180782	47180805	PARCLIP_HUR.train.neg_66408		+
chr8	33890382	33890402	PARCLIP_HUR.train.neg_97789		+
chr6	102304174	102304197	PARCLIP_HUR.train.neg_89345		+
chr12	57154312	57154335	PARCLIP_HUR.train.neg_14581		+
chr14	75508611	75508643	PARCLIP_HUR.train.neg_27522		-
chr17	33334154	33334176	PARCLIP_HUR.train.neg_39735		+
chr12	6672148	6672171	PARCLIP_HUR.train.neg_15983		-
chr20	35137017	35137056	PARCLIP_HUR.train.neg_62493		-
chr14	105418314	105418334	PARCLIP_HUR.train.neg_28217		-
chr22	45367444	45367467	PARCLIP_HUR.train.neg_74389		-
chr5	43507260	43507276	PARCLIP_HUR.train.neg_86078		-
chrX	128700999	128701022	PARCLIP_HUR.train.neg_108573		+
chr7	128645643	128645678	PARCLIP_HUR.train.neg_96613		-
chr22	30351950	30351986	PARCLIP_HUR.train.neg_70407		+
chr11	14293800	14293856	PARCLIP_HUR.train.neg_11338		-
chr16	47334661	47334696	PARCLIP_HUR.train.neg_37465		-
chr16	31202698	31202727	PARCLIP_HUR.train.neg_34770		+
chr21	40784890	40784913	PARCLIP_HUR.train.neg_65465		+
chr3	98273320	98273345	PARCLIP_HUR.train.neg_78076		-
chr3	188508331	188508353	PARCLIP_HUR.train.neg_76816		+
chr22	41660880	41660911	PARCLIP_HUR.train.neg_74006		-
chr17	39982514	39982538	PARCLIP_HUR.train.neg_42753		-
chr1	25553305	25553334	PARCLIP_HUR.train.neg_2202		-
chr16	50787973	50787995	PARCLIP_HUR.train.neg_35003		+
chr7	101129406	101129431	PARCLIP_HUR.train.neg_93961		+
chr2	110376400	110376438	PARCLIP_HUR.train.neg_56200		+
chr4	48809034	48809062	PARCLIP_HUR.train.neg_79734		+
chr16	72139753	72139778	PARCLIP_HUR.train.neg_35679		+
chr3	10057909	10057932	PARCLIP_HUR.train.neg_76960		-
chr2	211011756	211011783	PARCLIP_HUR.train.neg_58418		-
chr18	13757565	13757588	PARCLIP_HUR.train.neg_45007		+
chr18	5436028	5436053	PARCLIP_HUR.train.neg_47316		-
chr9	139308299	139308326	PARCLIP_HUR.train.neg_104046		+
chr13	52597044	52597070	PARCLIP_HUR.train.neg_19529		+
chrY	13504532	13504555	PARCLIP_HUR.train.neg_113791		-
chr13	34502465	34502486	PARCLIP_HUR.train.neg_18665		+
chr16	1707800	1707824	PARCLIP_HUR.train.neg_33536		+
chr3	10166355	10166384	PARCLIP_HUR.train.neg_74806		+
chr5	94921092	94921117	PARCLIP_HUR.train.neg_84631		+
chr22	44153067	44153090	PARCLIP_HUR.train.neg_74306		-
chrY	21221387	21221412	PARCLIP_HUR.train.neg_114638		-
chr7	24904032	24904056	PARCLIP_HUR.train.neg_95115		-
chr13	50587408	50587430	PARCLIP_HUR.train.neg_19409		+
chr12	62180192	62180212	PARCLIP_HUR.train.neg_17075		-
chrX	48559725	48559749	PARCLIP_HUR.train.neg_107409		+
chr3	8799712	8799746	PARCLIP_HUR.train.neg_76913		-
chr3	7011817	7011848	PARCLIP_HUR.train.neg_74706		+
chr1	85857351	85857385	PARCLIP_HUR.train.neg_1097		+
chr19	10426984	10427010	PARCLIP_HUR.train.neg_52934		-
chr3	126306626	126306648	PARCLIP_HUR.train.neg_78379		-
chr18	34356524	34356559	PARCLIP_HUR.train.neg_45730		+
chrX	21990030	21990051	PARCLIP_HUR.train.neg_106840		+
chr6	34289997	34290017	PARCLIP_HUR.train.neg_90835		-
chr19	5295749	5295771	PARCLIP_HUR.train.neg_52717		-
chr11	43938545	43938572	PARCLIP_HUR.train.neg_9245		+
chr13	33777861	33777885	PARCLIP_HUR.train.neg_21437		-
chr2	74756985	74757007	PARCLIP_HUR.train.neg_57683		-
chr22	38042688	38042710	PARCLIP_HUR.train.neg_70874		+
chr20	43671432	43671454	PARCLIP_HUR.train.neg_60360		+
chr16	28127135	28127156	PARCLIP_HUR.train.neg_37156		-
chr8	21792796	21792821	PARCLIP_HUR.train.neg_97399		+
chr16	14416585	14416607	PARCLIP_HUR.train.neg_34026		+
chr21	47736800	47736834	PARCLIP_HUR.train.neg_69218		-
chr13	114196296	114196321	PARCLIP_HUR.train.neg_20608		+
chrX	48765874	48765895	PARCLIP_HUR.train.neg_109639		-
chr12	4388291	4388318	PARCLIP_HUR.train.neg_13404		+
chr22	23506230	23506249	PARCLIP_HUR.train.neg_69810		+
chr11	32927649	32927679	PARCLIP_HUR.train.neg_9063		+
chr12	105093385	105093404	PARCLIP_HUR.train.neg_15316		+
chr8	145719989	145720015	PARCLIP_HUR.train.neg_99502		+
chr8	86301000	86301025	PARCLIP_HUR.train.neg_98669		+
chr11	95504148	95504172	PARCLIP_HUR.train.neg_12754		-
chr17	37410213	37410233	PARCLIP_HUR.train.neg_42623		-
chr9	76014	76034	PARCLIP_HUR.train.neg_101757		+
chr15	81034075	81034098	PARCLIP_HUR.train.neg_30349		+
chr9	100124341	100124360	PARCLIP_HUR.train.neg_103073		+
chr2	179334596	179334631	PARCLIP_HUR.train.neg_58342		-
chr1	153810645	153810672	PARCLIP_HUR.train.neg_3301		-
chrY	14888241	14888270	PARCLIP_HUR.train.neg_111507		+
chr13	42889918	42889941	PARCLIP_HUR.train.neg_19000		+
chr21	33951458	33951493	PARCLIP_HUR.train.neg_67712		-
chr20	57558579	57558602	PARCLIP_HUR.train.neg_60933		+
chr7	115705251	115705274	PARCLIP_HUR.train.neg_96478		-
chr21	47567863	47567886	PARCLIP_HUR.train.neg_69105		-
chr10	75593727	75593754	PARCLIP_HUR.train.neg_7411		-
chr15	65899313	65899339	PARCLIP_HUR.train.neg_32468		-
chr13	45912727	45912747	PARCLIP_HUR.train.neg_21932		-
chr3	170466879	170466914	PARCLIP_HUR.train.neg_76719		+
chr12	7869062	7869097	PARCLIP_HUR.train.neg_13536		+
chr20	62253800	62253831	PARCLIP_HUR.train.neg_63768		-
chr3	12088867	12088890	PARCLIP_HUR.train.neg_74857		+
chr9	71691627	71691647	PARCLIP_HUR.train.neg_102530		+
chr19	44537911	44537941	PARCLIP_HUR.train.neg_51442		+
chr20	34634180	34634210	PARCLIP_HUR.train.neg_62475		-
chr17	2528622	2528651	PARCLIP_HUR.train.neg_38734		+
chr14	37932953	37932976	PARCLIP_HUR.train.neg_23741		+
chr11	18519827	18519858	PARCLIP_HUR.train.neg_11427		-
chr10	126831800	126831818	PARCLIP_HUR.train.neg_8301		-
chr13	110380693	110380711	PARCLIP_HUR.train.neg_20395		+
chr1	75841749	75841773	PARCLIP_HUR.train.neg_2847		-
chr16	64418282	64418310	PARCLIP_HUR.train.neg_35251		+
chrY	16757739	16757768	PARCLIP_HUR.train.neg_112781		+
chr15	42057231	42057267	PARCLIP_HUR.train.neg_28847		+
chr5	10428528	10428548	PARCLIP_HUR.train.neg_83518		+
chr12	122984710	122984730	PARCLIP_HUR.train.neg_17967		-
chr13	48998568	48998593	PARCLIP_HUR.train.neg_19286		+
chrX	51602083	51602108	PARCLIP_HUR.train.neg_107506		+
chr21	43982470	43982510	PARCLIP_HUR.train.neg_65841		+
chr14	55094809	55094836	PARCLIP_HUR.train.neg_24176		+
chr13	46556468	46556490	PARCLIP_HUR.train.neg_21965		-
chr12	54495481	54495516	PARCLIP_HUR.train.neg_14430		+
chr1	29636711	29636732	PARCLIP_HUR.train.neg_471		+
chr22	41580226	41580247	PARCLIP_HUR.train.neg_73985		-
chr9	94652846	94652865	PARCLIP_HUR.train.neg_105308		-
chr9	104166645	104166670	PARCLIP_HUR.train.neg_103230		+
chr17	52987809	52987834	PARCLIP_HUR.train.neg_40610		+
chr4	6809036	6809060	PARCLIP_HUR.train.neg_79157		+
chrY	13511972	13512015	PARCLIP_HUR.train.neg_113882		-
chr2	40331136	40331161	PARCLIP_HUR.train.neg_55437		+
chr4	114244454	114244476	PARCLIP_HUR.train.neg_80657		+
chr8	12991743	12991766	PARCLIP_HUR.train.neg_99718		-
chr16	563407	563434	PARCLIP_HUR.train.neg_33494		+
chr19	58998561	58998581	PARCLIP_HUR.train.neg_54912		-
chr12	6950467	6950487	PARCLIP_HUR.train.neg_13482		+
chr3	69031887	69031908	PARCLIP_HUR.train.neg_77921		-
chr7	127231418	127231441	PARCLIP_HUR.train.neg_94282		+
chr4	155465599	155465621	PARCLIP_HUR.train.neg_83188		-
chr9	88879574	88879609	PARCLIP_HUR.train.neg_105192		-
chr4	89185039	89185068	PARCLIP_HUR.train.neg_82486		-
chr8	86170180	86170202	PARCLIP_HUR.train.neg_98659		+
chrX	119387461	119387482	PARCLIP_HUR.train.neg_108505		+
chr9	34183580	34183608	PARCLIP_HUR.train.neg_102152		+
chr17	81040640	81040667	PARCLIP_HUR.train.neg_41502		+
chr13	36942438	36942460	PARCLIP_HUR.train.neg_18727		+
chr11	83593160	83593208	PARCLIP_HUR.train.neg_12600		-
chr1	15948742	15948765	PARCLIP_HUR.train.neg_193		+
chr3	97601683	97601705	PARCLIP_HUR.train.neg_76027		+
chr17	13665718	13665753	PARCLIP_HUR.train.neg_42034		-
chr7	135347503	135347526	PARCLIP_HUR.train.neg_94445		+
chr10	71692870	71692891	PARCLIP_HUR.train.neg_4763		+
chr15	41598725	41598747	PARCLIP_HUR.train.neg_28802		+
chr11	8083527	8083549	PARCLIP_HUR.train.neg_8608		+
chr20	45131751	45131769	PARCLIP_HUR.train.neg_63117		-
chr11	14482606	14482625	PARCLIP_HUR.train.neg_11352		-
chr6	37441588	37441618	PARCLIP_HUR.train.neg_88612		+
chr11	14289553	14289578	PARCLIP_HUR.train.neg_11334		-
chr22	42160912	42160942	PARCLIP_HUR.train.neg_71450		+
chr17	7983918	7983935	PARCLIP_HUR.train.neg_38913		+
chrX	54042731	54042757	PARCLIP_HUR.train.neg_109812		-
chr16	4124819	4124845	PARCLIP_HUR.train.neg_36471		-
chr18	20974110	20974133	PARCLIP_HUR.train.neg_47773		-
chr5	7864280	7864304	PARCLIP_HUR.train.neg_85614		-
chr11	16683130	16683151	PARCLIP_HUR.train.neg_8796		+
chr9	80857222	80857244	PARCLIP_HUR.train.neg_102697		+
chr5	79779780	79779809	PARCLIP_HUR.train.neg_86572		-
chr18	59879418	59879443	PARCLIP_HUR.train.neg_46461		+
chr13	26868538	26868566	PARCLIP_HUR.train.neg_18343		+
chr3	48560598	48560627	PARCLIP_HUR.train.neg_77591		-
chr2	265562	265585	PARCLIP_HUR.train.neg_54933		+
chr7	6058180	6058212	PARCLIP_HUR.train.neg_92417		+
chr1	155809237	155809260	PARCLIP_HUR.train.neg_3354		-
chr20	32274120	32274142	PARCLIP_HUR.train.neg_62233		-
chr2	681252	681275	PARCLIP_HUR.train.neg_54950		+
chr14	90025000	90025026	PARCLIP_HUR.train.neg_27840		-
chrX	15699228	15699256	PARCLIP_HUR.train.neg_106649		+
chr6	99971926	99971952	PARCLIP_HUR.train.neg_89326		+
chr14	58946877	58946900	PARCLIP_HUR.train.neg_24397		+
chr18	56346942	56346963	PARCLIP_HUR.train.neg_46309		+
chr6	3725666	3725694	PARCLIP_HUR.train.neg_90085		-
chr6	132789608	132789623	PARCLIP_HUR.train.neg_91978		-
chr5	156800360	156800383	PARCLIP_HUR.train.neg_85351		+
chr1	116188647	116188682	PARCLIP_HUR.train.neg_1371		+
chr18	12669796	12669831	PARCLIP_HUR.train.neg_44868		+
chr12	117417027	117417064	PARCLIP_HUR.train.neg_15515		+
chr13	111367179	111367204	PARCLIP_HUR.train.neg_20458		+
chr3	195944734	195944754	PARCLIP_HUR.train.neg_78844		-
chr10	98294745	98294774	PARCLIP_HUR.train.neg_7723		-
chr5	36997680	36997704	PARCLIP_HUR.train.neg_83738		+
chr16	20931872	20931896	PARCLIP_HUR.train.neg_34243		+
chr9	34088591	34088612	PARCLIP_HUR.train.neg_104652		-
chr11	124669499	124669518	PARCLIP_HUR.train.neg_13159		-
chr3	26713656	26713691	PARCLIP_HUR.train.neg_75103		+
chr17	50967794	50967815	PARCLIP_HUR.train.neg_40605		+
chrX	114953385	114953406	PARCLIP_HUR.train.neg_110605		-
chr10	115520082	115520117	PARCLIP_HUR.train.neg_5813		+
chr20	49145149	49145169	PARCLIP_HUR.train.neg_60620		+
chr10	28970236	28970260	PARCLIP_HUR.train.neg_4172		+
chr8	30515152	30515172	PARCLIP_HUR.train.neg_100050		-
chr16	90184796	90184822	PARCLIP_HUR.train.neg_36172		+
chr19	12802097	12802121	PARCLIP_HUR.train.neg_53088		-
chr22	35600044	35600067	PARCLIP_HUR.train.neg_73422		-
chr7	6432417	6432444	PARCLIP_HUR.train.neg_92439		+
chrX	48827616	48827643	PARCLIP_HUR.train.neg_109659		-
chr18	20401463	20401486	PARCLIP_HUR.train.neg_45149		+
chr12	124446196	124446218	PARCLIP_HUR.train.neg_18048		-
chr15	27665235	27665255	PARCLIP_HUR.train.neg_28356		+
chr4	10442063	10442085	PARCLIP_HUR.train.neg_81477		-
chr15	63446314	63446332	PARCLIP_HUR.train.neg_32311		-
chr14	70120595	70120621	PARCLIP_HUR.train.neg_24803		+
chr10	5879622	5879647	PARCLIP_HUR.train.neg_6163		-
chr16	1751488	1751505	PARCLIP_HUR.train.neg_33543		+
chr21	43494251	43494269	PARCLIP_HUR.train.neg_65685		+
chr14	55750753	55750775	PARCLIP_HUR.train.neg_24223		+
chr9	74389534	74389554	PARCLIP_HUR.train.neg_104928		-
chrX	80388741	80388770	PARCLIP_HUR.train.neg_110281		-
chrX	17035284	17035310	PARCLIP_HUR.train.neg_106711		+
chr9	37432994	37433024	PARCLIP_HUR.train.neg_102366		+
chr10	27496110	27496137	PARCLIP_HUR.train.neg_6626		-
chr8	59086257	59086281	PARCLIP_HUR.train.neg_98283		+
chr18	9590945	9590971	PARCLIP_HUR.train.neg_47438		-
chr17	18096724	18096750	PARCLIP_HUR.train.neg_39159		+
chr18	43184507	43184527	PARCLIP_HUR.train.neg_45871		+
chr13	103459279	103459300	PARCLIP_HUR.train.neg_20331		+
chr8	42697988	42698015	PARCLIP_HUR.train.neg_100275		-
chr1	26314020	26314038	PARCLIP_HUR.train.neg_2225		-
chr9	77727013	77727041	PARCLIP_HUR.train.neg_102635		+
chr21	34320711	34320738	PARCLIP_HUR.train.neg_67843		-
chr8	68065032	68065059	PARCLIP_HUR.train.neg_98422		+
chr22	26838074	26838099	PARCLIP_HUR.train.neg_70121		+
chr14	69782941	69782976	PARCLIP_HUR.train.neg_24762		+
chr1	567685	567720	PARCLIP_HUR.train.neg_5		+
chr22	32538659	32538710	PARCLIP_HUR.train.neg_70657		+
chr20	43579285	43579307	PARCLIP_HUR.train.neg_62936		-
chr18	9235829	9235883	PARCLIP_HUR.train.neg_44588		+
chr21	45374050	45374073	PARCLIP_HUR.train.neg_66093		+
chr21	17153056	17153077	PARCLIP_HUR.train.neg_63888		+
chr10	45587455	45587485	PARCLIP_HUR.train.neg_6894		-
chr7	116183852	116183885	PARCLIP_HUR.train.neg_94190		+
chr18	60243533	60243562	PARCLIP_HUR.train.neg_46537		+
chr14	55624573	55624600	PARCLIP_HUR.train.neg_26912		-
chr12	124897947	124897970	PARCLIP_HUR.train.neg_18055		-
chr5	65119777	65119802	PARCLIP_HUR.train.neg_84031		+
chr6	33239962	33239997	PARCLIP_HUR.train.neg_88439		+
chrX	11206691	11206718	PARCLIP_HUR.train.neg_109000		-
chr17	17769383	17769411	PARCLIP_HUR.train.neg_42130		-
chr14	58736093	58736125	PARCLIP_HUR.train.neg_26954		-
chr18	31568525	31568550	PARCLIP_HUR.train.neg_48231		-
chr21	20006950	20006976	PARCLIP_HUR.train.neg_64153		+
chr7	98992509	98992536	PARCLIP_HUR.train.neg_96172		-
chr11	66028360	66028380	PARCLIP_HUR.train.neg_12231		-
chrX	15346152	15346184	PARCLIP_HUR.train.neg_109112		-
chr16	27613793	27613817	PARCLIP_HUR.train.neg_34490		+
chr20	43112204	43112228	PARCLIP_HUR.train.neg_60274		+
chr13	103505038	103505059	PARCLIP_HUR.train.neg_20347		+
chr6	18224457	18224478	PARCLIP_HUR.train.neg_90295		-
chr7	2386977	2387000	PARCLIP_HUR.train.neg_94794		-
chr9	114428765	114428789	PARCLIP_HUR.train.neg_103417		+
chr9	117360046	117360069	PARCLIP_HUR.train.neg_103511		+
chr3	18004949	18004975	PARCLIP_HUR.train.neg_77130		-
chrY	14837840	14837863	PARCLIP_HUR.train.neg_111306		+
chr22	28342803	28342833	PARCLIP_HUR.train.neg_70242		+
chr4	178248267	178248296	PARCLIP_HUR.train.neg_81151		+
chr4	153296031	153296050	PARCLIP_HUR.train.neg_83168		-
chr18	56809609	56809646	PARCLIP_HUR.train.neg_46390		+
chrY	15899635	15899666	PARCLIP_HUR.train.neg_112001		+
chr6	43608624	43608644	PARCLIP_HUR.train.neg_88812		+
chr15	78864810	78864831	PARCLIP_HUR.train.neg_30277		+
chr8	120230639	120230677	PARCLIP_HUR.train.neg_99220		+
chr12	120742387	120742412	PARCLIP_HUR.train.neg_15574		+
chr3	146255185	146255213	PARCLIP_HUR.train.neg_78590		-
chr1	149424373	149424392	PARCLIP_HUR.train.neg_1483		+
chr17	15852216	15852241	PARCLIP_HUR.train.neg_39051		+
chr16	87898811	87898831	PARCLIP_HUR.train.neg_38592		-
chr11	112180943	112180978	PARCLIP_HUR.train.neg_10590		+
chr13	50573325	50573350	PARCLIP_HUR.train.neg_19388		+
chr7	107562474	107562494	PARCLIP_HUR.train.neg_94102		+
chr14	69257859	69257882	PARCLIP_HUR.train.neg_27232		-
chr14	97346022	97346045	PARCLIP_HUR.train.neg_25531		+
chr3	15099643	15099664	PARCLIP_HUR.train.neg_77048		-
chr9	89267968	89267991	PARCLIP_HUR.train.neg_102827		+
chr12	105214909	105214928	PARCLIP_HUR.train.neg_17568		-
chr21	38443475	38443496	PARCLIP_HUR.train.neg_68206		-
chr22	40944478	40944507	PARCLIP_HUR.train.neg_73900		-
chr19	49819160	49819189	PARCLIP_HUR.train.neg_54508		-
chr22	33231929	33231949	PARCLIP_HUR.train.neg_70705		+
chr4	69195157	69195196	PARCLIP_HUR.train.neg_82131		-
chr17	73133294	73133321	PARCLIP_HUR.train.neg_43759		-
chr9	103071727	103071745	PARCLIP_HUR.train.neg_105620		-
chr12	21657342	21657366	PARCLIP_HUR.train.neg_13852		+
chr5	87511669	87511704	PARCLIP_HUR.train.neg_86641		-
chr9	74333351	74333375	PARCLIP_HUR.train.neg_104923		-
chr8	1944912	1944936	PARCLIP_HUR.train.neg_97039		+
chr15	90562987	90563014	PARCLIP_HUR.train.neg_30644		+
chr6	34559464	34559493	PARCLIP_HUR.train.neg_90851		-
chr21	16217584	16217610	PARCLIP_HUR.train.neg_66781		-
chr19	52896161	52896190	PARCLIP_HUR.train.neg_54619		-
chr16	23666857	23666888	PARCLIP_HUR.train.neg_34380		+
chr10	73021989	73022007	PARCLIP_HUR.train.neg_4826		+
chr3	88168774	88168795	PARCLIP_HUR.train.neg_75954		+
chr16	53514258	53514278	PARCLIP_HUR.train.neg_35053		+
chr12	101992617	101992643	PARCLIP_HUR.train.neg_15237		+
chr13	37261181	37261205	PARCLIP_HUR.train.neg_18764		+
chr16	53882754	53882782	PARCLIP_HUR.train.neg_35063		+
chr16	29927984	29928018	PARCLIP_HUR.train.neg_37247		-
chr15	42100536	42100554	PARCLIP_HUR.train.neg_28859		+
chr18	47344662	47344688	PARCLIP_HUR.train.neg_45963		+
chr17	77025530	77025555	PARCLIP_HUR.train.neg_41363		+
chr9	130548963	130548984	PARCLIP_HUR.train.neg_103763		+
chr4	168107377	168107403	PARCLIP_HUR.train.neg_83247		-
chr5	41937149	41937178	PARCLIP_HUR.train.neg_83784		+
chr18	9935863	9935882	PARCLIP_HUR.train.neg_44710		+
chr11	107935178	107935198	PARCLIP_HUR.train.neg_10478		+
chr6	96964453	96964482	PARCLIP_HUR.train.neg_91576		-
chr19	55788472	55788508	PARCLIP_HUR.train.neg_54771		-
chr8	59956972	59957001	PARCLIP_HUR.train.neg_100450		-
chr18	56421018	56421059	PARCLIP_HUR.train.neg_46347		+
chr18	75140383	75140408	PARCLIP_HUR.train.neg_46795		+
chr8	110561826	110561849	PARCLIP_HUR.train.neg_99169		+
chrY	21204019	21204046	PARCLIP_HUR.train.neg_114585		-
chr7	6181682	6181714	PARCLIP_HUR.train.neg_92424		+
chr11	18559608	18559626	PARCLIP_HUR.train.neg_11437		-
chr15	68933231	68933253	PARCLIP_HUR.train.neg_29804		+
chr2	162190435	162190464	PARCLIP_HUR.train.neg_56477		+
chr13	33213723	33213747	PARCLIP_HUR.train.neg_18632		+
chr18	12709114	12709136	PARCLIP_HUR.train.neg_44880		+
chr11	76513058	76513083	PARCLIP_HUR.train.neg_10058		+
chr7	80278113	80278136	PARCLIP_HUR.train.neg_93544		+
chr18	43645151	43645186	PARCLIP_HUR.train.neg_48615		-
chr3	193933457	193933476	PARCLIP_HUR.train.neg_78823		-
chr3	10186393	10186414	PARCLIP_HUR.train.neg_74813		+
chr9	27421775	27421800	PARCLIP_HUR.train.neg_104522		-
chr12	50600053	50600079	PARCLIP_HUR.train.neg_16742		-
chr3	64753768	64753787	PARCLIP_HUR.train.neg_75857		+
chr9	6494992	6495018	PARCLIP_HUR.train.neg_101886		+
chr8	41401819	41401841	PARCLIP_HUR.train.neg_98008		+
chr14	75748881	75748901	PARCLIP_HUR.train.neg_25111		+
chr15	34491345	34491367	PARCLIP_HUR.train.neg_31221		-
chr9	115811719	115811743	PARCLIP_HUR.train.neg_105812		-
chr7	116688050	116688080	PARCLIP_HUR.train.neg_94208		+
chr16	71561467	71561492	PARCLIP_HUR.train.neg_35631		+
chr18	44498812	44498839	PARCLIP_HUR.train.neg_48665		-
chr11	118884254	118884280	PARCLIP_HUR.train.neg_10726		+
chr12	120741665	120741686	PARCLIP_HUR.train.neg_15573		+
chr17	20806950	20806985	PARCLIP_HUR.train.neg_39298		+
chrY	13521375	13521398	PARCLIP_HUR.train.neg_113999		-
chr16	27239211	27239232	PARCLIP_HUR.train.neg_37128		-
chr8	25850791	25850813	PARCLIP_HUR.train.neg_99945		-
chr3	43765759	43765781	PARCLIP_HUR.train.neg_75438		+
chr2	177642174	177642199	PARCLIP_HUR.train.neg_58324		-
chr10	103904109	103904131	PARCLIP_HUR.train.neg_5572		+
chr11	62361420	62361451	PARCLIP_HUR.train.neg_12030		-
chr5	179013709	179013727	PARCLIP_HUR.train.neg_85518		+
chr22	31868251	31868273	PARCLIP_HUR.train.neg_73194		-
chr10	75673558	75673581	PARCLIP_HUR.train.neg_4920		+
chrX	77266823	77266841	PARCLIP_HUR.train.neg_107938		+
chr21	46715511	46715531	PARCLIP_HUR.train.neg_66377		+
chr4	78235674	78235702	PARCLIP_HUR.train.neg_80113		+
chr18	43494278	43494301	PARCLIP_HUR.train.neg_48564		-
chr8	31023039	31023067	PARCLIP_HUR.train.neg_97741		+
chr21	45860556	45860576	PARCLIP_HUR.train.neg_66259		+
chrY	14829945	14829961	PARCLIP_HUR.train.neg_111274		+
chr8	117792446	117792467	PARCLIP_HUR.train.neg_99177		+
chr11	62010879	62010912	PARCLIP_HUR.train.neg_9508		+
chr18	31164611	31164630	PARCLIP_HUR.train.neg_45468		+
chrX	34296192	34296230	PARCLIP_HUR.train.neg_109372		-
chr4	46810127	46810155	PARCLIP_HUR.train.neg_81876		-
chr19	2763154	2763200	PARCLIP_HUR.train.neg_52569		-
chr7	89848101	89848128	PARCLIP_HUR.train.neg_93597		+
chr18	453955	453982	PARCLIP_HUR.train.neg_47072		-
chr12	112400334	112400357	PARCLIP_HUR.train.neg_17731		-
chr10	30642601	30642624	PARCLIP_HUR.train.neg_6696		-
chr7	144004983	144005007	PARCLIP_HUR.train.neg_96849		-
chrY	16933006	16933025	PARCLIP_HUR.train.neg_113162		+
chr6	44112572	44112598	PARCLIP_HUR.train.neg_88827		+
chr18	401081	401117	PARCLIP_HUR.train.neg_47057		-
chr4	1269687	1269707	PARCLIP_HUR.train.neg_78939		+
chr17	46182666	46182686	PARCLIP_HUR.train.neg_40426		+
chr3	120432174	120432198	PARCLIP_HUR.train.neg_78271		-
chr11	57413198	57413220	PARCLIP_HUR.train.neg_9351		+
chr3	12601051	12601078	PARCLIP_HUR.train.neg_74884		+
chrY	21134520	21134542	PARCLIP_HUR.train.neg_114429		-
chr11	61242654	61242679	PARCLIP_HUR.train.neg_9486		+
chr16	31332600	31332625	PARCLIP_HUR.train.neg_34785		+
chr11	85344571	85344590	PARCLIP_HUR.train.neg_10146		+
chr10	97008645	97008669	PARCLIP_HUR.train.neg_7676		-
chr21	17196521	17196548	PARCLIP_HUR.train.neg_63899		+
chr4	139150311	139150332	PARCLIP_HUR.train.neg_83046		-
chr18	46931617	46931640	PARCLIP_HUR.train.neg_48775		-
chr12	2974254	2974273	PARCLIP_HUR.train.neg_15897		-
chr11	73603480	73603512	PARCLIP_HUR.train.neg_9936		+
chr18	73422460	73422480	PARCLIP_HUR.train.neg_49499		-
chr19	42784405	42784426	PARCLIP_HUR.train.neg_51368		+
chr16	31817642	31817670	PARCLIP_HUR.train.neg_34821		+
chr15	72661790	72661813	PARCLIP_HUR.train.neg_32715		-
chr17	17896104	17896132	PARCLIP_HUR.train.neg_42135		-
chr5	113700407	113700435	PARCLIP_HUR.train.neg_84794		+
chrY	13519400	13519424	PARCLIP_HUR.train.neg_113973		-
chr13	21873350	21873374	PARCLIP_HUR.train.neg_18232		+
chr9	104252003	104252025	PARCLIP_HUR.train.neg_105656		-
chr21	46689092	46689123	PARCLIP_HUR.train.neg_68996		-
chr20	13783413	13783443	PARCLIP_HUR.train.neg_58993		+
chr22	31633311	31633337	PARCLIP_HUR.train.neg_70530		+
chr16	58051379	58051405	PARCLIP_HUR.train.neg_35234		+
chr18	3008672	3008707	PARCLIP_HUR.train.neg_47255		-
chr17	30419973	30419990	PARCLIP_HUR.train.neg_42401		-
chrY	16936976	16937008	PARCLIP_HUR.train.neg_113178		+
chr13	53237087	53237113	PARCLIP_HUR.train.neg_19590		+
chr16	88697549	88697589	PARCLIP_HUR.train.neg_36049		+
chr8	48801967	48801998	PARCLIP_HUR.train.neg_100325		-
chr6	84312801	84312835	PARCLIP_HUR.train.neg_91432		-
chr10	103880199	103880234	PARCLIP_HUR.train.neg_7925		-
chr1	167738326	167738348	PARCLIP_HUR.train.neg_1640		+
chr9	15274116	15274135	PARCLIP_HUR.train.neg_104347		-
chr12	89866167	89866195	PARCLIP_HUR.train.neg_17353		-
chr22	45326465	45326490	PARCLIP_HUR.train.neg_74377		-
chr4	102210827	102210859	PARCLIP_HUR.train.neg_82626		-
chr22	17924030	17924057	PARCLIP_HUR.train.neg_69303		+
chr21	47722173	47722207	PARCLIP_HUR.train.neg_69189		-
chr16	31818614	31818634	PARCLIP_HUR.train.neg_34824		+
chr1	10309014	10309034	PARCLIP_HUR.train.neg_120		+
chr22	50654659	50654681	PARCLIP_HUR.train.neg_72000		+
chr4	78180705	78180724	PARCLIP_HUR.train.neg_80110		+
chr17	60480863	60480898	PARCLIP_HUR.train.neg_40870		+
chr10	135110983	135111004	PARCLIP_HUR.train.neg_8400		-
chr3	25519755	25519775	PARCLIP_HUR.train.neg_75097		+
chr9	131709962	131709982	PARCLIP_HUR.train.neg_103875		+
chr11	67836285	67836307	PARCLIP_HUR.train.neg_12302		-
chr14	73958744	73958762	PARCLIP_HUR.train.neg_24939		+
chr16	31271440	31271463	PARCLIP_HUR.train.neg_34772		+
chr4	37988644	37988679	PARCLIP_HUR.train.neg_79544		+
chr6	31727745	31727771	PARCLIP_HUR.train.neg_88368		+
chr11	43219364	43219390	PARCLIP_HUR.train.neg_11729		-
chrY	16655809	16655840	PARCLIP_HUR.train.neg_112552		+
chr21	36756113	36756137	PARCLIP_HUR.train.neg_68049		-
chrX	13745415	13745441	PARCLIP_HUR.train.neg_109044		-
chr13	26920156	26920178	PARCLIP_HUR.train.neg_18352		+
chrY	16739878	16739901	PARCLIP_HUR.train.neg_112745		+
chr21	44846212	44846231	PARCLIP_HUR.train.neg_68750		-
chr15	60297670	60297690	PARCLIP_HUR.train.neg_29471		+
chr9	125658713	125658735	PARCLIP_HUR.train.neg_105962		-
chr5	33623179	33623204	PARCLIP_HUR.train.neg_85831		-
chr13	25477367	25477389	PARCLIP_HUR.train.neg_21054		-
chr18	22678069	22678098	PARCLIP_HUR.train.neg_47871		-
chr15	28994645	28994664	PARCLIP_HUR.train.neg_28376		+
chr18	44663664	44663684	PARCLIP_HUR.train.neg_48685		-
chr19	11448539	11448566	PARCLIP_HUR.train.neg_53003		-
chr8	17088880	17088901	PARCLIP_HUR.train.neg_99753		-
chr2	67484829	67484853	PARCLIP_HUR.train.neg_55801		+
chr4	102237555	102237578	PARCLIP_HUR.train.neg_82630		-
chrX	71507901	71507927	PARCLIP_HUR.train.neg_107891		+
chr7	13531618	13531637	PARCLIP_HUR.train.neg_92555		+
chr9	34676535	34676565	PARCLIP_HUR.train.neg_102177		+
chr6	37139495	37139521	PARCLIP_HUR.train.neg_88577		+
chr17	5362694	5362715	PARCLIP_HUR.train.neg_41792		-
chr6	90565081	90565101	PARCLIP_HUR.train.neg_89288		+
chrX	108877362	108877383	PARCLIP_HUR.train.neg_110547		-
chr9	125686380	125686402	PARCLIP_HUR.train.neg_105971		-
chr16	4402857	4402877	PARCLIP_HUR.train.neg_36491		-
chr20	2145345	2145370	PARCLIP_HUR.train.neg_58600		+
chr13	49894281	49894307	PARCLIP_HUR.train.neg_22099		-
chr18	67957832	67957851	PARCLIP_HUR.train.neg_46666		+
chrY	16906244	16906270	PARCLIP_HUR.train.neg_114051		-
chr14	35651099	35651122	PARCLIP_HUR.train.neg_23688		+
chr17	10605398	10605420	PARCLIP_HUR.train.neg_41997		-
chr18	19385541	19385565	PARCLIP_HUR.train.neg_45109		+
chr22	48902964	48902993	PARCLIP_HUR.train.neg_71868		+
chrX	20062553	20062580	PARCLIP_HUR.train.neg_109234		-
chr6	122834259	122834295	PARCLIP_HUR.train.neg_91909		-
chr6	116482513	116482544	PARCLIP_HUR.train.neg_89514		+
chr17	64245778	64245798	PARCLIP_HUR.train.neg_43644		-
chr7	65373192	65373219	PARCLIP_HUR.train.neg_93277		+
chr16	23673039	23673078	PARCLIP_HUR.train.neg_34385		+
chr13	47227608	47227643	PARCLIP_HUR.train.neg_19209		+
chr20	31977449	31977470	PARCLIP_HUR.train.neg_62200		-
chr13	25495256	25495275	PARCLIP_HUR.train.neg_21062		-
chr20	33318142	33318162	PARCLIP_HUR.train.neg_62333		-
chr2	88344809	88344830	PARCLIP_HUR.train.neg_57750		-
chr12	54501119	54501157	PARCLIP_HUR.train.neg_14431		+
chr8	38846477	38846500	PARCLIP_HUR.train.neg_100187		-
chr20	4928089	4928114	PARCLIP_HUR.train.neg_61562		-
chr15	23008951	23008971	PARCLIP_HUR.train.neg_30979		-
chr20	25402114	25402135	PARCLIP_HUR.train.neg_59428		+
chr10	70525051	70525077	PARCLIP_HUR.train.neg_4657		+
chr2	33596749	33596770	PARCLIP_HUR.train.neg_55345		+
chr21	33651252	33651277	PARCLIP_HUR.train.neg_67672		-
chr18	42399758	42399789	PARCLIP_HUR.train.neg_45819		+
chr18	29609649	29609677	PARCLIP_HUR.train.neg_45382		+
chr20	33665129	33665151	PARCLIP_HUR.train.neg_62377		-
chr10	61431529	61431551	PARCLIP_HUR.train.neg_7095		-
chrY	16016618	16016644	PARCLIP_HUR.train.neg_112458		+
chr3	132205823	132205850	PARCLIP_HUR.train.neg_76435		+
chr11	85340820	85340845	PARCLIP_HUR.train.neg_10141		+
chr14	50063437	50063455	PARCLIP_HUR.train.neg_26597		-
chr12	57486447	57486476	PARCLIP_HUR.train.neg_14593		+
chr5	33783501	33783528	PARCLIP_HUR.train.neg_85834		-
chr16	18588296	18588330	PARCLIP_HUR.train.neg_34123		+
chr7	115592212	115592243	PARCLIP_HUR.train.neg_96473		-
chr17	17695964	17695987	PARCLIP_HUR.train.neg_39136		+
chr8	23536849	23536869	PARCLIP_HUR.train.neg_99884		-
chr17	8356921	8356944	PARCLIP_HUR.train.neg_38933		+
chrY	21151958	21151992	PARCLIP_HUR.train.neg_114467		-
chrX	18370731	18370752	PARCLIP_HUR.train.neg_109185		-
chr4	156264121	156264156	PARCLIP_HUR.train.neg_83191		-
chr16	68713958	68713979	PARCLIP_HUR.train.neg_35466		+
chr17	21200391	21200417	PARCLIP_HUR.train.neg_39324		+
chr18	34380114	34380136	PARCLIP_HUR.train.neg_48396		-
chrX	77200727	77200752	PARCLIP_HUR.train.neg_107930		+
chr17	29209664	29209684	PARCLIP_HUR.train.neg_39546		+
chr7	84649529	84649550	PARCLIP_HUR.train.neg_95952		-
chr19	39925079	39925102	PARCLIP_HUR.train.neg_54010		-
chrY	16729728	16729759	PARCLIP_HUR.train.neg_112725		+
chr1	114367534	114367560	PARCLIP_HUR.train.neg_1359		+
chr1	52279147	52279172	PARCLIP_HUR.train.neg_2639		-
chr13	29997675	29997710	PARCLIP_HUR.train.neg_18541		+
chr22	31063023	31063043	PARCLIP_HUR.train.neg_73110		-
chr8	23149100	23149135	PARCLIP_HUR.train.neg_97523		+
chr3	7277352	7277375	PARCLIP_HUR.train.neg_74707		+
chr7	42975018	42975053	PARCLIP_HUR.train.neg_93030		+
chr14	70206891	70206914	PARCLIP_HUR.train.neg_24816		+
chr12	51565537	51565568	PARCLIP_HUR.train.neg_16778		-
chrX	47327059	47327082	PARCLIP_HUR.train.neg_109555		-
chr17	34925020	34925049	PARCLIP_HUR.train.neg_39847		+
chr4	108978142	108978163	PARCLIP_HUR.train.neg_82745		-
chr18	67993081	67993111	PARCLIP_HUR.train.neg_46685		+
chr1	62915806	62915837	PARCLIP_HUR.train.neg_898		+
chr2	106764758	106764776	PARCLIP_HUR.train.neg_57944		-
chr12	69771824	69771845	PARCLIP_HUR.train.neg_14861		+
chr16	66573753	66573777	PARCLIP_HUR.train.neg_37806		-
chr17	5393678	5393704	PARCLIP_HUR.train.neg_38833		+
chr22	45173470	45173491	PARCLIP_HUR.train.neg_71623		+
chr13	28187968	28187988	PARCLIP_HUR.train.neg_21217		-
chr16	65391342	65391364	PARCLIP_HUR.train.neg_37788		-
chr10	127541172	127541187	PARCLIP_HUR.train.neg_6026		+
chr18	12826360	12826380	PARCLIP_HUR.train.neg_47553		-
chr10	75672909	75672938	PARCLIP_HUR.train.neg_4919		+
chr10	126746809	126746831	PARCLIP_HUR.train.neg_8297		-
chr7	128896252	128896276	PARCLIP_HUR.train.neg_94319		+
chr6	57045288	57045309	PARCLIP_HUR.train.neg_89023		+
chr22	19413205	19413235	PARCLIP_HUR.train.neg_72324		-
chr9	100763988	100764008	PARCLIP_HUR.train.neg_103106		+
chr5	137644777	137644805	PARCLIP_HUR.train.neg_87193		-
chr15	34460334	34460369	PARCLIP_HUR.train.neg_31214		-
chr3	72434480	72434505	PARCLIP_HUR.train.neg_77979		-
chr19	10247277	10247299	PARCLIP_HUR.train.neg_52924		-
chr18	32880674	32880704	PARCLIP_HUR.train.neg_45614		+
chr6	33268818	33268838	PARCLIP_HUR.train.neg_90790		-
chr6	116908108	116908138	PARCLIP_HUR.train.neg_89529		+
chr9	103072519	103072540	PARCLIP_HUR.train.neg_105621		-
chr9	74421338	74421366	PARCLIP_HUR.train.neg_104932		-
chr17	66266527	66266548	PARCLIP_HUR.train.neg_43674		-
chr12	12571985	12572020	PARCLIP_HUR.train.neg_13662		+
chrX	131338708	131338728	PARCLIP_HUR.train.neg_110881		-
chr15	50166733	50166761	PARCLIP_HUR.train.neg_31847		-
chr15	75320689	75320714	PARCLIP_HUR.train.neg_30114		+
chr16	71451766	71451796	PARCLIP_HUR.train.neg_38056		-
chr7	34526554	34526576	PARCLIP_HUR.train.neg_95315		-
chr18	43703677	43703701	PARCLIP_HUR.train.neg_45903		+
chr15	34873056	34873077	PARCLIP_HUR.train.neg_31262		-
chr3	99384478	99384499	PARCLIP_HUR.train.neg_76045		+
chr5	36209775	36209800	PARCLIP_HUR.train.neg_85896		-
chr15	60733317	60733344	PARCLIP_HUR.train.neg_32243		-
chr19	44090531	44090555	PARCLIP_HUR.train.neg_54195		-
chr4	56748987	56749001	PARCLIP_HUR.train.neg_79836		+
chrX	100654440	100654461	PARCLIP_HUR.train.neg_110412		-
chr16	31818286	31818312	PARCLIP_HUR.train.neg_34823		+
chr19	52812585	52812605	PARCLIP_HUR.train.neg_51868		+
chrY	21172246	21172281	PARCLIP_HUR.train.neg_114508		-
chr5	43551341	43551367	PARCLIP_HUR.train.neg_86089		-
chr15	64733153	64733172	PARCLIP_HUR.train.neg_29632		+
chr9	99316657	99316682	PARCLIP_HUR.train.neg_105450		-
chr14	105794067	105794100	PARCLIP_HUR.train.neg_25793		+
chr7	64377925	64377949	PARCLIP_HUR.train.neg_93240		+
chr21	34134451	34134474	PARCLIP_HUR.train.neg_67815		-
chr17	76398239	76398257	PARCLIP_HUR.train.neg_41353		+
chr20	17436954	17436978	PARCLIP_HUR.train.neg_59071		+
chr16	2505285	2505320	PARCLIP_HUR.train.neg_33623		+
chr21	46386160	46386180	PARCLIP_HUR.train.neg_66299		+
chr12	76756614	76756640	PARCLIP_HUR.train.neg_17263		-
chr4	52897210	52897237	PARCLIP_HUR.train.neg_81963		-
chr19	58146825	58146847	PARCLIP_HUR.train.neg_52270		+
chr8	99044144	99044165	PARCLIP_HUR.train.neg_101036		-
chr4	23763222	23763250	PARCLIP_HUR.train.neg_79365		+
chr6	42799298	42799320	PARCLIP_HUR.train.neg_88717		+
chrX	15342083	15342110	PARCLIP_HUR.train.neg_109107		-
chr16	19361313	19361337	PARCLIP_HUR.train.neg_36856		-
chr4	17625081	17625104	PARCLIP_HUR.train.neg_79272		+
chr9	5774868	5774908	PARCLIP_HUR.train.neg_104217		-
chr22	22039161	22039182	PARCLIP_HUR.train.neg_69738		+
chr16	87351371	87351398	PARCLIP_HUR.train.neg_36007		+
chr17	65361430	65361459	PARCLIP_HUR.train.neg_43659		-
chr8	120649483	120649503	PARCLIP_HUR.train.neg_101416		-
chr19	51536922	51536940	PARCLIP_HUR.train.neg_51787		+
chr12	57158360	57158386	PARCLIP_HUR.train.neg_14582		+
chr15	69196955	69196990	PARCLIP_HUR.train.neg_29826		+
chr1	26881335	26881367	PARCLIP_HUR.train.neg_375		+
chr19	15511454	15511478	PARCLIP_HUR.train.neg_53271		-
chr7	139846666	139846688	PARCLIP_HUR.train.neg_96806		-
chr1	162702535	162702565	PARCLIP_HUR.train.neg_1628		+
chr17	1342167	1342202	PARCLIP_HUR.train.neg_41589		-
chr22	41858524	41858553	PARCLIP_HUR.train.neg_74060		-
chr12	69236889	69236915	PARCLIP_HUR.train.neg_14847		+
chr22	35622984	35623010	PARCLIP_HUR.train.neg_73425		-
chr18	72918542	72918571	PARCLIP_HUR.train.neg_49472		-
chr12	14583205	14583232	PARCLIP_HUR.train.neg_13737		+
chr14	57747737	57747765	PARCLIP_HUR.train.neg_24310		+
chr2	152297591	152297617	PARCLIP_HUR.train.neg_56439		+
chr18	6571726	6571748	PARCLIP_HUR.train.neg_44435		+
chr9	102690459	102690486	PARCLIP_HUR.train.neg_105604		-
chr5	137477025	137477052	PARCLIP_HUR.train.neg_87176		-
chr16	69786837	69786866	PARCLIP_HUR.train.neg_37957		-
chr14	56590984	56591005	PARCLIP_HUR.train.neg_24255		+
chr3	186192484	186192507	PARCLIP_HUR.train.neg_78794		-
chr7	21542940	21542964	PARCLIP_HUR.train.neg_92635		+
chr14	103804972	103805003	PARCLIP_HUR.train.neg_25716		+
chr16	90178213	90178234	PARCLIP_HUR.train.neg_36168		+
chr17	62540122	62540151	PARCLIP_HUR.train.neg_43594		-
chr16	47655833	47655855	PARCLIP_HUR.train.neg_34885		+
chr1	35650830	35650850	PARCLIP_HUR.train.neg_2362		-
chr16	4881971	4882005	PARCLIP_HUR.train.neg_36539		-
chr11	82611770	82611801	PARCLIP_HUR.train.neg_12559		-
chr9	138379	138426	PARCLIP_HUR.train.neg_104146		-
chr5	68610032	68610053	PARCLIP_HUR.train.neg_86352		-
chr8	125940254	125940273	PARCLIP_HUR.train.neg_99317		+
chr12	56581124	56581156	PARCLIP_HUR.train.neg_16879		-
chr20	25421186	25421207	PARCLIP_HUR.train.neg_59435		+
chr12	123010110	123010135	PARCLIP_HUR.train.neg_17972		-
chr6	99283686	99283708	PARCLIP_HUR.train.neg_89310		+
chr19	35493576	35493600	PARCLIP_HUR.train.neg_50853		+
chr22	24143265	24143291	PARCLIP_HUR.train.neg_69838		+
chr13	80072456	80072479	PARCLIP_HUR.train.neg_19853		+
chrX	98824550	98824569	PARCLIP_HUR.train.neg_110340		-
chr14	95698232	95698259	PARCLIP_HUR.train.neg_28009		-
chr18	12545892	12545920	PARCLIP_HUR.train.neg_47498		-
chr4	56817655	56817680	PARCLIP_HUR.train.neg_79839		+
chr18	47017612	47017635	PARCLIP_HUR.train.neg_48801		-
chr2	27697767	27697807	PARCLIP_HUR.train.neg_57071		-
chr11	40610605	40610629	PARCLIP_HUR.train.neg_11707		-
chr11	93517417	93517440	PARCLIP_HUR.train.neg_12722		-
chr7	105466165	105466189	PARCLIP_HUR.train.neg_96366		-
chr21	40550121	40550149	PARCLIP_HUR.train.neg_68362		-
chr4	100475538	100475566	PARCLIP_HUR.train.neg_82583		-
chr2	209148386	209148416	PARCLIP_HUR.train.neg_56671		+
chr17	11831197	11831219	PARCLIP_HUR.train.neg_38984		+
chrX	72159066	72159085	PARCLIP_HUR.train.neg_110121		-
chr17	7155088	7155109	PARCLIP_HUR.train.neg_38849		+
chr19	55748326	55748352	PARCLIP_HUR.train.neg_54757		-
chr6	167393382	167393417	PARCLIP_HUR.train.neg_92254		-
chr7	946489	946510	PARCLIP_HUR.train.neg_94724		-
chr19	54649359	54649387	PARCLIP_HUR.train.neg_51986		+
chr21	36648420	36648442	PARCLIP_HUR.train.neg_68044		-
chr21	45316319	45316339	PARCLIP_HUR.train.neg_66063		+
chr16	28487813	28487848	PARCLIP_HUR.train.neg_37197		-
chr21	47908596	47908615	PARCLIP_HUR.train.neg_66563		+
chrY	21194595	21194614	PARCLIP_HUR.train.neg_114563		-
chr9	128034056	128034076	PARCLIP_HUR.train.neg_103668		+
chr13	36904507	36904534	PARCLIP_HUR.train.neg_21497		-
chr9	104159438	104159460	PARCLIP_HUR.train.neg_105650		-
chr17	48431040	48431075	PARCLIP_HUR.train.neg_40522		+
chrX	129962456	129962475	PARCLIP_HUR.train.neg_110845		-
chr20	45955549	45955578	PARCLIP_HUR.train.neg_63178		-
chr20	47903706	47903725	PARCLIP_HUR.train.neg_60553		+
chrX	114379533	114379560	PARCLIP_HUR.train.neg_110591		-
chr20	10456959	10456984	PARCLIP_HUR.train.neg_58955		+
chr7	95406084	95406108	PARCLIP_HUR.train.neg_93713		+
chr7	129086482	129086502	PARCLIP_HUR.train.neg_94330		+
chrY	14910512	14910538	PARCLIP_HUR.train.neg_111604		+
chr3	156964553	156964588	PARCLIP_HUR.train.neg_76640		+
chr10	69585376	69585395	PARCLIP_HUR.train.neg_7196		-
chr19	21283375	21283396	PARCLIP_HUR.train.neg_50588		+
chr14	21947411	21947438	PARCLIP_HUR.train.neg_23260		+
chr8	71566809	71566829	PARCLIP_HUR.train.neg_100605		-
chr3	39950216	39950251	PARCLIP_HUR.train.neg_75328		+
chr18	61064098	61064121	PARCLIP_HUR.train.neg_49245		-
chr19	41944231	41944251	PARCLIP_HUR.train.neg_54138		-
chr7	114332430	114332453	PARCLIP_HUR.train.neg_94149		+
chr14	60564795	60564818	PARCLIP_HUR.train.neg_24434		+
chr7	105010143	105010168	PARCLIP_HUR.train.neg_96348		-
chr6	52901069	52901094	PARCLIP_HUR.train.neg_91202		-
chr7	2317667	2317688	PARCLIP_HUR.train.neg_94784		-
chr11	119232158	119232178	PARCLIP_HUR.train.neg_13128		-
chr21	22664435	22664462	PARCLIP_HUR.train.neg_64193		+
chr13	101140876	101140901	PARCLIP_HUR.train.neg_20268		+
chr19	10401195	10401222	PARCLIP_HUR.train.neg_49996		+
chr8	135269614	135269640	PARCLIP_HUR.train.neg_101594		-
chr3	101310393	101310420	PARCLIP_HUR.train.neg_76111		+
chr1	50392656	50392681	PARCLIP_HUR.train.neg_2623		-
chr17	70339464	70339485	PARCLIP_HUR.train.neg_41162		+
chr14	21968061	21968088	PARCLIP_HUR.train.neg_25983		-
chr10	134078383	134078414	PARCLIP_HUR.train.neg_8383		-
chr8	30036695	30036715	PARCLIP_HUR.train.neg_97707		+
chr4	123786016	123786050	PARCLIP_HUR.train.neg_80757		+
chr5	140801084	140801108	PARCLIP_HUR.train.neg_85209		+
chr12	104425462	104425486	PARCLIP_HUR.train.neg_17547		-
chr8	27163040	27163063	PARCLIP_HUR.train.neg_99968		-
chrX	102509649	102509674	PARCLIP_HUR.train.neg_110428		-
chrX	34305496	34305531	PARCLIP_HUR.train.neg_109373		-
chr9	77607652	77607683	PARCLIP_HUR.train.neg_104968		-
chr22	32345395	32345420	PARCLIP_HUR.train.neg_70614		+
chr21	45548914	45548937	PARCLIP_HUR.train.neg_66180		+
chr9	37714386	37714407	PARCLIP_HUR.train.neg_102381		+
chr22	41839041	41839072	PARCLIP_HUR.train.neg_74043		-
chr6	52844943	52844973	PARCLIP_HUR.train.neg_91191		-
chr6	13286586	13286609	PARCLIP_HUR.train.neg_90203		-
chr10	116416426	116416450	PARCLIP_HUR.train.neg_8086		-
chr18	12667631	12667653	PARCLIP_HUR.train.neg_47518		-
chr13	51527953	51527975	PARCLIP_HUR.train.neg_19461		+
chr15	73907278	73907299	PARCLIP_HUR.train.neg_32748		-
chr18	12426036	12426055	PARCLIP_HUR.train.neg_44858		+
chr18	48883926	48883955	PARCLIP_HUR.train.neg_46066		+
chr15	55970141	55970162	PARCLIP_HUR.train.neg_32049		-
chr13	103263668	103263694	PARCLIP_HUR.train.neg_20312		+
chr11	18528034	18528053	PARCLIP_HUR.train.neg_11429		-
chr2	70261869	70261896	PARCLIP_HUR.train.neg_57563		-
chr16	70441567	70441601	PARCLIP_HUR.train.neg_37999		-
chr7	105421334	105421358	PARCLIP_HUR.train.neg_96363		-
chr15	78778502	78778520	PARCLIP_HUR.train.neg_30238		+
chr6	52887017	52887039	PARCLIP_HUR.train.neg_91199		-
chr10	71904262	71904281	PARCLIP_HUR.train.neg_7276		-
chr14	23318070	23318092	PARCLIP_HUR.train.neg_23296		+
chr7	150852916	150852943	PARCLIP_HUR.train.neg_96890		-
chr15	93137752	93137771	PARCLIP_HUR.train.neg_33278		-
chr15	83359029	83359053	PARCLIP_HUR.train.neg_33028		-
chr16	3798542	3798565	PARCLIP_HUR.train.neg_36451		-
chr13	94999436	94999464	PARCLIP_HUR.train.neg_19959		+
chr6	31404318	31404348	PARCLIP_HUR.train.neg_88321		+
chr19	49312319	49312339	PARCLIP_HUR.train.neg_54483		-
chr20	35177042	35177079	PARCLIP_HUR.train.neg_62512		-
chr10	42936420	42936442	PARCLIP_HUR.train.neg_6814		-
chr10	75010044	75010075	PARCLIP_HUR.train.neg_7370		-
chr16	28299621	28299641	PARCLIP_HUR.train.neg_37170		-
chr14	31517881	31517909	PARCLIP_HUR.train.neg_23541		+
chr5	74058355	74058383	PARCLIP_HUR.train.neg_86439		-
chr15	72867150	72867174	PARCLIP_HUR.train.neg_29962		+
chr10	69802411	69802438	PARCLIP_HUR.train.neg_7209		-
chr21	40715703	40715741	PARCLIP_HUR.train.neg_68429		-
chrY	15918345	15918368	PARCLIP_HUR.train.neg_112082		+
chr5	108600301	108600332	PARCLIP_HUR.train.neg_86834		-
chr22	36625672	36625695	PARCLIP_HUR.train.neg_73466		-
chr3	33876851	33876882	PARCLIP_HUR.train.neg_75217		+
chr11	62620428	62620453	PARCLIP_HUR.train.neg_12122		-
chr9	22448118	22448147	PARCLIP_HUR.train.neg_102024		+
chr8	38119969	38119995	PARCLIP_HUR.train.neg_97915		+
chr19	58490220	58490245	PARCLIP_HUR.train.neg_54872		-
chrX	119760021	119760047	PARCLIP_HUR.train.neg_110730		-
chr21	36811942	36811959	PARCLIP_HUR.train.neg_68055		-
chr11	16315494	16315514	PARCLIP_HUR.train.neg_11369		-
chr8	102179890	102179913	PARCLIP_HUR.train.neg_101162		-
chr2	51404074	51404099	PARCLIP_HUR.train.neg_55579		+
chrX	24920756	24920793	PARCLIP_HUR.train.neg_106960		+
chr19	34923719	34923743	PARCLIP_HUR.train.neg_50827		+
chr16	65366425	65366447	PARCLIP_HUR.train.neg_35267		+
chr9	139332923	139332958	PARCLIP_HUR.train.neg_106307		-
chr22	42185019	42185041	PARCLIP_HUR.train.neg_71456		+
chr16	75603599	75603625	PARCLIP_HUR.train.neg_35755		+
chr12	50130465	50130487	PARCLIP_HUR.train.neg_14272		+
chr14	26964806	26964834	PARCLIP_HUR.train.neg_26222		-
chr16	3645300	3645322	PARCLIP_HUR.train.neg_36420		-
chr19	28215095	28215115	PARCLIP_HUR.train.neg_53595		-
chr4	1886949	1886975	PARCLIP_HUR.train.neg_78988		+
chr6	37142012	37142033	PARCLIP_HUR.train.neg_88581		+
chr5	72044072	72044094	PARCLIP_HUR.train.neg_86403		-
chr10	94095645	94095666	PARCLIP_HUR.train.neg_5281		+
chr17	62896093	62896118	PARCLIP_HUR.train.neg_40983		+
chr16	87436776	87436803	PARCLIP_HUR.train.neg_36022		+
chr2	171383258	171383283	PARCLIP_HUR.train.neg_56517		+
chr13	30404013	30404041	PARCLIP_HUR.train.neg_21332		-
chr12	112587938	112587958	PARCLIP_HUR.train.neg_15491		+
chr13	95877441	95877476	PARCLIP_HUR.train.neg_22715		-
chr13	41766398	41766418	PARCLIP_HUR.train.neg_21790		-
chr18	8618517	8618543	PARCLIP_HUR.train.neg_44519		+
chr21	45816794	45816819	PARCLIP_HUR.train.neg_66227		+
chr5	72118893	72118916	PARCLIP_HUR.train.neg_84206		+
chr6	132803743	132803768	PARCLIP_HUR.train.neg_91981		-
chr4	57303507	57303527	PARCLIP_HUR.train.neg_79865		+
chr2	20517369	20517393	PARCLIP_HUR.train.neg_56974		-
chr19	39983846	39983868	PARCLIP_HUR.train.neg_51234		+
chr14	68249574	68249593	PARCLIP_HUR.train.neg_27224		-
chr20	30335987	30336015	PARCLIP_HUR.train.neg_59499		+
chr14	105815666	105815696	PARCLIP_HUR.train.neg_25798		+
chr15	99372730	99372754	PARCLIP_HUR.train.neg_30885		+
chr19	49122018	49122046	PARCLIP_HUR.train.neg_54472		-
chrX	70416235	70416265	PARCLIP_HUR.train.neg_110054		-
chr13	50491554	50491577	PARCLIP_HUR.train.neg_22191		-
chr1	24087353	24087388	PARCLIP_HUR.train.neg_297		+
chr14	58668922	58668945	PARCLIP_HUR.train.neg_24344		+
chr13	37632470	37632500	PARCLIP_HUR.train.neg_21574		-
chrX	153660212	153660247	PARCLIP_HUR.train.neg_108877		+
chr4	33958433	33958456	PARCLIP_HUR.train.neg_81701		-
chr5	63504558	63504584	PARCLIP_HUR.train.neg_83995		+
chr8	61666000	61666036	PARCLIP_HUR.train.neg_98325		+
chr15	41002937	41002963	PARCLIP_HUR.train.neg_28761		+
chr20	62641915	62641945	PARCLIP_HUR.train.neg_63799		-
chr1	21100351	21100386	PARCLIP_HUR.train.neg_2110		-
chr2	27673917	27673940	PARCLIP_HUR.train.neg_57066		-
chr1	51225153	51225175	PARCLIP_HUR.train.neg_2627		-
chr17	81047994	81048009	PARCLIP_HUR.train.neg_41510		+
chr20	43010753	43010783	PARCLIP_HUR.train.neg_62869		-
chr13	73282898	73282934	PARCLIP_HUR.train.neg_22424		-
chr22	22127688	22127713	PARCLIP_HUR.train.neg_72507		-
chr8	92088917	92088937	PARCLIP_HUR.train.neg_98775		+
chr21	38599150	38599177	PARCLIP_HUR.train.neg_65274		+
chr5	80933974	80933993	PARCLIP_HUR.train.neg_86597		-
chr4	74735902	74735925	PARCLIP_HUR.train.neg_80032		+
chr4	73178478	73178503	PARCLIP_HUR.train.neg_82181		-
chr18	29136487	29136515	PARCLIP_HUR.train.neg_48109		-
chr9	120413755	120413778	PARCLIP_HUR.train.neg_103569		+
chr22	23414176	23414200	PARCLIP_HUR.train.neg_69770		+
chr11	86690335	86690360	PARCLIP_HUR.train.neg_10243		+
chr15	91738245	91738266	PARCLIP_HUR.train.neg_30768		+
chr15	65881861	65881886	PARCLIP_HUR.train.neg_32460		-
chr11	27098673	27098702	PARCLIP_HUR.train.neg_11513		-
chr7	17946416	17946441	PARCLIP_HUR.train.neg_95012		-
chr16	11888158	11888181	PARCLIP_HUR.train.neg_36704		-
chrX	65838288	65838306	PARCLIP_HUR.train.neg_109988		-
chr5	121805898	121805928	PARCLIP_HUR.train.neg_86980		-
chr2	105646266	105646295	PARCLIP_HUR.train.neg_57934		-
chr1	220718758	220718784	PARCLIP_HUR.train.neg_1804		+
chrX	98822814	98822836	PARCLIP_HUR.train.neg_110339		-
chr15	36076138	36076179	PARCLIP_HUR.train.neg_28575		+
chr14	24015454	24015476	PARCLIP_HUR.train.neg_26150		-
chr6	80853582	80853613	PARCLIP_HUR.train.neg_89186		+
chr9	123473251	123473274	PARCLIP_HUR.train.neg_105875		-
chr9	104151538	104151556	PARCLIP_HUR.train.neg_105639		-
chr17	33256622	33256642	PARCLIP_HUR.train.neg_42433		-
chr14	39584518	39584547	PARCLIP_HUR.train.neg_23767		+
chr13	27829645	27829670	PARCLIP_HUR.train.neg_18398		+
chr19	18544467	18544492	PARCLIP_HUR.train.neg_50367		+
chr11	63983170	63983197	PARCLIP_HUR.train.neg_9649		+
chr18	29004033	29004061	PARCLIP_HUR.train.neg_48082		-
chr6	80832068	80832090	PARCLIP_HUR.train.neg_89185		+
chr1	2007111	2007142	PARCLIP_HUR.train.neg_19		+
chrY	16680211	16680228	PARCLIP_HUR.train.neg_112607		+
chr21	37657188	37657208	PARCLIP_HUR.train.neg_65043		+
chr1	162485695	162485717	PARCLIP_HUR.train.neg_1621		+
chr14	24910024	24910047	PARCLIP_HUR.train.neg_26207		-
chr14	68124544	68124570	PARCLIP_HUR.train.neg_27209		-
chr14	36789212	36789241	PARCLIP_HUR.train.neg_26436		-
chr17	58142181	58142193	PARCLIP_HUR.train.neg_43491		-
chrX	56836773	56836795	PARCLIP_HUR.train.neg_107668		+
chrY	16670414	16670434	PARCLIP_HUR.train.neg_112585		+
chr22	46694344	46694378	PARCLIP_HUR.train.neg_71808		+
chr21	30390565	30390589	PARCLIP_HUR.train.neg_67404		-
chr9	35839975	35840000	PARCLIP_HUR.train.neg_102258		+
chr16	81384620	81384640	PARCLIP_HUR.train.neg_35876		+
chr3	3193571	3193599	PARCLIP_HUR.train.neg_76858		-
chr20	43140159	43140184	PARCLIP_HUR.train.neg_62905		-
chr21	30716494	30716519	PARCLIP_HUR.train.neg_64444		+
chr2	9744581	9744604	PARCLIP_HUR.train.neg_56869		-
chr21	40361535	40361556	PARCLIP_HUR.train.neg_68307		-
chr9	140092375	140092404	PARCLIP_HUR.train.neg_106323		-
chr6	46094603	46094623	PARCLIP_HUR.train.neg_91133		-
chr22	30375683	30375712	PARCLIP_HUR.train.neg_70411		+
chr16	67919799	67919820	PARCLIP_HUR.train.neg_35407		+
chr14	105749711	105749733	PARCLIP_HUR.train.neg_28241		-
chr12	57485472	57485502	PARCLIP_HUR.train.neg_14591		+
chr22	42075769	42075787	PARCLIP_HUR.train.neg_74111		-
chr15	66643217	66643245	PARCLIP_HUR.train.neg_32518		-
chr6	32089183	32089200	PARCLIP_HUR.train.neg_90702		-
chr19	14200147	14200182	PARCLIP_HUR.train.neg_53158		-
chr11	94848121	94848142	PARCLIP_HUR.train.neg_10368		+
chrY	7599611	7599632	PARCLIP_HUR.train.neg_113330		-
chr21	40607646	40607666	PARCLIP_HUR.train.neg_68401		-
chrX	55171631	55171660	PARCLIP_HUR.train.neg_109865		-
chr5	102895426	102895445	PARCLIP_HUR.train.neg_86807		-
chr13	41648812	41648839	PARCLIP_HUR.train.neg_18919		+
chr13	19837361	19837392	PARCLIP_HUR.train.neg_20722		-
chr22	51041309	51041340	PARCLIP_HUR.train.neg_72055		+
chr9	111710699	111710728	PARCLIP_HUR.train.neg_103372		+
chr17	28993770	28993792	PARCLIP_HUR.train.neg_39503		+
chr4	85546166	85546185	PARCLIP_HUR.train.neg_80274		+
chr22	21925198	21925224	PARCLIP_HUR.train.neg_69691		+
chr15	101176667	101176687	PARCLIP_HUR.train.neg_30930		+
chr7	30653310	30653330	PARCLIP_HUR.train.neg_92831		+
chr19	3937117	3937138	PARCLIP_HUR.train.neg_49824		+
chr22	50356956	50356978	PARCLIP_HUR.train.neg_71945		+
chr22	22288290	22288314	PARCLIP_HUR.train.neg_72553		-
chr3	114787386	114787408	PARCLIP_HUR.train.neg_78207		-
chr11	82535540	82535565	PARCLIP_HUR.train.neg_12548		-
chr6	43589308	43589340	PARCLIP_HUR.train.neg_91085		-
chr14	61114208	61114234	PARCLIP_HUR.train.neg_27028		-
chr12	56365089	56365113	PARCLIP_HUR.train.neg_14502		+
chr6	89823524	89823546	PARCLIP_HUR.train.neg_91490		-
chr20	58187385	58187408	PARCLIP_HUR.train.neg_60963		+
chr19	12470567	12470588	PARCLIP_HUR.train.neg_53049		-
chrY	15979778	15979807	PARCLIP_HUR.train.neg_112314		+
chrX	18473763	18473798	PARCLIP_HUR.train.neg_106745		+
chr13	98102033	98102060	PARCLIP_HUR.train.neg_20083		+
chr6	41101029	41101064	PARCLIP_HUR.train.neg_88661		+
chr4	48353043	48353068	PARCLIP_HUR.train.neg_79726		+
chr3	112286056	112286078	PARCLIP_HUR.train.neg_76218		+
chr21	34731727	34731752	PARCLIP_HUR.train.neg_64745		+
chr3	30656289	30656328	PARCLIP_HUR.train.neg_75143		+
chr15	73854730	73854751	PARCLIP_HUR.train.neg_32740		-
chr1	75226381	75226403	PARCLIP_HUR.train.neg_1015		+
chr10	25312998	25313028	PARCLIP_HUR.train.neg_4078		+
chrX	52984777	52984800	PARCLIP_HUR.train.neg_109744		-
chr21	16194009	16194035	PARCLIP_HUR.train.neg_66758		-
chr21	44835353	44835380	PARCLIP_HUR.train.neg_68713		-
chr3	82387779	82387814	PARCLIP_HUR.train.neg_75931		+
chr14	74084033	74084055	PARCLIP_HUR.train.neg_27405		-
chr22	41742841	41742864	PARCLIP_HUR.train.neg_71384		+
chr6	47257380	47257405	PARCLIP_HUR.train.neg_91153		-
chr19	41178619	41178645	PARCLIP_HUR.train.neg_54093		-
chr1	28589558	28589596	PARCLIP_HUR.train.neg_419		+
chr22	22660712	22660738	PARCLIP_HUR.train.neg_69748		+
chr15	89186146	89186171	PARCLIP_HUR.train.neg_30558		+
chr5	157247421	157247446	PARCLIP_HUR.train.neg_87438		-
chr2	43599707	43599734	PARCLIP_HUR.train.neg_57257		-
chr1	100634939	100634964	PARCLIP_HUR.train.neg_3029		-
chr11	43925458	43925481	PARCLIP_HUR.train.neg_9239		+
chrX	8592192	8592214	PARCLIP_HUR.train.neg_108968		-
chr14	21998031	21998059	PARCLIP_HUR.train.neg_26003		-
chr6	36568483	36568529	PARCLIP_HUR.train.neg_88558		+
chrY	13498090	13498119	PARCLIP_HUR.train.neg_113714		-
chr7	40058759	40058780	PARCLIP_HUR.train.neg_92989		+
chr7	16795005	16795029	PARCLIP_HUR.train.neg_92586		+
chr13	114006456	114006478	PARCLIP_HUR.train.neg_23135		-
chr11	34145395	34145416	PARCLIP_HUR.train.neg_9108		+
chr4	57787329	57787353	PARCLIP_HUR.train.neg_79915		+
chr22	37417457	37417484	PARCLIP_HUR.train.neg_70824		+
chr6	42600809	42600825	PARCLIP_HUR.train.neg_88702		+
chr17	56050378	56050397	PARCLIP_HUR.train.neg_43381		-
chr22	21305029	21305051	PARCLIP_HUR.train.neg_69591		+
chr5	54667660	54667688	PARCLIP_HUR.train.neg_83920		+
chr18	46452029	46452071	PARCLIP_HUR.train.neg_48741		-
chr1	172787418	172787440	PARCLIP_HUR.train.neg_1688		+
chr5	74650763	74650783	PARCLIP_HUR.train.neg_84297		+
chr5	64578787	64578805	PARCLIP_HUR.train.neg_86310		-
chr10	101373065	101373090	PARCLIP_HUR.train.neg_7796		-
chr9	130152450	130152469	PARCLIP_HUR.train.neg_103740		+
chr10	60149841	60149866	PARCLIP_HUR.train.neg_4524		+
chr20	54996749	54996775	PARCLIP_HUR.train.neg_60744		+
chr20	49160539	49160569	PARCLIP_HUR.train.neg_60626		+
chr11	20477637	20477664	PARCLIP_HUR.train.neg_8883		+
chr11	74518398	74518419	PARCLIP_HUR.train.neg_9974		+
chr14	102809406	102809427	PARCLIP_HUR.train.neg_28131		-
chr5	89700255	89700275	PARCLIP_HUR.train.neg_86662		-
chr4	80126072	80126094	PARCLIP_HUR.train.neg_80182		+
chr21	24440545	24440570	PARCLIP_HUR.train.neg_64216		+
chr7	7640550	7640577	PARCLIP_HUR.train.neg_92491		+
chr13	49635437	49635464	PARCLIP_HUR.train.neg_19301		+
chr6	7291969	7291991	PARCLIP_HUR.train.neg_87698		+
chr3	155559194	155559215	PARCLIP_HUR.train.neg_78636		-
chrX	84522689	84522712	PARCLIP_HUR.train.neg_108018		+
chr19	36685867	36685896	PARCLIP_HUR.train.neg_53792		-
chr14	21961726	21961749	PARCLIP_HUR.train.neg_23275		+
chr16	68337545	68337571	PARCLIP_HUR.train.neg_37922		-
chr21	45196250	45196272	PARCLIP_HUR.train.neg_68784		-
chr19	35501938	35501961	PARCLIP_HUR.train.neg_50857		+
chr21	33967833	33967856	PARCLIP_HUR.train.neg_67733		-
chr22	33329068	33329087	PARCLIP_HUR.train.neg_73330		-
chr20	59865754	59865775	PARCLIP_HUR.train.neg_61034		+
chrY	16824565	16824587	PARCLIP_HUR.train.neg_112943		+
chr22	21289447	21289471	PARCLIP_HUR.train.neg_69578		+
chr12	15043748	15043775	PARCLIP_HUR.train.neg_13749		+
chr2	86486507	86486530	PARCLIP_HUR.train.neg_57735		-
chr8	59564471	59564495	PARCLIP_HUR.train.neg_100442		-
chr17	29085649	29085672	PARCLIP_HUR.train.neg_39526		+
chr17	55072909	55072930	PARCLIP_HUR.train.neg_40676		+
chr3	46510246	46510266	PARCLIP_HUR.train.neg_77495		-
chr14	32592057	32592084	PARCLIP_HUR.train.neg_23581		+
chr4	119219868	119219913	PARCLIP_HUR.train.neg_82849		-
chrY	14840436	14840459	PARCLIP_HUR.train.neg_111312		+
chr22	22122290	22122316	PARCLIP_HUR.train.neg_72506		-
chr21	17161524	17161545	PARCLIP_HUR.train.neg_63890		+
chr5	33820626	33820663	PARCLIP_HUR.train.neg_85836		-
chr13	36785873	36785901	PARCLIP_HUR.train.neg_21471		-
chr2	26020224	26020242	PARCLIP_HUR.train.neg_57040		-
chr12	112433643	112433668	PARCLIP_HUR.train.neg_17734		-
chr22	44232707	44232746	PARCLIP_HUR.train.neg_74319		-
chr15	90798991	90799013	PARCLIP_HUR.train.neg_30669		+
chr22	21937116	21937145	PARCLIP_HUR.train.neg_69697		+
chr5	36208179	36208208	PARCLIP_HUR.train.neg_85894		-
chr12	2913227	2913247	PARCLIP_HUR.train.neg_13378		+
chr2	109425877	109425896	PARCLIP_HUR.train.neg_56184		+
chr19	10819504	10819531	PARCLIP_HUR.train.neg_50051		+
chr9	132664720	132664754	PARCLIP_HUR.train.neg_106168		-
chr17	42175571	42175601	PARCLIP_HUR.train.neg_42935		-
chr11	108184354	108184383	PARCLIP_HUR.train.neg_10502		+
chr14	21828922	21828949	PARCLIP_HUR.train.neg_25932		-
chr13	37616266	37616289	PARCLIP_HUR.train.neg_21570		-
chrY	14820887	14820913	PARCLIP_HUR.train.neg_111239		+
chrY	16002999	16003034	PARCLIP_HUR.train.neg_112396		+
chr9	102811804	102811830	PARCLIP_HUR.train.neg_105614		-
chr5	140079664	140079687	PARCLIP_HUR.train.neg_85196		+
chr18	20298208	20298234	PARCLIP_HUR.train.neg_47729		-
chrY	14866073	14866097	PARCLIP_HUR.train.neg_111416		+
chr18	13120573	13120600	PARCLIP_HUR.train.neg_44953		+
chr11	66998921	66998945	PARCLIP_HUR.train.neg_9771		+
chr3	138820628	138820647	PARCLIP_HUR.train.neg_76498		+
chr20	57398417	57398443	PARCLIP_HUR.train.neg_63565		-
chrY	16676283	16676306	PARCLIP_HUR.train.neg_112596		+
chr10	35434071	35434095	PARCLIP_HUR.train.neg_4218		+
chr17	34062106	34062126	PARCLIP_HUR.train.neg_39785		+
chrX	80014016	80014035	PARCLIP_HUR.train.neg_110274		-
chr19	44738827	44738850	PARCLIP_HUR.train.neg_51490		+
chr9	136924365	136924388	PARCLIP_HUR.train.neg_106278		-
chr9	131663170	131663220	PARCLIP_HUR.train.neg_103869		+
chr16	86554419	86554454	PARCLIP_HUR.train.neg_38532		-
chr9	15444044	15444069	PARCLIP_HUR.train.neg_101937		+
chr20	36633429	36633448	PARCLIP_HUR.train.neg_62683		-
chrY	14939878	14939905	PARCLIP_HUR.train.neg_111717		+
chr19	33412513	33412548	PARCLIP_HUR.train.neg_53681		-
chr17	31827034	31827060	PARCLIP_HUR.train.neg_42424		-
chr22	41173798	41173819	PARCLIP_HUR.train.neg_73914		-
chr19	1986364	1986389	PARCLIP_HUR.train.neg_52498		-
chr12	46757953	46757977	PARCLIP_HUR.train.neg_16619		-
chr6	96040734	96040762	PARCLIP_HUR.train.neg_89297		+
chr7	27207979	27208000	PARCLIP_HUR.train.neg_95197		-
chr7	23010234	23010264	PARCLIP_HUR.train.neg_95083		-
chrY	21130452	21130476	PARCLIP_HUR.train.neg_114416		-
chr13	21628153	21628188	PARCLIP_HUR.train.neg_20902		-
chr11	74623830	74623853	PARCLIP_HUR.train.neg_9981		+
chr21	45175906	45175928	PARCLIP_HUR.train.neg_66043		+
chr5	311046	311067	PARCLIP_HUR.train.neg_83376		+
chr2	47218829	47218859	PARCLIP_HUR.train.neg_55517		+
chr19	14200025	14200050	PARCLIP_HUR.train.neg_53157		-
chr22	29750126	29750152	PARCLIP_HUR.train.neg_72955		-
chr11	69856758	69856779	PARCLIP_HUR.train.neg_9847		+
chr20	58439159	58439210	PARCLIP_HUR.train.neg_63631		-
chr5	58798090	58798112	PARCLIP_HUR.train.neg_86246		-
chr14	50779426	50779457	PARCLIP_HUR.train.neg_23970		+
chr8	1721239	1721266	PARCLIP_HUR.train.neg_97007		+
chr14	23493278	23493299	PARCLIP_HUR.train.neg_26083		-
chr6	163520672	163520709	PARCLIP_HUR.train.neg_89971		+
chr11	769902	769932	PARCLIP_HUR.train.neg_10994		-
chr3	178974596	178974631	PARCLIP_HUR.train.neg_78736		-
chr2	61245126	61245158	PARCLIP_HUR.train.neg_57450		-
chr21	45177466	45177485	PARCLIP_HUR.train.neg_66045		+
chr20	3805011	3805032	PARCLIP_HUR.train.neg_58686		+
chr11	63503039	63503058	PARCLIP_HUR.train.neg_9583		+
chr12	51404294	51404319	PARCLIP_HUR.train.neg_16759		-
chr10	78318508	78318532	PARCLIP_HUR.train.neg_7437		-
chr14	33255439	33255471	PARCLIP_HUR.train.neg_23609		+
chr17	40569571	40569599	PARCLIP_HUR.train.neg_42844		-
chr12	31700965	31701000	PARCLIP_HUR.train.neg_16436		-
chr14	52484145	52484171	PARCLIP_HUR.train.neg_26778		-
chr16	57172539	57172574	PARCLIP_HUR.train.neg_35168		+
chrX	43567233	43567254	PARCLIP_HUR.train.neg_107138		+
chr13	21329275	21329300	PARCLIP_HUR.train.neg_20846		-
chrY	14953112	14953132	PARCLIP_HUR.train.neg_111773		+
chr11	76721199	76721235	PARCLIP_HUR.train.neg_10078		+
chr20	60720196	60720224	PARCLIP_HUR.train.neg_61087		+
chr3	48704351	48704375	PARCLIP_HUR.train.neg_75574		+
chr6	160181780	160181802	PARCLIP_HUR.train.neg_92215		-
chr21	34196320	34196347	PARCLIP_HUR.train.neg_64613		+
chr4	10674816	10674840	PARCLIP_HUR.train.neg_81497		-
chr2	179462626	179462646	PARCLIP_HUR.train.neg_58345		-
chr11	93989043	93989074	PARCLIP_HUR.train.neg_10317		+
chr10	13540930	13540954	PARCLIP_HUR.train.neg_6271		-
chr4	2259409	2259432	PARCLIP_HUR.train.neg_81325		-
chr5	56159699	56159732	PARCLIP_HUR.train.neg_83942		+
chr1	21375575	21375595	PARCLIP_HUR.train.neg_2114		-
chr15	28908372	28908426	PARCLIP_HUR.train.neg_28367		+
chr13	28007963	28007985	PARCLIP_HUR.train.neg_18438		+
chr9	115465087	115465111	PARCLIP_HUR.train.neg_105784		-
chr19	1831217	1831252	PARCLIP_HUR.train.neg_52493		-
chr15	70343493	70343512	PARCLIP_HUR.train.neg_32600		-
chr18	77997680	77997710	PARCLIP_HUR.train.neg_49597		-
chr11	118900192	118900214	PARCLIP_HUR.train.neg_13114		-
chr10	28948005	28948027	PARCLIP_HUR.train.neg_4161		+
chr9	95375594	95375629	PARCLIP_HUR.train.neg_105336		-
chr6	99971206	99971240	PARCLIP_HUR.train.neg_89325		+
chr14	39881043	39881075	PARCLIP_HUR.train.neg_26513		-
chr19	7079997	7080027	PARCLIP_HUR.train.neg_49917		+
chr6	11066056	11066076	PARCLIP_HUR.train.neg_87775		+
chr10	122609967	122609991	PARCLIP_HUR.train.neg_8209		-
chr12	65035617	65035642	PARCLIP_HUR.train.neg_14739		+
chr19	3059294	3059329	PARCLIP_HUR.train.neg_52597		-
chr12	76426751	76426780	PARCLIP_HUR.train.neg_17246		-
chr22	34491014	34491052	PARCLIP_HUR.train.neg_70725		+
chr8	106155163	106155185	PARCLIP_HUR.train.neg_101268		-
chr11	116654612	116654635	PARCLIP_HUR.train.neg_13050		-
chr13	115053271	115053293	PARCLIP_HUR.train.neg_20692		+
chr19	19219025	19219043	PARCLIP_HUR.train.neg_50425		+
chr13	107206201	107206224	PARCLIP_HUR.train.neg_22982		-
chr12	64832359	64832382	PARCLIP_HUR.train.neg_14728		+
chr19	45001534	45001556	PARCLIP_HUR.train.neg_54304		-
chr13	25737853	25737873	PARCLIP_HUR.train.neg_21067		-
chr10	46144297	46144332	PARCLIP_HUR.train.neg_6928		-
chr16	4027224	4027243	PARCLIP_HUR.train.neg_36466		-
chr13	61129556	61129583	PARCLIP_HUR.train.neg_19657		+
chr11	75282201	75282225	PARCLIP_HUR.train.neg_10028		+
chr10	118458467	118458494	PARCLIP_HUR.train.neg_8104		-
chr20	55159370	55159395	PARCLIP_HUR.train.neg_60792		+
chr13	53045369	53045403	PARCLIP_HUR.train.neg_19557		+
chr15	56164356	56164368	PARCLIP_HUR.train.neg_32058		-
chr22	47256194	47256237	PARCLIP_HUR.train.neg_71853		+
chrY	15932375	15932394	PARCLIP_HUR.train.neg_112139		+
chr10	114583622	114583656	PARCLIP_HUR.train.neg_5784		+
chr21	47566384	47566404	PARCLIP_HUR.train.neg_69102		-
chr8	53562252	53562299	PARCLIP_HUR.train.neg_100352		-
chr22	17640124	17640153	PARCLIP_HUR.train.neg_72141		-
chr11	61733413	61733432	PARCLIP_HUR.train.neg_12014		-
chr7	35990658	35990679	PARCLIP_HUR.train.neg_92904		+
chr21	40362986	40363007	PARCLIP_HUR.train.neg_68311		-
chr18	28599964	28599984	PARCLIP_HUR.train.neg_48030		-
chr10	120840155	120840173	PARCLIP_HUR.train.neg_8176		-
chr6	29711661	29711679	PARCLIP_HUR.train.neg_90524		-
chr17	45638452	45638478	PARCLIP_HUR.train.neg_40371		+
chr21	38765909	38765932	PARCLIP_HUR.train.neg_65322		+
chr17	1798405	1798422	PARCLIP_HUR.train.neg_38712		+
chr12	71747846	71747862	PARCLIP_HUR.train.neg_17176		-
chr18	44674173	44674207	PARCLIP_HUR.train.neg_48692		-
chr11	36300679	36300708	PARCLIP_HUR.train.neg_11687		-
chr3	112811421	112811451	PARCLIP_HUR.train.neg_76237		+
chr22	26865545	26865567	PARCLIP_HUR.train.neg_72752		-
chr9	71142352	71142378	PARCLIP_HUR.train.neg_102509		+
chr7	44922632	44922667	PARCLIP_HUR.train.neg_95555		-
chr4	10553436	10553460	PARCLIP_HUR.train.neg_81494		-
chr12	123251009	123251034	PARCLIP_HUR.train.neg_15674		+
chr4	17633520	17633566	PARCLIP_HUR.train.neg_79283		+
chr18	9323591	9323612	PARCLIP_HUR.train.neg_47410		-
chr1	25135648	25135670	PARCLIP_HUR.train.neg_329		+
chr4	37862947	37862972	PARCLIP_HUR.train.neg_79537		+
chr8	22468082	22468108	PARCLIP_HUR.train.neg_97475		+
chr18	43520705	43520731	PARCLIP_HUR.train.neg_48574		-
chr12	51633396	51633418	PARCLIP_HUR.train.neg_14345		+
chr11	457399	457420	PARCLIP_HUR.train.neg_8421		+
chr12	77229395	77229426	PARCLIP_HUR.train.neg_14990		+
chrY	14873390	14873409	PARCLIP_HUR.train.neg_111449		+
chr5	137475738	137475761	PARCLIP_HUR.train.neg_87175		-
chr13	111979533	111979553	PARCLIP_HUR.train.neg_20501		+
chr20	47557134	47557155	PARCLIP_HUR.train.neg_60499		+
chr17	61319306	61319325	PARCLIP_HUR.train.neg_40909		+
chr12	14918236	14918260	PARCLIP_HUR.train.neg_16187		-
chr14	50657254	50657283	PARCLIP_HUR.train.neg_26677		-
chrX	55780169	55780189	PARCLIP_HUR.train.neg_107634		+
chr4	2946577	2946605	PARCLIP_HUR.train.neg_81338		-
chr10	61494666	61494687	PARCLIP_HUR.train.neg_7103		-
chr8	42304582	42304604	PARCLIP_HUR.train.neg_100254		-
chr21	17559265	17559295	PARCLIP_HUR.train.neg_63921		+
chr6	2995464	2995498	PARCLIP_HUR.train.neg_90056		-
chrX	53440814	53440839	PARCLIP_HUR.train.neg_109785		-
chrX	13954374	13954399	PARCLIP_HUR.train.neg_109070		-
chrX	53230572	53230592	PARCLIP_HUR.train.neg_109764		-
chr17	56283700	56283723	PARCLIP_HUR.train.neg_43396		-
chr3	58486502	58486528	PARCLIP_HUR.train.neg_75817		+
chr20	37113919	37113945	PARCLIP_HUR.train.neg_60047		+
chr4	98185342	98185373	PARCLIP_HUR.train.neg_82531		-
chr20	5792536	5792565	PARCLIP_HUR.train.neg_58771		+
chr16	23708541	23708567	PARCLIP_HUR.train.neg_37083		-
chr20	35382277	35382314	PARCLIP_HUR.train.neg_62544		-
chr14	93194876	93194897	PARCLIP_HUR.train.neg_27953		-
chr18	9609874	9609909	PARCLIP_HUR.train.neg_47446		-
chr11	105889895	105889914	PARCLIP_HUR.train.neg_12857		-
chr19	50170735	50170765	PARCLIP_HUR.train.neg_51736		+
chrX	37978080	37978100	PARCLIP_HUR.train.neg_107033		+
chr15	89187998	89188017	PARCLIP_HUR.train.neg_30560		+
chr22	47386469	47386498	PARCLIP_HUR.train.neg_71858		+
chr21	31228941	31228961	PARCLIP_HUR.train.neg_67481		-
chr4	57380395	57380417	PARCLIP_HUR.train.neg_79904		+
chr8	141612454	141612484	PARCLIP_HUR.train.neg_101653		-
chr12	85504332	85504374	PARCLIP_HUR.train.neg_15057		+
chr22	24950595	24950614	PARCLIP_HUR.train.neg_72725		-
chr15	50903601	50903624	PARCLIP_HUR.train.neg_31882		-
chr5	133717054	133717081	PARCLIP_HUR.train.neg_85051		+
chr21	45111003	45111030	PARCLIP_HUR.train.neg_65989		+
chr3	179133221	179133268	PARCLIP_HUR.train.neg_78744		-
chr16	85667763	85667791	PARCLIP_HUR.train.neg_35968		+
chr9	74967926	74967949	PARCLIP_HUR.train.neg_104946		-
chr4	769673	769697	PARCLIP_HUR.train.neg_81241		-
chr3	9840708	9840734	PARCLIP_HUR.train.neg_74767		+
chr17	42787794	42787815	PARCLIP_HUR.train.neg_40268		+
chr4	736451	736486	PARCLIP_HUR.train.neg_78913		+
chr15	101814779	101814813	PARCLIP_HUR.train.neg_33410		-
chr17	21058900	21058935	PARCLIP_HUR.train.neg_39314		+
chr14	21669988	21670023	PARCLIP_HUR.train.neg_25906		-
chr13	114012737	114012778	PARCLIP_HUR.train.neg_23138		-
chr11	134181241	134181260	PARCLIP_HUR.train.neg_10959		+
chr21	35594021	35594041	PARCLIP_HUR.train.neg_64929		+
chr10	4433084	4433110	PARCLIP_HUR.train.neg_3694		+
chr12	22909462	22909482	PARCLIP_HUR.train.neg_13895		+
chr11	43508272	43508300	PARCLIP_HUR.train.neg_9218		+
chr17	46137690	46137714	PARCLIP_HUR.train.neg_40424		+
chr7	75479004	75479023	PARCLIP_HUR.train.neg_93410		+
chr22	44446707	44446735	PARCLIP_HUR.train.neg_71595		+
chr6	34777009	34777031	PARCLIP_HUR.train.neg_88480		+
chr21	41099692	41099725	PARCLIP_HUR.train.neg_65577		+
chr8	125492230	125492257	PARCLIP_HUR.train.neg_99301		+
chr21	33082218	33082240	PARCLIP_HUR.train.neg_67574		-
chr2	70212846	70212865	PARCLIP_HUR.train.neg_57561		-
chr13	51541918	51541942	PARCLIP_HUR.train.neg_19466		+
chr5	76368963	76368984	PARCLIP_HUR.train.neg_86485		-
chr6	38650147	38650175	PARCLIP_HUR.train.neg_90931		-
chr17	29193998	29194029	PARCLIP_HUR.train.neg_39538		+
chr13	53018142	53018167	PARCLIP_HUR.train.neg_22316		-
chr20	43965331	43965355	PARCLIP_HUR.train.neg_62982		-
chr10	112338801	112338831	PARCLIP_HUR.train.neg_5743		+
chr8	97295622	97295644	PARCLIP_HUR.train.neg_98930		+
chr2	44402626	44402648	PARCLIP_HUR.train.neg_55474		+
chr16	68786569	68786598	PARCLIP_HUR.train.neg_35470		+
chr1	43161432	43161459	PARCLIP_HUR.train.neg_686		+
chr15	50717073	50717098	PARCLIP_HUR.train.neg_29255		+
chrX	48891094	48891129	PARCLIP_HUR.train.neg_109679		-
chr10	28571209	28571231	PARCLIP_HUR.train.neg_6652		-
chrX	128712560	128712591	PARCLIP_HUR.train.neg_108578		+
chr13	52989556	52989586	PARCLIP_HUR.train.neg_22295		-
chr4	57346849	57346875	PARCLIP_HUR.train.neg_79888		+
chrY	14870634	14870655	PARCLIP_HUR.train.neg_111438		+
chr3	49397451	49397471	PARCLIP_HUR.train.neg_77673		-
chr14	23777304	23777330	PARCLIP_HUR.train.neg_23326		+
chr6	24189490	24189517	PARCLIP_HUR.train.neg_90329		-
chr18	28656189	28656211	PARCLIP_HUR.train.neg_48048		-
chr21	46379978	46380008	PARCLIP_HUR.train.neg_66289		+
chr18	33688825	33688861	PARCLIP_HUR.train.neg_48352		-
chr4	20325916	20325943	PARCLIP_HUR.train.neg_79315		+
chr4	140306260	140306290	PARCLIP_HUR.train.neg_80892		+
chrY	15895354	15895413	PARCLIP_HUR.train.neg_111977		+
chrX	107975133	107975161	PARCLIP_HUR.train.neg_110542		-
chr11	85485641	85485665	PARCLIP_HUR.train.neg_12627		-
chr5	163613906	163613921	PARCLIP_HUR.train.neg_87478		-
chr12	31631503	31631533	PARCLIP_HUR.train.neg_16432		-
chr19	36505493	36505517	PARCLIP_HUR.train.neg_50928		+
chr22	36239668	36239688	PARCLIP_HUR.train.neg_73440		-
chr12	68051110	68051141	PARCLIP_HUR.train.neg_14806		+
chr20	42825796	42825817	PARCLIP_HUR.train.neg_62816		-
chr3	39189482	39189509	PARCLIP_HUR.train.neg_77364		-
chr6	26468839	26468868	PARCLIP_HUR.train.neg_88073		+
chr20	488779	488808	PARCLIP_HUR.train.neg_61346		-
chr14	74395904	74395933	PARCLIP_HUR.train.neg_27454		-
chr19	42260064	42260083	PARCLIP_HUR.train.neg_51343		+
chr4	166190167	166190202	PARCLIP_HUR.train.neg_81100		+
chr15	93604216	93604238	PARCLIP_HUR.train.neg_33301		-
chr10	100924532	100924558	PARCLIP_HUR.train.neg_7788		-
chr7	151172336	151172363	PARCLIP_HUR.train.neg_96900		-
chr21	40551448	40551468	PARCLIP_HUR.train.neg_68367		-
chr13	103480144	103480167	PARCLIP_HUR.train.neg_20338		+
chr20	62582386	62582407	PARCLIP_HUR.train.neg_63783		-
chr5	144759130	144759156	PARCLIP_HUR.train.neg_87307		-
chr12	34178688	34178708	PARCLIP_HUR.train.neg_14067		+
chr5	78736231	78736258	PARCLIP_HUR.train.neg_86548		-
chr22	29921405	29921425	PARCLIP_HUR.train.neg_72989		-
chr18	21544810	21544841	PARCLIP_HUR.train.neg_47821		-
chr16	67716332	67716358	PARCLIP_HUR.train.neg_37861		-
chr9	129354459	129354477	PARCLIP_HUR.train.neg_106063		-
chr17	3976874	3976892	PARCLIP_HUR.train.neg_41712		-
chr13	20431343	20431366	PARCLIP_HUR.train.neg_20777		-
chr4	174295912	174295940	PARCLIP_HUR.train.neg_81134		+
chr22	51019798	51019820	PARCLIP_HUR.train.neg_74556		-
chrX	49717979	49718001	PARCLIP_HUR.train.neg_107453		+
chr10	102696289	102696309	PARCLIP_HUR.train.neg_5529		+
chrY	16020887	16020913	PARCLIP_HUR.train.neg_112479		+
chr10	123543441	123543473	PARCLIP_HUR.train.neg_8219		-
chrX	71858934	71858954	PARCLIP_HUR.train.neg_110103		-
chr15	71302215	71302242	PARCLIP_HUR.train.neg_29896		+
chr9	20779237	20779261	PARCLIP_HUR.train.neg_102003		+
chrX	99890029	99890056	PARCLIP_HUR.train.neg_110358		-
chr21	43699565	43699595	PARCLIP_HUR.train.neg_65788		+
chr13	50323431	50323472	PARCLIP_HUR.train.neg_22173		-
chr18	32844888	32844918	PARCLIP_HUR.train.neg_45601		+
chr6	542644	542674	PARCLIP_HUR.train.neg_90001		-
chr12	6836768	6836789	PARCLIP_HUR.train.neg_13476		+
chr17	39633184	39633199	PARCLIP_HUR.train.neg_42730		-
chr19	45910092	45910112	PARCLIP_HUR.train.neg_51521		+
chr7	112126243	112126273	PARCLIP_HUR.train.neg_94129		+
chr11	14340195	14340213	PARCLIP_HUR.train.neg_11346		-
chr18	30413787	30413814	PARCLIP_HUR.train.neg_45437		+
chr16	80518611	80518637	PARCLIP_HUR.train.neg_38327		-
chrY	14893261	14893291	PARCLIP_HUR.train.neg_111527		+
chr17	77040228	77040248	PARCLIP_HUR.train.neg_41372		+
chr5	114540099	114540135	PARCLIP_HUR.train.neg_86896		-
chr17	20941243	20941278	PARCLIP_HUR.train.neg_42212		-
chr18	2969635	2969666	PARCLIP_HUR.train.neg_47239		-
chr11	17403137	17403162	PARCLIP_HUR.train.neg_8825		+
chr1	40008280	40008299	PARCLIP_HUR.train.neg_2456		-
chr2	9142858	9142878	PARCLIP_HUR.train.neg_56850		-
chr18	29080266	29080295	PARCLIP_HUR.train.neg_45353		+
chr13	96422989	96423014	PARCLIP_HUR.train.neg_20017		+
chr22	38691405	38691422	PARCLIP_HUR.train.neg_73758		-
chr21	18963982	18964003	PARCLIP_HUR.train.neg_64072		+
chr15	83361008	83361029	PARCLIP_HUR.train.neg_33029		-
chr4	3255516	3255536	PARCLIP_HUR.train.neg_79066		+
chr12	69778048	69778075	PARCLIP_HUR.train.neg_14863		+
chr17	49350678	49350706	PARCLIP_HUR.train.neg_40592		+
chr1	149955074	149955098	PARCLIP_HUR.train.neg_3270		-
chr18	9807026	9807049	PARCLIP_HUR.train.neg_44685		+
chr13	110892860	110892878	PARCLIP_HUR.train.neg_23058		-
chr5	121475246	121475272	PARCLIP_HUR.train.neg_84887		+
chr20	62249188	62249210	PARCLIP_HUR.train.neg_63764		-
chr10	103353640	103353675	PARCLIP_HUR.train.neg_5561		+
chr4	103862070	103862105	PARCLIP_HUR.train.neg_82666		-
chr14	23567638	23567670	PARCLIP_HUR.train.neg_23307		+
chr17	6548512	6548548	PARCLIP_HUR.train.neg_41824		-
chrX	17733869	17733905	PARCLIP_HUR.train.neg_106734		+
chrX	71859065	71859100	PARCLIP_HUR.train.neg_110104		-
chr16	74914920	74914945	PARCLIP_HUR.train.neg_38218		-
chr21	46286681	46286708	PARCLIP_HUR.train.neg_68939		-
chr5	341324	341354	PARCLIP_HUR.train.neg_83377		+
chr19	37979040	37979089	PARCLIP_HUR.train.neg_51100		+
chr18	72933789	72933815	PARCLIP_HUR.train.neg_46741		+
chr7	27821422	27821442	PARCLIP_HUR.train.neg_92762		+
chr10	45627884	45627904	PARCLIP_HUR.train.neg_6903		-
chr22	39079242	39079279	PARCLIP_HUR.train.neg_71106		+
chr17	42296764	42296794	PARCLIP_HUR.train.neg_42951		-
chr22	30958521	30958552	PARCLIP_HUR.train.neg_73072		-
chr15	68382160	68382181	PARCLIP_HUR.train.neg_29771		+
chr22	32459925	32459953	PARCLIP_HUR.train.neg_70627		+
chr1	108739882	108739910	PARCLIP_HUR.train.neg_3064		-
chr15	22872770	22872793	PARCLIP_HUR.train.neg_28261		+
chr21	44324288	44324314	PARCLIP_HUR.train.neg_65898		+
chr15	82272360	82272384	PARCLIP_HUR.train.neg_32987		-
chr9	35756931	35756955	PARCLIP_HUR.train.neg_102226		+
chr11	73416300	73416326	PARCLIP_HUR.train.neg_12409		-
chr22	25510079	25510101	PARCLIP_HUR.train.neg_69949		+
chr8	42815959	42815987	PARCLIP_HUR.train.neg_98085		+
chr18	75240573	75240597	PARCLIP_HUR.train.neg_46815		+
chr1	76941080	76941102	PARCLIP_HUR.train.neg_1032		+
chr4	2532092	2532119	PARCLIP_HUR.train.neg_79003		+
chr5	9755379	9755404	PARCLIP_HUR.train.neg_85636		-
chr5	70847069	70847104	PARCLIP_HUR.train.neg_84183		+
chr13	77455599	77455624	PARCLIP_HUR.train.neg_22552		-
chr17	30359991	30360013	PARCLIP_HUR.train.neg_39626		+
chr22	38353289	38353310	PARCLIP_HUR.train.neg_71005		+
chr17	40201996	40202021	PARCLIP_HUR.train.neg_42802		-
chr17	44815850	44815880	PARCLIP_HUR.train.neg_40346		+
chr22	41832336	41832360	PARCLIP_HUR.train.neg_74027		-
chr20	50675552	50675584	PARCLIP_HUR.train.neg_63441		-
chr22	41753849	41753874	PARCLIP_HUR.train.neg_71394		+
chr6	56357168	56357199	PARCLIP_HUR.train.neg_91250		-
chr16	46943417	46943439	PARCLIP_HUR.train.neg_34870		+
chr20	2482552	2482586	PARCLIP_HUR.train.neg_61441		-
chr6	159412534	159412565	PARCLIP_HUR.train.neg_92206		-
chr22	30682266	30682283	PARCLIP_HUR.train.neg_73010		-
chr19	7976475	7976497	PARCLIP_HUR.train.neg_49929		+
chr6	30461579	30461611	PARCLIP_HUR.train.neg_88269		+
chr6	7541438	7541474	PARCLIP_HUR.train.neg_90141		-
chr15	34698478	34698497	PARCLIP_HUR.train.neg_31253		-
chr12	2911054	2911074	PARCLIP_HUR.train.neg_13376		+
chr2	42591239	42591260	PARCLIP_HUR.train.neg_57244		-
chr11	6623898	6623933	PARCLIP_HUR.train.neg_11166		-
chr13	31839789	31839814	PARCLIP_HUR.train.neg_18585		+
chr7	92132448	92132468	PARCLIP_HUR.train.neg_96038		-
chr19	10439197	10439222	PARCLIP_HUR.train.neg_52942		-
chr16	28331235	28331256	PARCLIP_HUR.train.neg_34518		+
chr18	43439286	43439327	PARCLIP_HUR.train.neg_48546		-
chr20	55155090	55155119	PARCLIP_HUR.train.neg_60785		+
chr17	72997956	72997986	PARCLIP_HUR.train.neg_41216		+
chr7	19127741	19127761	PARCLIP_HUR.train.neg_95019		-
chr13	52999400	52999419	PARCLIP_HUR.train.neg_22299		-
chr12	50492875	50492910	PARCLIP_HUR.train.neg_14289		+
chrX	46342931	46342956	PARCLIP_HUR.train.neg_107174		+
chr18	32627636	32627656	PARCLIP_HUR.train.neg_45548		+
chr9	133465891	133465912	PARCLIP_HUR.train.neg_103956		+
chr11	131702874	131702897	PARCLIP_HUR.train.neg_10926		+
chr22	50195436	50195455	PARCLIP_HUR.train.neg_74489		-
chr15	49849444	49849470	PARCLIP_HUR.train.neg_31840		-
chr8	37627539	37627560	PARCLIP_HUR.train.neg_97848		+
chr17	65969414	65969441	PARCLIP_HUR.train.neg_41065		+
chr11	112151406	112151436	PARCLIP_HUR.train.neg_10587		+
chr5	101947116	101947134	PARCLIP_HUR.train.neg_86772		-
chr2	75196279	75196305	PARCLIP_HUR.train.neg_55953		+
chr13	53021844	53021862	PARCLIP_HUR.train.neg_22318		-
chr2	181844514	181844537	PARCLIP_HUR.train.neg_56594		+
chr3	18652155	18652172	PARCLIP_HUR.train.neg_75017		+
chr4	121635382	121635402	PARCLIP_HUR.train.neg_82907		-
chr18	74555947	74555982	PARCLIP_HUR.train.neg_46766		+
chr11	474897	474918	PARCLIP_HUR.train.neg_8425		+
chr19	40949406	40949431	PARCLIP_HUR.train.neg_54076		-
chr11	107213505	107213539	PARCLIP_HUR.train.neg_12890		-
chr19	54562209	54562225	PARCLIP_HUR.train.neg_54698		-
chr8	101248243	101248270	PARCLIP_HUR.train.neg_99048		+
chr13	41616369	41616397	PARCLIP_HUR.train.neg_21754		-
chr15	40469993	40470022	PARCLIP_HUR.train.neg_28680		+
chr14	73533876	73533906	PARCLIP_HUR.train.neg_24905		+
chr15	56538414	56538433	PARCLIP_HUR.train.neg_29349		+
chr16	74331012	74331047	PARCLIP_HUR.train.neg_35703		+
chr12	43054320	43054361	PARCLIP_HUR.train.neg_14130		+
chr1	70656797	70656816	PARCLIP_HUR.train.neg_2819		-
chr22	32015820	32015843	PARCLIP_HUR.train.neg_73207		-
chr7	30154003	30154040	PARCLIP_HUR.train.neg_92801		+
chrX	54575725	54575750	PARCLIP_HUR.train.neg_107592		+
chr11	43416358	43416379	PARCLIP_HUR.train.neg_9206		+
chr8	93959817	93959843	PARCLIP_HUR.train.neg_100950		-
chr20	418552	418572	PARCLIP_HUR.train.neg_61320		-
chr4	109544995	109545024	PARCLIP_HUR.train.neg_80575		+
chr16	66886079	66886101	PARCLIP_HUR.train.neg_37853		-
chr12	56648075	56648102	PARCLIP_HUR.train.neg_16896		-
chr3	186272223	186272241	PARCLIP_HUR.train.neg_78799		-
chrY	14909689	14909725	PARCLIP_HUR.train.neg_111601		+
chr14	81597436	81597455	PARCLIP_HUR.train.neg_27714		-
chr19	21242299	21242335	PARCLIP_HUR.train.neg_50584		+
chr21	43256127	43256151	PARCLIP_HUR.train.neg_68562		-
chr11	116621200	116621226	PARCLIP_HUR.train.neg_13030		-
chr22	20114747	20114767	PARCLIP_HUR.train.neg_69502		+
chr18	10982736	10982762	PARCLIP_HUR.train.neg_47468		-
chr11	49905558	49905588	PARCLIP_HUR.train.neg_9342		+
chr9	119460951	119460974	PARCLIP_HUR.train.neg_103564		+
chr21	33038600	33038639	PARCLIP_HUR.train.neg_64503		+
chr14	50246620	50246638	PARCLIP_HUR.train.neg_23952		+
chr3	118932251	118932281	PARCLIP_HUR.train.neg_78227		-
chr5	100190586	100190604	PARCLIP_HUR.train.neg_86761		-
chr4	3037539	3037558	PARCLIP_HUR.train.neg_79054		+
chrX	24179675	24179696	PARCLIP_HUR.train.neg_106905		+
chr5	64895845	64895891	PARCLIP_HUR.train.neg_86323		-
chr21	48079363	48079387	PARCLIP_HUR.train.neg_66637		+
chr15	43478019	43478038	PARCLIP_HUR.train.neg_28962		+
chr2	47317841	47317867	PARCLIP_HUR.train.neg_57300		-
chr21	38095540	38095562	PARCLIP_HUR.train.neg_65180		+
chr9	125579989	125580016	PARCLIP_HUR.train.neg_105949		-
chr5	133737079	133737104	PARCLIP_HUR.train.neg_85061		+
chrX	15342573	15342607	PARCLIP_HUR.train.neg_109108		-
chr20	5554541	5554569	PARCLIP_HUR.train.neg_61625		-
chr14	75252308	75252333	PARCLIP_HUR.train.neg_25080		+
chr15	32370573	32370600	PARCLIP_HUR.train.neg_28521		+
chr22	22840538	22840567	PARCLIP_HUR.train.neg_72596		-
chr4	77985751	77985772	PARCLIP_HUR.train.neg_82289		-
chr8	101628911	101628933	PARCLIP_HUR.train.neg_101128		-
chrY	14915023	14915041	PARCLIP_HUR.train.neg_111624		+
chr11	62399083	62399104	PARCLIP_HUR.train.neg_12046		-
chr18	2609654	2609688	PARCLIP_HUR.train.neg_44238		+
chr8	10285712	10285736	PARCLIP_HUR.train.neg_97144		+
chr10	103769899	103769938	PARCLIP_HUR.train.neg_7911		-
chr13	114616745	114616770	PARCLIP_HUR.train.neg_20662		+
chr13	20658668	20658693	PARCLIP_HUR.train.neg_18161		+
chr10	82258317	82258345	PARCLIP_HUR.train.neg_5083		+
chr17	4162247	4162265	PARCLIP_HUR.train.neg_41734		-
chr21	34913875	34913905	PARCLIP_HUR.train.neg_67946		-
chr5	140070252	140070273	PARCLIP_HUR.train.neg_87261		-
chr19	39899561	39899585	PARCLIP_HUR.train.neg_51223		+
chr14	99991164	99991189	PARCLIP_HUR.train.neg_25548		+
chr5	114869371	114869406	PARCLIP_HUR.train.neg_86928		-
chr16	69363968	69363992	PARCLIP_HUR.train.neg_37935		-
chr3	113528897	113528928	PARCLIP_HUR.train.neg_76250		+
chr14	51716644	51716670	PARCLIP_HUR.train.neg_24000		+
chr12	12572509	12572534	PARCLIP_HUR.train.neg_13663		+
chr1	64001311	64001332	PARCLIP_HUR.train.neg_913		+
chr1	1585796	1585818	PARCLIP_HUR.train.neg_1919		-
chr21	47562664	47562682	PARCLIP_HUR.train.neg_69083		-
chr19	58871685	58871710	PARCLIP_HUR.train.neg_54908		-
chr4	56212931	56212952	PARCLIP_HUR.train.neg_79806		+
chr17	78325815	78325836	PARCLIP_HUR.train.neg_44000		-
chr7	42967805	42967839	PARCLIP_HUR.train.neg_95459		-
chr10	28971630	28971651	PARCLIP_HUR.train.neg_4174		+
chr7	35159631	35159654	PARCLIP_HUR.train.neg_95337		-
chr13	53044051	53044088	PARCLIP_HUR.train.neg_19555		+
chr8	42957034	42957063	PARCLIP_HUR.train.neg_98099		+
chr10	23514669	23514704	PARCLIP_HUR.train.neg_6549		-
chr3	101212535	101212565	PARCLIP_HUR.train.neg_78113		-
chr4	25929845	25929869	PARCLIP_HUR.train.neg_79418		+
chr20	61474786	61474821	PARCLIP_HUR.train.neg_63699		-
chr22	44893117	44893140	PARCLIP_HUR.train.neg_74360		-
chr16	28320174	28320204	PARCLIP_HUR.train.neg_34511		+
chr9	15243379	15243402	PARCLIP_HUR.train.neg_104342		-
chr20	42142159	42142177	PARCLIP_HUR.train.neg_60195		+
chr15	40824779	40824804	PARCLIP_HUR.train.neg_31419		-
chrX	55177512	55177538	PARCLIP_HUR.train.neg_109871		-
chr7	127727961	127727985	PARCLIP_HUR.train.neg_94297		+
chr19	54949370	54949390	PARCLIP_HUR.train.neg_54702		-
chr19	58627413	58627438	PARCLIP_HUR.train.neg_54890		-
chr18	48892164	48892187	PARCLIP_HUR.train.neg_46068		+
chr17	67268048	67268079	PARCLIP_HUR.train.neg_43690		-
chr19	36881308	36881334	PARCLIP_HUR.train.neg_53827		-
chr16	78978545	78978571	PARCLIP_HUR.train.neg_35835		+
chr17	79817157	79817187	PARCLIP_HUR.train.neg_44062		-
chr12	75500047	75500072	PARCLIP_HUR.train.neg_17209		-
chr14	96001036	96001058	PARCLIP_HUR.train.neg_25450		+
chr18	60040035	60040056	PARCLIP_HUR.train.neg_46501		+
chr19	5627778	5627813	PARCLIP_HUR.train.neg_49885		+
chr14	21846960	21846979	PARCLIP_HUR.train.neg_25940		-
chr6	11041753	11041778	PARCLIP_HUR.train.neg_90191		-
chr11	8998485	8998507	PARCLIP_HUR.train.neg_8646		+
chr19	39179476	39179511	PARCLIP_HUR.train.neg_51172		+
chr13	67593403	67593424	PARCLIP_HUR.train.neg_22376		-
chr9	99612230	99612249	PARCLIP_HUR.train.neg_105491		-
chr22	29496612	29496636	PARCLIP_HUR.train.neg_70323		+
chr5	150646322	150646345	PARCLIP_HUR.train.neg_85303		+
chrY	15922593	15922628	PARCLIP_HUR.train.neg_112098		+
chr18	46451653	46451674	PARCLIP_HUR.train.neg_48740		-
chr2	70777366	70777388	PARCLIP_HUR.train.neg_57595		-
chrX	96718368	96718391	PARCLIP_HUR.train.neg_108064		+
chr16	2313501	2313522	PARCLIP_HUR.train.neg_36323		-
chr10	104650256	104650275	PARCLIP_HUR.train.neg_5653		+
chr17	35861310	35861330	PARCLIP_HUR.train.neg_39892		+
chr3	47458223	47458247	PARCLIP_HUR.train.neg_77528		-
chr16	50628008	50628027	PARCLIP_HUR.train.neg_34970		+
chr18	19197751	19197771	PARCLIP_HUR.train.neg_45074		+
chr6	84655619	84655643	PARCLIP_HUR.train.neg_89226		+
chrY	16701067	16701117	PARCLIP_HUR.train.neg_112655		+
chr5	117383452	117383474	PARCLIP_HUR.train.neg_84837		+
chr5	108158008	108158032	PARCLIP_HUR.train.neg_84715		+
chr19	58767737	58767761	PARCLIP_HUR.train.neg_52328		+
chr16	89913564	89913583	PARCLIP_HUR.train.neg_36106		+
chr16	57279784	57279819	PARCLIP_HUR.train.neg_35185		+
chr15	60738796	60738816	PARCLIP_HUR.train.neg_32245		-
chr5	102830624	102830651	PARCLIP_HUR.train.neg_86790		-
chr4	48599562	48599589	PARCLIP_HUR.train.neg_81934		-
chr3	60432933	60432954	PARCLIP_HUR.train.neg_77853		-
chr19	10896461	10896487	PARCLIP_HUR.train.neg_50058		+
chr8	21957870	21957898	PARCLIP_HUR.train.neg_97422		+
chr22	18392334	18392354	PARCLIP_HUR.train.neg_72206		-
chr11	66438690	66438717	PARCLIP_HUR.train.neg_12264		-
chr14	27475143	27475167	PARCLIP_HUR.train.neg_23438		+
chr17	61913269	61913297	PARCLIP_HUR.train.neg_43555		-
chr13	49107341	49107363	PARCLIP_HUR.train.neg_22081		-
chr11	47647961	47647980	PARCLIP_HUR.train.neg_11831		-
chr11	452939	452974	PARCLIP_HUR.train.neg_8418		+
chr3	3215123	3215143	PARCLIP_HUR.train.neg_76865		-
chr16	21816522	21816543	PARCLIP_HUR.train.neg_36952		-
chr17	19150579	19150614	PARCLIP_HUR.train.neg_39236		+
chr21	26254937	26254954	PARCLIP_HUR.train.neg_64273		+
chr14	61949191	61949210	PARCLIP_HUR.train.neg_24494		+
chr5	74618752	74618773	PARCLIP_HUR.train.neg_86458		-
chr10	65029280	65029310	PARCLIP_HUR.train.neg_7164		-
chr16	15100600	15100635	PARCLIP_HUR.train.neg_34066		+
chrY	7593804	7593826	PARCLIP_HUR.train.neg_113296		-
chr14	73452436	73452456	PARCLIP_HUR.train.neg_27378		-
chr9	27563098	27563118	PARCLIP_HUR.train.neg_104546		-
chr15	67818392	67818424	PARCLIP_HUR.train.neg_29746		+
chr14	105428340	105428363	PARCLIP_HUR.train.neg_28219		-
chr21	27122170	27122196	PARCLIP_HUR.train.neg_64347		+
chr13	33847140	33847165	PARCLIP_HUR.train.neg_21447		-
chr6	112574759	112574782	PARCLIP_HUR.train.neg_91835		-
chr13	70678847	70678872	PARCLIP_HUR.train.neg_22403		-
chr21	32547609	32547637	PARCLIP_HUR.train.neg_67511		-
chr19	52775210	52775245	PARCLIP_HUR.train.neg_51848		+
chr15	72502078	72502095	PARCLIP_HUR.train.neg_32678		-
chrX	62570170	62570195	PARCLIP_HUR.train.neg_109927		-
chr3	123224370	123224396	PARCLIP_HUR.train.neg_78327		-
chr4	83343986	83344008	PARCLIP_HUR.train.neg_82345		-
chr21	27119962	27119988	PARCLIP_HUR.train.neg_64341		+
chr8	97245426	97245450	PARCLIP_HUR.train.neg_101023		-
chr6	45289862	45289892	PARCLIP_HUR.train.neg_91121		-
chr19	33074289	33074311	PARCLIP_HUR.train.neg_50753		+
chr14	55180030	55180051	PARCLIP_HUR.train.neg_24183		+
chr11	73091005	73091032	PARCLIP_HUR.train.neg_9912		+
chr7	94544875	94544894	PARCLIP_HUR.train.neg_93703		+
chr5	67592468	67592486	PARCLIP_HUR.train.neg_84062		+
chr17	38990436	38990457	PARCLIP_HUR.train.neg_40063		+
chr20	45140426	45140454	PARCLIP_HUR.train.neg_63129		-
chr14	56613385	56613413	PARCLIP_HUR.train.neg_24260		+
chrX	53692321	53692343	PARCLIP_HUR.train.neg_109796		-
chr6	97342394	97342422	PARCLIP_HUR.train.neg_91588		-
chr3	8663155	8663184	PARCLIP_HUR.train.neg_76902		-
chr17	38383886	38383914	PARCLIP_HUR.train.neg_40012		+
chr8	105583960	105583989	PARCLIP_HUR.train.neg_101265		-
chr13	73284555	73284575	PARCLIP_HUR.train.neg_22426		-
chr21	45107207	45107242	PARCLIP_HUR.train.neg_65984		+
chr18	12307677	12307713	PARCLIP_HUR.train.neg_44795		+
chr18	34922427	34922451	PARCLIP_HUR.train.neg_48405		-
chr9	86017268	86017288	PARCLIP_HUR.train.neg_105064		-
chr13	51518386	51518407	PARCLIP_HUR.train.neg_19458		+
chr21	31083489	31083511	PARCLIP_HUR.train.neg_67470		-
chr6	12903311	12903333	PARCLIP_HUR.train.neg_87821		+
chr22	49120625	49120660	PARCLIP_HUR.train.neg_71879		+
chr7	135309090	135309111	PARCLIP_HUR.train.neg_94444		+
chr4	44717927	44717949	PARCLIP_HUR.train.neg_81865		-
chr20	5925820	5925844	PARCLIP_HUR.train.neg_61647		-
chrX	100260821	100260840	PARCLIP_HUR.train.neg_110388		-
chr7	27847841	27847863	PARCLIP_HUR.train.neg_92766		+
chr18	8815006	8815032	PARCLIP_HUR.train.neg_44557		+
chr12	93831968	93831988	PARCLIP_HUR.train.neg_17384		-
chr11	10200658	10200683	PARCLIP_HUR.train.neg_11262		-
chr8	28787222	28787240	PARCLIP_HUR.train.neg_97679		+
chr21	26552642	26552663	PARCLIP_HUR.train.neg_66962		-
chr19	24117985	24118009	PARCLIP_HUR.train.neg_50663		+
chr13	37480300	37480319	PARCLIP_HUR.train.neg_21534		-
chr17	38459804	38459840	PARCLIP_HUR.train.neg_40041		+
chr6	158786007	158786042	PARCLIP_HUR.train.neg_89920		+
chrX	13689923	13689949	PARCLIP_HUR.train.neg_106572		+
chr17	55072818	55072841	PARCLIP_HUR.train.neg_40675		+
chr20	46258002	46258023	PARCLIP_HUR.train.neg_60494		+
chr15	22847690	22847725	PARCLIP_HUR.train.neg_28250		+
chr17	26952529	26952552	PARCLIP_HUR.train.neg_42270		-
chr16	23701685	23701718	PARCLIP_HUR.train.neg_34412		+
chr21	18928117	18928147	PARCLIP_HUR.train.neg_64043		+
chr17	58692804	58692826	PARCLIP_HUR.train.neg_40835		+
chr11	125446205	125446231	PARCLIP_HUR.train.neg_10848		+
chr4	19522199	19522221	PARCLIP_HUR.train.neg_79300		+
chr22	19211045	19211075	PARCLIP_HUR.train.neg_72284		-
chrX	13699861	13699892	PARCLIP_HUR.train.neg_106581		+
chr12	106872508	106872531	PARCLIP_HUR.train.neg_15340		+
chr14	100713168	100713187	PARCLIP_HUR.train.neg_28089		-
chr21	15452692	15452726	PARCLIP_HUR.train.neg_63836		+
chr7	129675119	129675141	PARCLIP_HUR.train.neg_96629		-
chr16	89870939	89870972	PARCLIP_HUR.train.neg_38661		-
chr2	30378698	30378734	PARCLIP_HUR.train.neg_55284		+
chr9	33266174	33266211	PARCLIP_HUR.train.neg_102108		+
chr17	64835040	64835060	PARCLIP_HUR.train.neg_41010		+
chr12	26157727	26157758	PARCLIP_HUR.train.neg_13910		+
chr15	22849611	22849635	PARCLIP_HUR.train.neg_28251		+
chr2	99847319	99847340	PARCLIP_HUR.train.neg_56089		+
chr15	62978849	62978868	PARCLIP_HUR.train.neg_29514		+
chr17	41106775	41106801	PARCLIP_HUR.train.neg_42889		-
chr16	56623210	56623231	PARCLIP_HUR.train.neg_35106		+
chr16	388588	388612	PARCLIP_HUR.train.neg_36225		-
chr1	23663856	23663883	PARCLIP_HUR.train.neg_2150		-
chr20	55005355	55005386	PARCLIP_HUR.train.neg_60749		+
chr9	96197889	96197911	PARCLIP_HUR.train.neg_105366		-
chr22	51048963	51048986	PARCLIP_HUR.train.neg_72079		+
chr15	73064112	73064135	PARCLIP_HUR.train.neg_32733		-
chr2	106730273	106730300	PARCLIP_HUR.train.neg_57942		-
chr7	39590150	39590188	PARCLIP_HUR.train.neg_95425		-
chr9	116286302	116286325	PARCLIP_HUR.train.neg_103481		+
chr12	6627042	6627063	PARCLIP_HUR.train.neg_13460		+
chr18	22056371	22056395	PARCLIP_HUR.train.neg_45320		+
chr16	57246978	57247004	PARCLIP_HUR.train.neg_35176		+
chr3	122576828	122576857	PARCLIP_HUR.train.neg_76322		+
chr6	28105879	28105908	PARCLIP_HUR.train.neg_88149		+
chr8	25345998	25346022	PARCLIP_HUR.train.neg_97565		+
chr20	5123345	5123371	PARCLIP_HUR.train.neg_58746		+
chr16	27537984	27538007	PARCLIP_HUR.train.neg_37149		-
chrY	16003753	16003771	PARCLIP_HUR.train.neg_112399		+
chr2	104500033	104500059	PARCLIP_HUR.train.neg_56124		+
chr11	6223613	6223633	PARCLIP_HUR.train.neg_11124		-
chr10	79631738	79631769	PARCLIP_HUR.train.neg_7454		-
chr1	85409604	85409622	PARCLIP_HUR.train.neg_2883		-
chr2	30375326	30375354	PARCLIP_HUR.train.neg_55282		+
chr11	35436309	35436331	PARCLIP_HUR.train.neg_11681		-
chr2	178416196	178416218	PARCLIP_HUR.train.neg_58332		-
chr13	41033670	41033693	PARCLIP_HUR.train.neg_21646		-
chr11	111753493	111753520	PARCLIP_HUR.train.neg_10537		+
chr20	45314660	45314695	PARCLIP_HUR.train.neg_63137		-
chr3	186506905	186506930	PARCLIP_HUR.train.neg_76812		+
chr17	18263673	18263699	PARCLIP_HUR.train.neg_42155		-
chr14	75377467	75377491	PARCLIP_HUR.train.neg_27505		-
chrX	77267553	77267591	PARCLIP_HUR.train.neg_107939		+
chrY	7645156	7645186	PARCLIP_HUR.train.neg_113560		-
chr17	20194016	20194035	PARCLIP_HUR.train.neg_39286		+
chr10	104816897	104816916	PARCLIP_HUR.train.neg_5663		+
chr20	47868204	47868227	PARCLIP_HUR.train.neg_63253		-
chr19	47273894	47273921	PARCLIP_HUR.train.neg_51581		+
chr22	29191222	29191247	PARCLIP_HUR.train.neg_72901		-
chr4	87663589	87663624	PARCLIP_HUR.train.neg_80297		+
chr22	42964110	42964129	PARCLIP_HUR.train.neg_74221		-
chr15	34717188	34717210	PARCLIP_HUR.train.neg_31257		-
chr2	18755322	18755357	PARCLIP_HUR.train.neg_56932		-
chr18	63455248	63455267	PARCLIP_HUR.train.neg_46600		+
chr18	28598416	28598437	PARCLIP_HUR.train.neg_48028		-
chr6	16143414	16143441	PARCLIP_HUR.train.neg_87870		+
chr5	138732262	138732305	PARCLIP_HUR.train.neg_87219		-
chr12	28116437	28116459	PARCLIP_HUR.train.neg_16348		-
chr9	36156262	36156284	PARCLIP_HUR.train.neg_102283		+
chr8	126087655	126087677	PARCLIP_HUR.train.neg_101526		-
chr7	55439194	55439221	PARCLIP_HUR.train.neg_93155		+
chr18	51102461	51102480	PARCLIP_HUR.train.neg_46133		+
chr19	36502347	36502378	PARCLIP_HUR.train.neg_53785		-
chr3	39103222	39103243	PARCLIP_HUR.train.neg_75294		+
chr22	50357476	50357519	PARCLIP_HUR.train.neg_71947		+
chr7	72464109	72464146	PARCLIP_HUR.train.neg_95788		-
chr18	13707783	13707804	PARCLIP_HUR.train.neg_47595		-
chr16	84090856	84090873	PARCLIP_HUR.train.neg_38429		-
chr1	94886178	94886196	PARCLIP_HUR.train.neg_1167		+
chr9	21547834	21547854	PARCLIP_HUR.train.neg_104439		-
chr3	45452416	45452444	PARCLIP_HUR.train.neg_75499		+
chr8	37633100	37633122	PARCLIP_HUR.train.neg_97852		+
chr9	32977282	32977304	PARCLIP_HUR.train.neg_104589		-
chr17	40826958	40826989	PARCLIP_HUR.train.neg_42864		-
chr10	28888209	28888229	PARCLIP_HUR.train.neg_4158		+
chr14	70230624	70230653	PARCLIP_HUR.train.neg_24827		+
chr4	154142	154163	PARCLIP_HUR.train.neg_78883		+
chr15	47964175	47964199	PARCLIP_HUR.train.neg_29170		+
chr17	38990480	38990500	PARCLIP_HUR.train.neg_40064		+
chr13	53204894	53204913	PARCLIP_HUR.train.neg_19574		+
chr19	19239627	19239671	PARCLIP_HUR.train.neg_53402		-
chr15	69748073	69748100	PARCLIP_HUR.train.neg_29875		+
chr5	78569775	78569802	PARCLIP_HUR.train.neg_84397		+
chr18	5245884	5245905	PARCLIP_HUR.train.neg_44406		+
chrX	108951122	108951149	PARCLIP_HUR.train.neg_110558		-
chr11	76717040	76717068	PARCLIP_HUR.train.neg_10077		+
chr14	76715207	76715228	PARCLIP_HUR.train.neg_25141		+
chr20	4849308	4849344	PARCLIP_HUR.train.neg_61550		-
chrY	15937572	15937593	PARCLIP_HUR.train.neg_112162		+
chr4	105668618	105668637	PARCLIP_HUR.train.neg_82687		-
chr14	90782859	90782894	PARCLIP_HUR.train.neg_27847		-
chr2	47333301	47333343	PARCLIP_HUR.train.neg_57302		-
chr5	82549377	82549394	PARCLIP_HUR.train.neg_84505		+
chr9	68451742	68451777	PARCLIP_HUR.train.neg_104847		-
chr17	64875050	64875074	PARCLIP_HUR.train.neg_41020		+
chrX	100879727	100879746	PARCLIP_HUR.train.neg_108133		+
chr6	83886774	83886795	PARCLIP_HUR.train.neg_91415		-
chr4	151338516	151338542	PARCLIP_HUR.train.neg_83155		-
chr5	111618293	111618313	PARCLIP_HUR.train.neg_86864		-
chr10	71904617	71904637	PARCLIP_HUR.train.neg_7277		-
chr19	18593211	18593234	PARCLIP_HUR.train.neg_53366		-
chr9	79950363	79950390	PARCLIP_HUR.train.neg_102685		+
chr3	38350661	38350686	PARCLIP_HUR.train.neg_75275		+
chrX	51638570	51638590	PARCLIP_HUR.train.neg_107512		+
chr12	120927787	120927808	PARCLIP_HUR.train.neg_15599		+
chr9	84975028	84975055	PARCLIP_HUR.train.neg_102759		+
chr17	72999389	72999410	PARCLIP_HUR.train.neg_41217		+
chr7	77354213	77354237	PARCLIP_HUR.train.neg_93476		+
chr22	43259916	43259938	PARCLIP_HUR.train.neg_74265		-
chr22	24081296	24081323	PARCLIP_HUR.train.neg_72660		-
chr21	40762071	40762105	PARCLIP_HUR.train.neg_65435		+
chrY	13505483	13505511	PARCLIP_HUR.train.neg_113805		-
chr14	23569055	23569075	PARCLIP_HUR.train.neg_23310		+
chr6	45304681	45304703	PARCLIP_HUR.train.neg_88852		+
chr18	661799	661820	PARCLIP_HUR.train.neg_44172		+
chr5	99914665	99914702	PARCLIP_HUR.train.neg_84687		+
chr17	26803391	26803412	PARCLIP_HUR.train.neg_42255		-
chr20	42264900	42264920	PARCLIP_HUR.train.neg_60222		+
chr14	76123991	76124015	PARCLIP_HUR.train.neg_27568		-
chr10	93767778	93767800	PARCLIP_HUR.train.neg_5273		+
chr8	68151887	68151911	PARCLIP_HUR.train.neg_100546		-
chr19	1832304	1832333	PARCLIP_HUR.train.neg_52494		-
chr17	37033437	37033472	PARCLIP_HUR.train.neg_39939		+
chr9	88604467	88604498	PARCLIP_HUR.train.neg_102812		+
chr20	260269	260292	PARCLIP_HUR.train.neg_61307		-
chr11	111589640	111589663	PARCLIP_HUR.train.neg_10531		+
chr6	128706437	128706456	PARCLIP_HUR.train.neg_91948		-
chr2	128254702	128254724	PARCLIP_HUR.train.neg_58052		-
chr5	175809131	175809165	PARCLIP_HUR.train.neg_85463		+
chr22	46509056	46509077	PARCLIP_HUR.train.neg_71743		+
chr14	104386810	104386838	PARCLIP_HUR.train.neg_28197		-
chr19	1226929	1226952	PARCLIP_HUR.train.neg_49643		+
chr11	3804116	3804133	PARCLIP_HUR.train.neg_11085		-
chr8	22354072	22354096	PARCLIP_HUR.train.neg_97465		+
chr20	35934375	35934405	PARCLIP_HUR.train.neg_59981		+
chrY	14866701	14866727	PARCLIP_HUR.train.neg_111418		+
chr11	33122762	33122775	PARCLIP_HUR.train.neg_11625		-
chr16	80879526	80879548	PARCLIP_HUR.train.neg_38361		-
chr1	200337379	200337401	PARCLIP_HUR.train.neg_3510		-
chr11	65765101	65765136	PARCLIP_HUR.train.neg_12214		-
chr5	102877589	102877612	PARCLIP_HUR.train.neg_86799		-
chr18	21712890	21712915	PARCLIP_HUR.train.neg_45266		+
chr14	81163391	81163412	PARCLIP_HUR.train.neg_27701		-
chr18	13753880	13753900	PARCLIP_HUR.train.neg_45005		+
chr7	98992156	98992191	PARCLIP_HUR.train.neg_96171		-
chr10	89632284	89632304	PARCLIP_HUR.train.neg_5189		+
chr1	12459630	12459651	PARCLIP_HUR.train.neg_167		+
chr22	28823403	28823435	PARCLIP_HUR.train.neg_72863		-
chr5	14280582	14280620	PARCLIP_HUR.train.neg_83536		+
chr8	92095237	92095272	PARCLIP_HUR.train.neg_98781		+
chr9	116053181	116053206	PARCLIP_HUR.train.neg_103474		+
chr13	99848970	99848997	PARCLIP_HUR.train.neg_22823		-
chr22	42343001	42343021	PARCLIP_HUR.train.neg_74150		-
chr7	43624424	43624451	PARCLIP_HUR.train.neg_93060		+
chr11	112932152	112932182	PARCLIP_HUR.train.neg_10608		+
chr21	34115256	34115279	PARCLIP_HUR.train.neg_67794		-
chr13	70569420	70569441	PARCLIP_HUR.train.neg_22399		-
chr10	131437028	131437055	PARCLIP_HUR.train.neg_6038		+
chr16	20818887	20818921	PARCLIP_HUR.train.neg_34223		+
chr10	76241958	76241996	PARCLIP_HUR.train.neg_4943		+
chrX	71480992	71481019	PARCLIP_HUR.train.neg_110073		-
chr20	33670580	33670606	PARCLIP_HUR.train.neg_62380		-
chr15	28899613	28899631	PARCLIP_HUR.train.neg_28358		+
chr6	28331915	28331938	PARCLIP_HUR.train.neg_88217		+
chr12	86634979	86635004	PARCLIP_HUR.train.neg_17334		-
chr3	128217627	128217648	PARCLIP_HUR.train.neg_76394		+
chr22	42493992	42494015	PARCLIP_HUR.train.neg_71537		+
chr21	37551628	37551647	PARCLIP_HUR.train.neg_65003		+
chrY	7596184	7596214	PARCLIP_HUR.train.neg_113308		-
chr17	57743667	57743714	PARCLIP_HUR.train.neg_40798		+
chr14	23791017	23791035	PARCLIP_HUR.train.neg_23339		+
chr12	41804241	41804264	PARCLIP_HUR.train.neg_16495		-
chr22	29685532	29685562	PARCLIP_HUR.train.neg_70362		+
chr9	93984837	93984865	PARCLIP_HUR.train.neg_105281		-
chr5	25273415	25273444	PARCLIP_HUR.train.neg_83623		+
chr10	12144214	12144234	PARCLIP_HUR.train.neg_3843		+
chr5	68469814	68469838	PARCLIP_HUR.train.neg_84079		+
chrY	16910920	16910942	PARCLIP_HUR.train.neg_114113		-
chr22	19429419	19429448	PARCLIP_HUR.train.neg_72329		-
chr13	96384532	96384564	PARCLIP_HUR.train.neg_20014		+
chr17	48143825	48143853	PARCLIP_HUR.train.neg_40501		+
chr14	53136043	53136065	PARCLIP_HUR.train.neg_26814		-
chr15	76154035	76154062	PARCLIP_HUR.train.neg_30138		+
chrX	128943349	128943380	PARCLIP_HUR.train.neg_110776		-
chr11	3389759	3389794	PARCLIP_HUR.train.neg_11072		-
chr1	33304571	33304592	PARCLIP_HUR.train.neg_530		+
chr14	94145420	94145438	PARCLIP_HUR.train.neg_25376		+
chr15	42861642	42861667	PARCLIP_HUR.train.neg_28926		+
chr2	10266118	10266148	PARCLIP_HUR.train.neg_55014		+
chr5	11340150	11340168	PARCLIP_HUR.train.neg_85667		-
chr10	94361604	94361629	PARCLIP_HUR.train.neg_5284		+
chr21	47340666	47340689	PARCLIP_HUR.train.neg_66437		+
chr19	15414304	15414328	PARCLIP_HUR.train.neg_53252		-
chr17	19844829	19844849	PARCLIP_HUR.train.neg_42201		-
chr16	82757402	82757433	PARCLIP_HUR.train.neg_35911		+
chr13	27825570	27825595	PARCLIP_HUR.train.neg_18379		+
chr18	29869107	29869139	PARCLIP_HUR.train.neg_45424		+
chr1	40970451	40970478	PARCLIP_HUR.train.neg_2488		-
chr13	97149631	97149654	PARCLIP_HUR.train.neg_20031		+
chr7	54847678	54847702	PARCLIP_HUR.train.neg_93146		+
chr16	57819266	57819279	PARCLIP_HUR.train.neg_37684		-
chr6	33673625	33673647	PARCLIP_HUR.train.neg_90828		-
chr13	74149594	74149625	PARCLIP_HUR.train.neg_19735		+
chr8	41452087	41452110	PARCLIP_HUR.train.neg_98014		+
chr12	6009344	6009363	PARCLIP_HUR.train.neg_15943		-
chr5	74069002	74069023	PARCLIP_HUR.train.neg_84282		+
chr6	30524985	30525006	PARCLIP_HUR.train.neg_88270		+
chr22	42160336	42160363	PARCLIP_HUR.train.neg_71449		+
chr7	4696095	4696113	PARCLIP_HUR.train.neg_92363		+
chr22	42298129	42298159	PARCLIP_HUR.train.neg_71508		+
chr18	29440318	29440342	PARCLIP_HUR.train.neg_48147		-
chr6	44082693	44082717	PARCLIP_HUR.train.neg_91098		-
chr10	33491071	33491089	PARCLIP_HUR.train.neg_6756		-
chr7	151072549	151072584	PARCLIP_HUR.train.neg_94631		+
chr18	3440313	3440353	PARCLIP_HUR.train.neg_44373		+
chr4	130033435	130033470	PARCLIP_HUR.train.neg_80863		+
chr18	9104498	9104525	PARCLIP_HUR.train.neg_44565		+
chr22	20079056	20079085	PARCLIP_HUR.train.neg_69457		+
chr9	35823972	35824007	PARCLIP_HUR.train.neg_102247		+
chr19	50002012	50002033	PARCLIP_HUR.train.neg_51715		+
chr14	76664567	76664594	PARCLIP_HUR.train.neg_25135		+
chr21	27113096	27113119	PARCLIP_HUR.train.neg_64331		+
chr18	72500889	72500911	PARCLIP_HUR.train.neg_46724		+
chr19	44982025	44982046	PARCLIP_HUR.train.neg_54292		-
chr5	102270689	102270713	PARCLIP_HUR.train.neg_84704		+
chr13	51508237	51508259	PARCLIP_HUR.train.neg_19453		+
chr15	49287369	49287393	PARCLIP_HUR.train.neg_31801		-
chr6	28409747	28409768	PARCLIP_HUR.train.neg_90471		-
chr12	80233766	80233790	PARCLIP_HUR.train.neg_17306		-
chr22	31368907	31368930	PARCLIP_HUR.train.neg_70500		+
chr9	35276282	35276307	PARCLIP_HUR.train.neg_102189		+
chr14	21941649	21941678	PARCLIP_HUR.train.neg_25978		-
chr20	45554376	45554408	PARCLIP_HUR.train.neg_60459		+
chr6	24578767	24578788	PARCLIP_HUR.train.neg_90355		-
chr12	66612694	66612717	PARCLIP_HUR.train.neg_14783		+
chr16	50378186	50378208	PARCLIP_HUR.train.neg_37513		-
chr10	127502899	127502921	PARCLIP_HUR.train.neg_8319		-
chr20	5957045	5957098	PARCLIP_HUR.train.neg_58791		+
chr3	112279086	112279121	PARCLIP_HUR.train.neg_78165		-
chr16	90061993	90062016	PARCLIP_HUR.train.neg_36155		+
chr13	20224653	20224678	PARCLIP_HUR.train.neg_18131		+
chr15	79174075	79174099	PARCLIP_HUR.train.neg_30303		+
chr4	77992261	77992281	PARCLIP_HUR.train.neg_82292		-
chr18	47325279	47325303	PARCLIP_HUR.train.neg_48817		-
chr20	25026153	25026189	PARCLIP_HUR.train.neg_62039		-
chr18	72976186	72976221	PARCLIP_HUR.train.neg_46748		+
chrY	21235089	21235119	PARCLIP_HUR.train.neg_114676		-
chr5	77470125	77470145	PARCLIP_HUR.train.neg_86518		-
chr18	34328749	34328770	PARCLIP_HUR.train.neg_45728		+
chr22	28822120	28822144	PARCLIP_HUR.train.neg_72862		-
chr10	43651036	43651057	PARCLIP_HUR.train.neg_4305		+
chr3	142672872	142672907	PARCLIP_HUR.train.neg_78563		-
chrY	16830812	16830838	PARCLIP_HUR.train.neg_112959		+
chr5	72896174	72896188	PARCLIP_HUR.train.neg_84258		+
chr22	22006735	22006760	PARCLIP_HUR.train.neg_69717		+
chr8	30096453	30096467	PARCLIP_HUR.train.neg_97713		+
chr8	24193641	24193667	PARCLIP_HUR.train.neg_99898		-
chr4	95454209	95454235	PARCLIP_HUR.train.neg_80399		+
chr8	26336420	26336441	PARCLIP_HUR.train.neg_97596		+
chr13	53231421	53231456	PARCLIP_HUR.train.neg_19589		+
chr18	32145001	32145028	PARCLIP_HUR.train.neg_45498		+
chr9	82241386	82241407	PARCLIP_HUR.train.neg_102743		+
chr14	68179092	68179123	PARCLIP_HUR.train.neg_24694		+
chr14	50967973	50968007	PARCLIP_HUR.train.neg_26715		-
chr21	34698519	34698545	PARCLIP_HUR.train.neg_64697		+
chr20	35201380	35201403	PARCLIP_HUR.train.neg_62522		-
chr20	3889951	3889970	PARCLIP_HUR.train.neg_58706		+
chr6	16145131	16145167	PARCLIP_HUR.train.neg_87872		+
chr14	53787856	53787889	PARCLIP_HUR.train.neg_24127		+
chr1	69613854	69613884	PARCLIP_HUR.train.neg_973		+
chr4	158000342	158000364	PARCLIP_HUR.train.neg_81067		+
chr9	126779407	126779433	PARCLIP_HUR.train.neg_103621		+
chr9	36154275	36154299	PARCLIP_HUR.train.neg_102282		+
chr10	81576269	81576288	PARCLIP_HUR.train.neg_7495		-
chr7	5436962	5436987	PARCLIP_HUR.train.neg_94830		-
chr13	49595614	49595634	PARCLIP_HUR.train.neg_19298		+
chr13	95948911	95948934	PARCLIP_HUR.train.neg_22718		-
chr6	11458184	11458219	PARCLIP_HUR.train.neg_87798		+
chrX	84500960	84500989	PARCLIP_HUR.train.neg_108002		+
chr22	42036443	42036473	PARCLIP_HUR.train.neg_71413		+
chr8	125378037	125378058	PARCLIP_HUR.train.neg_101494		-
chrX	100353851	100353870	PARCLIP_HUR.train.neg_108083		+
chr13	40104097	40104126	PARCLIP_HUR.train.neg_21630		-
chr5	135285624	135285648	PARCLIP_HUR.train.neg_85111		+
chr1	19580014	19580046	PARCLIP_HUR.train.neg_249		+
chr13	45593489	45593506	PARCLIP_HUR.train.neg_19091		+
chr15	43622722	43622742	PARCLIP_HUR.train.neg_31603		-
chr20	31466168	31466192	PARCLIP_HUR.train.neg_59669		+
chr14	100001114	100001149	PARCLIP_HUR.train.neg_25553		+
chr8	67353017	67353037	PARCLIP_HUR.train.neg_98393		+
chrY	16797369	16797399	PARCLIP_HUR.train.neg_112872		+
chr13	103439531	103439575	PARCLIP_HUR.train.neg_22946		-
chr17	38554424	38554446	PARCLIP_HUR.train.neg_42703		-
chrY	13521900	13521929	PARCLIP_HUR.train.neg_114005		-
chr9	99163586	99163609	PARCLIP_HUR.train.neg_105432		-
chr11	134126693	134126723	PARCLIP_HUR.train.neg_10944		+
chr22	41839229	41839256	PARCLIP_HUR.train.neg_74044		-
chr19	55470516	55470537	PARCLIP_HUR.train.neg_54715		-
chr17	17175535	17175570	PARCLIP_HUR.train.neg_42125		-
chr18	51726953	51726989	PARCLIP_HUR.train.neg_48976		-
chr20	13456827	13456845	PARCLIP_HUR.train.neg_61781		-
chr17	18504314	18504337	PARCLIP_HUR.train.neg_42166		-
chr10	131658856	131658878	PARCLIP_HUR.train.neg_8358		-
chr11	47597650	47597668	PARCLIP_HUR.train.neg_11821		-
chr10	125788943	125788967	PARCLIP_HUR.train.neg_8270		-
chr8	42697368	42697387	PARCLIP_HUR.train.neg_100272		-
chr17	2209035	2209083	PARCLIP_HUR.train.neg_38715		+
chr19	12470012	12470047	PARCLIP_HUR.train.neg_53048		-
chr8	74203585	74203604	PARCLIP_HUR.train.neg_100628		-
chr18	47405247	47405282	PARCLIP_HUR.train.neg_48843		-
chr20	43585629	43585653	PARCLIP_HUR.train.neg_62949		-
chr6	31595572	31595610	PARCLIP_HUR.train.neg_88349		+
chr13	34426566	34426601	PARCLIP_HUR.train.neg_18657		+
chr22	19777488	19777521	PARCLIP_HUR.train.neg_72356		-
chr22	46577064	46577089	PARCLIP_HUR.train.neg_71755		+
chr16	1868801	1868829	PARCLIP_HUR.train.neg_36278		-
chr14	60955173	60955209	PARCLIP_HUR.train.neg_27018		-
chr7	23350328	23350355	PARCLIP_HUR.train.neg_92705		+
chr14	55520989	55521013	PARCLIP_HUR.train.neg_24208		+
chr20	29631364	29631386	PARCLIP_HUR.train.neg_59477		+
chr4	144978125	144978151	PARCLIP_HUR.train.neg_83108		-
chr22	35676080	35676101	PARCLIP_HUR.train.neg_70754		+
chr9	134386760	134386789	PARCLIP_HUR.train.neg_103993		+
chr3	119166716	119166735	PARCLIP_HUR.train.neg_78240		-
chr12	7966132	7966163	PARCLIP_HUR.train.neg_16048		-
chr19	2118409	2118435	PARCLIP_HUR.train.neg_52529		-
chr11	34883526	34883545	PARCLIP_HUR.train.neg_11664		-
chr15	29700949	29700973	PARCLIP_HUR.train.neg_31110		-
chrX	139015569	139015591	PARCLIP_HUR.train.neg_111077		-
chr1	17584596	17584623	PARCLIP_HUR.train.neg_229		+
chr22	50826625	50826650	PARCLIP_HUR.train.neg_72012		+
chr5	83423029	83423064	PARCLIP_HUR.train.neg_86613		-
chr2	37345546	37345581	PARCLIP_HUR.train.neg_57148		-
chr19	6744536	6744563	PARCLIP_HUR.train.neg_49910		+
chr11	47596599	47596622	PARCLIP_HUR.train.neg_11818		-
chr10	34994948	34994971	PARCLIP_HUR.train.neg_6784		-
chr1	205162345	205162365	PARCLIP_HUR.train.neg_3526		-
chr1	19964448	19964466	PARCLIP_HUR.train.neg_255		+
chr1	77405808	77405831	PARCLIP_HUR.train.neg_1035		+
chr5	8458623	8458643	PARCLIP_HUR.train.neg_83490		+
chr17	16538213	16538233	PARCLIP_HUR.train.neg_42104		-
chrX	48383833	48383855	PARCLIP_HUR.train.neg_107350		+
chr11	61391613	61391634	PARCLIP_HUR.train.neg_9490		+
chr22	38596618	38596639	PARCLIP_HUR.train.neg_73727		-
chr10	81272371	81272396	PARCLIP_HUR.train.neg_5023		+
chr18	10547249	10547279	PARCLIP_HUR.train.neg_44741		+
chr4	54373147	54373173	PARCLIP_HUR.train.neg_81987		-
chr7	2452736	2452758	PARCLIP_HUR.train.neg_92333		+
chr14	50113370	50113389	PARCLIP_HUR.train.neg_26601		-
chr4	14694347	14694369	PARCLIP_HUR.train.neg_81552		-
chr3	125305496	125305531	PARCLIP_HUR.train.neg_78365		-
chr16	950797	950816	PARCLIP_HUR.train.neg_36236		-
chr18	58565877	58565904	PARCLIP_HUR.train.neg_49132		-
chr18	32868177	32868204	PARCLIP_HUR.train.neg_48272		-
chr7	29545213	29545238	PARCLIP_HUR.train.neg_92793		+
chr21	30416269	30416304	PARCLIP_HUR.train.neg_64397		+
chr17	7210608	7210630	PARCLIP_HUR.train.neg_38858		+
chrX	50886340	50886357	PARCLIP_HUR.train.neg_109721		-
chr9	103195074	103195097	PARCLIP_HUR.train.neg_103191		+
chr2	70978440	70978463	PARCLIP_HUR.train.neg_57601		-
chrY	14946120	14946144	PARCLIP_HUR.train.neg_111744		+
chr22	41835202	41835229	PARCLIP_HUR.train.neg_74037		-
chr2	9764241	9764269	PARCLIP_HUR.train.neg_56874		-
chr19	51534786	51534813	PARCLIP_HUR.train.neg_51781		+
chr6	28096903	28096933	PARCLIP_HUR.train.neg_88144		+
chr19	6420341	6420365	PARCLIP_HUR.train.neg_52775		-
chr3	58270866	58270893	PARCLIP_HUR.train.neg_75792		+
chr17	9132779	9132804	PARCLIP_HUR.train.neg_38954		+
chrX	20159226	20159253	PARCLIP_HUR.train.neg_109265		-
chr21	24439060	24439080	PARCLIP_HUR.train.neg_64214		+
chr17	71238637	71238668	PARCLIP_HUR.train.neg_41170		+
chr22	24752742	24752777	PARCLIP_HUR.train.neg_69899		+
chr18	60237768	60237794	PARCLIP_HUR.train.neg_46532		+
chr6	159401957	159401982	PARCLIP_HUR.train.neg_92205		-
chr18	9384175	9384202	PARCLIP_HUR.train.neg_44615		+
chr11	114046752	114046771	PARCLIP_HUR.train.neg_10620		+
chr18	51096917	51096942	PARCLIP_HUR.train.neg_46129		+
chr4	89116095	89116121	PARCLIP_HUR.train.neg_82480		-
chr15	74511037	74511061	PARCLIP_HUR.train.neg_30033		+
chr18	55109700	55109726	PARCLIP_HUR.train.neg_46247		+
chr18	72347688	72347715	PARCLIP_HUR.train.neg_46719		+
chr16	23599720	23599744	PARCLIP_HUR.train.neg_37055		-
chr20	62927210	62927227	PARCLIP_HUR.train.neg_61289		+
chrX	37698168	37698187	PARCLIP_HUR.train.neg_109389		-
chr19	54657099	54657121	PARCLIP_HUR.train.neg_51990		+
chr6	35353667	35353702	PARCLIP_HUR.train.neg_88502		+
chr11	18790776	18790805	PARCLIP_HUR.train.neg_11468		-
chr18	6772341	6772364	PARCLIP_HUR.train.neg_44449		+
chr12	117252064	117252087	PARCLIP_HUR.train.neg_15509		+
chr18	60395750	60395770	PARCLIP_HUR.train.neg_46551		+
chr18	33997824	33997855	PARCLIP_HUR.train.neg_45712		+
chr20	16747342	16747370	PARCLIP_HUR.train.neg_59050		+
chr21	15439937	15439969	PARCLIP_HUR.train.neg_63828		+
chr3	72483820	72483843	PARCLIP_HUR.train.neg_77982		-
chr16	28977996	28978031	PARCLIP_HUR.train.neg_34575		+
chr19	47913154	47913175	PARCLIP_HUR.train.neg_54425		-
chr15	72272607	72272633	PARCLIP_HUR.train.neg_29916		+
chr4	87841808	87841830	PARCLIP_HUR.train.neg_82452		-
chr14	70961499	70961520	PARCLIP_HUR.train.neg_27310		-
chr18	60599477	60599501	PARCLIP_HUR.train.neg_46569		+
chr17	44383399	44383431	PARCLIP_HUR.train.neg_43042		-
chr17	59989936	59989957	PARCLIP_HUR.train.neg_43523		-
chrX	54583682	54583703	PARCLIP_HUR.train.neg_107597		+
chr13	110430057	110430082	PARCLIP_HUR.train.neg_23040		-
chr7	30108176	30108196	PARCLIP_HUR.train.neg_92796		+
chr17	40727564	40727616	PARCLIP_HUR.train.neg_42849		-
chrY	14821738	14821773	PARCLIP_HUR.train.neg_111244		+
chr8	52242343	52242370	PARCLIP_HUR.train.neg_100327		-
chr12	100610641	100610665	PARCLIP_HUR.train.neg_15206		+
chr5	110093466	110093495	PARCLIP_HUR.train.neg_84737		+
chr5	175820729	175820747	PARCLIP_HUR.train.neg_85468		+
chr7	6421749	6421776	PARCLIP_HUR.train.neg_92434		+
chr19	58842712	58842738	PARCLIP_HUR.train.neg_52334		+
chr5	117915922	117915944	PARCLIP_HUR.train.neg_84849		+
chr5	169020516	169020537	PARCLIP_HUR.train.neg_85413		+
chr11	88986286	88986321	PARCLIP_HUR.train.neg_10270		+
chrY	16654669	16654692	PARCLIP_HUR.train.neg_112550		+
chr20	33924978	33925001	PARCLIP_HUR.train.neg_62414		-
chr15	82251076	82251102	PARCLIP_HUR.train.neg_32977		-
chr4	47663328	47663355	PARCLIP_HUR.train.neg_81899		-
chrY	15981860	15981882	PARCLIP_HUR.train.neg_112323		+
chr8	104423601	104423624	PARCLIP_HUR.train.neg_101243		-
chr6	111050460	111050486	PARCLIP_HUR.train.neg_91790		-
chr7	38797421	38797441	PARCLIP_HUR.train.neg_95417		-
chrX	150043036	150043068	PARCLIP_HUR.train.neg_111097		-
chr16	28502440	28502464	PARCLIP_HUR.train.neg_37205		-
chr8	385772	385795	PARCLIP_HUR.train.neg_96974		+
chr2	8861633	8861657	PARCLIP_HUR.train.neg_56824		-
chr5	138067513	138067535	PARCLIP_HUR.train.neg_85137		+
chr11	32877601	32877627	PARCLIP_HUR.train.neg_9057		+
chrY	14903362	14903380	PARCLIP_HUR.train.neg_111572		+
chr12	22987178	22987203	PARCLIP_HUR.train.neg_13899		+
chr12	51724443	51724470	PARCLIP_HUR.train.neg_16789		-
chr18	10927222	10927251	PARCLIP_HUR.train.neg_47462		-
chr12	1038327	1038357	PARCLIP_HUR.train.neg_15864		-
chr14	61191052	61191084	PARCLIP_HUR.train.neg_27047		-
chr14	104480300	104480322	PARCLIP_HUR.train.neg_25785		+
chr6	139184324	139184348	PARCLIP_HUR.train.neg_89728		+
chr1	38444225	38444248	PARCLIP_HUR.train.neg_2439		-
chrY	7622025	7622054	PARCLIP_HUR.train.neg_113453		-
chr5	55813230	55813255	PARCLIP_HUR.train.neg_86190		-
chr12	48173292	48173318	PARCLIP_HUR.train.neg_14208		+
chr21	46288934	46288959	PARCLIP_HUR.train.neg_68944		-
chr15	90800189	90800211	PARCLIP_HUR.train.neg_30671		+
chr3	53920060	53920081	PARCLIP_HUR.train.neg_77784		-
chrX	135243678	135243698	PARCLIP_HUR.train.neg_108747		+
chr20	17335337	17335357	PARCLIP_HUR.train.neg_59064		+
chr1	1674778	1674801	PARCLIP_HUR.train.neg_1930		-
chr4	5223355	5223386	PARCLIP_HUR.train.neg_79121		+
chr20	17424916	17424940	PARCLIP_HUR.train.neg_59068		+
chr17	37054258	37054296	PARCLIP_HUR.train.neg_39945		+
chr17	76446668	76446695	PARCLIP_HUR.train.neg_43897		-
chr18	55847067	55847097	PARCLIP_HUR.train.neg_46299		+
chr9	37599431	37599454	PARCLIP_HUR.train.neg_104792		-
chr3	57580039	57580061	PARCLIP_HUR.train.neg_77837		-
chr14	60506390	60506410	PARCLIP_HUR.train.neg_26995		-
chr5	54689870	54689888	PARCLIP_HUR.train.neg_83925		+
chr19	2909663	2909683	PARCLIP_HUR.train.neg_49751		+
chr18	22819081	22819107	PARCLIP_HUR.train.neg_47893		-
chr7	93415207	93415221	PARCLIP_HUR.train.neg_93682		+
chr21	38444198	38444221	PARCLIP_HUR.train.neg_68207		-
chr21	30244696	30244719	PARCLIP_HUR.train.neg_67285		-
chrX	57935921	57935944	PARCLIP_HUR.train.neg_109911		-
chr16	3075246	3075271	PARCLIP_HUR.train.neg_33722		+
chr6	42768127	42768151	PARCLIP_HUR.train.neg_88713		+
chr18	51809605	51809640	PARCLIP_HUR.train.neg_46161		+
chrX	119055374	119055402	PARCLIP_HUR.train.neg_110681		-
chr7	142989727	142989750	PARCLIP_HUR.train.neg_94537		+
chr5	176771300	176771325	PARCLIP_HUR.train.neg_87533		-
chr21	37744339	37744362	PARCLIP_HUR.train.neg_65079		+
chr6	82915353	82915388	PARCLIP_HUR.train.neg_91401		-
chr9	86601404	86601422	PARCLIP_HUR.train.neg_102773		+
chr18	20739961	20739985	PARCLIP_HUR.train.neg_45173		+
chr1	25553893	25553913	PARCLIP_HUR.train.neg_2204		-
chr18	48727256	48727278	PARCLIP_HUR.train.neg_48945		-
chr12	120926629	120926641	PARCLIP_HUR.train.neg_15598		+
chr19	56154797	56154824	PARCLIP_HUR.train.neg_52059		+
chr16	71459439	71459458	PARCLIP_HUR.train.neg_38062		-
chr9	66465938	66465960	PARCLIP_HUR.train.neg_102469		+
chr18	2689183	2689208	PARCLIP_HUR.train.neg_44252		+
chr6	132708972	132708987	PARCLIP_HUR.train.neg_91972		-
chr1	161129805	161129824	PARCLIP_HUR.train.neg_1611		+
chr17	42291489	42291520	PARCLIP_HUR.train.neg_42948		-
chr11	117030034	117030054	PARCLIP_HUR.train.neg_10639		+
chr22	36868080	36868102	PARCLIP_HUR.train.neg_73540		-
chrY	16018722	16018744	PARCLIP_HUR.train.neg_112471		+
chr6	41752832	41752855	PARCLIP_HUR.train.neg_88684		+
chrY	14837318	14837371	PARCLIP_HUR.train.neg_111304		+
chr22	37422146	37422164	PARCLIP_HUR.train.neg_70838		+
chr13	113569229	113569265	PARCLIP_HUR.train.neg_20539		+
chr1	24263571	24263603	PARCLIP_HUR.train.neg_2171		-
chr17	17929334	17929356	PARCLIP_HUR.train.neg_42141		-
chr7	65852064	65852084	PARCLIP_HUR.train.neg_95721		-
chr16	4503529	4503554	PARCLIP_HUR.train.neg_33787		+
chr17	45552747	45552768	PARCLIP_HUR.train.neg_43116		-
chr10	81477270	81477293	PARCLIP_HUR.train.neg_7483		-
chr6	33049641	33049664	PARCLIP_HUR.train.neg_88420		+
chr14	76120756	76120782	PARCLIP_HUR.train.neg_27564		-
chr16	11421780	11421802	PARCLIP_HUR.train.neg_33936		+
chr4	110610975	110611006	PARCLIP_HUR.train.neg_82771		-
chr20	62589478	62589497	PARCLIP_HUR.train.neg_63789		-
chr15	42988458	42988473	PARCLIP_HUR.train.neg_28940		+
chr22	17592248	17592278	PARCLIP_HUR.train.neg_69286		+
chr20	50788731	50788764	PARCLIP_HUR.train.neg_63454		-
chr14	76694859	76694886	PARCLIP_HUR.train.neg_25138		+
chr7	75660822	75660851	PARCLIP_HUR.train.neg_95865		-
chr20	2969818	2969848	PARCLIP_HUR.train.neg_58634		+
chr8	54715196	54715218	PARCLIP_HUR.train.neg_100371		-
chr22	21952347	21952375	PARCLIP_HUR.train.neg_69706		+
chrX	19937073	19937094	PARCLIP_HUR.train.neg_109219		-
chr11	58745952	58745971	PARCLIP_HUR.train.neg_9404		+
chr7	148949157	148949181	PARCLIP_HUR.train.neg_94598		+
chr3	44789081	44789104	PARCLIP_HUR.train.neg_77459		-
chr22	50650507	50650526	PARCLIP_HUR.train.neg_71994		+
chr8	42403042	42403060	PARCLIP_HUR.train.neg_98079		+
chrX	107975225	107975242	PARCLIP_HUR.train.neg_110543		-
chr5	110450494	110450530	PARCLIP_HUR.train.neg_84749		+
chr14	23449162	23449207	PARCLIP_HUR.train.neg_26066		-
chr13	30352253	30352274	PARCLIP_HUR.train.neg_21318		-
chr7	50747932	50747955	PARCLIP_HUR.train.neg_95623		-
chr6	2841248	2841275	PARCLIP_HUR.train.neg_90035		-
chr22	24315731	24315749	PARCLIP_HUR.train.neg_72672		-
chr10	51579752	51579778	PARCLIP_HUR.train.neg_4426		+
chr5	114612845	114612880	PARCLIP_HUR.train.neg_86914		-
chr15	45338990	45339018	PARCLIP_HUR.train.neg_31694		-
chr16	6523387	6523411	PARCLIP_HUR.train.neg_33855		+
chr5	87694267	87694286	PARCLIP_HUR.train.neg_84561		+
chr1	196672396	196672425	PARCLIP_HUR.train.neg_1753		+
chr5	74634914	74634933	PARCLIP_HUR.train.neg_84294		+
chr6	149322202	149322219	PARCLIP_HUR.train.neg_89824		+
chr7	5962780	5962807	PARCLIP_HUR.train.neg_92408		+
chrY	21230071	21230091	PARCLIP_HUR.train.neg_114664		-
chr9	87363	87408	PARCLIP_HUR.train.neg_101770		+
chr17	33458636	33458662	PARCLIP_HUR.train.neg_42455		-
chr21	35146858	35146884	PARCLIP_HUR.train.neg_64873		+
chr21	33373266	33373287	PARCLIP_HUR.train.neg_64549		+
chr11	62533161	62533199	PARCLIP_HUR.train.neg_9542		+
chr21	37717655	37717678	PARCLIP_HUR.train.neg_65060		+
chr11	33370165	33370183	PARCLIP_HUR.train.neg_9090		+
chr22	31329268	31329291	PARCLIP_HUR.train.neg_73122		-
chr13	34115642	34115662	PARCLIP_HUR.train.neg_21458		-
chr6	149839850	149839879	PARCLIP_HUR.train.neg_92119		-
chr3	24750609	24750630	PARCLIP_HUR.train.neg_75080		+
chr11	32979201	32979239	PARCLIP_HUR.train.neg_9066		+
chr12	46590413	46590440	PARCLIP_HUR.train.neg_16609		-
chr15	75330526	75330546	PARCLIP_HUR.train.neg_30117		+
chr11	4932194	4932214	PARCLIP_HUR.train.neg_8549		+
chr21	37105255	37105285	PARCLIP_HUR.train.neg_68068		-
chr12	6633605	6633631	PARCLIP_HUR.train.neg_13464		+
chr11	7338490	7338513	PARCLIP_HUR.train.neg_8582		+
chr3	186506833	186506856	PARCLIP_HUR.train.neg_76811		+
chr15	34634783	34634804	PARCLIP_HUR.train.neg_31247		-
chr18	32309466	32309487	PARCLIP_HUR.train.neg_45513		+
chr1	23383469	23383494	PARCLIP_HUR.train.neg_287		+
chr2	27152370	27152402	PARCLIP_HUR.train.neg_55186		+
chr20	55973283	55973304	PARCLIP_HUR.train.neg_60834		+
chr22	38665820	38665847	PARCLIP_HUR.train.neg_73753		-
chr21	45400208	45400227	PARCLIP_HUR.train.neg_66103		+
chr9	79062735	79062779	PARCLIP_HUR.train.neg_102659		+
chr3	23996598	23996616	PARCLIP_HUR.train.neg_75073		+
chr21	42555907	42555934	PARCLIP_HUR.train.neg_65628		+
chr11	17887912	17887936	PARCLIP_HUR.train.neg_11397		-
chr16	20911534	20911562	PARCLIP_HUR.train.neg_34236		+
chr18	20779899	20779923	PARCLIP_HUR.train.neg_45179		+
chr21	40763740	40763775	PARCLIP_HUR.train.neg_65437		+
chrX	10492026	10492047	PARCLIP_HUR.train.neg_108980		-
chr13	26731269	26731290	PARCLIP_HUR.train.neg_21120		-
chr19	55609076	55609101	PARCLIP_HUR.train.neg_54730		-
chr17	21109839	21109859	PARCLIP_HUR.train.neg_42222		-
chr5	110454484	110454504	PARCLIP_HUR.train.neg_84750		+
chr3	179293401	179293421	PARCLIP_HUR.train.neg_76753		+
chr1	29590486	29590512	PARCLIP_HUR.train.neg_466		+
chr8	22969448	22969470	PARCLIP_HUR.train.neg_97507		+
chr16	4993785	4993808	PARCLIP_HUR.train.neg_36547		-
chr22	18576880	18576901	PARCLIP_HUR.train.neg_69360		+
chr6	42640035	42640056	PARCLIP_HUR.train.neg_88707		+
chr6	43584460	43584480	PARCLIP_HUR.train.neg_91083		-
chrX	55759731	55759754	PARCLIP_HUR.train.neg_107626		+
chr22	50548730	50548749	PARCLIP_HUR.train.neg_71956		+
chr17	40051278	40051299	PARCLIP_HUR.train.neg_42778		-
chr11	10823235	10823260	PARCLIP_HUR.train.neg_11279		-
chr20	60560181	60560201	PARCLIP_HUR.train.neg_63665		-
chr1	44188540	44188562	PARCLIP_HUR.train.neg_2527		-
chr15	32943533	32943553	PARCLIP_HUR.train.neg_28544		+
chr19	5326327	5326343	PARCLIP_HUR.train.neg_52720		-
chr3	141465159	141465183	PARCLIP_HUR.train.neg_76528		+
chr4	106620000	106620030	PARCLIP_HUR.train.neg_82712		-
chr10	72626865	72626886	PARCLIP_HUR.train.neg_4815		+
chr18	34440781	34440803	PARCLIP_HUR.train.neg_45733		+
chr17	61824622	61824643	PARCLIP_HUR.train.neg_43548		-
chr18	42348240	42348261	PARCLIP_HUR.train.neg_45814		+
chr13	20733748	20733768	PARCLIP_HUR.train.neg_20801		-
chr14	104444821	104444844	PARCLIP_HUR.train.neg_25775		+
chr11	47365673	47365702	PARCLIP_HUR.train.neg_11783		-
chrX	100260699	100260719	PARCLIP_HUR.train.neg_110386		-
chr9	111640484	111640509	PARCLIP_HUR.train.neg_105681		-
chr5	156547222	156547242	PARCLIP_HUR.train.neg_87417		-
chr17	61710517	61710535	PARCLIP_HUR.train.neg_40930		+
chr17	44355114	44355138	PARCLIP_HUR.train.neg_43037		-
chr4	4561735	4561766	PARCLIP_HUR.train.neg_79092		+
chr10	131869275	131869297	PARCLIP_HUR.train.neg_8364		-
chr7	43324815	43324849	PARCLIP_HUR.train.neg_93046		+
chr20	18599107	18599135	PARCLIP_HUR.train.neg_59205		+
chr13	39589867	39589890	PARCLIP_HUR.train.neg_21604		-
chr14	53254065	53254095	PARCLIP_HUR.train.neg_26834		-
chr20	43554244	43554273	PARCLIP_HUR.train.neg_60330		+
chr21	46272808	46272855	PARCLIP_HUR.train.neg_68916		-
chr19	8379125	8379146	PARCLIP_HUR.train.neg_52826		-
chr15	30946068	30946088	PARCLIP_HUR.train.neg_28427		+
chr6	2141248	2141279	PARCLIP_HUR.train.neg_90024		-
chr14	90449841	90449870	PARCLIP_HUR.train.neg_25268		+
chr19	58316699	58316720	PARCLIP_HUR.train.neg_54841		-
chr12	8358839	8358860	PARCLIP_HUR.train.neg_13573		+
chr1	14045115	14045156	PARCLIP_HUR.train.neg_176		+
chr19	38039199	38039213	PARCLIP_HUR.train.neg_51108		+
chr2	19551331	19551353	PARCLIP_HUR.train.neg_56942		-
chr3	184918688	184918711	PARCLIP_HUR.train.neg_78779		-
chr15	50787860	50787879	PARCLIP_HUR.train.neg_29272		+
chr12	48405611	48405641	PARCLIP_HUR.train.neg_14216		+
chr1	193103403	193103421	PARCLIP_HUR.train.neg_1749		+
chr11	61559862	61559886	PARCLIP_HUR.train.neg_11997		-
chr13	52847840	52847858	PARCLIP_HUR.train.neg_22289		-
chr21	40361348	40361378	PARCLIP_HUR.train.neg_68306		-
chr14	21570461	21570480	PARCLIP_HUR.train.neg_25903		-
chr7	44426191	44426216	PARCLIP_HUR.train.neg_95496		-
chr10	112749775	112749804	PARCLIP_HUR.train.neg_5769		+
chr17	44421542	44421570	PARCLIP_HUR.train.neg_43049		-
chr16	23151286	23151308	PARCLIP_HUR.train.neg_37002		-
chr8	110348620	110348643	PARCLIP_HUR.train.neg_99153		+
chr12	2950014	2950035	PARCLIP_HUR.train.neg_13384		+
chr4	52900730	52900759	PARCLIP_HUR.train.neg_81964		-
chr4	128723859	128723879	PARCLIP_HUR.train.neg_80815		+
chr16	81077266	81077285	PARCLIP_HUR.train.neg_35863		+
chr12	8208055	8208077	PARCLIP_HUR.train.neg_13552		+
chrY	15863949	15863978	PARCLIP_HUR.train.neg_111851		+
chrY	21132226	21132245	PARCLIP_HUR.train.neg_114425		-
chr14	37189315	37189338	PARCLIP_HUR.train.neg_26439		-
chr20	7971904	7971935	PARCLIP_HUR.train.neg_61682		-
chr8	76335390	76335411	PARCLIP_HUR.train.neg_98578		+
chr17	56947505	56947532	PARCLIP_HUR.train.neg_40740		+
chr18	57002935	57002964	PARCLIP_HUR.train.neg_49085		-
chr16	12820027	12820048	PARCLIP_HUR.train.neg_36734		-
chr8	38880251	38880275	PARCLIP_HUR.train.neg_97952		+
chr13	37016128	37016170	PARCLIP_HUR.train.neg_18747		+
chr5	4573342	4573365	PARCLIP_HUR.train.neg_85592		-
chr14	74492810	74492838	PARCLIP_HUR.train.neg_24998		+
chr11	83718347	83718378	PARCLIP_HUR.train.neg_12602		-
chr19	12460819	12460850	PARCLIP_HUR.train.neg_53038		-
chr8	21960499	21960527	PARCLIP_HUR.train.neg_97426		+
chr12	117415956	117415986	PARCLIP_HUR.train.neg_15514		+
chr14	58712465	58712496	PARCLIP_HUR.train.neg_24358		+
chr5	239774	239793	PARCLIP_HUR.train.neg_83366		+
chr5	133591018	133591038	PARCLIP_HUR.train.neg_87124		-
chr1	52259678	52259698	PARCLIP_HUR.train.neg_801		+
chr15	77232446	77232473	PARCLIP_HUR.train.neg_30182		+
chr18	47786141	47786161	PARCLIP_HUR.train.neg_48886		-
chr6	119220344	119220379	PARCLIP_HUR.train.neg_89568		+
chr10	51570823	51570844	PARCLIP_HUR.train.neg_4421		+
chr3	14796672	14796704	PARCLIP_HUR.train.neg_74936		+
chr6	149619987	149620009	PARCLIP_HUR.train.neg_89829		+
chr5	122873345	122873368	PARCLIP_HUR.train.neg_84917		+
chr12	56318649	56318684	PARCLIP_HUR.train.neg_16869		-
chr2	9666149	9666175	PARCLIP_HUR.train.neg_56860		-
chr7	44888798	44888822	PARCLIP_HUR.train.neg_93108		+
chr6	31543381	31543402	PARCLIP_HUR.train.neg_88333		+
chr10	123585743	123585769	PARCLIP_HUR.train.neg_8223		-
chr13	113834469	113834514	PARCLIP_HUR.train.neg_23108		-
chr19	37315482	37315502	PARCLIP_HUR.train.neg_51032		+
chr13	115086000	115086035	PARCLIP_HUR.train.neg_20709		+
chr20	31414026	31414044	PARCLIP_HUR.train.neg_59625		+
chr19	58997371	58997406	PARCLIP_HUR.train.neg_54910		-
chr1	2082837	2082862	PARCLIP_HUR.train.neg_21		+
chr22	31340553	31340578	PARCLIP_HUR.train.neg_73135		-
chrX	101944974	101945018	PARCLIP_HUR.train.neg_108154		+
chr2	48713165	48713208	PARCLIP_HUR.train.neg_55565		+
chr16	76293937	76293968	PARCLIP_HUR.train.neg_38298		-
chr1	36750592	36750620	PARCLIP_HUR.train.neg_568		+
chr10	38322834	38322861	PARCLIP_HUR.train.neg_4237		+
chr4	79129266	79129290	PARCLIP_HUR.train.neg_80144		+
chrY	16808178	16808207	PARCLIP_HUR.train.neg_112898		+
chr21	38600910	38600936	PARCLIP_HUR.train.neg_65280		+
chr11	105964467	105964491	PARCLIP_HUR.train.neg_10450		+
chr3	30697057	30697087	PARCLIP_HUR.train.neg_75148		+
chr19	43036532	43036553	PARCLIP_HUR.train.neg_51395		+
chrY	15896977	15897008	PARCLIP_HUR.train.neg_111986		+
chr21	33651972	33652002	PARCLIP_HUR.train.neg_64578		+
chr11	59357613	59357636	PARCLIP_HUR.train.neg_11926		-
chr22	18586306	18586336	PARCLIP_HUR.train.neg_69368		+
chr13	21752698	21752718	PARCLIP_HUR.train.neg_18226		+
chr4	44724672	44724690	PARCLIP_HUR.train.neg_81869		-
chr13	50576842	50576865	PARCLIP_HUR.train.neg_19397		+
chr3	66425981	66426000	PARCLIP_HUR.train.neg_75874		+
chr15	78859450	78859468	PARCLIP_HUR.train.neg_30274		+
chr8	43040466	43040494	PARCLIP_HUR.train.neg_98121		+
chr12	74162609	74162633	PARCLIP_HUR.train.neg_14940		+
chr19	19942745	19942764	PARCLIP_HUR.train.neg_50497		+
chr3	197476254	197476279	PARCLIP_HUR.train.neg_76841		+
chr11	66215215	66215240	PARCLIP_HUR.train.neg_12239		-
chr10	82116312	82116343	PARCLIP_HUR.train.neg_5063		+
chr17	5119337	5119358	PARCLIP_HUR.train.neg_38802		+
chr16	20745439	20745459	PARCLIP_HUR.train.neg_36870		-
chr10	124801522	124801541	PARCLIP_HUR.train.neg_5957		+
chr11	57439775	57439797	PARCLIP_HUR.train.neg_9360		+
chr20	18275960	18275982	PARCLIP_HUR.train.neg_59128		+
chr19	13237210	13237244	PARCLIP_HUR.train.neg_50220		+
chr14	45640066	45640091	PARCLIP_HUR.train.neg_23893		+
chr12	54367655	54367700	PARCLIP_HUR.train.neg_14406		+
chr14	50236517	50236537	PARCLIP_HUR.train.neg_23938		+
chr18	43482326	43482350	PARCLIP_HUR.train.neg_48557		-
chr15	47516785	47516810	PARCLIP_HUR.train.neg_29158		+
chr17	80065611	80065636	PARCLIP_HUR.train.neg_44085		-
chr16	58043812	58043840	PARCLIP_HUR.train.neg_35230		+
chr9	101987577	101987602	PARCLIP_HUR.train.neg_103136		+
chr17	18220636	18220657	PARCLIP_HUR.train.neg_39183		+
chr11	11925497	11925521	PARCLIP_HUR.train.neg_8720		+
chr17	40630527	40630549	PARCLIP_HUR.train.neg_40100		+
chr8	117831213	117831239	PARCLIP_HUR.train.neg_99182		+
chr8	28903022	28903049	PARCLIP_HUR.train.neg_97692		+
chr11	2717759	2717788	PARCLIP_HUR.train.neg_11038		-
chr11	75724606	75724627	PARCLIP_HUR.train.neg_10041		+
chr22	45566452	45566476	PARCLIP_HUR.train.neg_71649		+
chr15	49979238	49979267	PARCLIP_HUR.train.neg_29233		+
chr10	71701659	71701684	PARCLIP_HUR.train.neg_4764		+
chr11	27353706	27353728	PARCLIP_HUR.train.neg_11528		-
chr18	2591170	2591199	PARCLIP_HUR.train.neg_44229		+
chr5	170495615	170495640	PARCLIP_HUR.train.neg_85418		+
chr7	66784521	66784547	PARCLIP_HUR.train.neg_93342		+
chr2	44469826	44469852	PARCLIP_HUR.train.neg_55481		+
chr19	57951113	57951137	PARCLIP_HUR.train.neg_54818		-
chr16	53631826	53631851	PARCLIP_HUR.train.neg_37549		-
chr7	130596315	130596342	PARCLIP_HUR.train.neg_96686		-
chr9	78876235	78876252	PARCLIP_HUR.train.neg_102657		+
chr4	54116187	54116206	PARCLIP_HUR.train.neg_81982		-
chr11	105892197	105892223	PARCLIP_HUR.train.neg_12859		-
chr10	119839275	119839295	PARCLIP_HUR.train.neg_5866		+
chr17	810406	810436	PARCLIP_HUR.train.neg_41560		-
chr8	28304957	28304981	PARCLIP_HUR.train.neg_97646		+
chr19	23443575	23443603	PARCLIP_HUR.train.neg_53558		-
chr10	98744578	98744606	PARCLIP_HUR.train.neg_5400		+
chr18	3454525	3454554	PARCLIP_HUR.train.neg_44386		+
chr15	50157474	50157498	PARCLIP_HUR.train.neg_31846		-
chr1	147022186	147022208	PARCLIP_HUR.train.neg_1475		+
chr15	48634140	48634159	PARCLIP_HUR.train.neg_29186		+
chr19	52196577	52196606	PARCLIP_HUR.train.neg_51818		+
chr11	73093698	73093716	PARCLIP_HUR.train.neg_9916		+
chr2	3515537	3515572	PARCLIP_HUR.train.neg_56812		-
chr13	41906664	41906696	PARCLIP_HUR.train.neg_18936		+
chr13	74140784	74140808	PARCLIP_HUR.train.neg_19728		+
chr21	34908255	34908278	PARCLIP_HUR.train.neg_67940		-
chrY	14826380	14826403	PARCLIP_HUR.train.neg_111262		+
chr10	117904775	117904805	PARCLIP_HUR.train.neg_8096		-
chr4	107020578	107020597	PARCLIP_HUR.train.neg_82718		-
chrX	70664276	70664300	PARCLIP_HUR.train.neg_107837		+
chr10	65300094	65300125	PARCLIP_HUR.train.neg_4592		+
chr5	131934241	131934266	PARCLIP_HUR.train.neg_85025		+
chr10	70493269	70493290	PARCLIP_HUR.train.neg_4651		+
chr1	109871172	109871193	PARCLIP_HUR.train.neg_3080		-
chr22	32502428	32502447	PARCLIP_HUR.train.neg_70642		+
chr20	5273036	5273067	PARCLIP_HUR.train.neg_61611		-
chr12	113851619	113851644	PARCLIP_HUR.train.neg_17779		-
chr12	50547223	50547257	PARCLIP_HUR.train.neg_16736		-
chr2	233436491	233436512	PARCLIP_HUR.train.neg_56726		+
chr13	114261700	114261725	PARCLIP_HUR.train.neg_20626		+
chr3	12606920	12606950	PARCLIP_HUR.train.neg_74888		+
chr15	26948880	26948901	PARCLIP_HUR.train.neg_31068		-
chr19	10023434	10023456	PARCLIP_HUR.train.neg_52920		-
chr22	24157330	24157351	PARCLIP_HUR.train.neg_69841		+
chr13	46050348	46050366	PARCLIP_HUR.train.neg_19151		+
chr13	114607746	114607767	PARCLIP_HUR.train.neg_20651		+
chr16	75664007	75664039	PARCLIP_HUR.train.neg_38271		-
chr3	11450048	11450076	PARCLIP_HUR.train.neg_74850		+
chr20	61845778	61845798	PARCLIP_HUR.train.neg_63745		-
chr15	48454755	48454774	PARCLIP_HUR.train.neg_31736		-
chr13	24475629	24475659	PARCLIP_HUR.train.neg_21024		-
chr3	33324328	33324356	PARCLIP_HUR.train.neg_75207		+
chr16	71817711	71817731	PARCLIP_HUR.train.neg_38102		-
chrX	46893119	46893158	PARCLIP_HUR.train.neg_107227		+
chr16	80634837	80634858	PARCLIP_HUR.train.neg_38339		-
chr7	148571	148596	PARCLIP_HUR.train.neg_94703		-
chr16	9206512	9206536	PARCLIP_HUR.train.neg_33891		+
chrY	16754899	16754918	PARCLIP_HUR.train.neg_112776		+
chr10	96916131	96916158	PARCLIP_HUR.train.neg_7672		-
chr6	33272610	33272635	PARCLIP_HUR.train.neg_90791		-
chr18	33619417	33619452	PARCLIP_HUR.train.neg_48346		-
chr17	19573209	19573230	PARCLIP_HUR.train.neg_39275		+
chr1	48253365	48253388	PARCLIP_HUR.train.neg_2612		-
chr14	74509002	74509034	PARCLIP_HUR.train.neg_25004		+
chr21	35764366	35764401	PARCLIP_HUR.train.neg_64978		+
chr14	60975992	60976014	PARCLIP_HUR.train.neg_27022		-
chr10	31600457	31600477	PARCLIP_HUR.train.neg_6712		-
chr12	8277648	8277687	PARCLIP_HUR.train.neg_13563		+
chr12	11548926	11548944	PARCLIP_HUR.train.neg_16123		-
chr18	55236863	55236878	PARCLIP_HUR.train.neg_49046		-
chr18	3436859	3436877	PARCLIP_HUR.train.neg_44370		+
chr3	114034733	114034780	PARCLIP_HUR.train.neg_78199		-
chr8	17937435	17937459	PARCLIP_HUR.train.neg_99813		-
chr19	53041562	53041582	PARCLIP_HUR.train.neg_51915		+
chr22	21236679	21236706	PARCLIP_HUR.train.neg_69561		+
chr17	25924701	25924724	PARCLIP_HUR.train.neg_39349		+
chr21	35756798	35756820	PARCLIP_HUR.train.neg_64969		+
chr20	32958422	32958445	PARCLIP_HUR.train.neg_59752		+
chr15	59630188	59630213	PARCLIP_HUR.train.neg_32191		-
chr20	44437953	44437977	PARCLIP_HUR.train.neg_60407		+
chr19	13018569	13018592	PARCLIP_HUR.train.neg_53111		-
chr11	12785658	12785677	PARCLIP_HUR.train.neg_8742		+
chr5	60453612	60453624	PARCLIP_HUR.train.neg_86283		-
chr10	60098001	60098024	PARCLIP_HUR.train.neg_4511		+
chr1	96130914	96130939	PARCLIP_HUR.train.neg_1195		+
chr5	125808298	125808317	PARCLIP_HUR.train.neg_84930		+
chr6	109793055	109793090	PARCLIP_HUR.train.neg_91770		-
chr7	18428062	18428082	PARCLIP_HUR.train.neg_92610		+
chr15	25664498	25664518	PARCLIP_HUR.train.neg_31054		-
chr20	13770151	13770171	PARCLIP_HUR.train.neg_58987		+
chr3	137887834	137887860	PARCLIP_HUR.train.neg_78514		-
chr14	59957463	59957484	PARCLIP_HUR.train.neg_24418		+
chr17	58124188	58124218	PARCLIP_HUR.train.neg_43487		-
chr2	54038702	54038737	PARCLIP_HUR.train.neg_55602		+
chr1	54655364	54655388	PARCLIP_HUR.train.neg_850		+
chr18	669012	669049	PARCLIP_HUR.train.neg_44182		+
chr17	12666626	12666645	PARCLIP_HUR.train.neg_42012		-
chr16	13074590	13074615	PARCLIP_HUR.train.neg_33970		+
chr17	39707413	39707436	PARCLIP_HUR.train.neg_42742		-
chr13	77567504	77567528	PARCLIP_HUR.train.neg_19789		+
chr14	74349428	74349446	PARCLIP_HUR.train.neg_24968		+
chr7	23485486	23485512	PARCLIP_HUR.train.neg_95097		-
chr13	73286016	73286040	PARCLIP_HUR.train.neg_22428		-
chr5	74652964	74652986	PARCLIP_HUR.train.neg_84298		+
chr6	13283082	13283109	PARCLIP_HUR.train.neg_90202		-
chr19	51283397	51283427	PARCLIP_HUR.train.neg_54539		-
chr10	116754464	116754498	PARCLIP_HUR.train.neg_5853		+
chr12	19424891	19424931	PARCLIP_HUR.train.neg_13783		+
chr12	8024754	8024778	PARCLIP_HUR.train.neg_16057		-
chr20	31390905	31390926	PARCLIP_HUR.train.neg_59620		+
chr21	22868704	22868739	PARCLIP_HUR.train.neg_64206		+
chr13	77567437	77567464	PARCLIP_HUR.train.neg_19788		+
chr15	71173766	71173802	PARCLIP_HUR.train.neg_32641		-
chr15	85870571	85870600	PARCLIP_HUR.train.neg_33124		-
chr5	134224082	134224117	PARCLIP_HUR.train.neg_85081		+
chr14	57001209	57001228	PARCLIP_HUR.train.neg_24281		+
chr6	34561325	34561353	PARCLIP_HUR.train.neg_90852		-
chr16	49697939	49697962	PARCLIP_HUR.train.neg_37496		-
chr10	115803880	115803907	PARCLIP_HUR.train.neg_5831		+
chrX	138267364	138267377	PARCLIP_HUR.train.neg_111062		-
chr17	6834112	6834140	PARCLIP_HUR.train.neg_41845		-
chr15	91536408	91536429	PARCLIP_HUR.train.neg_33254		-
chr8	17460536	17460557	PARCLIP_HUR.train.neg_97314		+
chr8	105407160	105407188	PARCLIP_HUR.train.neg_101251		-
chr8	146231149	146231168	PARCLIP_HUR.train.neg_99518		+
chr13	73641544	73641568	PARCLIP_HUR.train.neg_19718		+
chr3	45040589	45040611	PARCLIP_HUR.train.neg_75492		+
chrY	14958143	14958161	PARCLIP_HUR.train.neg_111792		+
chr11	18329413	18329435	PARCLIP_HUR.train.neg_11418		-
chr7	45775704	45775726	PARCLIP_HUR.train.neg_95577		-
chr12	32952802	32952826	PARCLIP_HUR.train.neg_16455		-
chr11	10827125	10827160	PARCLIP_HUR.train.neg_11284		-
chr21	28213452	28213480	PARCLIP_HUR.train.neg_67189		-
chr12	48068080	48068100	PARCLIP_HUR.train.neg_16627		-
chr14	77911764	77911789	PARCLIP_HUR.train.neg_27633		-
chr20	32970160	32970183	PARCLIP_HUR.train.neg_59753		+
chr6	149295062	149295082	PARCLIP_HUR.train.neg_89821		+
chr17	46913556	46913587	PARCLIP_HUR.train.neg_40453		+
chr16	47173521	47173538	PARCLIP_HUR.train.neg_37458		-
chr21	45772135	45772156	PARCLIP_HUR.train.neg_66202		+
chr5	91407336	91407358	PARCLIP_HUR.train.neg_84598		+
chr22	45213011	45213045	PARCLIP_HUR.train.neg_71635		+
chr22	38649203	38649223	PARCLIP_HUR.train.neg_73748		-
chr13	45976445	45976469	PARCLIP_HUR.train.neg_21947		-
chr18	60954934	60954959	PARCLIP_HUR.train.neg_49215		-
chr22	38332429	38332454	PARCLIP_HUR.train.neg_70998		+
chr21	37595746	37595773	PARCLIP_HUR.train.neg_65022		+
chr10	116755258	116755292	PARCLIP_HUR.train.neg_5856		+
chr18	77023140	77023159	PARCLIP_HUR.train.neg_46859		+
chr8	103897843	103897862	PARCLIP_HUR.train.neg_101236		-
chr19	4124015	4124039	PARCLIP_HUR.train.neg_52653		-
chr13	111993183	111993207	PARCLIP_HUR.train.neg_20511		+
chr19	1035318	1035339	PARCLIP_HUR.train.neg_49632		+
chr7	54824883	54824899	PARCLIP_HUR.train.neg_95648		-
chr19	50189442	50189461	PARCLIP_HUR.train.neg_51750		+
chr7	29451467	29451489	PARCLIP_HUR.train.neg_92792		+
chr9	116032995	116033009	PARCLIP_HUR.train.neg_105834		-
chr3	37032069	37032093	PARCLIP_HUR.train.neg_77331		-
chr3	54705123	54705144	PARCLIP_HUR.train.neg_75712		+
chrX	48916778	48916805	PARCLIP_HUR.train.neg_107417		+
chr1	27180010	27180037	PARCLIP_HUR.train.neg_386		+
chr11	92294931	92294966	PARCLIP_HUR.train.neg_10280		+
chr22	26674662	26674680	PARCLIP_HUR.train.neg_70077		+
chrX	91182493	91182523	PARCLIP_HUR.train.neg_108042		+
chr19	14200924	14200951	PARCLIP_HUR.train.neg_53161		-
chr8	102209830	102209849	PARCLIP_HUR.train.neg_101176		-
chr12	31355259	31355283	PARCLIP_HUR.train.neg_16417		-
chr14	96904212	96904241	PARCLIP_HUR.train.neg_25496		+
chr12	395540	395560	PARCLIP_HUR.train.neg_15843		-
chr20	62918955	62918980	PARCLIP_HUR.train.neg_61284		+
chr10	103875604	103875639	PARCLIP_HUR.train.neg_7921		-
chr15	52628353	52628375	PARCLIP_HUR.train.neg_31966		-
chr13	115088052	115088085	PARCLIP_HUR.train.neg_20712		+
chr17	65988193	65988227	PARCLIP_HUR.train.neg_43668		-
chr17	40998265	40998285	PARCLIP_HUR.train.neg_40176		+
chr12	124105246	124105273	PARCLIP_HUR.train.neg_18031		-
chr5	52161693	52161722	PARCLIP_HUR.train.neg_83846		+
chr8	28388258	28388284	PARCLIP_HUR.train.neg_97662		+
chrX	23901601	23901621	PARCLIP_HUR.train.neg_109316		-
chr3	15685906	15685930	PARCLIP_HUR.train.neg_74986		+
chr3	9932781	9932812	PARCLIP_HUR.train.neg_74781		+
chr14	55207517	55207543	PARCLIP_HUR.train.neg_24186		+
chr19	37566075	37566109	PARCLIP_HUR.train.neg_53911		-
chr15	90606265	90606300	PARCLIP_HUR.train.neg_30650		+
chr6	99871496	99871520	PARCLIP_HUR.train.neg_91637		-
chrX	111280703	111280733	PARCLIP_HUR.train.neg_110585		-
chr15	50782748	50782774	PARCLIP_HUR.train.neg_29271		+
chr8	9004714	9004737	PARCLIP_HUR.train.neg_99644		-
chr14	102945808	102945833	PARCLIP_HUR.train.neg_25686		+
chr22	41324688	41324723	PARCLIP_HUR.train.neg_71304		+
chrX	46780782	46780821	PARCLIP_HUR.train.neg_107214		+
chr2	20651016	20651045	PARCLIP_HUR.train.neg_55081		+
chr19	58049017	58049044	PARCLIP_HUR.train.neg_52242		+
chr9	71000240	71000287	PARCLIP_HUR.train.neg_102496		+
chr15	22837277	22837299	PARCLIP_HUR.train.neg_28247		+
chr19	20115900	20115928	PARCLIP_HUR.train.neg_53462		-
chr12	105437520	105437545	PARCLIP_HUR.train.neg_15321		+
chr16	66849156	66849178	PARCLIP_HUR.train.neg_37845		-
chrY	15930199	15930219	PARCLIP_HUR.train.neg_112130		+
chr10	17684965	17684994	PARCLIP_HUR.train.neg_6449		-
chr9	123167223	123167249	PARCLIP_HUR.train.neg_105853		-
chr7	27237602	27237625	PARCLIP_HUR.train.neg_95206		-
chr18	23830938	23830959	PARCLIP_HUR.train.neg_45331		+
chr19	38045759	38045779	PARCLIP_HUR.train.neg_53941		-
chrY	15981625	15981651	PARCLIP_HUR.train.neg_112322		+
chr7	30905770	30905794	PARCLIP_HUR.train.neg_92848		+
chr22	19891202	19891227	PARCLIP_HUR.train.neg_72403		-
chr20	23609999	23610030	PARCLIP_HUR.train.neg_61979		-
chr11	686981	687002	PARCLIP_HUR.train.neg_10987		-
chr5	54556398	54556420	PARCLIP_HUR.train.neg_83908		+
chr17	76989300	76989319	PARCLIP_HUR.train.neg_43943		-
chr11	66716983	66717001	PARCLIP_HUR.train.neg_12282		-
chr19	48762866	48762885	PARCLIP_HUR.train.neg_51635		+
chr10	74035329	74035349	PARCLIP_HUR.train.neg_4858		+
chr6	132668979	132668998	PARCLIP_HUR.train.neg_91970		-
chr18	21908877	21908903	PARCLIP_HUR.train.neg_47858		-
chr9	2764522	2764548	PARCLIP_HUR.train.neg_104164		-
chr21	16224605	16224622	PARCLIP_HUR.train.neg_66787		-
chr5	93943348	93943371	PARCLIP_HUR.train.neg_86716		-
chr8	75400296	75400323	PARCLIP_HUR.train.neg_98567		+
chr15	22866084	22866104	PARCLIP_HUR.train.neg_28259		+
chr14	73566849	73566870	PARCLIP_HUR.train.neg_24913		+
chr7	141306492	141306513	PARCLIP_HUR.train.neg_94513		+
chr1	36025743	36025769	PARCLIP_HUR.train.neg_548		+
chr6	143952821	143952850	PARCLIP_HUR.train.neg_89773		+
chr4	159639729	159639754	PARCLIP_HUR.train.neg_83212		-
chr12	7092858	7092877	PARCLIP_HUR.train.neg_13517		+
chr7	26390343	26390368	PARCLIP_HUR.train.neg_92748		+
chr1	1247066	1247083	PARCLIP_HUR.train.neg_1892		-
chr4	7016145	7016167	PARCLIP_HUR.train.neg_79170		+
chr15	66618300	66618330	PARCLIP_HUR.train.neg_32507		-
chr21	38605300	38605329	PARCLIP_HUR.train.neg_65296		+
chr22	29516687	29516712	PARCLIP_HUR.train.neg_70328		+
chr10	43088148	43088183	PARCLIP_HUR.train.neg_6836		-
chr17	53487292	53487311	PARCLIP_HUR.train.neg_43301		-
chr11	43825748	43825777	PARCLIP_HUR.train.neg_9231		+
chr6	30245135	30245167	PARCLIP_HUR.train.neg_88248		+
chr11	87879433	87879462	PARCLIP_HUR.train.neg_12674		-
chr14	104393321	104393352	PARCLIP_HUR.train.neg_28203		-
chr17	30834645	30834674	PARCLIP_HUR.train.neg_42411		-
chr18	5891969	5891991	PARCLIP_HUR.train.neg_47346		-
chr21	44422095	44422121	PARCLIP_HUR.train.neg_65923		+
chr1	150242538	150242560	PARCLIP_HUR.train.neg_1500		+
chr20	25822380	25822404	PARCLIP_HUR.train.neg_62126		-
chr17	39848443	39848465	PARCLIP_HUR.train.neg_40074		+
chr7	95527003	95527025	PARCLIP_HUR.train.neg_93719		+
chr8	80678446	80678470	PARCLIP_HUR.train.neg_100698		-
chr3	105523231	105523260	PARCLIP_HUR.train.neg_78130		-
chr19	37961985	37962012	PARCLIP_HUR.train.neg_51090		+
chr22	43367602	43367624	PARCLIP_HUR.train.neg_74277		-
chr9	22004107	22004131	PARCLIP_HUR.train.neg_104460		-
chr6	143764794	143764817	PARCLIP_HUR.train.neg_92098		-
chr15	71470075	71470100	PARCLIP_HUR.train.neg_29902		+
chr7	19430104	19430131	PARCLIP_HUR.train.neg_92620		+
chr13	113905521	113905550	PARCLIP_HUR.train.neg_20565		+
chrX	53171616	53171636	PARCLIP_HUR.train.neg_107562		+
chr21	16217333	16217353	PARCLIP_HUR.train.neg_66779		-
chr13	100156082	100156105	PARCLIP_HUR.train.neg_20147		+
chr4	5574669	5574690	PARCLIP_HUR.train.neg_81385		-
chr10	20430705	20430726	PARCLIP_HUR.train.neg_4025		+
chr19	13232981	13233003	PARCLIP_HUR.train.neg_50218		+
chr14	93724202	93724226	PARCLIP_HUR.train.neg_27973		-
chr17	77907575	77907599	PARCLIP_HUR.train.neg_43985		-
chr7	27186413	27186442	PARCLIP_HUR.train.neg_95182		-
chr1	118493482	118493509	PARCLIP_HUR.train.neg_1400		+
chr20	43969260	43969278	PARCLIP_HUR.train.neg_62989		-
chr13	41039662	41039700	PARCLIP_HUR.train.neg_21655		-
chr17	80417750	80417773	PARCLIP_HUR.train.neg_41455		+
chr12	123068719	123068738	PARCLIP_HUR.train.neg_15660		+
chr13	73340560	73340583	PARCLIP_HUR.train.neg_22444		-
chr6	53899065	53899094	PARCLIP_HUR.train.neg_88975		+
chr22	42641730	42641759	PARCLIP_HUR.train.neg_74192		-
chrX	134423012	134423042	PARCLIP_HUR.train.neg_111003		-
chr13	74135488	74135514	PARCLIP_HUR.train.neg_22459		-
chr4	426474	426502	PARCLIP_HUR.train.neg_81224		-
chrY	13501088	13501109	PARCLIP_HUR.train.neg_113750		-
chr7	29107461	29107487	PARCLIP_HUR.train.neg_95229		-
chr12	594445	594469	PARCLIP_HUR.train.neg_13302		+
chrX	32023200	32023228	PARCLIP_HUR.train.neg_109356		-
chr4	48410464	48410486	PARCLIP_HUR.train.neg_79732		+
chr4	41749237	41749272	PARCLIP_HUR.train.neg_81803		-
chr4	44236019	44236043	PARCLIP_HUR.train.neg_81836		-
chr9	95018007	95018024	PARCLIP_HUR.train.neg_105323		-
chr2	183840759	183840778	PARCLIP_HUR.train.neg_58358		-
chrX	107967225	107967248	PARCLIP_HUR.train.neg_110535		-
chr3	10012888	10012911	PARCLIP_HUR.train.neg_76956		-
chr15	63882701	63882726	PARCLIP_HUR.train.neg_29604		+
chr22	44465534	44465556	PARCLIP_HUR.train.neg_71599		+
chr6	74443504	74443524	PARCLIP_HUR.train.neg_89122		+
chr3	129017496	129017526	PARCLIP_HUR.train.neg_76411		+
chr20	12289707	12289728	PARCLIP_HUR.train.neg_61751		-
chr3	105123575	105123594	PARCLIP_HUR.train.neg_76140		+
chr8	100659848	100659872	PARCLIP_HUR.train.neg_99021		+
chr21	45168536	45168563	PARCLIP_HUR.train.neg_66034		+
chr22	39904081	39904110	PARCLIP_HUR.train.neg_71198		+
chr7	5421123	5421147	PARCLIP_HUR.train.neg_94828		-
chr22	41856944	41856972	PARCLIP_HUR.train.neg_74057		-
chr15	76562725	76562745	PARCLIP_HUR.train.neg_32867		-
chr17	4849212	4849234	PARCLIP_HUR.train.neg_41760		-
chr10	104252191	104252211	PARCLIP_HUR.train.neg_7930		-
chrX	40461807	40461828	PARCLIP_HUR.train.neg_107071		+
chr22	38109073	38109097	PARCLIP_HUR.train.neg_70900		+
chr16	1649948	1649966	PARCLIP_HUR.train.neg_36268		-
chr7	72883610	72883634	PARCLIP_HUR.train.neg_95792		-
chr17	7491710	7491732	PARCLIP_HUR.train.neg_38885		+
chr14	68051887	68051908	PARCLIP_HUR.train.neg_27193		-
chr15	48616740	48616761	PARCLIP_HUR.train.neg_31757		-
chr18	52547958	52547981	PARCLIP_HUR.train.neg_46217		+
chr12	129280613	129280638	PARCLIP_HUR.train.neg_18076		-
chr9	100187562	100187595	PARCLIP_HUR.train.neg_103075		+
chr22	35802155	35802181	PARCLIP_HUR.train.neg_70767		+
chr21	44524822	44524846	PARCLIP_HUR.train.neg_68699		-
chr11	92921744	92921770	PARCLIP_HUR.train.neg_12705		-
chr21	40720031	40720057	PARCLIP_HUR.train.neg_68448		-
chrY	7660058	7660083	PARCLIP_HUR.train.neg_113618		-
chr16	31088683	31088710	PARCLIP_HUR.train.neg_34737		+
chr1	8938780	8938811	PARCLIP_HUR.train.neg_1999		-
chr3	152557632	152557654	PARCLIP_HUR.train.neg_76609		+
chr3	141529186	141529204	PARCLIP_HUR.train.neg_76535		+
chr8	129009821	129009850	PARCLIP_HUR.train.neg_99365		+
chr22	27148680	27148700	PARCLIP_HUR.train.neg_70186		+
chr6	31467720	31467745	PARCLIP_HUR.train.neg_88327		+
chr5	98196715	98196744	PARCLIP_HUR.train.neg_86756		-
chr5	74475338	74475355	PARCLIP_HUR.train.neg_86451		-
chr1	27762811	27762843	PARCLIP_HUR.train.neg_2234		-
chrY	7632899	7632923	PARCLIP_HUR.train.neg_113504		-
chr13	20411259	20411288	PARCLIP_HUR.train.neg_20762		-
chr8	91803608	91803632	PARCLIP_HUR.train.neg_100868		-
chrX	136086720	136086750	PARCLIP_HUR.train.neg_108774		+
chr18	48468363	48468394	PARCLIP_HUR.train.neg_46032		+
chr6	166736480	166736518	PARCLIP_HUR.train.neg_92237		-
chr13	107196265	107196293	PARCLIP_HUR.train.neg_22974		-
chr12	65850223	65850245	PARCLIP_HUR.train.neg_14769		+
chr5	137867038	137867062	PARCLIP_HUR.train.neg_87198		-
chr19	53115886	53115909	PARCLIP_HUR.train.neg_54630		-
chr14	104176790	104176818	PARCLIP_HUR.train.neg_28168		-
chr7	99124638	99124664	PARCLIP_HUR.train.neg_93829		+
chr16	67919633	67919658	PARCLIP_HUR.train.neg_35406		+
chr13	21360886	21360910	PARCLIP_HUR.train.neg_20861		-
chr1	205598391	205598417	PARCLIP_HUR.train.neg_3527		-
chr3	49993364	49993384	PARCLIP_HUR.train.neg_75621		+
chr19	41316869	41316904	PARCLIP_HUR.train.neg_51320		+
chr12	42930902	42930923	PARCLIP_HUR.train.neg_16551		-
chrX	103205691	103205720	PARCLIP_HUR.train.neg_108226		+
chr15	27439397	27439423	PARCLIP_HUR.train.neg_28345		+
chr5	76022782	76022817	PARCLIP_HUR.train.neg_84343		+
chr15	77511880	77511904	PARCLIP_HUR.train.neg_32904		-
chr19	21120881	21120906	PARCLIP_HUR.train.neg_50564		+
chr9	134136762	134136790	PARCLIP_HUR.train.neg_106179		-
chr22	33223453	33223475	PARCLIP_HUR.train.neg_70700		+
chr16	25177341	25177365	PARCLIP_HUR.train.neg_34470		+
chr18	117050	117080	PARCLIP_HUR.train.neg_44137		+
chr3	88205103	88205131	PARCLIP_HUR.train.neg_75966		+
chr19	18625916	18625935	PARCLIP_HUR.train.neg_53372		-
chr5	125971514	125971540	PARCLIP_HUR.train.neg_84948		+
chr20	36465107	36465129	PARCLIP_HUR.train.neg_60020		+
chr7	112779954	112779984	PARCLIP_HUR.train.neg_94140		+
chrX	108783961	108783992	PARCLIP_HUR.train.neg_108340		+
chr4	103567459	103567478	PARCLIP_HUR.train.neg_82642		-
chr10	53458255	53458275	PARCLIP_HUR.train.neg_7065		-
chr22	24942145	24942172	PARCLIP_HUR.train.neg_72708		-
chr19	11040613	11040634	PARCLIP_HUR.train.neg_50080		+
chr13	108269272	108269296	PARCLIP_HUR.train.neg_23006		-
chr9	88941995	88942024	PARCLIP_HUR.train.neg_105213		-
chrY	16905707	16905744	PARCLIP_HUR.train.neg_114043		-
chr11	62639813	62639843	PARCLIP_HUR.train.neg_9571		+
chr21	38257031	38257062	PARCLIP_HUR.train.neg_68157		-
chr15	55545351	55545385	PARCLIP_HUR.train.neg_32006		-
chrY	14923248	14923278	PARCLIP_HUR.train.neg_111654		+
chr14	57755923	57755941	PARCLIP_HUR.train.neg_24316		+
chr8	74226000	74226044	PARCLIP_HUR.train.neg_98528		+
chr17	61890822	61890848	PARCLIP_HUR.train.neg_40946		+
chr10	112640818	112640838	PARCLIP_HUR.train.neg_5754		+
chr3	49552260	49552285	PARCLIP_HUR.train.neg_75615		+
chr11	6223935	6223964	PARCLIP_HUR.train.neg_11126		-
chr4	57293673	57293707	PARCLIP_HUR.train.neg_82042		-
chr10	186592	186620	PARCLIP_HUR.train.neg_3605		+
chr14	104515430	104515460	PARCLIP_HUR.train.neg_25791		+
chr21	42614195	42614218	PARCLIP_HUR.train.neg_65664		+
chr4	186066237	186066259	PARCLIP_HUR.train.neg_81188		+
chr8	22963668	22963702	PARCLIP_HUR.train.neg_97505		+
chr17	25923870	25923904	PARCLIP_HUR.train.neg_39348		+
chr18	44645127	44645155	PARCLIP_HUR.train.neg_48668		-
chr21	46389193	46389217	PARCLIP_HUR.train.neg_66303		+
chr19	36501833	36501855	PARCLIP_HUR.train.neg_53782		-
chrY	15948402	15948427	PARCLIP_HUR.train.neg_112196		+
chr9	35830233	35830259	PARCLIP_HUR.train.neg_102251		+
chr8	67994388	67994411	PARCLIP_HUR.train.neg_100537		-
chr19	48283281	48283310	PARCLIP_HUR.train.neg_51623		+
chr12	2899759	2899777	PARCLIP_HUR.train.neg_15891		-
chr12	32866274	32866293	PARCLIP_HUR.train.neg_14061		+
chr8	77421625	77421655	PARCLIP_HUR.train.neg_100674		-
chr8	11201770	11201795	PARCLIP_HUR.train.neg_97160		+
chr16	28326811	28326829	PARCLIP_HUR.train.neg_34516		+
chr7	45785829	45785852	PARCLIP_HUR.train.neg_95579		-
chr1	151031691	151031711	PARCLIP_HUR.train.neg_1520		+
chr7	64289854	64289880	PARCLIP_HUR.train.neg_93229		+
chr22	21791086	21791110	PARCLIP_HUR.train.neg_69674		+
chr14	67801478	67801504	PARCLIP_HUR.train.neg_24666		+
chr3	14754708	14754730	PARCLIP_HUR.train.neg_74928		+
chr20	20022898	20022923	PARCLIP_HUR.train.neg_61889		-
chr10	99238864	99238895	PARCLIP_HUR.train.neg_7755		-
chr18	37079174	37079200	PARCLIP_HUR.train.neg_48437		-
chr19	12828058	12828094	PARCLIP_HUR.train.neg_53103		-
chrX	24222933	24222965	PARCLIP_HUR.train.neg_106919		+
chr12	110377964	110377989	PARCLIP_HUR.train.neg_15405		+
chr11	113206826	113206845	PARCLIP_HUR.train.neg_10614		+
chr7	19736458	19736479	PARCLIP_HUR.train.neg_95025		-
chr18	21562340	21562368	PARCLIP_HUR.train.neg_47837		-
chrY	16908193	16908238	PARCLIP_HUR.train.neg_114076		-
chr18	10548710	10548730	PARCLIP_HUR.train.neg_44743		+
chr12	1068179	1068198	PARCLIP_HUR.train.neg_15869		-
chr10	46957266	46957285	PARCLIP_HUR.train.neg_6967		-
chr3	97505294	97505314	PARCLIP_HUR.train.neg_76019		+
chr9	6919673	6919697	PARCLIP_HUR.train.neg_101897		+
chr7	56134566	56134594	PARCLIP_HUR.train.neg_93192		+
chr8	144735227	144735249	PARCLIP_HUR.train.neg_99457		+
chr5	65008602	65008623	PARCLIP_HUR.train.neg_86335		-
chrX	46363240	46363266	PARCLIP_HUR.train.neg_109517		-
chr22	39896983	39897004	PARCLIP_HUR.train.neg_71188		+
chr20	20481163	20481193	PARCLIP_HUR.train.neg_61909		-
chr6	107941759	107941783	PARCLIP_HUR.train.neg_89375		+
chr14	55510440	55510468	PARCLIP_HUR.train.neg_24200		+
chr15	91841475	91841498	PARCLIP_HUR.train.neg_30773		+
chr16	67749170	67749190	PARCLIP_HUR.train.neg_37875		-
chr22	29945734	29945758	PARCLIP_HUR.train.neg_73003		-
chr6	31886723	31886755	PARCLIP_HUR.train.neg_88391		+
chr18	2556679	2556706	PARCLIP_HUR.train.neg_47212		-
chr22	38922856	38922897	PARCLIP_HUR.train.neg_73814		-
chrX	69867524	69867548	PARCLIP_HUR.train.neg_110018		-
chr15	56401123	56401139	PARCLIP_HUR.train.neg_32067		-
chr6	30673633	30673654	PARCLIP_HUR.train.neg_90581		-
chr2	130933668	130933690	PARCLIP_HUR.train.neg_58099		-
chr13	111281864	111281890	PARCLIP_HUR.train.neg_20443		+
chr12	75555141	75555165	PARCLIP_HUR.train.neg_17211		-
chr10	95265193	95265216	PARCLIP_HUR.train.neg_5310		+
chr17	865395	865425	PARCLIP_HUR.train.neg_41564		-
chr10	25528740	25528760	PARCLIP_HUR.train.neg_4083		+
chr9	112684645	112684669	PARCLIP_HUR.train.neg_103386		+
chrX	108903980	108904007	PARCLIP_HUR.train.neg_110555		-
chr21	43667968	43668018	PARCLIP_HUR.train.neg_65763		+
chr17	48815179	48815197	PARCLIP_HUR.train.neg_40569		+
chr13	73289974	73289992	PARCLIP_HUR.train.neg_22431		-
chrY	13523289	13523318	PARCLIP_HUR.train.neg_114022		-
chr17	48784481	48784500	PARCLIP_HUR.train.neg_43247		-
chr3	52521176	52521201	PARCLIP_HUR.train.neg_75676		+
chr16	84629410	84629428	PARCLIP_HUR.train.neg_38481		-
chr13	52724137	52724156	PARCLIP_HUR.train.neg_22268		-
chr8	19333728	19333763	PARCLIP_HUR.train.neg_99833		-
chr8	125471631	125471653	PARCLIP_HUR.train.neg_99291		+
chr19	21691745	21691766	PARCLIP_HUR.train.neg_50617		+
chrY	16955434	16955458	PARCLIP_HUR.train.neg_113232		+
chr10	114177775	114177805	PARCLIP_HUR.train.neg_8046		-
chrY	7651033	7651054	PARCLIP_HUR.train.neg_113586		-
chr10	90719717	90719742	PARCLIP_HUR.train.neg_5204		+
chr17	17603230	17603262	PARCLIP_HUR.train.neg_39121		+
chr9	130850461	130850487	PARCLIP_HUR.train.neg_103777		+
chr21	26796432	26796456	PARCLIP_HUR.train.neg_67030		-
chr22	33240585	33240609	PARCLIP_HUR.train.neg_70709		+
chr16	28964503	28964524	PARCLIP_HUR.train.neg_34556		+
chr13	110382145	110382178	PARCLIP_HUR.train.neg_20411		+
chr6	13660222	13660244	PARCLIP_HUR.train.neg_90235		-
chr16	68847647	68847676	PARCLIP_HUR.train.neg_35482		+
chr14	91368334	91368355	PARCLIP_HUR.train.neg_27862		-
chr5	25185737	25185767	PARCLIP_HUR.train.neg_85751		-
chr16	89227063	89227091	PARCLIP_HUR.train.neg_36064		+
chr17	72216960	72216991	PARCLIP_HUR.train.neg_41184		+
chr15	89616614	89616638	PARCLIP_HUR.train.neg_30585		+
chr10	74932495	74932515	PARCLIP_HUR.train.neg_4872		+
chr18	56420614	56420663	PARCLIP_HUR.train.neg_46343		+
chr17	43592262	43592285	PARCLIP_HUR.train.neg_40312		+
chr3	15132120	15132156	PARCLIP_HUR.train.neg_77060		-
chr7	107192084	107192123	PARCLIP_HUR.train.neg_96407		-
chr19	58315963	58315988	PARCLIP_HUR.train.neg_54839		-
chr5	178996514	178996539	PARCLIP_HUR.train.neg_85515		+
chr15	32926502	32926531	PARCLIP_HUR.train.neg_28537		+
chr17	66594475	66594496	PARCLIP_HUR.train.neg_41124		+
chr8	8683848	8683869	PARCLIP_HUR.train.neg_99631		-
chr16	79623561	79623591	PARCLIP_HUR.train.neg_38304		-
chr7	121036099	121036119	PARCLIP_HUR.train.neg_96513		-
chr19	53225343	53225362	PARCLIP_HUR.train.neg_54640		-
chr22	36046855	36046880	PARCLIP_HUR.train.neg_70800		+
chr15	43840137	43840163	PARCLIP_HUR.train.neg_31638		-
chr6	151196339	151196364	PARCLIP_HUR.train.neg_89860		+
chr22	19278900	19278930	PARCLIP_HUR.train.neg_72302		-
chr7	134889961	134889982	PARCLIP_HUR.train.neg_96743		-
chr15	85830327	85830347	PARCLIP_HUR.train.neg_33117		-
chr15	52130417	52130441	PARCLIP_HUR.train.neg_29317		+
chr15	43905342	43905364	PARCLIP_HUR.train.neg_31641		-
chr19	58579788	58579812	PARCLIP_HUR.train.neg_52308		+
chr20	34638269	34638292	PARCLIP_HUR.train.neg_62490		-
chr22	35805150	35805172	PARCLIP_HUR.train.neg_70773		+
chr19	2348729	2348751	PARCLIP_HUR.train.neg_49716		+
chr22	41996192	41996227	PARCLIP_HUR.train.neg_74086		-
chr10	64020045	64020075	PARCLIP_HUR.train.neg_7153		-
chr20	62637764	62637793	PARCLIP_HUR.train.neg_63798		-
chr22	26880202	26880225	PARCLIP_HUR.train.neg_70131		+
chr21	43238395	43238417	PARCLIP_HUR.train.neg_68553		-
chr17	78401432	78401455	PARCLIP_HUR.train.neg_41408		+
chr20	30776473	30776494	PARCLIP_HUR.train.neg_62161		-
chr2	54711965	54711985	PARCLIP_HUR.train.neg_55615		+
chr11	28082083	28082105	PARCLIP_HUR.train.neg_11563		-
chr11	2995786	2995812	PARCLIP_HUR.train.neg_11050		-
chr11	73823351	73823380	PARCLIP_HUR.train.neg_12430		-
chr7	36406843	36406872	PARCLIP_HUR.train.neg_95385		-
chr15	27002388	27002411	PARCLIP_HUR.train.neg_31070		-
chr18	9549691	9549714	PARCLIP_HUR.train.neg_47422		-
chr14	57105974	57105999	PARCLIP_HUR.train.neg_24301		+
chr12	10765629	10765655	PARCLIP_HUR.train.neg_16105		-
chr21	22434505	22434543	PARCLIP_HUR.train.neg_64177		+
chr5	180065018	180065040	PARCLIP_HUR.train.neg_87568		-
chr14	30718208	30718226	PARCLIP_HUR.train.neg_26257		-
chr12	122720274	122720304	PARCLIP_HUR.train.neg_17946		-
chr17	33681142	33681175	PARCLIP_HUR.train.neg_42482		-
chr6	150054605	150054630	PARCLIP_HUR.train.neg_92141		-
chr19	44154098	44154116	PARCLIP_HUR.train.neg_54198		-
chr7	6066460	6066482	PARCLIP_HUR.train.neg_94878		-
chr8	39134723	39134740	PARCLIP_HUR.train.neg_97976		+
chr7	86548860	86548882	PARCLIP_HUR.train.neg_95961		-
chrY	14969445	14969489	PARCLIP_HUR.train.neg_111844		+
chr2	132240747	132240771	PARCLIP_HUR.train.neg_58123		-
chr8	75898025	75898046	PARCLIP_HUR.train.neg_98568		+
chr10	12619496	12619521	PARCLIP_HUR.train.neg_3881		+
chr7	115770855	115770875	PARCLIP_HUR.train.neg_96482		-
chr15	39896387	39896422	PARCLIP_HUR.train.neg_31363		-
chr7	100862937	100862960	PARCLIP_HUR.train.neg_93943		+
chr15	83849228	83849257	PARCLIP_HUR.train.neg_33081		-
chr8	29052042	29052074	PARCLIP_HUR.train.neg_100021		-
chr7	72304933	72304971	PARCLIP_HUR.train.neg_93363		+
chr12	7042420	7042443	PARCLIP_HUR.train.neg_13500		+
chr4	53485679	53485700	PARCLIP_HUR.train.neg_81970		-
chr13	114194113	114194127	PARCLIP_HUR.train.neg_20607		+
chr18	32658990	32659013	PARCLIP_HUR.train.neg_45554		+
chr10	118497339	118497366	PARCLIP_HUR.train.neg_8110		-
chr15	43430240	43430269	PARCLIP_HUR.train.neg_28953		+
chr3	15359242	15359266	PARCLIP_HUR.train.neg_77067		-
chr1	38535494	38535514	PARCLIP_HUR.train.neg_595		+
chr15	31704375	31704401	PARCLIP_HUR.train.neg_28511		+
chr2	44549857	44549877	PARCLIP_HUR.train.neg_57267		-
chr20	19443791	19443818	PARCLIP_HUR.train.neg_59226		+
chrX	23895194	23895217	PARCLIP_HUR.train.neg_109314		-
chr18	2581075	2581097	PARCLIP_HUR.train.neg_44223		+
chr1	117068853	117068876	PARCLIP_HUR.train.neg_3189		-
chr11	107733466	107733488	PARCLIP_HUR.train.neg_12909		-
chr12	123062130	123062156	PARCLIP_HUR.train.neg_15657		+
chr5	118556712	118556734	PARCLIP_HUR.train.neg_84861		+
chr8	22462228	22462251	PARCLIP_HUR.train.neg_97472		+
chr11	44132888	44132911	PARCLIP_HUR.train.neg_9261		+
chr7	56103138	56103173	PARCLIP_HUR.train.neg_95672		-
chr13	41902434	41902457	PARCLIP_HUR.train.neg_18933		+
chr10	31272482	31272505	PARCLIP_HUR.train.neg_6706		-
chr1	100369242	100369279	PARCLIP_HUR.train.neg_1210		+
chr15	44989113	44989135	PARCLIP_HUR.train.neg_31686		-
chr5	68415343	68415366	PARCLIP_HUR.train.neg_84072		+
chr18	9475575	9475599	PARCLIP_HUR.train.neg_44623		+
chr11	19260659	19260687	PARCLIP_HUR.train.neg_11485		-
chr20	16268153	16268171	PARCLIP_HUR.train.neg_61807		-
chr9	96209290	96209322	PARCLIP_HUR.train.neg_105375		-
chr22	17628516	17628540	PARCLIP_HUR.train.neg_72128		-
chr10	58119080	58119108	PARCLIP_HUR.train.neg_7081		-
chr2	176816737	176816759	PARCLIP_HUR.train.neg_58317		-
chr8	71491412	71491435	PARCLIP_HUR.train.neg_100595		-
chr6	170035243	170035267	PARCLIP_HUR.train.neg_92263		-
chr15	78872851	78872881	PARCLIP_HUR.train.neg_30282		+
chr5	41504400	41504424	PARCLIP_HUR.train.neg_86036		-
chr13	111270512	111270540	PARCLIP_HUR.train.neg_20437		+
chr11	86670159	86670187	PARCLIP_HUR.train.neg_10238		+
chrX	46947959	46947986	PARCLIP_HUR.train.neg_107238		+
chr22	25445261	25445295	PARCLIP_HUR.train.neg_69940		+
chr9	704611	704631	PARCLIP_HUR.train.neg_101794		+
chr9	88843534	88843556	PARCLIP_HUR.train.neg_105177		-
chrY	15953377	15953406	PARCLIP_HUR.train.neg_112206		+
chr22	44552498	44552522	PARCLIP_HUR.train.neg_71608		+
chr3	37292499	37292520	PARCLIP_HUR.train.neg_75242		+
chrX	131167037	131167063	PARCLIP_HUR.train.neg_108630		+
chr14	62301479	62301501	PARCLIP_HUR.train.neg_24522		+
chr6	154424717	154424738	PARCLIP_HUR.train.neg_89897		+
chr22	45810245	45810280	PARCLIP_HUR.train.neg_71666		+
chr6	24466273	24466293	PARCLIP_HUR.train.neg_90346		-
chr9	94648592	94648610	PARCLIP_HUR.train.neg_105307		-
chr18	45406965	45406987	PARCLIP_HUR.train.neg_48717		-
chr17	40818452	40818472	PARCLIP_HUR.train.neg_40150		+
chr16	4585087	4585108	PARCLIP_HUR.train.neg_36510		-
chr7	143004471	143004490	PARCLIP_HUR.train.neg_94540		+
chr2	178079954	178079977	PARCLIP_HUR.train.neg_56578		+
chr12	122960471	122960507	PARCLIP_HUR.train.neg_17961		-
chrX	106320355	106320378	PARCLIP_HUR.train.neg_110467		-
chr12	2948539	2948559	PARCLIP_HUR.train.neg_13382		+
chr7	103498853	103498879	PARCLIP_HUR.train.neg_96319		-
chr4	80219058	80219084	PARCLIP_HUR.train.neg_80185		+
chr17	9840876	9840901	PARCLIP_HUR.train.neg_41969		-
chr13	33695968	33696003	PARCLIP_HUR.train.neg_21430		-
chr11	120199437	120199459	PARCLIP_HUR.train.neg_10764		+
chr4	39746638	39746669	PARCLIP_HUR.train.neg_79624		+
chr3	197338175	197338195	PARCLIP_HUR.train.neg_78856		-
chr3	101485708	101485734	PARCLIP_HUR.train.neg_76123		+
chr10	27220596	27220630	PARCLIP_HUR.train.neg_6590		-
chrX	96755292	96755319	PARCLIP_HUR.train.neg_110324		-
chr3	14454268	14454285	PARCLIP_HUR.train.neg_74912		+
chr17	12020222	12020242	PARCLIP_HUR.train.neg_38996		+
chr15	66803734	66803754	PARCLIP_HUR.train.neg_32546		-
chr15	62562457	62562476	PARCLIP_HUR.train.neg_32299		-
chr3	49513317	49513349	PARCLIP_HUR.train.neg_75608		+
chr9	74564701	74564724	PARCLIP_HUR.train.neg_102573		+
chr20	38664098	38664120	PARCLIP_HUR.train.neg_60149		+
chr19	18392048	18392073	PARCLIP_HUR.train.neg_53348		-
chr22	51042112	51042131	PARCLIP_HUR.train.neg_72058		+
chrY	21127769	21127790	PARCLIP_HUR.train.neg_114408		-
chr5	180468360	180468387	PARCLIP_HUR.train.neg_85535		+
chr14	24622167	24622208	PARCLIP_HUR.train.neg_23402		+
chr11	6478099	6478124	PARCLIP_HUR.train.neg_11149		-
chr18	9320844	9320862	PARCLIP_HUR.train.neg_47408		-
chr19	53853272	53853301	PARCLIP_HUR.train.neg_51938		+
chr1	28337536	28337562	PARCLIP_HUR.train.neg_2257		-
chr1	75172157	75172183	PARCLIP_HUR.train.neg_2839		-
chr20	37594318	37594359	PARCLIP_HUR.train.neg_60113		+
chr19	44433181	44433205	PARCLIP_HUR.train.neg_54243		-
chr22	41558352	41558384	PARCLIP_HUR.train.neg_71341		+
chr19	2124425	2124444	PARCLIP_HUR.train.neg_52531		-
chr1	3801577	3801606	PARCLIP_HUR.train.neg_51		+
chr6	33666808	33666827	PARCLIP_HUR.train.neg_90821		-
chr7	23156389	23156416	PARCLIP_HUR.train.neg_92659		+
chr7	141490831	141490853	PARCLIP_HUR.train.neg_94530		+
chr18	12952898	12952923	PARCLIP_HUR.train.neg_44899		+
chr17	35859255	35859277	PARCLIP_HUR.train.neg_39889		+
chr2	96920775	96920796	PARCLIP_HUR.train.neg_57800		-
chr22	32345832	32345853	PARCLIP_HUR.train.neg_70616		+
chrY	15881594	15881617	PARCLIP_HUR.train.neg_111913		+
chr19	6245793	6245813	PARCLIP_HUR.train.neg_52766		-
chr9	102985088	102985111	PARCLIP_HUR.train.neg_103186		+
chr3	23870428	23870452	PARCLIP_HUR.train.neg_75054		+
chr3	12605487	12605508	PARCLIP_HUR.train.neg_74886		+
chr10	30648770	30648793	PARCLIP_HUR.train.neg_6698		-
chr19	44305616	44305640	PARCLIP_HUR.train.neg_54217		-
chr14	50472926	50472945	PARCLIP_HUR.train.neg_26625		-
chr12	54636205	54636232	PARCLIP_HUR.train.neg_16843		-
chr8	144663357	144663384	PARCLIP_HUR.train.neg_101707		-
chr3	107923253	107923270	PARCLIP_HUR.train.neg_78153		-
chr6	11570279	11570313	PARCLIP_HUR.train.neg_87809		+
chr6	64287084	64287105	PARCLIP_HUR.train.neg_89037		+
chr10	6848602	6848632	PARCLIP_HUR.train.neg_3766		+
chr3	157938022	157938057	PARCLIP_HUR.train.neg_76646		+
chr3	63805620	63805644	PARCLIP_HUR.train.neg_77881		-
chr22	29286708	29286740	PARCLIP_HUR.train.neg_70285		+
chr10	30607687	30607717	PARCLIP_HUR.train.neg_6691		-
chr15	47785587	47785607	PARCLIP_HUR.train.neg_29164		+
chr5	7861959	7861978	PARCLIP_HUR.train.neg_85613		-
chr12	57911966	57911993	PARCLIP_HUR.train.neg_16998		-
chr16	2344685	2344708	PARCLIP_HUR.train.neg_36332		-
chr3	149593428	149593452	PARCLIP_HUR.train.neg_76571		+
chr21	45805791	45805814	PARCLIP_HUR.train.neg_66220		+
chr14	50557638	50557655	PARCLIP_HUR.train.neg_26653		-
chr19	4785232	4785261	PARCLIP_HUR.train.neg_52700		-
chr13	77729392	77729427	PARCLIP_HUR.train.neg_22595		-
chr15	32027436	32027461	PARCLIP_HUR.train.neg_31175		-
chr4	83350140	83350164	PARCLIP_HUR.train.neg_82351		-
chr7	139075894	139075916	PARCLIP_HUR.train.neg_94477		+
chr20	33965898	33965924	PARCLIP_HUR.train.neg_62429		-
chr4	103798220	103798242	PARCLIP_HUR.train.neg_80501		+
chr3	9337667	9337687	PARCLIP_HUR.train.neg_76932		-
chrX	106958804	106958827	PARCLIP_HUR.train.neg_110491		-
chr14	75190512	75190532	PARCLIP_HUR.train.neg_25061		+
chr8	18582455	18582484	PARCLIP_HUR.train.neg_99823		-
chr1	71347526	71347546	PARCLIP_HUR.train.neg_2828		-
chr5	174933619	174933645	PARCLIP_HUR.train.neg_85458		+
chr13	111287846	111287874	PARCLIP_HUR.train.neg_20448		+
chr15	49546947	49546977	PARCLIP_HUR.train.neg_29213		+
chr1	100750628	100750650	PARCLIP_HUR.train.neg_1228		+
chr3	32526974	32526997	PARCLIP_HUR.train.neg_77249		-
chr6	109789057	109789087	PARCLIP_HUR.train.neg_91769		-
chr6	86241103	86241130	PARCLIP_HUR.train.neg_91452		-
chr15	56559784	56559809	PARCLIP_HUR.train.neg_29352		+
chr15	35274751	35274779	PARCLIP_HUR.train.neg_31292		-
chr2	97497834	97497860	PARCLIP_HUR.train.neg_56066		+
chr17	4849053	4849079	PARCLIP_HUR.train.neg_41759		-
chr15	79655018	79655037	PARCLIP_HUR.train.neg_30314		+
chr3	32530416	32530439	PARCLIP_HUR.train.neg_77251		-
chr15	52847607	52847628	PARCLIP_HUR.train.neg_31979		-
chr3	164786517	164786544	PARCLIP_HUR.train.neg_78674		-
chr22	20085422	20085447	PARCLIP_HUR.train.neg_69464		+
chr4	24815820	24815846	PARCLIP_HUR.train.neg_81663		-
chr3	23938175	23938211	PARCLIP_HUR.train.neg_77154		-
chr15	72333004	72333028	PARCLIP_HUR.train.neg_32668		-
chr12	56507594	56507616	PARCLIP_HUR.train.neg_14523		+
chr19	14274340	14274368	PARCLIP_HUR.train.neg_50251		+
chr21	46189265	46189299	PARCLIP_HUR.train.neg_68826		-
chr12	98569423	98569446	PARCLIP_HUR.train.neg_17464		-
chr22	50585598	50585617	PARCLIP_HUR.train.neg_71971		+
chr19	20454953	20454981	PARCLIP_HUR.train.neg_53488		-
chr22	50643976	50644020	PARCLIP_HUR.train.neg_71980		+
chrY	16775734	16775758	PARCLIP_HUR.train.neg_112824		+
chr20	43676770	43676807	PARCLIP_HUR.train.neg_60363		+
chr14	21460768	21460789	PARCLIP_HUR.train.neg_23246		+
chr16	52501235	52501263	PARCLIP_HUR.train.neg_37535		-
chr15	90212119	90212144	PARCLIP_HUR.train.neg_33227		-
chr12	27783923	27783942	PARCLIP_HUR.train.neg_13969		+
chr11	58757560	58757583	PARCLIP_HUR.train.neg_9407		+
chr12	104623022	104623057	PARCLIP_HUR.train.neg_15299		+
chr20	6098193	6098220	PARCLIP_HUR.train.neg_61676		-
chr8	86150898	86150933	PARCLIP_HUR.train.neg_98650		+
chr9	127564941	127564967	PARCLIP_HUR.train.neg_103652		+
chr9	97749557	97749579	PARCLIP_HUR.train.neg_103032		+
chr15	83727686	83727721	PARCLIP_HUR.train.neg_33065		-
chr3	27425106	27425144	PARCLIP_HUR.train.neg_77206		-
chr3	51470299	51470331	PARCLIP_HUR.train.neg_77697		-
chr18	9317325	9317350	PARCLIP_HUR.train.neg_47404		-
chr21	37754573	37754594	PARCLIP_HUR.train.neg_65085		+
chr13	49560774	49560794	PARCLIP_HUR.train.neg_19292		+
chrY	14899883	14899901	PARCLIP_HUR.train.neg_111553		+
chr2	118584061	118584085	PARCLIP_HUR.train.neg_56271		+
chr10	73920524	73920548	PARCLIP_HUR.train.neg_7313		-
chr9	43801030	43801055	PARCLIP_HUR.train.neg_102441		+
chr13	25741540	25741568	PARCLIP_HUR.train.neg_21078		-
chr18	59041685	59041711	PARCLIP_HUR.train.neg_46434		+
chr8	42967106	42967133	PARCLIP_HUR.train.neg_98103		+
chr19	3194622	3194642	PARCLIP_HUR.train.neg_49772		+
chr18	223612	223653	PARCLIP_HUR.train.neg_47015		-
chr4	146751915	146751935	PARCLIP_HUR.train.neg_83132		-
chr12	75600184	75600207	PARCLIP_HUR.train.neg_17214		-
chr12	62574791	62574816	PARCLIP_HUR.train.neg_17081		-
chr18	5499112	5499136	PARCLIP_HUR.train.neg_47321		-
chr20	10034796	10034819	PARCLIP_HUR.train.neg_58924		+
chr12	16087969	16087990	PARCLIP_HUR.train.neg_13762		+
chrX	52684911	52684931	PARCLIP_HUR.train.neg_107531		+
chr20	9213260	9213286	PARCLIP_HUR.train.neg_58892		+
chr11	85518440	85518464	PARCLIP_HUR.train.neg_12630		-
chr7	86845098	86845117	PARCLIP_HUR.train.neg_95981		-
chrY	7653589	7653617	PARCLIP_HUR.train.neg_113595		-
chrX	100730187	100730217	PARCLIP_HUR.train.neg_108122		+
chr12	116237474	116237516	PARCLIP_HUR.train.neg_15505		+
chr16	90105277	90105298	PARCLIP_HUR.train.neg_36159		+
chr17	73030299	73030323	PARCLIP_HUR.train.neg_41219		+
chr15	23290315	23290343	PARCLIP_HUR.train.neg_31032		-
chr3	114034450	114034479	PARCLIP_HUR.train.neg_78198		-
chr6	41750901	41750927	PARCLIP_HUR.train.neg_88679		+
chr4	26907331	26907355	PARCLIP_HUR.train.neg_79447		+
chr4	1184601	1184625	PARCLIP_HUR.train.neg_81250		-
chr3	127642793	127642822	PARCLIP_HUR.train.neg_76379		+
chr15	57138297	57138331	PARCLIP_HUR.train.neg_32127		-
chr15	34517659	34517676	PARCLIP_HUR.train.neg_28555		+
chr3	23914143	23914169	PARCLIP_HUR.train.neg_75060		+
chr20	43530119	43530139	PARCLIP_HUR.train.neg_60319		+
chr5	156805805	156805829	PARCLIP_HUR.train.neg_85353		+
chr2	39993545	39993572	PARCLIP_HUR.train.neg_57236		-
chr11	8111385	8111411	PARCLIP_HUR.train.neg_8616		+
chr11	43501711	43501733	PARCLIP_HUR.train.neg_9216		+
chr16	50766090	50766113	PARCLIP_HUR.train.neg_34996		+
chr18	43832043	43832067	PARCLIP_HUR.train.neg_45926		+
chr15	77227257	77227281	PARCLIP_HUR.train.neg_30178		+
chr12	121180557	121180589	PARCLIP_HUR.train.neg_17897		-
chr11	2976542	2976567	PARCLIP_HUR.train.neg_11046		-
chr18	57012724	57012750	PARCLIP_HUR.train.neg_49090		-
chr11	118252773	118252797	PARCLIP_HUR.train.neg_10678		+
chr20	48311734	48311755	PARCLIP_HUR.train.neg_63303		-
chr9	120413182	120413209	PARCLIP_HUR.train.neg_103567		+
chr2	71154545	71154568	PARCLIP_HUR.train.neg_55854		+
chr11	90033674	90033703	PARCLIP_HUR.train.neg_10273		+
chr11	63410911	63410938	PARCLIP_HUR.train.neg_12139		-
chr14	45457292	45457317	PARCLIP_HUR.train.neg_23850		+
chr15	49281293	49281316	PARCLIP_HUR.train.neg_31797		-
chrY	13501113	13501144	PARCLIP_HUR.train.neg_113751		-
chr16	73007243	73007270	PARCLIP_HUR.train.neg_38145		-
chr14	74391220	74391244	PARCLIP_HUR.train.neg_27453		-
chr11	32051594	32051614	PARCLIP_HUR.train.neg_9021		+
chr14	100245039	100245065	PARCLIP_HUR.train.neg_25556		+
chr6	25302317	25302337	PARCLIP_HUR.train.neg_88017		+
chr4	89461294	89461318	PARCLIP_HUR.train.neg_80341		+
chr1	64387278	64387301	PARCLIP_HUR.train.neg_920		+
chr8	52846542	52846561	PARCLIP_HUR.train.neg_98180		+
chr20	55085378	55085400	PARCLIP_HUR.train.neg_60779		+
chr5	134940177	134940194	PARCLIP_HUR.train.neg_85102		+
chr6	80384746	80384773	PARCLIP_HUR.train.neg_89175		+
chr10	76971526	76971547	PARCLIP_HUR.train.neg_4973		+
chr6	133070417	133070437	PARCLIP_HUR.train.neg_91985		-
chr21	47568279	47568302	PARCLIP_HUR.train.neg_69108		-
chr8	13259373	13259408	PARCLIP_HUR.train.neg_99724		-
chr14	36777202	36777232	PARCLIP_HUR.train.neg_26430		-
chr8	11674663	11674698	PARCLIP_HUR.train.neg_97207		+
chr8	86135686	86135706	PARCLIP_HUR.train.neg_98647		+
chr20	18276180	18276215	PARCLIP_HUR.train.neg_59129		+
chr21	46290518	46290553	PARCLIP_HUR.train.neg_68945		-
chr3	64844915	64844944	PARCLIP_HUR.train.neg_75859		+
chrY	14843112	14843136	PARCLIP_HUR.train.neg_111329		+
chr10	12148692	12148711	PARCLIP_HUR.train.neg_3845		+
chr22	51051184	51051202	PARCLIP_HUR.train.neg_72085		+
chr16	11696160	11696179	PARCLIP_HUR.train.neg_36664		-
chr18	365926	365952	PARCLIP_HUR.train.neg_47049		-
chr16	48347744	48347769	PARCLIP_HUR.train.neg_34897		+
chr17	70748221	70748245	PARCLIP_HUR.train.neg_43723		-
chr12	54369613	54369633	PARCLIP_HUR.train.neg_14410		+
chr9	5771921	5771942	PARCLIP_HUR.train.neg_101875		+
chr16	28149193	28149221	PARCLIP_HUR.train.neg_37157		-
chr20	3095475	3095494	PARCLIP_HUR.train.neg_61468		-
chrX	48762089	48762113	PARCLIP_HUR.train.neg_109630		-
chr17	74281795	74281825	PARCLIP_HUR.train.neg_43842		-
chr16	23532965	23533000	PARCLIP_HUR.train.neg_37031		-
chrX	135048238	135048257	PARCLIP_HUR.train.neg_111016		-
chrY	16703069	16703094	PARCLIP_HUR.train.neg_112658		+
chr16	1882512	1882540	PARCLIP_HUR.train.neg_33563		+
chr12	108938031	108938065	PARCLIP_HUR.train.neg_17633		-
chr22	20087908	20087929	PARCLIP_HUR.train.neg_69465		+
chr16	15159211	15159232	PARCLIP_HUR.train.neg_34074		+
chr7	26231109	26231137	PARCLIP_HUR.train.neg_95130		-
chr3	132243518	132243546	PARCLIP_HUR.train.neg_76437		+
chr6	57004812	57004835	PARCLIP_HUR.train.neg_89010		+
chr3	58120664	58120682	PARCLIP_HUR.train.neg_75781		+
chr20	6012605	6012625	PARCLIP_HUR.train.neg_58816		+
chr20	42934493	42934516	PARCLIP_HUR.train.neg_62847		-
chrX	115041297	115041332	PARCLIP_HUR.train.neg_110610		-
chr1	24497538	24497576	PARCLIP_HUR.train.neg_2180		-
chr11	20625445	20625467	PARCLIP_HUR.train.neg_8890		+
chr4	71681534	71681568	PARCLIP_HUR.train.neg_82162		-
chr4	78801163	78801186	PARCLIP_HUR.train.neg_80136		+
chr5	11387702	11387726	PARCLIP_HUR.train.neg_85668		-
chr2	100016617	100016645	PARCLIP_HUR.train.neg_56093		+
chr18	56672895	56672919	PARCLIP_HUR.train.neg_46357		+
chr16	71818627	71818657	PARCLIP_HUR.train.neg_38103		-
chr20	35688616	35688638	PARCLIP_HUR.train.neg_62637		-
chrX	119055603	119055640	PARCLIP_HUR.train.neg_110683		-
chr15	44152496	44152523	PARCLIP_HUR.train.neg_29044		+
chr4	74988994	74989013	PARCLIP_HUR.train.neg_80037		+
chr14	67830057	67830080	PARCLIP_HUR.train.neg_24668		+
chr19	1387325	1387350	PARCLIP_HUR.train.neg_49674		+
chr1	60339548	60339571	PARCLIP_HUR.train.neg_882		+
chr18	77676399	77676423	PARCLIP_HUR.train.neg_49539		-
chr10	45737624	45737644	PARCLIP_HUR.train.neg_6913		-
chr10	5906910	5906929	PARCLIP_HUR.train.neg_6166		-
chr10	99962655	99962674	PARCLIP_HUR.train.neg_5455		+
chr22	24173021	24173044	PARCLIP_HUR.train.neg_69850		+
chrY	14902609	14902638	PARCLIP_HUR.train.neg_111569		+
chr19	19273346	19273371	PARCLIP_HUR.train.neg_53409		-
chr11	22240695	22240732	PARCLIP_HUR.train.neg_8910		+
chrY	21169764	21169783	PARCLIP_HUR.train.neg_114506		-
chr11	107265767	107265787	PARCLIP_HUR.train.neg_12896		-
chrY	16023490	16023512	PARCLIP_HUR.train.neg_112487		+
chr1	38167670	38167689	PARCLIP_HUR.train.neg_585		+
chr13	24645038	24645057	PARCLIP_HUR.train.neg_18287		+
chr9	35556028	35556051	PARCLIP_HUR.train.neg_102214		+
chr17	38407474	38407497	PARCLIP_HUR.train.neg_40019		+
chr16	30440708	30440728	PARCLIP_HUR.train.neg_37298		-
chr18	5891276	5891302	PARCLIP_HUR.train.neg_47344		-
chr12	88445506	88445528	PARCLIP_HUR.train.neg_17337		-
chr4	5692515	5692541	PARCLIP_HUR.train.neg_81395		-
chr18	3452188	3452212	PARCLIP_HUR.train.neg_44384		+
chr7	122725802	122725830	PARCLIP_HUR.train.neg_96539		-
chr20	47648137	47648163	PARCLIP_HUR.train.neg_60515		+
chr3	156231078	156231100	PARCLIP_HUR.train.neg_76626		+
chr7	155094509	155094537	PARCLIP_HUR.train.neg_94660		+
chr6	129904851	129904877	PARCLIP_HUR.train.neg_91951		-
chr21	34832704	34832722	PARCLIP_HUR.train.neg_64785		+
chr17	78969861	78969879	PARCLIP_HUR.train.neg_41422		+
chr3	33232084	33232105	PARCLIP_HUR.train.neg_77283		-
chr17	19461427	19461455	PARCLIP_HUR.train.neg_39268		+
chr2	120966529	120966556	PARCLIP_HUR.train.neg_58012		-
chr9	140462055	140462073	PARCLIP_HUR.train.neg_106354		-
chr21	30386971	30386989	PARCLIP_HUR.train.neg_67390		-
chr1	118497815	118497842	PARCLIP_HUR.train.neg_1401		+
chr14	68056095	68056119	PARCLIP_HUR.train.neg_27198		-
chr7	3953516	3953535	PARCLIP_HUR.train.neg_92356		+
chr16	74349352	74349384	PARCLIP_HUR.train.neg_38169		-
chr10	103340055	103340085	PARCLIP_HUR.train.neg_5558		+
chr13	21875809	21875834	PARCLIP_HUR.train.neg_18241		+
chr8	117789503	117789527	PARCLIP_HUR.train.neg_99176		+
chr10	46156625	46156648	PARCLIP_HUR.train.neg_6929		-
chr9	15965803	15965826	PARCLIP_HUR.train.neg_101951		+
chr13	26739767	26739786	PARCLIP_HUR.train.neg_21121		-
chrY	16950413	16950442	PARCLIP_HUR.train.neg_113216		+
chr11	85340366	85340395	PARCLIP_HUR.train.neg_10139		+
chr8	101151228	101151264	PARCLIP_HUR.train.neg_101092		-
chrY	16713059	16713080	PARCLIP_HUR.train.neg_112687		+
chrX	57932090	57932111	PARCLIP_HUR.train.neg_109902		-
chr10	127517964	127517994	PARCLIP_HUR.train.neg_6016		+
chr9	131389497	131389515	PARCLIP_HUR.train.neg_103847		+
chr22	42974251	42974272	PARCLIP_HUR.train.neg_74230		-
chr22	23989794	23989814	PARCLIP_HUR.train.neg_72630		-
chrX	100710168	100710197	PARCLIP_HUR.train.neg_108117		+
chr4	132381402	132381429	PARCLIP_HUR.train.neg_80870		+
chr22	46645647	46645669	PARCLIP_HUR.train.neg_74450		-
chr18	77131757	77131788	PARCLIP_HUR.train.neg_46872		+
chr8	17039439	17039476	PARCLIP_HUR.train.neg_97265		+
chr12	10857078	10857112	PARCLIP_HUR.train.neg_16108		-
chr8	54801661	54801688	PARCLIP_HUR.train.neg_98185		+
chr4	100963190	100963214	PARCLIP_HUR.train.neg_80467		+
chr21	37586925	37586949	PARCLIP_HUR.train.neg_65019		+
chr10	43976548	43976586	PARCLIP_HUR.train.neg_4328		+
chr21	38154679	38154699	PARCLIP_HUR.train.neg_68141		-
chr4	146046745	146046760	PARCLIP_HUR.train.neg_80983		+
chr1	173559816	173559851	PARCLIP_HUR.train.neg_3463		-
chr18	14190570	14190605	PARCLIP_HUR.train.neg_45018		+
chr16	23534712	23534733	PARCLIP_HUR.train.neg_37032		-
chr2	224757060	224757085	PARCLIP_HUR.train.neg_58443		-
chr22	29690642	29690661	PARCLIP_HUR.train.neg_70367		+
chr9	125002213	125002235	PARCLIP_HUR.train.neg_105934		-
chr6	18438559	18438590	PARCLIP_HUR.train.neg_87935		+
chr6	33260492	33260519	PARCLIP_HUR.train.neg_90781		-
chr12	113848971	113848996	PARCLIP_HUR.train.neg_17776		-
chr18	55285797	55285824	PARCLIP_HUR.train.neg_49072		-
chr18	47012370	47012395	PARCLIP_HUR.train.neg_48788		-
chr9	131327635	131327657	PARCLIP_HUR.train.neg_103833		+
chr19	11937805	11937831	PARCLIP_HUR.train.neg_50131		+
chr13	22274964	22274986	PARCLIP_HUR.train.neg_18277		+
chr8	82579715	82579733	PARCLIP_HUR.train.neg_100751		-
chr16	2503839	2503863	PARCLIP_HUR.train.neg_33621		+
chr22	41207105	41207127	PARCLIP_HUR.train.neg_73939		-
chrY	7599798	7599821	PARCLIP_HUR.train.neg_113331		-
chr21	33354478	33354508	PARCLIP_HUR.train.neg_64542		+
chr7	148913443	148913466	PARCLIP_HUR.train.neg_94594		+
chr4	56382836	56382854	PARCLIP_HUR.train.neg_82006		-
chr9	37448987	37449016	PARCLIP_HUR.train.neg_104779		-
chr18	43688161	43688198	PARCLIP_HUR.train.neg_45878		+
chr4	100468095	100468123	PARCLIP_HUR.train.neg_82578		-
chr10	22176617	22176638	PARCLIP_HUR.train.neg_6512		-
chr22	41856839	41856874	PARCLIP_HUR.train.neg_74056		-
chr18	47321099	47321129	PARCLIP_HUR.train.neg_48812		-
chr18	76244324	76244342	PARCLIP_HUR.train.neg_46842		+
chr12	69048826	69048849	PARCLIP_HUR.train.neg_14817		+
chr22	39060295	39060315	PARCLIP_HUR.train.neg_71081		+
chr14	60752193	60752213	PARCLIP_HUR.train.neg_24456		+
chr22	31104670	31104688	PARCLIP_HUR.train.neg_70453		+
chr21	18902064	18902087	PARCLIP_HUR.train.neg_64022		+
chr1	46724672	46724695	PARCLIP_HUR.train.neg_766		+
chr19	37349241	37349268	PARCLIP_HUR.train.neg_51035		+
chr21	18955036	18955071	PARCLIP_HUR.train.neg_64062		+
chr14	67829557	67829580	PARCLIP_HUR.train.neg_24667		+
chr5	99920710	99920746	PARCLIP_HUR.train.neg_84689		+
chrX	34239398	34239426	PARCLIP_HUR.train.neg_109368		-
chr11	85341407	85341426	PARCLIP_HUR.train.neg_10142		+
chr10	29998109	29998123	PARCLIP_HUR.train.neg_6664		-
chr21	10921146	10921166	PARCLIP_HUR.train.neg_66687		-
chr20	23349405	23349431	PARCLIP_HUR.train.neg_59356		+
chr19	47290413	47290442	PARCLIP_HUR.train.neg_54402		-
chrX	119271648	119271675	PARCLIP_HUR.train.neg_110698		-
chr5	122169117	122169145	PARCLIP_HUR.train.neg_84905		+
chr13	99877693	99877713	PARCLIP_HUR.train.neg_20131		+
chr13	27137252	27137280	PARCLIP_HUR.train.neg_18364		+
chr22	43403767	43403794	PARCLIP_HUR.train.neg_74284		-
chr9	72362828	72362845	PARCLIP_HUR.train.neg_104889		-
chr17	11926960	11926981	PARCLIP_HUR.train.neg_38987		+
chrX	101931105	101931133	PARCLIP_HUR.train.neg_108152		+
chr10	99181894	99181917	PARCLIP_HUR.train.neg_7747		-
chr14	36783055	36783075	PARCLIP_HUR.train.neg_26432		-
chr21	16396424	16396453	PARCLIP_HUR.train.neg_66811		-
chr15	69215349	69215376	PARCLIP_HUR.train.neg_29829		+
chr15	51021473	51021504	PARCLIP_HUR.train.neg_31893		-
chr19	58151798	58151825	PARCLIP_HUR.train.neg_52275		+
chr4	6832074	6832086	PARCLIP_HUR.train.neg_79159		+
chr17	7142061	7142084	PARCLIP_HUR.train.neg_41876		-
chr9	5967088	5967118	PARCLIP_HUR.train.neg_104242		-
chrY	21131381	21131407	PARCLIP_HUR.train.neg_114421		-
chr13	96234058	96234079	PARCLIP_HUR.train.neg_22719		-
chr4	6643321	6643374	PARCLIP_HUR.train.neg_79132		+
chr18	47328209	47328231	PARCLIP_HUR.train.neg_48822		-
chr1	38425602	38425620	PARCLIP_HUR.train.neg_2438		-
chr9	83484790	83484836	PARCLIP_HUR.train.neg_105025		-
chr7	49888291	49888311	PARCLIP_HUR.train.neg_93138		+
chr3	16396458	16396477	PARCLIP_HUR.train.neg_77103		-
chr19	41868853	41868877	PARCLIP_HUR.train.neg_51339		+
chr2	52034479	52034500	PARCLIP_HUR.train.neg_55583		+
chr8	95842817	95842837	PARCLIP_HUR.train.neg_98878		+
chr21	44517694	44517712	PARCLIP_HUR.train.neg_68679		-
chr18	67256207	67256227	PARCLIP_HUR.train.neg_49334		-
chrX	76882656	76882679	PARCLIP_HUR.train.neg_110225		-
chrY	16745179	16745208	PARCLIP_HUR.train.neg_112752		+
chr5	71405850	71405884	PARCLIP_HUR.train.neg_84197		+
chr20	18418099	18418128	PARCLIP_HUR.train.neg_61855		-
chr14	89186863	89186883	PARCLIP_HUR.train.neg_27829		-
chr21	47662777	47662803	PARCLIP_HUR.train.neg_69152		-
chr5	14588030	14588055	PARCLIP_HUR.train.neg_83542		+
chr10	70420387	70420413	PARCLIP_HUR.train.neg_4643		+
chr14	50556859	50556880	PARCLIP_HUR.train.neg_26651		-
chr2	109800440	109800465	PARCLIP_HUR.train.neg_56188		+
chr19	20975806	20975827	PARCLIP_HUR.train.neg_50555		+
chrY	15890327	15890358	PARCLIP_HUR.train.neg_111952		+
chr20	46324897	46324928	PARCLIP_HUR.train.neg_63199		-
chr7	44242465	44242491	PARCLIP_HUR.train.neg_93077		+
chr16	65449595	65449621	PARCLIP_HUR.train.neg_37790		-
chr14	75166108	75166130	PARCLIP_HUR.train.neg_27499		-
chr13	76185485	76185520	PARCLIP_HUR.train.neg_19755		+
chr4	14392164	14392193	PARCLIP_HUR.train.neg_81539		-
chr6	15630540	15630563	PARCLIP_HUR.train.neg_90255		-
chr13	42223130	42223152	PARCLIP_HUR.train.neg_21836		-
chr7	87697118	87697140	PARCLIP_HUR.train.neg_93577		+
chr16	20976761	20976796	PARCLIP_HUR.train.neg_36912		-
chr11	7653685	7653715	PARCLIP_HUR.train.neg_8600		+
chr3	8729011	8729032	PARCLIP_HUR.train.neg_76906		-
chr21	34817397	34817421	PARCLIP_HUR.train.neg_64776		+
chr21	33739740	33739763	PARCLIP_HUR.train.neg_67699		-
chr6	26599191	26599214	PARCLIP_HUR.train.neg_88094		+
chr6	99875291	99875352	PARCLIP_HUR.train.neg_89318		+
chr21	19145273	19145295	PARCLIP_HUR.train.neg_66882		-
chr13	37006286	37006317	PARCLIP_HUR.train.neg_18731		+
chr8	91794706	91794725	PARCLIP_HUR.train.neg_100865		-
chr10	102285931	102285953	PARCLIP_HUR.train.neg_7855		-
chrX	148607043	148607065	PARCLIP_HUR.train.neg_111081		-
chr9	109731124	109731155	PARCLIP_HUR.train.neg_103352		+
chr22	38336437	38336463	PARCLIP_HUR.train.neg_71002		+
chr9	37835708	37835731	PARCLIP_HUR.train.neg_102403		+
chr14	55509078	55509102	PARCLIP_HUR.train.neg_24198		+
chr18	19406912	19406930	PARCLIP_HUR.train.neg_47710		-
chr8	74735400	74735415	PARCLIP_HUR.train.neg_100641		-
chr6	28118776	28118799	PARCLIP_HUR.train.neg_88166		+
chr4	184154681	184154704	PARCLIP_HUR.train.neg_81162		+
chrX	31400746	31400775	PARCLIP_HUR.train.neg_109353		-
chr14	68775328	68775352	PARCLIP_HUR.train.neg_24715		+
chr15	49171163	49171192	PARCLIP_HUR.train.neg_29196		+
chr2	28638721	28638756	PARCLIP_HUR.train.neg_55251		+
chr19	48164449	48164473	PARCLIP_HUR.train.neg_51618		+
chr22	50950689	50950714	PARCLIP_HUR.train.neg_72033		+
chr16	530093	530112	PARCLIP_HUR.train.neg_33488		+
chr12	75822953	75822971	PARCLIP_HUR.train.neg_14973		+
chr12	20124236	20124260	PARCLIP_HUR.train.neg_13802		+
chr13	41767152	41767170	PARCLIP_HUR.train.neg_21795		-
chr15	89679261	89679283	PARCLIP_HUR.train.neg_30600		+
chr9	132825189	132825232	PARCLIP_HUR.train.neg_103918		+
chr19	36719720	36719747	PARCLIP_HUR.train.neg_50961		+
chr21	45358721	45358742	PARCLIP_HUR.train.neg_66080		+
chr21	34133744	34133770	PARCLIP_HUR.train.neg_67814		-
chr18	43672101	43672124	PARCLIP_HUR.train.neg_48626		-
chr20	21493593	21493614	PARCLIP_HUR.train.neg_61945		-
chr16	22494957	22494987	PARCLIP_HUR.train.neg_34343		+
chr5	36892425	36892451	PARCLIP_HUR.train.neg_83730		+
chr20	44595884	44595914	PARCLIP_HUR.train.neg_63032		-
chr21	31239549	31239585	PARCLIP_HUR.train.neg_67482		-
chr13	76361598	76361618	PARCLIP_HUR.train.neg_19769		+
chr19	57952316	57952346	PARCLIP_HUR.train.neg_54820		-
chr11	61733567	61733589	PARCLIP_HUR.train.neg_12015		-
chr10	74289838	74289873	PARCLIP_HUR.train.neg_7336		-
chrX	72433972	72434013	PARCLIP_HUR.train.neg_110129		-
chr18	10529576	10529597	PARCLIP_HUR.train.neg_44723		+
chr6	165719658	165719680	PARCLIP_HUR.train.neg_92230		-
chr1	85489732	85489767	PARCLIP_HUR.train.neg_2889		-
chr22	25852132	25852154	PARCLIP_HUR.train.neg_69971		+
chr22	24530089	24530115	PARCLIP_HUR.train.neg_69874		+
chr18	33700122	33700148	PARCLIP_HUR.train.neg_48364		-
chr4	140639584	140639608	PARCLIP_HUR.train.neg_80911		+
chr18	20717931	20717962	PARCLIP_HUR.train.neg_45169		+
chr17	8368904	8368926	PARCLIP_HUR.train.neg_38935		+
chr22	51215355	51215375	PARCLIP_HUR.train.neg_74595		-
chr15	44453639	44453667	PARCLIP_HUR.train.neg_31662		-
chr22	35811886	35811912	PARCLIP_HUR.train.neg_70781		+
chr20	4673516	4673551	PARCLIP_HUR.train.neg_58727		+
chr17	8385984	8386014	PARCLIP_HUR.train.neg_38939		+
chr14	50071175	50071204	PARCLIP_HUR.train.neg_23912		+
chrY	7605987	7606009	PARCLIP_HUR.train.neg_113371		-
chr6	308759	308788	PARCLIP_HUR.train.neg_87583		+
chr18	63495560	63495582	PARCLIP_HUR.train.neg_46608		+
chr18	44659804	44659828	PARCLIP_HUR.train.neg_48683		-
chr6	27363977	27364006	PARCLIP_HUR.train.neg_88107		+
chr17	76338219	76338240	PARCLIP_HUR.train.neg_41342		+
chr5	76927609	76927638	PARCLIP_HUR.train.neg_86502		-
chr13	44464797	44464815	PARCLIP_HUR.train.neg_19042		+
chr4	47962194	47962216	PARCLIP_HUR.train.neg_81921		-
chr16	20878866	20878882	PARCLIP_HUR.train.neg_36897		-
chr16	5101896	5101918	PARCLIP_HUR.train.neg_33821		+
chr16	50730408	50730434	PARCLIP_HUR.train.neg_34978		+
chr12	81851943	81851965	PARCLIP_HUR.train.neg_15026		+
chr19	42270431	42270466	PARCLIP_HUR.train.neg_51349		+
chr7	97956958	97956983	PARCLIP_HUR.train.neg_96147		-
chr7	108078508	108078526	PARCLIP_HUR.train.neg_96421		-
chr15	74964462	74964485	PARCLIP_HUR.train.neg_32790		-
chr3	33446487	33446504	PARCLIP_HUR.train.neg_77291		-
chrX	102936780	102936801	PARCLIP_HUR.train.neg_110438		-
chr22	41747053	41747080	PARCLIP_HUR.train.neg_71388		+
chrX	98955579	98955599	PARCLIP_HUR.train.neg_110349		-
chr5	60457418	60457443	PARCLIP_HUR.train.neg_86293		-
chr22	38710040	38710060	PARCLIP_HUR.train.neg_73761		-
chr20	62892000	62892026	PARCLIP_HUR.train.neg_61280		+
chr9	100672190	100672226	PARCLIP_HUR.train.neg_105549		-
chr15	61457733	61457760	PARCLIP_HUR.train.neg_32265		-
chr9	95507781	95507802	PARCLIP_HUR.train.neg_105350		-
chr21	35760815	35760836	PARCLIP_HUR.train.neg_64973		+
chr6	52842996	52843017	PARCLIP_HUR.train.neg_91190		-
chr8	42401893	42401911	PARCLIP_HUR.train.neg_98077		+
chr11	12994789	12994820	PARCLIP_HUR.train.neg_11313		-
chr4	103454864	103454886	PARCLIP_HUR.train.neg_80490		+
chrY	21162735	21162763	PARCLIP_HUR.train.neg_114493		-
chr16	28320018	28320047	PARCLIP_HUR.train.neg_34510		+
chr13	111812761	111812791	PARCLIP_HUR.train.neg_20477		+
chr3	157016101	157016125	PARCLIP_HUR.train.neg_76641		+
chr5	72896264	72896304	PARCLIP_HUR.train.neg_84259		+
chr6	17658164	17658189	PARCLIP_HUR.train.neg_90273		-
chr16	56420747	56420769	PARCLIP_HUR.train.neg_37593		-
chr10	15641665	15641688	PARCLIP_HUR.train.neg_6365		-
chr21	35124628	35124663	PARCLIP_HUR.train.neg_64869		+
chr3	185646704	185646727	PARCLIP_HUR.train.neg_78790		-
chr12	120645385	120645406	PARCLIP_HUR.train.neg_15567		+
chr11	9204007	9204037	PARCLIP_HUR.train.neg_11235		-
chr5	77583889	77583907	PARCLIP_HUR.train.neg_86522		-
chr18	76994732	76994759	PARCLIP_HUR.train.neg_46856		+
chr6	27108224	27108239	PARCLIP_HUR.train.neg_90424		-
chr9	96211802	96211828	PARCLIP_HUR.train.neg_105380		-
chr11	104820820	104820841	PARCLIP_HUR.train.neg_12844		-
chr15	80215147	80215182	PARCLIP_HUR.train.neg_32953		-
chr17	45021473	45021508	PARCLIP_HUR.train.neg_40350		+
chr22	46620697	46620724	PARCLIP_HUR.train.neg_71773		+
chr9	39233505	39233526	PARCLIP_HUR.train.neg_104830		-
chr11	106549465	106549487	PARCLIP_HUR.train.neg_12867		-
chr14	55530638	55530665	PARCLIP_HUR.train.neg_24215		+
chr18	31567986	31568010	PARCLIP_HUR.train.neg_48230		-
chr9	74016369	74016397	PARCLIP_HUR.train.neg_104914		-
chr11	62601479	62601500	PARCLIP_HUR.train.neg_12111		-
chr18	20416684	20416711	PARCLIP_HUR.train.neg_45154		+
chr15	89428384	89428405	PARCLIP_HUR.train.neg_33172		-
chr2	172274373	172274405	PARCLIP_HUR.train.neg_58291		-
chr22	39806166	39806188	PARCLIP_HUR.train.neg_71168		+
chr14	103152004	103152025	PARCLIP_HUR.train.neg_25695		+
chr17	80789026	80789053	PARCLIP_HUR.train.neg_41489		+
chr22	32777956	32777976	PARCLIP_HUR.train.neg_73286		-
chr1	94313995	94314025	PARCLIP_HUR.train.neg_1166		+
chrX	5867193	5867218	PARCLIP_HUR.train.neg_108936		-
chr7	129959583	129959610	PARCLIP_HUR.train.neg_94363		+
chr22	35804390	35804414	PARCLIP_HUR.train.neg_70772		+
chrX	130940378	130940405	PARCLIP_HUR.train.neg_110861		-
chrY	7675414	7675441	PARCLIP_HUR.train.neg_113680		-
chr8	42696896	42696916	PARCLIP_HUR.train.neg_100270		-
chr4	128855303	128855322	PARCLIP_HUR.train.neg_82981		-
chr10	43040635	43040663	PARCLIP_HUR.train.neg_6827		-
chrX	23741937	23741964	PARCLIP_HUR.train.neg_109302		-
chr22	42282902	42282932	PARCLIP_HUR.train.neg_71499		+
chr9	140095374	140095398	PARCLIP_HUR.train.neg_106326		-
chr10	13171451	13171471	PARCLIP_HUR.train.neg_3900		+
chrX	101988210	101988231	PARCLIP_HUR.train.neg_108168		+
chr7	112751039	112751065	PARCLIP_HUR.train.neg_94135		+
chr12	10765964	10765987	PARCLIP_HUR.train.neg_16107		-
chr19	4383999	4384023	PARCLIP_HUR.train.neg_52657		-
chr7	32785651	32785680	PARCLIP_HUR.train.neg_92855		+
chr3	15302584	15302611	PARCLIP_HUR.train.neg_74967		+
chr20	48126243	48126262	PARCLIP_HUR.train.neg_63267		-
chr18	39812473	39812494	PARCLIP_HUR.train.neg_45790		+
chr20	37548254	37548278	PARCLIP_HUR.train.neg_60091		+
chr6	11552699	11552726	PARCLIP_HUR.train.neg_87805		+
chr4	115574409	115574433	PARCLIP_HUR.train.neg_80667		+
chr10	70685642	70685663	PARCLIP_HUR.train.neg_4682		+
chr15	69109127	69109157	PARCLIP_HUR.train.neg_32596		-
chr3	48703877	48703898	PARCLIP_HUR.train.neg_75571		+
chr2	174776411	174776430	PARCLIP_HUR.train.neg_58298		-
chr12	120888415	120888436	PARCLIP_HUR.train.neg_15584		+
chr8	70579901	70579939	PARCLIP_HUR.train.neg_100566		-
chrY	7647196	7647223	PARCLIP_HUR.train.neg_113567		-
chr11	8705575	8705596	PARCLIP_HUR.train.neg_8620		+
chr4	5072958	5072979	PARCLIP_HUR.train.neg_79117		+
chr5	52301517	52301537	PARCLIP_HUR.train.neg_83855		+
chrY	13516969	13516998	PARCLIP_HUR.train.neg_113943		-
chr15	65411348	65411367	PARCLIP_HUR.train.neg_32410		-
chr18	5295808	5295830	PARCLIP_HUR.train.neg_47307		-
chr17	54934980	54935015	PARCLIP_HUR.train.neg_40660		+
chr19	40317076	40317098	PARCLIP_HUR.train.neg_54024		-
chr5	70415633	70415656	PARCLIP_HUR.train.neg_86383		-
chr3	96880062	96880085	PARCLIP_HUR.train.neg_76010		+
chr6	32141864	32141886	PARCLIP_HUR.train.neg_90708		-
chr13	44453662	44453686	PARCLIP_HUR.train.neg_19025		+
chrX	85726457	85726488	PARCLIP_HUR.train.neg_108026		+
chr22	32491656	32491673	PARCLIP_HUR.train.neg_70638		+
chr22	50669170	50669191	PARCLIP_HUR.train.neg_74510		-
chr17	40525223	40525243	PARCLIP_HUR.train.neg_42833		-
chr12	70711817	70711835	PARCLIP_HUR.train.neg_14894		+
chr17	74554260	74554290	PARCLIP_HUR.train.neg_41276		+
chr22	46714938	46714965	PARCLIP_HUR.train.neg_71818		+
chr7	150930201	150930227	PARCLIP_HUR.train.neg_94621		+
chr8	38845614	38845638	PARCLIP_HUR.train.neg_97948		+
chr9	131136606	131136632	PARCLIP_HUR.train.neg_103796		+
chr19	5871011	5871042	PARCLIP_HUR.train.neg_52730		-
chr20	1113578	1113597	PARCLIP_HUR.train.neg_58519		+
chr13	20263399	20263418	PARCLIP_HUR.train.neg_20730		-
chr14	104385144	104385168	PARCLIP_HUR.train.neg_28194		-
chr10	44058146	44058168	PARCLIP_HUR.train.neg_6857		-
chr20	8320756	8320791	PARCLIP_HUR.train.neg_58864		+
chr11	64545835	64545855	PARCLIP_HUR.train.neg_12169		-
chr11	15046260	15046290	PARCLIP_HUR.train.neg_8782		+
chr17	8527094	8527119	PARCLIP_HUR.train.neg_41954		-
chr21	40592882	40592904	PARCLIP_HUR.train.neg_68397		-
chr18	46766851	46766879	PARCLIP_HUR.train.neg_48769		-
chr6	31830284	31830310	PARCLIP_HUR.train.neg_90680		-
chr8	41353836	41353861	PARCLIP_HUR.train.neg_97983		+
chr5	102476530	102476553	PARCLIP_HUR.train.neg_84708		+
chr6	36038650	36038685	PARCLIP_HUR.train.neg_88526		+
chr1	84340119	84340145	PARCLIP_HUR.train.neg_2865		-
chr3	16366890	16366911	PARCLIP_HUR.train.neg_74999		+
chr6	42178055	42178077	PARCLIP_HUR.train.neg_91044		-
chr15	59131972	59131995	PARCLIP_HUR.train.neg_29425		+
chr2	679113	679139	PARCLIP_HUR.train.neg_54947		+
chr15	75153825	75153848	PARCLIP_HUR.train.neg_32803		-
chr11	65766678	65766707	PARCLIP_HUR.train.neg_12219		-
chrX	48458125	48458149	PARCLIP_HUR.train.neg_107394		+
chr6	34781555	34781576	PARCLIP_HUR.train.neg_88482		+
chr12	7869781	7869803	PARCLIP_HUR.train.neg_13539		+
chr2	37594319	37594345	PARCLIP_HUR.train.neg_55385		+
chr12	23906871	23906892	PARCLIP_HUR.train.neg_16281		-
chrX	33838045	33838077	PARCLIP_HUR.train.neg_106996		+
chr21	44844169	44844193	PARCLIP_HUR.train.neg_68738		-
chr14	91580577	91580600	PARCLIP_HUR.train.neg_25315		+
chr22	29806370	29806397	PARCLIP_HUR.train.neg_72975		-
chr17	33460394	33460411	PARCLIP_HUR.train.neg_42459		-
chrX	47503104	47503128	PARCLIP_HUR.train.neg_109572		-
chr18	9935455	9935491	PARCLIP_HUR.train.neg_44709		+
chr8	21840665	21840693	PARCLIP_HUR.train.neg_97406		+
chr20	57606519	57606539	PARCLIP_HUR.train.neg_63598		-
chr9	77751771	77751792	PARCLIP_HUR.train.neg_102645		+
chr5	36120706	36120731	PARCLIP_HUR.train.neg_85889		-
chr7	33079343	33079363	PARCLIP_HUR.train.neg_95304		-
chr14	74367727	74367747	PARCLIP_HUR.train.neg_24973		+
chr12	120893854	120893878	PARCLIP_HUR.train.neg_15588		+
chr13	23994484	23994515	PARCLIP_HUR.train.neg_20989		-
chr12	88439268	88439289	PARCLIP_HUR.train.neg_15070		+
chr5	150167964	150167989	PARCLIP_HUR.train.neg_85294		+
chr13	31803096	31803118	PARCLIP_HUR.train.neg_18575		+
chrX	51234397	51234416	PARCLIP_HUR.train.neg_109730		-
chr13	76003485	76003505	PARCLIP_HUR.train.neg_22519		-
chr5	77550704	77550728	PARCLIP_HUR.train.neg_86521		-
chr4	95852015	95852035	PARCLIP_HUR.train.neg_80410		+
chr22	41566650	41566677	PARCLIP_HUR.train.neg_73974		-
chr15	59260484	59260520	PARCLIP_HUR.train.neg_29435		+
chr8	66662072	66662100	PARCLIP_HUR.train.neg_98380		+
chr21	34260428	34260454	PARCLIP_HUR.train.neg_64642		+
chr20	47872046	47872067	PARCLIP_HUR.train.neg_63257		-
chr14	75201489	75201513	PARCLIP_HUR.train.neg_25072		+
chr14	62384564	62384587	PARCLIP_HUR.train.neg_24532		+
chr11	28995270	28995294	PARCLIP_HUR.train.neg_8974		+
chr6	38455899	38455924	PARCLIP_HUR.train.neg_90924		-
chr8	101149579	101149601	PARCLIP_HUR.train.neg_101089		-
chr8	91675717	91675748	PARCLIP_HUR.train.neg_100859		-
chr8	74891742	74891765	PARCLIP_HUR.train.neg_98545		+
chr1	25712747	25712769	PARCLIP_HUR.train.neg_2211		-
chr2	20242425	20242460	PARCLIP_HUR.train.neg_56966		-
chr1	36787844	36787863	PARCLIP_HUR.train.neg_579		+
chr21	17566727	17566744	PARCLIP_HUR.train.neg_63924		+
chr12	10413618	10413637	PARCLIP_HUR.train.neg_13647		+
chr20	35385773	35385803	PARCLIP_HUR.train.neg_62547		-
chrY	13510233	13510257	PARCLIP_HUR.train.neg_113863		-
chrY	13522745	13522796	PARCLIP_HUR.train.neg_114016		-
chr22	19818509	19818527	PARCLIP_HUR.train.neg_72377		-
chr4	278953	278976	PARCLIP_HUR.train.neg_81210		-
chr4	57357234	57357257	PARCLIP_HUR.train.neg_79892		+
chr6	24697399	24697425	PARCLIP_HUR.train.neg_88005		+
chr13	45757545	45757565	PARCLIP_HUR.train.neg_19119		+
chr4	16194335	16194370	PARCLIP_HUR.train.neg_81574		-
chr8	29974883	29974909	PARCLIP_HUR.train.neg_97699		+
chr14	45505555	45505621	PARCLIP_HUR.train.neg_23860		+
chr2	132024443	132024464	PARCLIP_HUR.train.neg_56350		+
chr18	7946994	7947020	PARCLIP_HUR.train.neg_44485		+
chr13	37010518	37010544	PARCLIP_HUR.train.neg_18738		+
chr13	42883481	42883516	PARCLIP_HUR.train.neg_18996		+
chr8	128091563	128091592	PARCLIP_HUR.train.neg_101539		-
chr18	47905263	47905284	PARCLIP_HUR.train.neg_45992		+
chr21	40182784	40182808	PARCLIP_HUR.train.neg_65384		+
chr8	56666986	56667016	PARCLIP_HUR.train.neg_100395		-
chr4	25911314	25911338	PARCLIP_HUR.train.neg_79413		+
chr14	56602061	56602088	PARCLIP_HUR.train.neg_24259		+
chr15	74215509	74215530	PARCLIP_HUR.train.neg_32756		-
chr19	49304645	49304672	PARCLIP_HUR.train.neg_54478		-
chr2	70272373	70272398	PARCLIP_HUR.train.neg_57564		-
chr9	80927550	80927575	PARCLIP_HUR.train.neg_102730		+
chr4	39343109	39343133	PARCLIP_HUR.train.neg_81728		-
chrX	84503747	84503770	PARCLIP_HUR.train.neg_108003		+
chr15	40229214	40229235	PARCLIP_HUR.train.neg_28661		+
chr9	123317121	123317140	PARCLIP_HUR.train.neg_105862		-
chr22	42582272	42582294	PARCLIP_HUR.train.neg_74180		-
chrY	15986844	15986879	PARCLIP_HUR.train.neg_112340		+
chr7	30337020	30337041	PARCLIP_HUR.train.neg_92818		+
chr2	2228537	2228572	PARCLIP_HUR.train.neg_56788		-
chr10	127546853	127546888	PARCLIP_HUR.train.neg_8327		-
chr5	176874556	176874590	PARCLIP_HUR.train.neg_85478		+
chr16	71519962	71519980	PARCLIP_HUR.train.neg_38068		-
chr7	43704559	43704589	PARCLIP_HUR.train.neg_95470		-
chr20	24948531	24948552	PARCLIP_HUR.train.neg_61992		-
chr5	132218814	132218836	PARCLIP_HUR.train.neg_87081		-
chr19	58901430	58901452	PARCLIP_HUR.train.neg_52346		+
chr22	28993193	28993214	PARCLIP_HUR.train.neg_72868		-
chr19	1029046	1029064	PARCLIP_HUR.train.neg_49629		+
chr2	74404536	74404558	PARCLIP_HUR.train.neg_57652		-
chrX	38029598	38029619	PARCLIP_HUR.train.neg_109411		-
chr21	22914045	22914076	PARCLIP_HUR.train.neg_64211		+
chr6	162686688	162686723	PARCLIP_HUR.train.neg_92221		-
chr20	32693531	32693557	PARCLIP_HUR.train.neg_62282		-
chr7	115892640	115892664	PARCLIP_HUR.train.neg_94175		+
chr4	20351619	20351646	PARCLIP_HUR.train.neg_79316		+
chr17	44229420	44229445	PARCLIP_HUR.train.neg_43032		-
chr8	6698230	6698251	PARCLIP_HUR.train.neg_97090		+
chr10	3819185	3819212	PARCLIP_HUR.train.neg_6147		-
chr11	89949683	89949704	PARCLIP_HUR.train.neg_12696		-
chr12	760720	760748	PARCLIP_HUR.train.neg_13314		+
chr18	12316671	12316697	PARCLIP_HUR.train.neg_44808		+
chr13	100531144	100531173	PARCLIP_HUR.train.neg_20217		+
chrX	14042117	14042149	PARCLIP_HUR.train.neg_109080		-
chr20	55170923	55170951	PARCLIP_HUR.train.neg_60808		+
chrX	77394588	77394625	PARCLIP_HUR.train.neg_110265		-
chr3	25652748	25652772	PARCLIP_HUR.train.neg_77174		-
chr9	85638880	85638904	PARCLIP_HUR.train.neg_105055		-
chr2	179180313	179180334	PARCLIP_HUR.train.neg_56585		+
chr10	5780569	5780603	PARCLIP_HUR.train.neg_3720		+
chr20	32170916	32170937	PARCLIP_HUR.train.neg_59687		+
chr1	116186778	116186808	PARCLIP_HUR.train.neg_1370		+
chr5	109193870	109193890	PARCLIP_HUR.train.neg_84730		+
chrX	131561030	131561051	PARCLIP_HUR.train.neg_110901		-
chr17	47042509	47042534	PARCLIP_HUR.train.neg_43184		-
chr6	30680031	30680050	PARCLIP_HUR.train.neg_90584		-
chr21	18975242	18975267	PARCLIP_HUR.train.neg_66855		-
chr10	97639306	97639326	PARCLIP_HUR.train.neg_7715		-
chr18	20393390	20393412	PARCLIP_HUR.train.neg_45146		+
chr2	86302912	86302931	PARCLIP_HUR.train.neg_57724		-
chr11	69853036	69853056	PARCLIP_HUR.train.neg_9846		+
chr8	64094439	64094461	PARCLIP_HUR.train.neg_98352		+
chr16	50357584	50357610	PARCLIP_HUR.train.neg_37507		-
chr10	21811539	21811558	PARCLIP_HUR.train.neg_6502		-
chr4	105812974	105813002	PARCLIP_HUR.train.neg_82691		-
chr7	63782077	63782106	PARCLIP_HUR.train.neg_93206		+
chr22	40746553	40746572	PARCLIP_HUR.train.neg_71252		+
chr21	15457307	15457325	PARCLIP_HUR.train.neg_63842		+
chr18	49901	49924	PARCLIP_HUR.train.neg_46987		-
chr15	43983047	43983070	PARCLIP_HUR.train.neg_31648		-
chrY	21186845	21186875	PARCLIP_HUR.train.neg_114547		-
chrX	100262773	100262820	PARCLIP_HUR.train.neg_110393		-
chr15	73056912	73056930	PARCLIP_HUR.train.neg_32731		-
chr13	41702726	41702747	PARCLIP_HUR.train.neg_21766		-
chr10	131882877	131882895	PARCLIP_HUR.train.neg_8368		-
chr20	45316620	45316639	PARCLIP_HUR.train.neg_63145		-
chr10	60041224	60041247	PARCLIP_HUR.train.neg_4497		+
chr2	47144175	47144210	PARCLIP_HUR.train.neg_57291		-
chr2	37465843	37465870	PARCLIP_HUR.train.neg_55373		+
chr4	3517451	3517475	PARCLIP_HUR.train.neg_81346		-
chr11	131750223	131750239	PARCLIP_HUR.train.neg_10927		+
chr7	100028834	100028855	PARCLIP_HUR.train.neg_93882		+
chr3	32034320	32034341	PARCLIP_HUR.train.neg_77245		-
chr10	51484719	51484739	PARCLIP_HUR.train.neg_7024		-
chr11	22342097	22342114	PARCLIP_HUR.train.neg_11490		-
chr14	89071946	89071970	PARCLIP_HUR.train.neg_25241		+
chr13	101119966	101119981	PARCLIP_HUR.train.neg_20265		+
chr22	20916356	20916377	PARCLIP_HUR.train.neg_69531		+
chr13	53019564	53019589	PARCLIP_HUR.train.neg_22317		-
chr16	90183684	90183724	PARCLIP_HUR.train.neg_36171		+
chr22	29723721	29723746	PARCLIP_HUR.train.neg_72946		-
chr19	10956541	10956567	PARCLIP_HUR.train.neg_50066		+
chr11	125440435	125440454	PARCLIP_HUR.train.neg_10842		+
chr12	21998823	21998843	PARCLIP_HUR.train.neg_13870		+
chr10	73984986	73985012	PARCLIP_HUR.train.neg_4846		+
chrY	14882984	14883002	PARCLIP_HUR.train.neg_111484		+
chr16	30379887	30379911	PARCLIP_HUR.train.neg_37282		-
chr2	172696899	172696931	PARCLIP_HUR.train.neg_58292		-
chr20	60863387	60863413	PARCLIP_HUR.train.neg_61144		+
chr19	12018158	12018184	PARCLIP_HUR.train.neg_50144		+
chr15	45700448	45700469	PARCLIP_HUR.train.neg_29126		+
chr14	34411288	34411307	PARCLIP_HUR.train.neg_26306		-
chr4	33809981	33810004	PARCLIP_HUR.train.neg_81694		-
chr20	52206693	52206717	PARCLIP_HUR.train.neg_63475		-
chr7	7213967	7213991	PARCLIP_HUR.train.neg_92471		+
chr11	66630532	66630560	PARCLIP_HUR.train.neg_12269		-
chr11	82802407	82802434	PARCLIP_HUR.train.neg_10111		+
chr8	132963318	132963339	PARCLIP_HUR.train.neg_99377		+
chr16	57742192	57742242	PARCLIP_HUR.train.neg_35204		+
chr21	34109475	34109502	PARCLIP_HUR.train.neg_67786		-
chr8	118538428	118538449	PARCLIP_HUR.train.neg_99207		+
chr15	57962997	57963014	PARCLIP_HUR.train.neg_29388		+
chr16	87437420	87437455	PARCLIP_HUR.train.neg_36024		+
chrX	17145025	17145047	PARCLIP_HUR.train.neg_106720		+
chr20	56931399	56931427	PARCLIP_HUR.train.neg_60862		+
chr8	108415403	108415425	PARCLIP_HUR.train.neg_101290		-
chr15	43657541	43657560	PARCLIP_HUR.train.neg_31615		-
chr21	31039733	31039751	PARCLIP_HUR.train.neg_67465		-
chr20	30539279	30539303	PARCLIP_HUR.train.neg_62148		-
chr21	38607983	38608022	PARCLIP_HUR.train.neg_68226		-
chr17	4265564	4265589	PARCLIP_HUR.train.neg_41742		-
chr7	106779019	106779041	PARCLIP_HUR.train.neg_94061		+
chr4	71689593	71689613	PARCLIP_HUR.train.neg_82165		-
chr8	129092958	129092978	PARCLIP_HUR.train.neg_99367		+
chr20	23348547	23348568	PARCLIP_HUR.train.neg_59353		+
chr7	148868453	148868481	PARCLIP_HUR.train.neg_94585		+
chr1	43280317	43280336	PARCLIP_HUR.train.neg_2512		-
chr1	23694444	23694470	PARCLIP_HUR.train.neg_2156		-
chrX	84278219	84278240	PARCLIP_HUR.train.neg_107985		+
chr14	74650611	74650640	PARCLIP_HUR.train.neg_25030		+
chr20	39892385	39892407	PARCLIP_HUR.train.neg_62762		-
chr17	34859585	34859605	PARCLIP_HUR.train.neg_42527		-
chrX	12838007	12838036	PARCLIP_HUR.train.neg_106558		+
chr2	37325634	37325662	PARCLIP_HUR.train.neg_55363		+
chr4	162624915	162624937	PARCLIP_HUR.train.neg_83226		-
chr10	70738220	70738241	PARCLIP_HUR.train.neg_4702		+
chr20	42304849	42304870	PARCLIP_HUR.train.neg_60234		+
chr12	116626571	116626593	PARCLIP_HUR.train.neg_17803		-
chr14	102635397	102635420	PARCLIP_HUR.train.neg_25651		+
chr6	142704647	142704668	PARCLIP_HUR.train.neg_89756		+
chr20	25668949	25668971	PARCLIP_HUR.train.neg_62101		-
chr9	35556154	35556181	PARCLIP_HUR.train.neg_102215		+
chr18	19115137	19115163	PARCLIP_HUR.train.neg_47641		-
chr13	114200033	114200051	PARCLIP_HUR.train.neg_20609		+
chr18	33234837	33234860	PARCLIP_HUR.train.neg_45638		+
chr13	100636872	100636896	PARCLIP_HUR.train.neg_20233		+
chr8	25308856	25308875	PARCLIP_HUR.train.neg_99931		-
chr19	2941347	2941368	PARCLIP_HUR.train.neg_52586		-
chr17	38460842	38460862	PARCLIP_HUR.train.neg_40046		+
chr18	59542806	59542828	PARCLIP_HUR.train.neg_49160		-
chr12	68720720	68720741	PARCLIP_HUR.train.neg_17147		-
chr15	28993419	28993446	PARCLIP_HUR.train.neg_28374		+
chr17	30660209	30660237	PARCLIP_HUR.train.neg_42406		-
chr18	28606709	28606729	PARCLIP_HUR.train.neg_48033		-
chrX	18726499	18726529	PARCLIP_HUR.train.neg_106766		+
chr5	67512739	67512774	PARCLIP_HUR.train.neg_84057		+
chr22	19929891	19929912	PARCLIP_HUR.train.neg_69415		+
chr19	14262185	14262211	PARCLIP_HUR.train.neg_50246		+
chr7	30189326	30189361	PARCLIP_HUR.train.neg_92812		+
chr17	48453549	48453576	PARCLIP_HUR.train.neg_43227		-
chr17	48808636	48808662	PARCLIP_HUR.train.neg_40563		+
chr22	17986303	17986324	PARCLIP_HUR.train.neg_69313		+
chr3	9728493	9728518	PARCLIP_HUR.train.neg_74753		+
chr17	30799323	30799347	PARCLIP_HUR.train.neg_39670		+
chr4	39592993	39593019	PARCLIP_HUR.train.neg_81760		-
chr12	124434174	124434197	PARCLIP_HUR.train.neg_18042		-
chr10	101506570	101506591	PARCLIP_HUR.train.neg_5480		+
chrX	150153487	150153527	PARCLIP_HUR.train.neg_108835		+
chr18	22805662	22805684	PARCLIP_HUR.train.neg_47890		-
chr4	109890084	109890106	PARCLIP_HUR.train.neg_82758		-
chr6	25966596	25966615	PARCLIP_HUR.train.neg_88030		+
chr3	122559409	122559431	PARCLIP_HUR.train.neg_76320		+
chr11	46699989	46700023	PARCLIP_HUR.train.neg_11754		-
chr15	51012601	51012620	PARCLIP_HUR.train.neg_31891		-
chr4	56378286	56378309	PARCLIP_HUR.train.neg_82004		-
chr10	51833295	51833316	PARCLIP_HUR.train.neg_4449		+
chr17	76066579	76066604	PARCLIP_HUR.train.neg_41311		+
chr5	75022914	75022933	PARCLIP_HUR.train.neg_84325		+
chr18	60957512	60957534	PARCLIP_HUR.train.neg_49216		-
chr6	122858376	122858405	PARCLIP_HUR.train.neg_91911		-
chr7	87682164	87682186	PARCLIP_HUR.train.neg_93574		+
chr22	42337065	42337097	PARCLIP_HUR.train.neg_74133		-
chr14	102377416	102377444	PARCLIP_HUR.train.neg_25622		+
chr14	64413559	64413582	PARCLIP_HUR.train.neg_24542		+
chr8	103665199	103665223	PARCLIP_HUR.train.neg_101222		-
chrY	16708409	16708431	PARCLIP_HUR.train.neg_112678		+
chr12	761926	761945	PARCLIP_HUR.train.neg_13315		+
chr13	49650248	49650280	PARCLIP_HUR.train.neg_19302		+
chr21	38605447	38605475	PARCLIP_HUR.train.neg_65297		+
chr3	58776152	58776179	PARCLIP_HUR.train.neg_77843		-
chr18	51842236	51842265	PARCLIP_HUR.train.neg_46168		+
chr16	70426948	70426969	PARCLIP_HUR.train.neg_37997		-
chr5	74623316	74623351	PARCLIP_HUR.train.neg_86462		-
chr9	136851563	136851586	PARCLIP_HUR.train.neg_106273		-
chr18	19208960	19208993	PARCLIP_HUR.train.neg_45087		+
chr21	41102308	41102330	PARCLIP_HUR.train.neg_65605		+
chr3	182974325	182974348	PARCLIP_HUR.train.neg_76775		+
chr8	24349956	24349987	PARCLIP_HUR.train.neg_99905		-
chr8	29036485	29036502	PARCLIP_HUR.train.neg_100020		-
chrY	7620847	7620873	PARCLIP_HUR.train.neg_113444		-
chr16	66564215	66564245	PARCLIP_HUR.train.neg_37805		-
chr15	42569116	42569137	PARCLIP_HUR.train.neg_28874		+
chr14	55833217	55833244	PARCLIP_HUR.train.neg_26919		-
chr8	42357514	42357540	PARCLIP_HUR.train.neg_100259		-
chr7	129669702	129669731	PARCLIP_HUR.train.neg_96627		-
chr15	25174131	25174158	PARCLIP_HUR.train.neg_28307		+
chr4	175423320	175423341	PARCLIP_HUR.train.neg_83287		-
chr19	52661380	52661403	PARCLIP_HUR.train.neg_54608		-
chr18	25627979	25628000	PARCLIP_HUR.train.neg_47997		-
chr11	58915456	58915486	PARCLIP_HUR.train.neg_9436		+
chr4	39071523	39071548	PARCLIP_HUR.train.neg_79590		+
chr8	123982069	123982092	PARCLIP_HUR.train.neg_99250		+
chr9	120414427	120414445	PARCLIP_HUR.train.neg_103570		+
chr13	50151283	50151302	PARCLIP_HUR.train.neg_22142		-
chr16	15727155	15727179	PARCLIP_HUR.train.neg_36787		-
chr10	105769331	105769355	PARCLIP_HUR.train.neg_5697		+
chr9	32555406	32555426	PARCLIP_HUR.train.neg_104574		-
chr6	26128225	26128247	PARCLIP_HUR.train.neg_88048		+
chr12	51637209	51637236	PARCLIP_HUR.train.neg_14350		+
chr15	42542004	42542024	PARCLIP_HUR.train.neg_31521		-
chr14	64987323	64987337	PARCLIP_HUR.train.neg_24584		+
chr9	35752563	35752599	PARCLIP_HUR.train.neg_102220		+
chr6	30594916	30594941	PARCLIP_HUR.train.neg_88297		+
chr18	29465919	29465945	PARCLIP_HUR.train.neg_48155		-
chr11	71156405	71156427	PARCLIP_HUR.train.neg_12365		-
chr15	64710129	64710154	PARCLIP_HUR.train.neg_29625		+
chr16	27248749	27248772	PARCLIP_HUR.train.neg_37130		-
chr10	71914332	71914352	PARCLIP_HUR.train.neg_7280		-
chr9	104297954	104297980	PARCLIP_HUR.train.neg_103236		+
chr4	22516973	22516994	PARCLIP_HUR.train.neg_81647		-
chr17	64874355	64874379	PARCLIP_HUR.train.neg_41019		+
chr11	113741653	113741674	PARCLIP_HUR.train.neg_13018		-
chr13	99199234	99199254	PARCLIP_HUR.train.neg_22782		-
chr21	30679193	30679215	PARCLIP_HUR.train.neg_64437		+
chr8	30957912	30957947	PARCLIP_HUR.train.neg_97733		+
chr7	116140179	116140205	PARCLIP_HUR.train.neg_94177		+
chr2	73284844	73284876	PARCLIP_HUR.train.neg_57635		-
chr8	108470027	108470048	PARCLIP_HUR.train.neg_101292		-
chr20	60815943	60815968	PARCLIP_HUR.train.neg_61124		+
chr2	55427077	55427101	PARCLIP_HUR.train.neg_57388		-
chr20	33502289	33502324	PARCLIP_HUR.train.neg_59815		+
chrX	53419396	53419435	PARCLIP_HUR.train.neg_109777		-
chr7	97808339	97808362	PARCLIP_HUR.train.neg_93740		+
chr8	86377864	86377896	PARCLIP_HUR.train.neg_98681		+
chr4	103998691	103998714	PARCLIP_HUR.train.neg_82672		-
chr4	119269169	119269192	PARCLIP_HUR.train.neg_82860		-
chr21	9967414	9967449	PARCLIP_HUR.train.neg_66677		-
chr21	30412285	30412304	PARCLIP_HUR.train.neg_64394		+
chr21	39459925	39459950	PARCLIP_HUR.train.neg_68296		-
chrY	16856520	16856542	PARCLIP_HUR.train.neg_113012		+
chr19	9412085	9412106	PARCLIP_HUR.train.neg_52854		-
chr12	51632119	51632148	PARCLIP_HUR.train.neg_14341		+
chr4	76532054	76532088	PARCLIP_HUR.train.neg_82239		-
chr22	19949713	19949745	PARCLIP_HUR.train.neg_69436		+
chr19	24113416	24113439	PARCLIP_HUR.train.neg_50662		+
chr18	59834839	59834864	PARCLIP_HUR.train.neg_49181		-
chr17	78009322	78009347	PARCLIP_HUR.train.neg_43992		-
chr17	18791209	18791238	PARCLIP_HUR.train.neg_39225		+
chr13	67023557	67023579	PARCLIP_HUR.train.neg_22364		-
chr21	27130068	27130117	PARCLIP_HUR.train.neg_64357		+
chr18	12684381	12684403	PARCLIP_HUR.train.neg_47533		-
chr15	35584244	35584264	PARCLIP_HUR.train.neg_31299		-
chr18	56420142	56420191	PARCLIP_HUR.train.neg_46339		+
chr22	36775442	36775464	PARCLIP_HUR.train.neg_73526		-
chr2	70082113	70082126	PARCLIP_HUR.train.neg_55822		+
chr8	70347415	70347434	PARCLIP_HUR.train.neg_100555		-
chr9	88887022	88887057	PARCLIP_HUR.train.neg_105196		-
chr5	162945365	162945392	PARCLIP_HUR.train.neg_85390		+
chrX	100665050	100665071	PARCLIP_HUR.train.neg_108113		+
chr3	127642946	127642970	PARCLIP_HUR.train.neg_76380		+
chr6	12093171	12093193	PARCLIP_HUR.train.neg_87815		+
chrY	7617892	7617913	PARCLIP_HUR.train.neg_113430		-
chr10	99442043	99442078	PARCLIP_HUR.train.neg_7776		-
chr18	59897208	59897243	PARCLIP_HUR.train.neg_46467		+
chr17	37359204	37359232	PARCLIP_HUR.train.neg_39963		+
chr11	18360990	18361019	PARCLIP_HUR.train.neg_8844		+
chr7	93622830	93622857	PARCLIP_HUR.train.neg_96077		-
chr5	133327707	133327733	PARCLIP_HUR.train.neg_87115		-
chrX	110372036	110372071	PARCLIP_HUR.train.neg_108369		+
chr7	75446692	75446715	PARCLIP_HUR.train.neg_95854		-
chr12	123817624	123817643	PARCLIP_HUR.train.neg_18015		-
chr11	63478620	63478642	PARCLIP_HUR.train.neg_9579		+
chr13	107211847	107211875	PARCLIP_HUR.train.neg_22983		-
chr19	46339158	46339179	PARCLIP_HUR.train.neg_54383		-
chrY	7630295	7630330	PARCLIP_HUR.train.neg_113490		-
chr17	652122	652146	PARCLIP_HUR.train.neg_41538		-
chr17	73677623	73677652	PARCLIP_HUR.train.neg_41252		+
chr2	111666787	111666810	PARCLIP_HUR.train.neg_56202		+
chr16	80651480	80651505	PARCLIP_HUR.train.neg_38344		-
chr18	21046723	21046747	PARCLIP_HUR.train.neg_45199		+
chr18	21845040	21845061	PARCLIP_HUR.train.neg_47847		-
chr17	74769294	74769323	PARCLIP_HUR.train.neg_41297		+
chr20	52835084	52835108	PARCLIP_HUR.train.neg_60713		+
chr5	138210695	138210716	PARCLIP_HUR.train.neg_87209		-
chr2	127096265	127096286	PARCLIP_HUR.train.neg_56308		+
chr20	471047	471067	PARCLIP_HUR.train.neg_61339		-
chr7	73664311	73664336	PARCLIP_HUR.train.neg_95810		-
chr20	5116536	5116565	PARCLIP_HUR.train.neg_58742		+
chr5	142792217	142792239	PARCLIP_HUR.train.neg_87293		-
chrY	14950810	14950841	PARCLIP_HUR.train.neg_111764		+
chr18	52554610	52554634	PARCLIP_HUR.train.neg_46221		+
chr6	83768733	83768761	PARCLIP_HUR.train.neg_91412		-
chr18	71927668	71927703	PARCLIP_HUR.train.neg_49427		-
chrY	21052679	21052699	PARCLIP_HUR.train.neg_114223		-
chr15	34635333	34635352	PARCLIP_HUR.train.neg_31251		-
chr4	2263871	2263895	PARCLIP_HUR.train.neg_81331		-
chr15	50065837	50065867	PARCLIP_HUR.train.neg_29235		+
chr6	34849104	34849125	PARCLIP_HUR.train.neg_90866		-
chr3	71741187	71741207	PARCLIP_HUR.train.neg_77962		-
chr13	98087085	98087109	PARCLIP_HUR.train.neg_20070		+
chr12	75434787	75434815	PARCLIP_HUR.train.neg_17206		-
chr3	141318824	141318848	PARCLIP_HUR.train.neg_76526		+
chr17	5116996	5117024	PARCLIP_HUR.train.neg_38800		+
chr5	148887015	148887037	PARCLIP_HUR.train.neg_87348		-
chr17	3663250	3663268	PARCLIP_HUR.train.neg_41689		-
chr7	19735949	19735971	PARCLIP_HUR.train.neg_95024		-
chr22	38493112	38493139	PARCLIP_HUR.train.neg_73689		-
chr17	40836765	40836782	PARCLIP_HUR.train.neg_42868		-
chr1	40010300	40010323	PARCLIP_HUR.train.neg_2458		-
chr16	2258915	2258950	PARCLIP_HUR.train.neg_33605		+
chr22	17950883	17950905	PARCLIP_HUR.train.neg_69307		+
chr22	24321513	24321544	PARCLIP_HUR.train.neg_72688		-
chr15	85371569	85371590	PARCLIP_HUR.train.neg_30481		+
chr15	56898135	56898164	PARCLIP_HUR.train.neg_32105		-
chr19	52670395	52670419	PARCLIP_HUR.train.neg_54612		-
chr2	25738260	25738285	PARCLIP_HUR.train.neg_57033		-
chr18	43014539	43014568	PARCLIP_HUR.train.neg_48512		-
chrY	7631237	7631265	PARCLIP_HUR.train.neg_113494		-
chr2	153583050	153583072	PARCLIP_HUR.train.neg_56452		+
chr12	33028475	33028496	PARCLIP_HUR.train.neg_16459		-
chr20	48762695	48762712	PARCLIP_HUR.train.neg_63352		-
chr15	89704878	89704904	PARCLIP_HUR.train.neg_30603		+
chr8	70350432	70350464	PARCLIP_HUR.train.neg_100558		-
chr22	44066113	44066139	PARCLIP_HUR.train.neg_74297		-
chr9	23821306	23821338	PARCLIP_HUR.train.neg_104487		-
chr10	26376268	26376303	PARCLIP_HUR.train.neg_4108		+
chrY	16017524	16017546	PARCLIP_HUR.train.neg_112463		+
chr17	73772903	73772926	PARCLIP_HUR.train.neg_43785		-
chrX	33913297	33913329	PARCLIP_HUR.train.neg_106999		+
chr10	91174841	91174872	PARCLIP_HUR.train.neg_5220		+
chr13	25067360	25067383	PARCLIP_HUR.train.neg_21040		-
chr10	44058362	44058388	PARCLIP_HUR.train.neg_6858		-
chr13	32965531	32965555	PARCLIP_HUR.train.neg_18626		+
chr13	47355496	47355519	PARCLIP_HUR.train.neg_22003		-
chr12	66758479	66758530	PARCLIP_HUR.train.neg_17119		-
chr7	19432235	19432259	PARCLIP_HUR.train.neg_92621		+
chr21	24457421	24457447	PARCLIP_HUR.train.neg_64228		+
chr1	93301521	93301548	PARCLIP_HUR.train.neg_1141		+
chr6	30310834	30310862	PARCLIP_HUR.train.neg_88261		+
chr11	6624088	6624112	PARCLIP_HUR.train.neg_11167		-
chr21	34137378	34137408	PARCLIP_HUR.train.neg_67819		-
chr6	25980683	25980704	PARCLIP_HUR.train.neg_88040		+
chr22	37582486	37582506	PARCLIP_HUR.train.neg_73622		-
chr9	17679558	17679587	PARCLIP_HUR.train.neg_101973		+
chrX	102840658	102840678	PARCLIP_HUR.train.neg_108207		+
chr19	4789272	4789292	PARCLIP_HUR.train.neg_52707		-
chr8	97508143	97508169	PARCLIP_HUR.train.neg_98936		+
chr15	91023415	91023435	PARCLIP_HUR.train.neg_30703		+
chr17	76396776	76396800	PARCLIP_HUR.train.neg_41352		+
chrY	21042974	21043005	PARCLIP_HUR.train.neg_114202		-
chr17	12692721	12692739	PARCLIP_HUR.train.neg_42022		-
chr18	60886776	60886801	PARCLIP_HUR.train.neg_49206		-
chr17	5023145	5023180	PARCLIP_HUR.train.neg_41774		-
chr13	41038532	41038553	PARCLIP_HUR.train.neg_21652		-
chr4	4275382	4275422	PARCLIP_HUR.train.neg_81366		-
chr22	51207540	51207558	PARCLIP_HUR.train.neg_74582		-
chr11	123596226	123596249	PARCLIP_HUR.train.neg_13146		-
chr11	66948058	66948081	PARCLIP_HUR.train.neg_9768		+
chr6	7611953	7611978	PARCLIP_HUR.train.neg_87728		+
chr14	27020860	27020895	PARCLIP_HUR.train.neg_26228		-
chrX	74284821	74284843	PARCLIP_HUR.train.neg_110192		-
chr4	100813367	100813393	PARCLIP_HUR.train.neg_82593		-
chr11	47599808	47599833	PARCLIP_HUR.train.neg_11825		-
chr20	35137401	35137439	PARCLIP_HUR.train.neg_62494		-
chr2	128089350	128089376	PARCLIP_HUR.train.neg_58042		-
chr22	27734414	27734435	PARCLIP_HUR.train.neg_70202		+
chr12	58024806	58024832	PARCLIP_HUR.train.neg_17012		-
chrY	16898809	16898835	PARCLIP_HUR.train.neg_113100		+
chr1	95402273	95402300	PARCLIP_HUR.train.neg_1171		+
chr17	40006929	40006956	PARCLIP_HUR.train.neg_42764		-
chr13	49861591	49861612	PARCLIP_HUR.train.neg_19328		+
chr3	14223398	14223420	PARCLIP_HUR.train.neg_74906		+
chrX	41557295	41557319	PARCLIP_HUR.train.neg_109475		-
chr9	75289204	75289224	PARCLIP_HUR.train.neg_102591		+
chr8	100904443	100904464	PARCLIP_HUR.train.neg_101082		-
chr14	76653735	76653760	PARCLIP_HUR.train.neg_25132		+
chr22	31263780	31263806	PARCLIP_HUR.train.neg_70482		+
chrX	100880364	100880387	PARCLIP_HUR.train.neg_108134		+
chr3	43124488	43124516	PARCLIP_HUR.train.neg_77401		-
chrX	73184599	73184622	PARCLIP_HUR.train.neg_107902		+
chr1	23183945	23183992	PARCLIP_HUR.train.neg_285		+
chr18	1272517	1272552	PARCLIP_HUR.train.neg_47130		-
chr21	38439655	38439678	PARCLIP_HUR.train.neg_68198		-
chrX	17485463	17485485	PARCLIP_HUR.train.neg_106724		+
chr21	37444555	37444575	PARCLIP_HUR.train.neg_68121		-
chr21	46915220	46915244	PARCLIP_HUR.train.neg_69026		-
chr19	16201156	16201196	PARCLIP_HUR.train.neg_50272		+
chr22	18331473	18331506	PARCLIP_HUR.train.neg_72203		-
chrY	14891691	14891717	PARCLIP_HUR.train.neg_111522		+
chr17	40742808	40742832	PARCLIP_HUR.train.neg_42853		-
chr11	63968993	63969014	PARCLIP_HUR.train.neg_9641		+
chr5	79316647	79316672	PARCLIP_HUR.train.neg_84430		+
chr11	4983428	4983459	PARCLIP_HUR.train.neg_8554		+
chr2	179522436	179522456	PARCLIP_HUR.train.neg_56589		+
chr13	31792810	31792838	PARCLIP_HUR.train.neg_18573		+
chr7	151737407	151737436	PARCLIP_HUR.train.neg_94637		+
chr20	17572458	17572480	PARCLIP_HUR.train.neg_59089		+
chr1	226256015	226256034	PARCLIP_HUR.train.neg_1822		+
chr5	35676198	35676217	PARCLIP_HUR.train.neg_83709		+
chrX	41071069	41071097	PARCLIP_HUR.train.neg_107096		+
chr20	8163836	8163866	PARCLIP_HUR.train.neg_58860		+
chr3	54956862	54956883	PARCLIP_HUR.train.neg_75722		+
chr8	109631968	109632002	PARCLIP_HUR.train.neg_101313		-
chr18	54310033	54310055	PARCLIP_HUR.train.neg_49030		-
chr12	118459476	118459499	PARCLIP_HUR.train.neg_15523		+
chr9	111648228	111648247	PARCLIP_HUR.train.neg_105685		-
chr19	33870511	33870534	PARCLIP_HUR.train.neg_50771		+
chr16	57786016	57786036	PARCLIP_HUR.train.neg_35218		+
chr8	28794682	28794704	PARCLIP_HUR.train.neg_97681		+
chr18	61028194	61028227	PARCLIP_HUR.train.neg_49234		-
chr10	15062629	15062652	PARCLIP_HUR.train.neg_6310		-
chr15	40331344	40331367	PARCLIP_HUR.train.neg_31397		-
chr7	154775427	154775451	PARCLIP_HUR.train.neg_96919		-
chr17	46176762	46176785	PARCLIP_HUR.train.neg_43141		-
chr9	104162875	104162896	PARCLIP_HUR.train.neg_103224		+
chr5	106835097	106835117	PARCLIP_HUR.train.neg_86817		-
chr5	154343848	154343865	PARCLIP_HUR.train.neg_85336		+
chr14	92316050	92316075	PARCLIP_HUR.train.neg_27911		-
chr13	77568012	77568036	PARCLIP_HUR.train.neg_19790		+
chr21	30928900	30928923	PARCLIP_HUR.train.neg_67452		-
chr11	43214935	43214962	PARCLIP_HUR.train.neg_11726		-
chr9	4733172	4733189	PARCLIP_HUR.train.neg_104210		-
chr8	98727418	98727445	PARCLIP_HUR.train.neg_98971		+
chr19	4447160	4447187	PARCLIP_HUR.train.neg_52664		-
chr14	24678252	24678286	PARCLIP_HUR.train.neg_26181		-
chr20	10609413	10609435	PARCLIP_HUR.train.neg_58966		+
chr16	28778378	28778402	PARCLIP_HUR.train.neg_34533		+
chr9	125010661	125010683	PARCLIP_HUR.train.neg_105937		-
chr9	77732317	77732352	PARCLIP_HUR.train.neg_102638		+
chr17	29758412	29758443	PARCLIP_HUR.train.neg_39606		+
chr13	24669781	24669806	PARCLIP_HUR.train.neg_18289		+
chr11	111491661	111491686	PARCLIP_HUR.train.neg_10526		+
chr12	56863592	56863627	PARCLIP_HUR.train.neg_14567		+
chr10	65083175	65083195	PARCLIP_HUR.train.neg_7166		-
chr22	18239344	18239362	PARCLIP_HUR.train.neg_72191		-
chr10	30592192	30592218	PARCLIP_HUR.train.neg_6680		-
chr21	46233026	46233046	PARCLIP_HUR.train.neg_68885		-
chr2	38801807	38801828	PARCLIP_HUR.train.neg_57200		-
chr22	25438099	25438122	PARCLIP_HUR.train.neg_69938		+
chr16	23458686	23458705	PARCLIP_HUR.train.neg_37019		-
chr16	71545149	71545163	PARCLIP_HUR.train.neg_38073		-
chr20	18380428	18380457	PARCLIP_HUR.train.neg_61848		-
chr19	17342971	17343001	PARCLIP_HUR.train.neg_53318		-
chr19	47264443	47264472	PARCLIP_HUR.train.neg_51576		+
chr9	88676596	88676624	PARCLIP_HUR.train.neg_105161		-
chr4	143303413	143303427	PARCLIP_HUR.train.neg_83095		-
chrX	40537944	40537968	PARCLIP_HUR.train.neg_109457		-
chr3	63911490	63911518	PARCLIP_HUR.train.neg_75848		+
chr22	26989827	26989866	PARCLIP_HUR.train.neg_72782		-
chr17	60081715	60081734	PARCLIP_HUR.train.neg_43532		-
chrY	7635041	7635060	PARCLIP_HUR.train.neg_113515		-
chr22	26030146	26030168	PARCLIP_HUR.train.neg_70014		+
chr22	32783852	32783871	PARCLIP_HUR.train.neg_73287		-
chr10	1589131	1589156	PARCLIP_HUR.train.neg_3670		+
chr9	22450189	22450222	PARCLIP_HUR.train.neg_102030		+
chr15	101728836	101728861	PARCLIP_HUR.train.neg_33397		-
chr9	71420107	71420133	PARCLIP_HUR.train.neg_102511		+
chr19	57155820	57155838	PARCLIP_HUR.train.neg_52153		+
chr21	35981828	35981853	PARCLIP_HUR.train.neg_68021		-
chr4	1228213	1228239	PARCLIP_HUR.train.neg_81261		-
chr22	22290014	22290035	PARCLIP_HUR.train.neg_72555		-
chr19	45971536	45971559	PARCLIP_HUR.train.neg_51532		+
chr17	27906770	27906799	PARCLIP_HUR.train.neg_42343		-
chr6	150013754	150013778	PARCLIP_HUR.train.neg_92134		-
chr5	10232069	10232091	PARCLIP_HUR.train.neg_85644		-
chr9	98242168	98242195	PARCLIP_HUR.train.neg_105405		-
chr22	19818220	19818250	PARCLIP_HUR.train.neg_72376		-
chr12	125399291	125399313	PARCLIP_HUR.train.neg_18065		-
chr12	20228266	20228290	PARCLIP_HUR.train.neg_13809		+
chr14	37366197	37366216	PARCLIP_HUR.train.neg_26448		-
chr4	84219281	84219307	PARCLIP_HUR.train.neg_82392		-
chr2	66829135	66829154	PARCLIP_HUR.train.neg_55792		+
chr2	101984346	101984368	PARCLIP_HUR.train.neg_57912		-
chr19	19879409	19879430	PARCLIP_HUR.train.neg_53453		-
chr4	6967175	6967204	PARCLIP_HUR.train.neg_79166		+
chr17	7816670	7816698	PARCLIP_HUR.train.neg_41914		-
chr3	43515509	43515534	PARCLIP_HUR.train.neg_77414		-
chr3	99908213	99908234	PARCLIP_HUR.train.neg_76061		+
chr11	94347589	94347611	PARCLIP_HUR.train.neg_10347		+
chr18	48447086	48447108	PARCLIP_HUR.train.neg_46023		+
chr21	33038000	33038049	PARCLIP_HUR.train.neg_64500		+
chr8	62290612	62290634	PARCLIP_HUR.train.neg_98340		+
chr20	23618984	23619022	PARCLIP_HUR.train.neg_61990		-
chrX	46406589	46406616	PARCLIP_HUR.train.neg_107182		+
chr20	49534986	49535007	PARCLIP_HUR.train.neg_63376		-
chr22	38040666	38040683	PARCLIP_HUR.train.neg_70873		+
chr20	48562079	48562099	PARCLIP_HUR.train.neg_60590		+
chr11	20505198	20505221	PARCLIP_HUR.train.neg_8886		+
chr22	26881575	26881599	PARCLIP_HUR.train.neg_70135		+
chr16	11812083	11812107	PARCLIP_HUR.train.neg_36689		-
chr8	105515992	105516021	PARCLIP_HUR.train.neg_101259		-
chr8	80888603	80888624	PARCLIP_HUR.train.neg_100705		-
chr15	93328832	93328867	PARCLIP_HUR.train.neg_33296		-
chr16	4939586	4939613	PARCLIP_HUR.train.neg_36542		-
chr7	102581106	102581130	PARCLIP_HUR.train.neg_94009		+
chr10	8112642	8112662	PARCLIP_HUR.train.neg_3808		+
chr10	25782194	25782221	PARCLIP_HUR.train.neg_4092		+
chr4	119712552	119712586	PARCLIP_HUR.train.neg_82866		-
chr20	45140265	45140329	PARCLIP_HUR.train.neg_63128		-
chr3	62317838	62317860	PARCLIP_HUR.train.neg_75842		+
chr7	129723659	129723681	PARCLIP_HUR.train.neg_94346		+
chr12	57849452	57849480	PARCLIP_HUR.train.neg_14606		+
chr19	2800191	2800208	PARCLIP_HUR.train.neg_49735		+
chr22	33262786	33262805	PARCLIP_HUR.train.neg_73325		-
chr13	30423480	30423503	PARCLIP_HUR.train.neg_21342		-
chr8	101211608	101211625	PARCLIP_HUR.train.neg_99043		+
chr16	12892846	12892864	PARCLIP_HUR.train.neg_36740		-
chr10	33870188	33870210	PARCLIP_HUR.train.neg_6765		-
chr18	28670668	28670700	PARCLIP_HUR.train.neg_48057		-
chr18	12417727	12417761	PARCLIP_HUR.train.neg_44852		+
chr4	76506075	76506095	PARCLIP_HUR.train.neg_82236		-
chr11	62361342	62361361	PARCLIP_HUR.train.neg_12029		-
chr7	35920200	35920220	PARCLIP_HUR.train.neg_92901		+
chr11	36072641	36072663	PARCLIP_HUR.train.neg_9153		+
chr3	48585810	48585835	PARCLIP_HUR.train.neg_77600		-
chr3	48203120	48203147	PARCLIP_HUR.train.neg_77565		-
chr5	95228075	95228104	PARCLIP_HUR.train.neg_86737		-
chr6	32157603	32157624	PARCLIP_HUR.train.neg_90724		-
chr9	136895243	136895271	PARCLIP_HUR.train.neg_104034		+
chr20	42938447	42938494	PARCLIP_HUR.train.neg_62859		-
chr4	113204763	113204791	PARCLIP_HUR.train.neg_82815		-
chr17	2853456	2853486	PARCLIP_HUR.train.neg_38752		+
chr21	26761650	26761681	PARCLIP_HUR.train.neg_67007		-
chr18	45415011	45415037	PARCLIP_HUR.train.neg_48722		-
chr15	63353965	63353995	PARCLIP_HUR.train.neg_29530		+
chr12	70194007	70194030	PARCLIP_HUR.train.neg_14883		+
chr13	21721839	21721863	PARCLIP_HUR.train.neg_18204		+
chr5	113873641	113873660	PARCLIP_HUR.train.neg_86881		-
chrX	42171097	42171118	PARCLIP_HUR.train.neg_107120		+
chr18	22051548	22051578	PARCLIP_HUR.train.neg_45313		+
chr17	31060377	31060396	PARCLIP_HUR.train.neg_42416		-
chr22	29536533	29536558	PARCLIP_HUR.train.neg_70332		+
chr18	43474873	43474900	PARCLIP_HUR.train.neg_48554		-
chr19	1459691	1459708	PARCLIP_HUR.train.neg_52452		-
chr7	138736906	138736931	PARCLIP_HUR.train.neg_96788		-
chr13	19837083	19837124	PARCLIP_HUR.train.neg_20719		-
chr17	18140844	18140870	PARCLIP_HUR.train.neg_39175		+
chr6	30000608	30000631	PARCLIP_HUR.train.neg_90528		-
chr19	8065781	8065802	PARCLIP_HUR.train.neg_52820		-
chr19	52479276	52479297	PARCLIP_HUR.train.neg_54580		-
chr22	26636225	26636245	PARCLIP_HUR.train.neg_70070		+
chrX	51202310	51202338	PARCLIP_HUR.train.neg_107482		+
chr13	103527128	103527148	PARCLIP_HUR.train.neg_20353		+
chr2	170427445	170427463	PARCLIP_HUR.train.neg_58273		-
chr20	57025277	57025297	PARCLIP_HUR.train.neg_60879		+
chr11	87827102	87827132	PARCLIP_HUR.train.neg_12670		-
chr7	112721717	112721741	PARCLIP_HUR.train.neg_96457		-
chr7	112161643	112161685	PARCLIP_HUR.train.neg_94133		+
chr9	21852344	21852365	PARCLIP_HUR.train.neg_102011		+
chr14	99658216	99658237	PARCLIP_HUR.train.neg_28038		-
chr3	169835482	169835501	PARCLIP_HUR.train.neg_78702		-
chr18	34371732	34371755	PARCLIP_HUR.train.neg_48385		-
chr17	35816378	35816419	PARCLIP_HUR.train.neg_39878		+
chr14	64170614	64170640	PARCLIP_HUR.train.neg_27121		-
chr6	43189143	43189168	PARCLIP_HUR.train.neg_88782		+
chr22	24316891	24316921	PARCLIP_HUR.train.neg_72677		-
chr17	49762015	49762053	PARCLIP_HUR.train.neg_43280		-
chr1	14027238	14027264	PARCLIP_HUR.train.neg_175		+
chr5	38760493	38760511	PARCLIP_HUR.train.neg_85958		-
chr8	141629871	141629905	PARCLIP_HUR.train.neg_101655		-
chr4	81111038	81111055	PARCLIP_HUR.train.neg_80188		+
chr20	56258869	56258899	PARCLIP_HUR.train.neg_63535		-
chrX	68054988	68055013	PARCLIP_HUR.train.neg_107712		+
chr9	100839324	100839345	PARCLIP_HUR.train.neg_103117		+
chr1	101380024	101380046	PARCLIP_HUR.train.neg_1233		+
chr19	17425563	17425592	PARCLIP_HUR.train.neg_50316		+
chr14	45425988	45426013	PARCLIP_HUR.train.neg_26524		-
chr19	37925702	37925726	PARCLIP_HUR.train.neg_53930		-
chr14	35465116	35465138	PARCLIP_HUR.train.neg_23651		+
chr8	89119475	89119498	PARCLIP_HUR.train.neg_100818		-
chr2	31245733	31245755	PARCLIP_HUR.train.neg_57107		-
chr14	74123024	74123054	PARCLIP_HUR.train.neg_24956		+
chrY	15935909	15935925	PARCLIP_HUR.train.neg_112155		+
chr2	145080507	145080529	PARCLIP_HUR.train.neg_58178		-
chr15	64389832	64389859	PARCLIP_HUR.train.neg_29607		+
chr21	17120170	17120197	PARCLIP_HUR.train.neg_63875		+
chr6	74197354	74197371	PARCLIP_HUR.train.neg_89114		+
chr3	37027450	37027472	PARCLIP_HUR.train.neg_77325		-
chr6	27109320	27109340	PARCLIP_HUR.train.neg_90428		-
chr20	36705700	36705722	PARCLIP_HUR.train.neg_60040		+
chr21	47351845	47351873	PARCLIP_HUR.train.neg_66439		+
chr14	103937102	103937126	PARCLIP_HUR.train.neg_25735		+
chr22	39078974	39078996	PARCLIP_HUR.train.neg_71103		+
chr3	46020263	46020297	PARCLIP_HUR.train.neg_77486		-
chr14	90870552	90870574	PARCLIP_HUR.train.neg_25303		+
chr21	38540882	38540903	PARCLIP_HUR.train.neg_65235		+
chr14	104307657	104307679	PARCLIP_HUR.train.neg_28184		-
chr11	504929	504952	PARCLIP_HUR.train.neg_10975		-
chr17	56075933	56075952	PARCLIP_HUR.train.neg_43393		-
chr19	21908517	21908537	PARCLIP_HUR.train.neg_53511		-
chr7	98995016	98995035	PARCLIP_HUR.train.neg_96176		-
chr15	64451631	64451651	PARCLIP_HUR.train.neg_32367		-
chr5	180671021	180671042	PARCLIP_HUR.train.neg_87579		-
chr3	52443856	52443879	PARCLIP_HUR.train.neg_75664		+
chr18	3292825	3292860	PARCLIP_HUR.train.neg_44336		+
chr21	44447599	44447634	PARCLIP_HUR.train.neg_65942		+
chr7	116140418	116140451	PARCLIP_HUR.train.neg_94178		+
chr3	157876150	157876173	PARCLIP_HUR.train.neg_76645		+
chr17	74202506	74202529	PARCLIP_HUR.train.neg_43835		-
chr6	52248663	52248684	PARCLIP_HUR.train.neg_88920		+
chr13	95255956	95255979	PARCLIP_HUR.train.neg_19963		+
chr12	43858564	43858587	PARCLIP_HUR.train.neg_16558		-
chr14	64996148	64996171	PARCLIP_HUR.train.neg_24590		+
chr13	28008521	28008544	PARCLIP_HUR.train.neg_18441		+
chr13	92006795	92006820	PARCLIP_HUR.train.neg_19916		+
chrY	16690308	16690336	PARCLIP_HUR.train.neg_112630		+
chr21	33412639	33412664	PARCLIP_HUR.train.neg_64560		+
chr11	104838711	104838731	PARCLIP_HUR.train.neg_12851		-
chr13	42486038	42486057	PARCLIP_HUR.train.neg_21853		-
chr15	76535644	76535664	PARCLIP_HUR.train.neg_32863		-
chr18	21658140	21658166	PARCLIP_HUR.train.neg_45257		+
chr7	16616447	16616468	PARCLIP_HUR.train.neg_92572		+
chr13	96596647	96596665	PARCLIP_HUR.train.neg_22750		-
chr17	74265596	74265625	PARCLIP_HUR.train.neg_41271		+
chr16	22068072	22068102	PARCLIP_HUR.train.neg_34320		+
chr2	70498137	70498158	PARCLIP_HUR.train.neg_55845		+
chrY	16823584	16823603	PARCLIP_HUR.train.neg_112936		+
chr10	101564892	101564914	PARCLIP_HUR.train.neg_5488		+
chr18	9516182	9516217	PARCLIP_HUR.train.neg_44646		+
chr11	16674387	16674410	PARCLIP_HUR.train.neg_8793		+
chr7	30450155	30450177	PARCLIP_HUR.train.neg_92824		+
chr6	57350345	57350374	PARCLIP_HUR.train.neg_89030		+
chr4	106617969	106617991	PARCLIP_HUR.train.neg_82710		-
chr19	10656650	10656671	PARCLIP_HUR.train.neg_50017		+
chr9	132592878	132592903	PARCLIP_HUR.train.neg_106163		-
chr6	89823137	89823160	PARCLIP_HUR.train.neg_91489		-
chr9	134894831	134894852	PARCLIP_HUR.train.neg_106215		-
chr9	86278929	86278947	PARCLIP_HUR.train.neg_105075		-
chr17	8434592	8434623	PARCLIP_HUR.train.neg_41947		-
chr6	154402107	154402129	PARCLIP_HUR.train.neg_89895		+
chr20	62557213	62557240	PARCLIP_HUR.train.neg_61272		+
chr10	12030972	12030995	PARCLIP_HUR.train.neg_6227		-
chr15	32691886	32691904	PARCLIP_HUR.train.neg_31180		-
chr11	82797175	82797196	PARCLIP_HUR.train.neg_12569		-
chr11	2417008	2417049	PARCLIP_HUR.train.neg_8510		+
chrX	17824738	17824760	PARCLIP_HUR.train.neg_109155		-
chr8	82526623	82526652	PARCLIP_HUR.train.neg_100742		-
chr21	45176869	45176892	PARCLIP_HUR.train.neg_66044		+
chr10	70681830	70681851	PARCLIP_HUR.train.neg_4681		+
chr9	39286897	39286923	PARCLIP_HUR.train.neg_104831		-
chr2	24150677	24150703	PARCLIP_HUR.train.neg_55094		+
chr4	450463	450487	PARCLIP_HUR.train.neg_81225		-
chr9	107517956	107517981	PARCLIP_HUR.train.neg_103273		+
chr10	93235466	93235491	PARCLIP_HUR.train.neg_5257		+
chr13	76112317	76112341	PARCLIP_HUR.train.neg_22538		-
chr2	10039633	10039663	PARCLIP_HUR.train.neg_55006		+
chr9	32561091	32561118	PARCLIP_HUR.train.neg_104581		-
chr16	89283450	89283474	PARCLIP_HUR.train.neg_38632		-
chr13	103469323	103469346	PARCLIP_HUR.train.neg_20334		+
chr4	120178576	120178599	PARCLIP_HUR.train.neg_80706		+
chr14	74594142	74594164	PARCLIP_HUR.train.neg_25020		+
chr17	66033785	66033814	PARCLIP_HUR.train.neg_41067		+
chrX	117715200	117715223	PARCLIP_HUR.train.neg_108426		+
chr1	168164049	168164071	PARCLIP_HUR.train.neg_1652		+
chr1	54607705	54607736	PARCLIP_HUR.train.neg_2711		-
chr10	17685355	17685385	PARCLIP_HUR.train.neg_6451		-
chr18	61666776	61666797	PARCLIP_HUR.train.neg_46589		+
chr22	17627154	17627176	PARCLIP_HUR.train.neg_72127		-
chr16	80702030	80702050	PARCLIP_HUR.train.neg_38349		-
chr10	131450507	131450532	PARCLIP_HUR.train.neg_6039		+
chr18	6796250	6796275	PARCLIP_HUR.train.neg_44450		+
chr9	66461352	66461379	PARCLIP_HUR.train.neg_102459		+
chr3	131184202	131184222	PARCLIP_HUR.train.neg_78456		-
chrX	41055324	41055348	PARCLIP_HUR.train.neg_107094		+
chr16	68578610	68578639	PARCLIP_HUR.train.neg_35450		+
chrY	13508917	13508959	PARCLIP_HUR.train.neg_113847		-
chr13	50510477	50510497	PARCLIP_HUR.train.neg_22209		-
chr22	18559923	18559943	PARCLIP_HUR.train.neg_72230		-
chr21	43230647	43230670	PARCLIP_HUR.train.neg_68548		-
chr7	7614972	7615002	PARCLIP_HUR.train.neg_92484		+
chr12	11232077	11232099	PARCLIP_HUR.train.neg_16120		-
chr19	14002100	14002122	PARCLIP_HUR.train.neg_53135		-
chr18	43698770	43698790	PARCLIP_HUR.train.neg_45895		+
chrY	21044733	21044755	PARCLIP_HUR.train.neg_114205		-
chr13	21714858	21714882	PARCLIP_HUR.train.neg_18186		+
chr17	46375230	46375265	PARCLIP_HUR.train.neg_40440		+
chrX	70702594	70702613	PARCLIP_HUR.train.neg_107839		+
chr13	28234119	28234145	PARCLIP_HUR.train.neg_18464		+
chr3	81603527	81603553	PARCLIP_HUR.train.neg_78038		-
chr22	29088960	29088983	PARCLIP_HUR.train.neg_72878		-
chr6	44387074	44387116	PARCLIP_HUR.train.neg_88847		+
chr22	21356538	21356563	PARCLIP_HUR.train.neg_69596		+
chr4	108608273	108608291	PARCLIP_HUR.train.neg_82740		-
chr19	20305419	20305442	PARCLIP_HUR.train.neg_50533		+
chrX	6968524	6968549	PARCLIP_HUR.train.neg_108948		-
chr22	46460649	46460674	PARCLIP_HUR.train.neg_71719		+
chr1	45908535	45908557	PARCLIP_HUR.train.neg_2567		-
chr22	26829010	26829038	PARCLIP_HUR.train.neg_70099		+
chr5	34693409	34693438	PARCLIP_HUR.train.neg_83683		+
chr10	93554683	93554708	PARCLIP_HUR.train.neg_7614		-
chr10	5801329	5801352	PARCLIP_HUR.train.neg_3722		+
chr7	134777554	134777577	PARCLIP_HUR.train.neg_96727		-
chr10	17688735	17688762	PARCLIP_HUR.train.neg_3968		+
chr11	13719662	13719685	PARCLIP_HUR.train.neg_8754		+
chr22	42078674	42078693	PARCLIP_HUR.train.neg_74114		-
chr7	66042018	66042048	PARCLIP_HUR.train.neg_95741		-
chr13	36894590	36894613	PARCLIP_HUR.train.neg_21494		-
chr7	94164475	94164493	PARCLIP_HUR.train.neg_93692		+
chr19	28343226	28343252	PARCLIP_HUR.train.neg_50683		+
chr4	8219072	8219099	PARCLIP_HUR.train.neg_79185		+
chr14	38060741	38060764	PARCLIP_HUR.train.neg_26461		-
chr2	128489928	128489954	PARCLIP_HUR.train.neg_58069		-
chr4	88934524	88934548	PARCLIP_HUR.train.neg_80318		+
chr19	37032292	37032320	PARCLIP_HUR.train.neg_53854		-
chrX	130909510	130909533	PARCLIP_HUR.train.neg_110855		-
chr9	22447304	22447324	PARCLIP_HUR.train.neg_102022		+
chr12	119651910	119651937	PARCLIP_HUR.train.neg_15546		+
chr13	30403182	30403201	PARCLIP_HUR.train.neg_21331		-
chr2	26423429	26423453	PARCLIP_HUR.train.neg_57050		-
chr7	56129531	56129559	PARCLIP_HUR.train.neg_93189		+
chr2	73042158	73042186	PARCLIP_HUR.train.neg_57631		-
chr18	21369297	21369324	PARCLIP_HUR.train.neg_45221		+
chr22	46711292	46711309	PARCLIP_HUR.train.neg_71814		+
chr6	138580229	138580249	PARCLIP_HUR.train.neg_89705		+
chr20	16711589	16711612	PARCLIP_HUR.train.neg_59017		+
chr17	43341381	43341411	PARCLIP_HUR.train.neg_40307		+
chr19	21704547	21704569	PARCLIP_HUR.train.neg_50620		+
chr5	31482359	31482385	PARCLIP_HUR.train.neg_85774		-
chr22	30714154	30714182	PARCLIP_HUR.train.neg_73033		-
chr15	58967174	58967197	PARCLIP_HUR.train.neg_32151		-
chr15	72882634	72882671	PARCLIP_HUR.train.neg_29970		+
chr10	26376210	26376230	PARCLIP_HUR.train.neg_4107		+
chrY	14831294	14831317	PARCLIP_HUR.train.neg_111281		+
chr9	21898472	21898494	PARCLIP_HUR.train.neg_102013		+
chr18	29471072	29471086	PARCLIP_HUR.train.neg_48157		-
chr1	93945817	93945849	PARCLIP_HUR.train.neg_1161		+
chr2	58308194	58308214	PARCLIP_HUR.train.neg_55645		+
chr9	116029297	116029322	PARCLIP_HUR.train.neg_105832		-
chr11	82815724	82815759	PARCLIP_HUR.train.neg_10113		+
chr16	81421252	81421276	PARCLIP_HUR.train.neg_35888		+
chr2	3469667	3469689	PARCLIP_HUR.train.neg_54960		+
chr13	20427331	20427353	PARCLIP_HUR.train.neg_20773		-
chr3	150293359	150293379	PARCLIP_HUR.train.neg_78606		-
chr22	29116598	29116620	PARCLIP_HUR.train.neg_72890		-
chr12	65580956	65580977	PARCLIP_HUR.train.neg_14755		+
chr9	127697272	127697293	PARCLIP_HUR.train.neg_106018		-
chr16	30981673	30981699	PARCLIP_HUR.train.neg_34716		+
chr20	37560171	37560205	PARCLIP_HUR.train.neg_60094		+
chr20	49535584	49535606	PARCLIP_HUR.train.neg_63377		-
chrY	16876251	16876278	PARCLIP_HUR.train.neg_113049		+
chr15	64315522	64315551	PARCLIP_HUR.train.neg_32339		-
chr13	108916068	108916095	PARCLIP_HUR.train.neg_20379		+
chrX	74675056	74675077	PARCLIP_HUR.train.neg_110215		-
chr8	128093115	128093144	PARCLIP_HUR.train.neg_101540		-
chr14	75524531	75524558	PARCLIP_HUR.train.neg_27533		-
chr15	41962177	41962204	PARCLIP_HUR.train.neg_28838		+
chr14	26959119	26959146	PARCLIP_HUR.train.neg_26221		-
chr17	44997819	44997845	PARCLIP_HUR.train.neg_43082		-
chr21	35763561	35763579	PARCLIP_HUR.train.neg_64976		+
chr13	113968803	113968820	PARCLIP_HUR.train.neg_20585		+
chr7	126401236	126401254	PARCLIP_HUR.train.neg_96577		-
chr3	55508611	55508631	PARCLIP_HUR.train.neg_77797		-
chr17	38376268	38376290	PARCLIP_HUR.train.neg_40009		+
chr15	66692717	66692745	PARCLIP_HUR.train.neg_29678		+
chr20	44435172	44435192	PARCLIP_HUR.train.neg_60404		+
chr3	114701773	114701794	PARCLIP_HUR.train.neg_78204		-
chr4	110647813	110647838	PARCLIP_HUR.train.neg_82786		-
chr22	29676548	29676580	PARCLIP_HUR.train.neg_70355		+
chr12	79997312	79997336	PARCLIP_HUR.train.neg_17297		-
chr14	24686233	24686273	PARCLIP_HUR.train.neg_26187		-
chr2	55448347	55448376	PARCLIP_HUR.train.neg_57395		-
chr17	55542736	55542757	PARCLIP_HUR.train.neg_40695		+
chr15	85349470	85349505	PARCLIP_HUR.train.neg_30479		+
chr16	23304259	23304286	PARCLIP_HUR.train.neg_34350		+
chr20	47896291	47896321	PARCLIP_HUR.train.neg_60539		+
chr20	5825824	5825843	PARCLIP_HUR.train.neg_58780		+
chr17	11807881	11807902	PARCLIP_HUR.train.neg_38983		+
chr6	105545761	105545783	PARCLIP_HUR.train.neg_91680		-
chr13	108872353	108872381	PARCLIP_HUR.train.neg_20356		+
chr13	22106590	22106607	PARCLIP_HUR.train.neg_20952		-
chr13	107153004	107153026	PARCLIP_HUR.train.neg_22960		-
chr20	32304934	32304956	PARCLIP_HUR.train.neg_62244		-
chr18	3250511	3250531	PARCLIP_HUR.train.neg_44281		+
chr15	89195125	89195149	PARCLIP_HUR.train.neg_30565		+
chr10	112659484	112659508	PARCLIP_HUR.train.neg_5760		+
chr4	71781387	71781414	PARCLIP_HUR.train.neg_79982		+
chr6	149322173	149322200	PARCLIP_HUR.train.neg_89823		+
chr16	10029856	10029881	PARCLIP_HUR.train.neg_36596		-
chr20	48563300	48563324	PARCLIP_HUR.train.neg_60592		+
chr9	4700402	4700422	PARCLIP_HUR.train.neg_101844		+
chr5	154324428	154324453	PARCLIP_HUR.train.neg_85333		+
chrX	46909439	46909458	PARCLIP_HUR.train.neg_107228		+
chr2	190644725	190644747	PARCLIP_HUR.train.neg_58378		-
chr13	48885743	48885778	PARCLIP_HUR.train.neg_19277		+
chr21	40777317	40777342	PARCLIP_HUR.train.neg_65455		+
chr21	43237814	43237835	PARCLIP_HUR.train.neg_68552		-
chr1	8022182	8022209	PARCLIP_HUR.train.neg_82		+
chr6	8428532	8428554	PARCLIP_HUR.train.neg_90161		-
chr13	108875562	108875590	PARCLIP_HUR.train.neg_20361		+
chr14	69847489	69847514	PARCLIP_HUR.train.neg_27277		-
chr1	67203025	67203046	PARCLIP_HUR.train.neg_956		+
chr3	28371507	28371544	PARCLIP_HUR.train.neg_77219		-
chr19	4108793	4108815	PARCLIP_HUR.train.neg_52646		-
chr2	242392830	242392853	PARCLIP_HUR.train.neg_56747		+
chr20	42841759	42841785	PARCLIP_HUR.train.neg_60248		+
chr15	23199682	23199702	PARCLIP_HUR.train.neg_31019		-
chr19	11036086	11036109	PARCLIP_HUR.train.neg_52959		-
chr4	41796646	41796672	PARCLIP_HUR.train.neg_79673		+
chr6	14122145	14122169	PARCLIP_HUR.train.neg_87843		+
chr3	101463905	101463928	PARCLIP_HUR.train.neg_76119		+
chr9	129352570	129352590	PARCLIP_HUR.train.neg_106061		-
chr13	37397073	37397096	PARCLIP_HUR.train.neg_18781		+
chr10	103802338	103802361	PARCLIP_HUR.train.neg_7913		-
chrX	17595075	17595106	PARCLIP_HUR.train.neg_106727		+
chr6	160186695	160186720	PARCLIP_HUR.train.neg_89943		+
chr11	118920762	118920783	PARCLIP_HUR.train.neg_13118		-
chr16	72056396	72056416	PARCLIP_HUR.train.neg_35670		+
chr3	10065761	10065796	PARCLIP_HUR.train.neg_76968		-
chr10	97734435	97734465	PARCLIP_HUR.train.neg_7718		-
chr19	40325673	40325703	PARCLIP_HUR.train.neg_54034		-
chr3	15257684	15257704	PARCLIP_HUR.train.neg_74948		+
chrX	133770372	133770393	PARCLIP_HUR.train.neg_110949		-
chr13	48830582	48830603	PARCLIP_HUR.train.neg_19269		+
chr17	67215581	67215605	PARCLIP_HUR.train.neg_43688		-
chr22	29170674	29170697	PARCLIP_HUR.train.neg_70266		+
chr8	137658114	137658137	PARCLIP_HUR.train.neg_99407		+
chr7	124492527	124492549	PARCLIP_HUR.train.neg_96567		-
chr10	78319623	78319646	PARCLIP_HUR.train.neg_7444		-
chr13	100229552	100229598	PARCLIP_HUR.train.neg_20177		+
chrX	48822090	48822109	PARCLIP_HUR.train.neg_109655		-
chr13	97018627	97018648	PARCLIP_HUR.train.neg_20028		+
chr21	34805583	34805606	PARCLIP_HUR.train.neg_67874		-
chr7	13662814	13662844	PARCLIP_HUR.train.neg_92559		+
chr16	83419973	83419998	PARCLIP_HUR.train.neg_35923		+
chr3	155278970	155278994	PARCLIP_HUR.train.neg_78628		-
chr10	97806883	97806903	PARCLIP_HUR.train.neg_5370		+
chr21	34026854	34026872	PARCLIP_HUR.train.neg_67752		-
chrX	123874813	123874841	PARCLIP_HUR.train.neg_110758		-
chr20	57617678	57617702	PARCLIP_HUR.train.neg_63630		-
chr22	17911457	17911478	PARCLIP_HUR.train.neg_69300		+
chr17	45074407	45074438	PARCLIP_HUR.train.neg_40356		+
chr18	60521566	60521601	PARCLIP_HUR.train.neg_46561		+
chr10	67845602	67845622	PARCLIP_HUR.train.neg_7170		-
chr4	183599831	183599859	PARCLIP_HUR.train.neg_81160		+
chr3	14808773	14808793	PARCLIP_HUR.train.neg_74938		+
chr15	40300431	40300461	PARCLIP_HUR.train.neg_28671		+
chr14	23744040	23744066	PARCLIP_HUR.train.neg_26113		-
chr19	52554348	52554369	PARCLIP_HUR.train.neg_54591		-
chr14	54896313	54896335	PARCLIP_HUR.train.neg_26866		-
chr7	87852842	87852865	PARCLIP_HUR.train.neg_96008		-
chr20	39859038	39859068	PARCLIP_HUR.train.neg_62753		-
chr14	24707803	24707824	PARCLIP_HUR.train.neg_23429		+
chr6	155287777	155287809	PARCLIP_HUR.train.neg_89899		+
chr19	49336083	49336107	PARCLIP_HUR.train.neg_54498		-
chr20	34274521	34274543	PARCLIP_HUR.train.neg_62447		-
chr20	32428574	32428596	PARCLIP_HUR.train.neg_59716		+
chr4	1996446	1996472	PARCLIP_HUR.train.neg_81295		-
chr22	41617147	41617166	PARCLIP_HUR.train.neg_71362		+
chrX	68059483	68059509	PARCLIP_HUR.train.neg_107715		+
chr13	27847355	27847379	PARCLIP_HUR.train.neg_18417		+
chr9	130960962	130960991	PARCLIP_HUR.train.neg_106131		-
chr16	46724451	46724475	PARCLIP_HUR.train.neg_34840		+
chr14	67832535	67832560	PARCLIP_HUR.train.neg_24669		+
chr5	1586473	1586496	PARCLIP_HUR.train.neg_85586		-
chr19	7466189	7466213	PARCLIP_HUR.train.neg_49919		+
chr6	132784093	132784116	PARCLIP_HUR.train.neg_91976		-
chr3	182986893	182986922	PARCLIP_HUR.train.neg_76777		+
chr20	35435867	35435886	PARCLIP_HUR.train.neg_62573		-
chrY	7616077	7616102	PARCLIP_HUR.train.neg_113422		-
chr4	146046047	146046068	PARCLIP_HUR.train.neg_83123		-
chr16	65530519	65530545	PARCLIP_HUR.train.neg_37794		-
chr13	111981878	111981924	PARCLIP_HUR.train.neg_20503		+
chr14	67781572	67781593	PARCLIP_HUR.train.neg_24665		+
chr18	32886260	32886280	PARCLIP_HUR.train.neg_45623		+
chrX	71488301	71488327	PARCLIP_HUR.train.neg_107888		+
chr9	115394971	115394991	PARCLIP_HUR.train.neg_103441		+
chr21	34313847	34313867	PARCLIP_HUR.train.neg_67840		-
chr21	44321374	44321395	PARCLIP_HUR.train.neg_65890		+
chr10	4432213	4432242	PARCLIP_HUR.train.neg_3691		+
chr12	26524963	26524991	PARCLIP_HUR.train.neg_16326		-
chr19	49468793	49468818	PARCLIP_HUR.train.neg_51678		+
chr3	119853360	119853380	PARCLIP_HUR.train.neg_76284		+
chr21	19581552	19581577	PARCLIP_HUR.train.neg_64118		+
chr22	18079956	18079980	PARCLIP_HUR.train.neg_72150		-
chr7	83746484	83746506	PARCLIP_HUR.train.neg_95940		-
chr7	5471909	5471935	PARCLIP_HUR.train.neg_94832		-
chr7	150089003	150089026	PARCLIP_HUR.train.neg_94612		+
chr4	56333316	56333334	PARCLIP_HUR.train.neg_82001		-
chrX	103362658	103362679	PARCLIP_HUR.train.neg_110448		-
chr13	21471312	21471344	PARCLIP_HUR.train.neg_20879		-
chr19	53752009	53752028	PARCLIP_HUR.train.neg_54688		-
chr10	127562439	127562462	PARCLIP_HUR.train.neg_8331		-
chr7	45804120	45804142	PARCLIP_HUR.train.neg_95582		-
chr19	8075837	8075864	PARCLIP_HUR.train.neg_49938		+
chr3	40102945	40102964	PARCLIP_HUR.train.neg_75333		+
chr21	34029562	34029583	PARCLIP_HUR.train.neg_67754		-
chr11	36524343	36524369	PARCLIP_HUR.train.neg_11700		-
chr4	121692306	121692327	PARCLIP_HUR.train.neg_82912		-
chr18	59149899	59149925	PARCLIP_HUR.train.neg_46447		+
chr21	45378358	45378382	PARCLIP_HUR.train.neg_66095		+
chr21	34888936	34888957	PARCLIP_HUR.train.neg_67921		-
chr21	36251261	36251283	PARCLIP_HUR.train.neg_68028		-
chrX	118718242	118718263	PARCLIP_HUR.train.neg_108488		+
chr6	160458850	160458876	PARCLIP_HUR.train.neg_89955		+
chr13	48515921	48515960	PARCLIP_HUR.train.neg_22021		-
chr2	73886269	73886288	PARCLIP_HUR.train.neg_55897		+
chr12	40677643	40677667	PARCLIP_HUR.train.neg_14088		+
chr13	48942841	48942864	PARCLIP_HUR.train.neg_19282		+
chr6	117731660	117731688	PARCLIP_HUR.train.neg_91867		-
chr1	117632438	117632460	PARCLIP_HUR.train.neg_1382		+
chrX	51642458	51642493	PARCLIP_HUR.train.neg_107514		+
chr10	85900211	85900230	PARCLIP_HUR.train.neg_5101		+
chr15	89450746	89450767	PARCLIP_HUR.train.neg_33193		-
chr17	47413734	47413762	PARCLIP_HUR.train.neg_43194		-
chr21	38277393	38277427	PARCLIP_HUR.train.neg_68163		-
chr3	49870923	49870946	PARCLIP_HUR.train.neg_77687		-
chr11	76511878	76511898	PARCLIP_HUR.train.neg_10055		+
chr12	31820560	31820588	PARCLIP_HUR.train.neg_14023		+
chr15	51230547	51230563	PARCLIP_HUR.train.neg_29275		+
chr9	103348334	103348359	PARCLIP_HUR.train.neg_103217		+
chr3	128612798	128612821	PARCLIP_HUR.train.neg_76403		+
chrY	15905687	15905726	PARCLIP_HUR.train.neg_112022		+
chr17	36980162	36980193	PARCLIP_HUR.train.neg_42606		-
chr14	91966548	91966576	PARCLIP_HUR.train.neg_27892		-
chr17	60518605	60518627	PARCLIP_HUR.train.neg_40882		+
chrY	13499005	13499030	PARCLIP_HUR.train.neg_113725		-
chr17	45616585	45616606	PARCLIP_HUR.train.neg_40366		+
chr5	132093887	132093906	PARCLIP_HUR.train.neg_87074		-
chr13	100635112	100635139	PARCLIP_HUR.train.neg_20228		+
chr20	12288237	12288261	PARCLIP_HUR.train.neg_61746		-
chr17	54907983	54907996	PARCLIP_HUR.train.neg_43318		-
chr5	115172154	115172189	PARCLIP_HUR.train.neg_86956		-
chr15	56473754	56473777	PARCLIP_HUR.train.neg_32073		-
chr14	30507088	30507113	PARCLIP_HUR.train.neg_26254		-
chr21	40180738	40180760	PARCLIP_HUR.train.neg_65377		+
chr11	62555116	62555152	PARCLIP_HUR.train.neg_9553		+
chr15	60349096	60349127	PARCLIP_HUR.train.neg_29488		+
chr16	70355088	70355106	PARCLIP_HUR.train.neg_35599		+
chr22	26843072	26843106	PARCLIP_HUR.train.neg_72730		-
chr14	74370651	74370676	PARCLIP_HUR.train.neg_27446		-
chr22	46725096	46725119	PARCLIP_HUR.train.neg_71825		+
chr22	20934243	20934270	PARCLIP_HUR.train.neg_69538		+
chr20	45010699	45010715	PARCLIP_HUR.train.neg_63094		-
chr18	56382650	56382670	PARCLIP_HUR.train.neg_46323		+
chr13	30866639	30866662	PARCLIP_HUR.train.neg_21360		-
chr7	44618023	44618052	PARCLIP_HUR.train.neg_95528		-
chr10	75843407	75843445	PARCLIP_HUR.train.neg_4931		+
chr18	59508876	59508905	PARCLIP_HUR.train.neg_49146		-
chr3	88137242	88137268	PARCLIP_HUR.train.neg_78058		-
chr10	124631493	124631517	PARCLIP_HUR.train.neg_8244		-
chr20	20348955	20348994	PARCLIP_HUR.train.neg_59262		+
chr20	16309467	16309504	PARCLIP_HUR.train.neg_61813		-
chr9	133737699	133737724	PARCLIP_HUR.train.neg_103978		+
chr2	3627713	3627778	PARCLIP_HUR.train.neg_54968		+
chr15	42800643	42800683	PARCLIP_HUR.train.neg_28899		+
chrX	71425658	71425676	PARCLIP_HUR.train.neg_110057		-
chr11	10009306	10009335	PARCLIP_HUR.train.neg_11255		-
chr15	74508574	74508595	PARCLIP_HUR.train.neg_30030		+
chr18	77987909	77987928	PARCLIP_HUR.train.neg_49595		-
chr8	100892437	100892461	PARCLIP_HUR.train.neg_101078		-
chr20	34310920	34310948	PARCLIP_HUR.train.neg_62462		-
chr18	21586949	21586980	PARCLIP_HUR.train.neg_45241		+
chr16	80539812	80539832	PARCLIP_HUR.train.neg_38328		-
chr5	89789298	89789319	PARCLIP_HUR.train.neg_84583		+
chr11	33305081	33305102	PARCLIP_HUR.train.neg_9086		+
chr15	40508413	40508437	PARCLIP_HUR.train.neg_28687		+
chr8	9604881	9604903	PARCLIP_HUR.train.neg_97128		+
chr5	34775175	34775205	PARCLIP_HUR.train.neg_83686		+
chr14	81607207	81607234	PARCLIP_HUR.train.neg_25206		+
chr3	101715355	101715376	PARCLIP_HUR.train.neg_76137		+
chr11	46651584	46651613	PARCLIP_HUR.train.neg_9275		+
chr12	113856750	113856787	PARCLIP_HUR.train.neg_17782		-
chr8	1704865	1704888	PARCLIP_HUR.train.neg_97000		+
chr11	77732702	77732732	PARCLIP_HUR.train.neg_12517		-
chr5	81501058	81501079	PARCLIP_HUR.train.neg_84490		+
chr9	114403171	114403199	PARCLIP_HUR.train.neg_103410		+
chr3	9829165	9829191	PARCLIP_HUR.train.neg_76942		-
chr8	101558229	101558249	PARCLIP_HUR.train.neg_101116		-
chr14	75384526	75384548	PARCLIP_HUR.train.neg_27514		-
chr7	150883553	150883576	PARCLIP_HUR.train.neg_96898		-
chr16	46995865	46995889	PARCLIP_HUR.train.neg_37437		-
chr22	28145993	28146013	PARCLIP_HUR.train.neg_72786		-
chr7	101680085	101680108	PARCLIP_HUR.train.neg_93971		+
chr22	42017389	42017414	PARCLIP_HUR.train.neg_71396		+
chr14	65906259	65906279	PARCLIP_HUR.train.neg_24612		+
chr11	65603869	65603899	PARCLIP_HUR.train.neg_12205		-
chr20	37581577	37581595	PARCLIP_HUR.train.neg_60111		+
chr19	2004714	2004749	PARCLIP_HUR.train.neg_52504		-
chr15	76532999	76533022	PARCLIP_HUR.train.neg_32862		-
chr20	17553956	17553974	PARCLIP_HUR.train.neg_59079		+
chr16	15209196	15209224	PARCLIP_HUR.train.neg_34076		+
chr1	240214887	240214917	PARCLIP_HUR.train.neg_1850		+
chr15	72882122	72882157	PARCLIP_HUR.train.neg_29967		+
chr20	5999949	5999975	PARCLIP_HUR.train.neg_58805		+
chr14	20923971	20924000	PARCLIP_HUR.train.neg_23208		+
chr10	70201407	70201435	PARCLIP_HUR.train.neg_7236		-
chr22	26839767	26839792	PARCLIP_HUR.train.neg_70123		+
chr3	15300001	15300024	PARCLIP_HUR.train.neg_74964		+
chr16	70833148	70833168	PARCLIP_HUR.train.neg_38045		-
chrX	53016451	53016478	PARCLIP_HUR.train.neg_109754		-
chr17	40705560	40705586	PARCLIP_HUR.train.neg_40117		+
chrX	107331784	107331807	PARCLIP_HUR.train.neg_110510		-
chr11	62484991	62485014	PARCLIP_HUR.train.neg_12068		-
chr16	23541147	23541172	PARCLIP_HUR.train.neg_37038		-
chr5	10435290	10435325	PARCLIP_HUR.train.neg_83520		+
chr2	96933822	96933850	PARCLIP_HUR.train.neg_56042		+
chr20	402796	402820	PARCLIP_HUR.train.neg_58508		+
chr3	30912482	30912517	PARCLIP_HUR.train.neg_77238		-
chr13	53193500	53193526	PARCLIP_HUR.train.neg_19564		+
chr1	43261103	43261123	PARCLIP_HUR.train.neg_691		+
chr4	168111123	168111141	PARCLIP_HUR.train.neg_83249		-
chrY	16831439	16831464	PARCLIP_HUR.train.neg_112963		+
chr14	74097901	74097925	PARCLIP_HUR.train.neg_27419		-
chrY	21046276	21046296	PARCLIP_HUR.train.neg_114210		-
chr17	57663224	57663248	PARCLIP_HUR.train.neg_40780		+
chr14	88923736	88923762	PARCLIP_HUR.train.neg_25223		+
chr9	88889625	88889644	PARCLIP_HUR.train.neg_105200		-
chr14	74961437	74961455	PARCLIP_HUR.train.neg_25040		+
chr16	66891358	66891390	PARCLIP_HUR.train.neg_37855		-
chr9	2778250	2778275	PARCLIP_HUR.train.neg_104166		-
chr2	47652297	47652324	PARCLIP_HUR.train.neg_55531		+
chr2	74216383	74216405	PARCLIP_HUR.train.neg_55914		+
chr7	26245743	26245769	PARCLIP_HUR.train.neg_92734		+
chr2	42490701	42490732	PARCLIP_HUR.train.neg_55443		+
chr10	70749728	70749753	PARCLIP_HUR.train.neg_4707		+
chr9	33032397	33032417	PARCLIP_HUR.train.neg_102096		+
chr1	654861	654889	PARCLIP_HUR.train.neg_1862		-
chr4	106618280	106618303	PARCLIP_HUR.train.neg_82711		-
chr11	35164672	35164702	PARCLIP_HUR.train.neg_9120		+
chr5	222489	222506	PARCLIP_HUR.train.neg_83360		+
chr12	104113325	104113346	PARCLIP_HUR.train.neg_15273		+
chr1	117054179	117054199	PARCLIP_HUR.train.neg_3188		-
chr5	74781256	74781290	PARCLIP_HUR.train.neg_86474		-
chr6	114332176	114332189	PARCLIP_HUR.train.neg_91844		-
chr14	39569076	39569098	PARCLIP_HUR.train.neg_26499		-
chr3	44648236	44648255	PARCLIP_HUR.train.neg_75452		+
chr21	47689727	47689754	PARCLIP_HUR.train.neg_69169		-
chr16	46940526	46940552	PARCLIP_HUR.train.neg_34867		+
chr10	98974098	98974121	PARCLIP_HUR.train.neg_7734		-
chr14	42230828	42230856	PARCLIP_HUR.train.neg_23819		+
chr16	16103890	16103911	PARCLIP_HUR.train.neg_34109		+
chr7	97487601	97487630	PARCLIP_HUR.train.neg_96123		-
chr7	157178753	157178788	PARCLIP_HUR.train.neg_94684		+
chr3	49010126	49010153	PARCLIP_HUR.train.neg_75581		+
chr4	2942756	2942785	PARCLIP_HUR.train.neg_81334		-
chr13	113166707	113166730	PARCLIP_HUR.train.neg_23096		-
chr7	124391162	124391191	PARCLIP_HUR.train.neg_96560		-
chr3	73670500	73670526	PARCLIP_HUR.train.neg_78021		-
chrX	54583210	54583232	PARCLIP_HUR.train.neg_107596		+
chrY	14832290	14832320	PARCLIP_HUR.train.neg_111287		+
chr11	120197541	120197564	PARCLIP_HUR.train.neg_10761		+
chr22	39264366	39264400	PARCLIP_HUR.train.neg_73880		-
chr15	100041279	100041309	PARCLIP_HUR.train.neg_30913		+
chr16	61694862	61694903	PARCLIP_HUR.train.neg_37774		-
chr13	114609905	114609925	PARCLIP_HUR.train.neg_20656		+
chrX	153712222	153712248	PARCLIP_HUR.train.neg_111148		-
chrY	21228322	21228341	PARCLIP_HUR.train.neg_114659		-
chr11	6634261	6634281	PARCLIP_HUR.train.neg_11169		-
chr19	2437039	2437069	PARCLIP_HUR.train.neg_52551		-
chr20	18548353	18548382	PARCLIP_HUR.train.neg_59187		+
chr22	38498626	38498653	PARCLIP_HUR.train.neg_73699		-
chr20	47796389	47796411	PARCLIP_HUR.train.neg_63242		-
chr14	53075733	53075762	PARCLIP_HUR.train.neg_24094		+
chr13	41703497	41703523	PARCLIP_HUR.train.neg_21769		-
chr18	29086052	29086084	PARCLIP_HUR.train.neg_45359		+
chr11	118282845	118282874	PARCLIP_HUR.train.neg_10688		+
chr3	127337437	127337472	PARCLIP_HUR.train.neg_76372		+
chr18	60048597	60048627	PARCLIP_HUR.train.neg_46505		+
chr14	35263109	35263130	PARCLIP_HUR.train.neg_26378		-
chrY	15886664	15886691	PARCLIP_HUR.train.neg_111936		+
chr20	61573163	61573193	PARCLIP_HUR.train.neg_61195		+
chr8	101157728	101157751	PARCLIP_HUR.train.neg_101099		-
chr15	29293312	29293337	PARCLIP_HUR.train.neg_28405		+
chrY	14863018	14863053	PARCLIP_HUR.train.neg_111405		+
chr19	17666733	17666760	PARCLIP_HUR.train.neg_50340		+
chr18	33645858	33645890	PARCLIP_HUR.train.neg_48351		-
chr10	13371713	13371734	PARCLIP_HUR.train.neg_6255		-
chr22	30689980	30690003	PARCLIP_HUR.train.neg_73015		-
chr3	36545696	36545723	PARCLIP_HUR.train.neg_75230		+
chr20	32685977	32685995	PARCLIP_HUR.train.neg_62275		-
chr10	88887160	88887181	PARCLIP_HUR.train.neg_5143		+
chr11	62471798	62471824	PARCLIP_HUR.train.neg_12063		-
chr18	47761739	47761761	PARCLIP_HUR.train.neg_48870		-
chr11	65829263	65829276	PARCLIP_HUR.train.neg_9720		+
chr18	77743306	77743332	PARCLIP_HUR.train.neg_49563		-
chr10	8099178	8099205	PARCLIP_HUR.train.neg_3799		+
chr3	136565513	136565539	PARCLIP_HUR.train.neg_78499		-
chr19	37026185	37026211	PARCLIP_HUR.train.neg_53851		-
chr17	40815688	40815706	PARCLIP_HUR.train.neg_40148		+
chr6	52929779	52929814	PARCLIP_HUR.train.neg_88951		+
chr1	65457440	65457460	PARCLIP_HUR.train.neg_2778		-
chr9	75782697	75782717	PARCLIP_HUR.train.neg_102613		+
chr9	130835462	130835489	PARCLIP_HUR.train.neg_103775		+
chr3	32610137	32610165	PARCLIP_HUR.train.neg_77269		-
chr2	217285734	217285758	PARCLIP_HUR.train.neg_56688		+
chr12	5920591	5920609	PARCLIP_HUR.train.neg_15940		-
chr8	72257144	72257164	PARCLIP_HUR.train.neg_100616		-
chr3	129424143	129424166	PARCLIP_HUR.train.neg_78441		-
chr15	45668539	45668565	PARCLIP_HUR.train.neg_31714		-
chr12	9075923	9075949	PARCLIP_HUR.train.neg_13600		+
chr19	910037	910058	PARCLIP_HUR.train.neg_52433		-
chrY	21094656	21094675	PARCLIP_HUR.train.neg_114320		-
chr9	124750950	124750973	PARCLIP_HUR.train.neg_105921		-
chr12	104737684	104737705	PARCLIP_HUR.train.neg_15311		+
chr13	76106327	76106351	PARCLIP_HUR.train.neg_22531		-
chr3	140981214	140981229	PARCLIP_HUR.train.neg_76516		+
chr18	48938579	48938600	PARCLIP_HUR.train.neg_46076		+
chr21	45113459	45113476	PARCLIP_HUR.train.neg_65992		+
chr10	13166499	13166515	PARCLIP_HUR.train.neg_3896		+
chr21	36452061	36452090	PARCLIP_HUR.train.neg_68035		-
chr4	78719245	78719268	PARCLIP_HUR.train.neg_82306		-
chr20	47768105	47768129	PARCLIP_HUR.train.neg_63232		-
chr5	114541801	114541823	PARCLIP_HUR.train.neg_86903		-
chr5	131710340	131710377	PARCLIP_HUR.train.neg_85016		+
chr11	73896094	73896120	PARCLIP_HUR.train.neg_9942		+
chr1	46057502	46057521	PARCLIP_HUR.train.neg_741		+
chr1	161338116	161338143	PARCLIP_HUR.train.neg_1613		+
chr6	111197544	111197567	PARCLIP_HUR.train.neg_89434		+
chr14	35498505	35498533	PARCLIP_HUR.train.neg_23665		+
chr22	46456400	46456423	PARCLIP_HUR.train.neg_71715		+
chr19	15346772	15346797	PARCLIP_HUR.train.neg_53239		-
chr5	74491623	74491649	PARCLIP_HUR.train.neg_86454		-
chrX	12616589	12616614	PARCLIP_HUR.train.neg_106543		+
chr9	102731307	102731330	PARCLIP_HUR.train.neg_103177		+
chr4	1182647	1182668	PARCLIP_HUR.train.neg_81249		-
chr1	86336960	86336980	PARCLIP_HUR.train.neg_2919		-
chr7	112724348	112724369	PARCLIP_HUR.train.neg_96459		-
chr5	25147119	25147140	PARCLIP_HUR.train.neg_85745		-
chr8	195996	196014	PARCLIP_HUR.train.neg_96964		+
chr21	33489116	33489137	PARCLIP_HUR.train.neg_67607		-
chr4	25147975	25148006	PARCLIP_HUR.train.neg_81676		-
chr20	6005950	6005971	PARCLIP_HUR.train.neg_58810		+
chr8	17161887	17161912	PARCLIP_HUR.train.neg_99766		-
chr10	92657667	92657695	PARCLIP_HUR.train.neg_5235		+
chr3	128891020	128891039	PARCLIP_HUR.train.neg_78420		-
chr16	86545798	86545817	PARCLIP_HUR.train.neg_35998		+
chr11	62566813	62566837	PARCLIP_HUR.train.neg_12094		-
chr8	17934618	17934640	PARCLIP_HUR.train.neg_99809		-
chr14	57091181	57091201	PARCLIP_HUR.train.neg_24299		+
chr7	4871042	4871069	PARCLIP_HUR.train.neg_94813		-
chr13	21751747	21751768	PARCLIP_HUR.train.neg_18216		+
chr12	4908316	4908335	PARCLIP_HUR.train.neg_13443		+
chr7	103843808	103843838	PARCLIP_HUR.train.neg_96330		-
chr14	50359843	50359863	PARCLIP_HUR.train.neg_23961		+
chr10	101593310	101593331	PARCLIP_HUR.train.neg_5491		+
chr13	95265355	95265377	PARCLIP_HUR.train.neg_19967		+
chr14	80751732	80751762	PARCLIP_HUR.train.neg_27688		-
chr13	97973240	97973278	PARCLIP_HUR.train.neg_20065		+
chr11	72761690	72761724	PARCLIP_HUR.train.neg_12393		-
chr22	46221379	46221391	PARCLIP_HUR.train.neg_71709		+
chr21	15493521	15493554	PARCLIP_HUR.train.neg_63861		+
chr10	104465383	104465403	PARCLIP_HUR.train.neg_7945		-
chr9	131824146	131824165	PARCLIP_HUR.train.neg_103891		+
chr15	71144188	71144218	PARCLIP_HUR.train.neg_32640		-
chr9	35815812	35815836	PARCLIP_HUR.train.neg_102241		+
chr14	53207755	53207783	PARCLIP_HUR.train.neg_24108		+
chr21	43703642	43703670	PARCLIP_HUR.train.neg_65790		+
chr22	45577081	45577101	PARCLIP_HUR.train.neg_71658		+
chr18	32319301	32319328	PARCLIP_HUR.train.neg_45515		+
chr1	94460537	94460557	PARCLIP_HUR.train.neg_2989		-
chr4	68774190	68774216	PARCLIP_HUR.train.neg_79956		+
chr20	45134244	45134275	PARCLIP_HUR.train.neg_63119		-
chr16	56502810	56502837	PARCLIP_HUR.train.neg_35096		+
chr10	38743149	38743170	PARCLIP_HUR.train.neg_4269		+
chr5	127470663	127470682	PARCLIP_HUR.train.neg_84976		+
chr2	58406467	58406498	PARCLIP_HUR.train.neg_57425		-
chr16	2946973	2946995	PARCLIP_HUR.train.neg_33709		+
chr21	32865318	32865353	PARCLIP_HUR.train.neg_67535		-
chr1	229569410	229569427	PARCLIP_HUR.train.neg_3572		-
chr3	49051692	49051719	PARCLIP_HUR.train.neg_75595		+
chr14	50554473	50554492	PARCLIP_HUR.train.neg_26646		-
chr5	89797463	89797494	PARCLIP_HUR.train.neg_84586		+
chr21	35774842	35774866	PARCLIP_HUR.train.neg_64991		+
chr2	86350567	86350610	PARCLIP_HUR.train.neg_55981		+
chr15	23188541	23188569	PARCLIP_HUR.train.neg_31012		-
chr22	17118278	17118306	PARCLIP_HUR.train.neg_69247		+
chr12	11077960	11077986	PARCLIP_HUR.train.neg_16117		-
chr3	179129090	179129125	PARCLIP_HUR.train.neg_78743		-
chr14	91632577	91632600	PARCLIP_HUR.train.neg_25317		+
chr6	32136578	32136600	PARCLIP_HUR.train.neg_88404		+
chr6	35803996	35804034	PARCLIP_HUR.train.neg_90889		-
chr14	21956886	21956904	PARCLIP_HUR.train.neg_23270		+
chr2	114231414	114231436	PARCLIP_HUR.train.neg_56245		+
chr10	75143743	75143762	PARCLIP_HUR.train.neg_7380		-
chr7	6731375	6731392	PARCLIP_HUR.train.neg_94917		-
chr15	96874470	96874498	PARCLIP_HUR.train.neg_30836		+
chrX	54517438	54517456	PARCLIP_HUR.train.neg_109861		-
chr7	87053208	87053231	PARCLIP_HUR.train.neg_95983		-
chr16	81420193	81420220	PARCLIP_HUR.train.neg_35884		+
chr8	22161041	22161064	PARCLIP_HUR.train.neg_97434		+
chr20	46143066	46143092	PARCLIP_HUR.train.neg_60481		+
chr11	62519313	62519348	PARCLIP_HUR.train.neg_12076		-
chr14	31354050	31354072	PARCLIP_HUR.train.neg_23525		+
chr14	70805361	70805384	PARCLIP_HUR.train.neg_27289		-
chrY	15911136	15911165	PARCLIP_HUR.train.neg_112051		+
chr11	28876595	28876614	PARCLIP_HUR.train.neg_8970		+
chr10	102892101	102892132	PARCLIP_HUR.train.neg_5539		+
chr17	25940799	25940833	PARCLIP_HUR.train.neg_39351		+
chr11	33375088	33375114	PARCLIP_HUR.train.neg_9092		+
chr15	52468489	52468509	PARCLIP_HUR.train.neg_31960		-
chrX	37703047	37703069	PARCLIP_HUR.train.neg_109396		-
chr3	8859852	8859875	PARCLIP_HUR.train.neg_76918		-
chr20	21380247	21380262	PARCLIP_HUR.train.neg_59323		+
chr10	103445413	103445437	PARCLIP_HUR.train.neg_7885		-
chr5	137264272	137264293	PARCLIP_HUR.train.neg_85121		+
chr2	14365472	14365495	PARCLIP_HUR.train.neg_56910		-
chr4	70466838	70466860	PARCLIP_HUR.train.neg_82142		-
chrX	100262334	100262357	PARCLIP_HUR.train.neg_110392		-
chr3	119110101	119110127	PARCLIP_HUR.train.neg_76268		+
chr11	34085752	34085773	PARCLIP_HUR.train.neg_9094		+
chr17	48557694	48557716	PARCLIP_HUR.train.neg_40537		+
chr4	42030406	42030434	PARCLIP_HUR.train.neg_79691		+
chr20	485240	485259	PARCLIP_HUR.train.neg_61344		-
chr8	30570695	30570716	PARCLIP_HUR.train.neg_100056		-
chr16	23706587	23706614	PARCLIP_HUR.train.neg_37079		-
chrX	128954042	128954060	PARCLIP_HUR.train.neg_110779		-
chr16	61692515	61692544	PARCLIP_HUR.train.neg_37773		-
chr3	121520912	121520939	PARCLIP_HUR.train.neg_78289		-
chrX	18113753	18113787	PARCLIP_HUR.train.neg_109174		-
chr16	61965121	61965138	PARCLIP_HUR.train.neg_37783		-
chr20	62348146	62348168	PARCLIP_HUR.train.neg_61235		+
chr2	105930874	105930909	PARCLIP_HUR.train.neg_57939		-
chr4	6839364	6839384	PARCLIP_HUR.train.neg_79160		+
chr19	10528146	10528166	PARCLIP_HUR.train.neg_50010		+
chr15	90196765	90196785	PARCLIP_HUR.train.neg_33224		-
chr8	42724282	42724302	PARCLIP_HUR.train.neg_100281		-
chr5	115168266	115168291	PARCLIP_HUR.train.neg_86951		-
chr8	33406146	33406170	PARCLIP_HUR.train.neg_100113		-
chr4	37857125	37857160	PARCLIP_HUR.train.neg_79534		+
chr12	24650271	24650298	PARCLIP_HUR.train.neg_16289		-
chr17	78115864	78115887	PARCLIP_HUR.train.neg_43998		-
chr13	21436003	21436033	PARCLIP_HUR.train.neg_20874		-
chr8	132926796	132926844	PARCLIP_HUR.train.neg_99371		+
chr11	110046165	110046191	PARCLIP_HUR.train.neg_12960		-
chr13	50494713	50494734	PARCLIP_HUR.train.neg_22196		-
chr2	24781099	24781124	PARCLIP_HUR.train.neg_55110		+
chr12	59281692	59281715	PARCLIP_HUR.train.neg_17070		-
chr5	175815151	175815182	PARCLIP_HUR.train.neg_87520		-
chr9	108106843	108106878	PARCLIP_HUR.train.neg_103303		+
chrX	96536205	96536241	PARCLIP_HUR.train.neg_108059		+
chr11	134061417	134061442	PARCLIP_HUR.train.neg_13264		-
chr10	97414776	97414796	PARCLIP_HUR.train.neg_7706		-
chr9	7849808	7849827	PARCLIP_HUR.train.neg_104269		-
chr4	20872555	20872575	PARCLIP_HUR.train.neg_81628		-
chrX	16860479	16860499	PARCLIP_HUR.train.neg_106705		+
chr7	26250904	26250931	PARCLIP_HUR.train.neg_92737		+
chr9	4715592	4715616	PARCLIP_HUR.train.neg_104200		-
chr17	67497186	67497211	PARCLIP_HUR.train.neg_43704		-
chrY	21086910	21086929	PARCLIP_HUR.train.neg_114305		-
chr11	94303788	94303811	PARCLIP_HUR.train.neg_10337		+
chr16	89550179	89550201	PARCLIP_HUR.train.neg_38647		-
chr18	33743694	33743721	PARCLIP_HUR.train.neg_45691		+
chr15	31093708	31093727	PARCLIP_HUR.train.neg_28466		+
chr6	33380330	33380350	PARCLIP_HUR.train.neg_88452		+
chr13	21331782	21331803	PARCLIP_HUR.train.neg_20849		-
chr17	46908419	46908437	PARCLIP_HUR.train.neg_40449		+
chr2	176041541	176041565	PARCLIP_HUR.train.neg_58314		-
chr13	36941064	36941084	PARCLIP_HUR.train.neg_18725		+
chr13	108087855	108087878	PARCLIP_HUR.train.neg_23000		-
chr20	51991646	51991669	PARCLIP_HUR.train.neg_60700		+
chr17	46909444	46909464	PARCLIP_HUR.train.neg_40451		+
chr22	40759932	40759952	PARCLIP_HUR.train.neg_71260		+
chr17	28020801	28020826	PARCLIP_HUR.train.neg_39436		+
chr8	11630396	11630422	PARCLIP_HUR.train.neg_97187		+
chr17	7384741	7384762	PARCLIP_HUR.train.neg_41898		-
chr10	123643291	123643312	PARCLIP_HUR.train.neg_8227		-
chr10	102696145	102696168	PARCLIP_HUR.train.neg_5528		+
chr20	62346389	62346412	PARCLIP_HUR.train.neg_61234		+
chrY	16641637	16641672	PARCLIP_HUR.train.neg_112525		+
chr12	106817025	106817048	PARCLIP_HUR.train.neg_15335		+
chr10	94355281	94355302	PARCLIP_HUR.train.neg_5283		+
chr20	1146808	1146834	PARCLIP_HUR.train.neg_58532		+
chr20	47671589	47671609	PARCLIP_HUR.train.neg_60521		+
chr6	36431070	36431092	PARCLIP_HUR.train.neg_88540		+
chr3	129114702	129114725	PARCLIP_HUR.train.neg_78431		-
chr16	15157277	15157302	PARCLIP_HUR.train.neg_36767		-
chr15	78993077	78993096	PARCLIP_HUR.train.neg_32932		-
chr5	56778156	56778181	PARCLIP_HUR.train.neg_86220		-
chr20	36626941	36626967	PARCLIP_HUR.train.neg_62677		-
chr18	19173365	19173391	PARCLIP_HUR.train.neg_47669		-
chr1	52435795	52435821	PARCLIP_HUR.train.neg_2647		-
chrX	38054969	38054992	PARCLIP_HUR.train.neg_109415		-
chr19	1255849	1255874	PARCLIP_HUR.train.neg_49648		+
chr3	136657429	136657455	PARCLIP_HUR.train.neg_76483		+
chr9	133576550	133576573	PARCLIP_HUR.train.neg_103971		+
chr13	107949695	107949714	PARCLIP_HUR.train.neg_22995		-
chr13	73495231	73495266	PARCLIP_HUR.train.neg_19697		+
chr11	117534255	117534276	PARCLIP_HUR.train.neg_13067		-
chr7	49906787	49906814	PARCLIP_HUR.train.neg_93140		+
chr13	36757893	36757912	PARCLIP_HUR.train.neg_21464		-
chr19	56672078	56672110	PARCLIP_HUR.train.neg_52089		+
chr2	37542035	37542054	PARCLIP_HUR.train.neg_57184		-
chr22	24548258	24548293	PARCLIP_HUR.train.neg_69877		+
chr11	57407436	57407463	PARCLIP_HUR.train.neg_9347		+
chr7	92986749	92986768	PARCLIP_HUR.train.neg_93671		+
chr16	31050529	31050555	PARCLIP_HUR.train.neg_34720		+
chr20	37051835	37051859	PARCLIP_HUR.train.neg_62713		-
chr19	21916569	21916590	PARCLIP_HUR.train.neg_53513		-
chr6	83861262	83861287	PARCLIP_HUR.train.neg_89208		+
chr10	88495725	88495748	PARCLIP_HUR.train.neg_5133		+
chr6	153302537	153302556	PARCLIP_HUR.train.neg_92163		-
chr4	140382665	140382685	PARCLIP_HUR.train.neg_80897		+
chr18	33553038	33553078	PARCLIP_HUR.train.neg_45657		+
chrY	13518885	13518912	PARCLIP_HUR.train.neg_113965		-
chr10	115487819	115487841	PARCLIP_HUR.train.neg_5811		+
chr8	66671633	66671658	PARCLIP_HUR.train.neg_98381		+
chr17	5020930	5020956	PARCLIP_HUR.train.neg_41771		-
chr5	66339090	66339111	PARCLIP_HUR.train.neg_84053		+
chr16	79629393	79629417	PARCLIP_HUR.train.neg_38310		-
chr4	79445942	79445968	PARCLIP_HUR.train.neg_80150		+
chr10	73608521	73608545	PARCLIP_HUR.train.neg_7307		-
chr4	102253007	102253026	PARCLIP_HUR.train.neg_82632		-
chr21	30250186	30250201	PARCLIP_HUR.train.neg_67299		-
chr11	61208783	61208812	PARCLIP_HUR.train.neg_9483		+
chr22	50354867	50354896	PARCLIP_HUR.train.neg_71928		+
chr8	95262912	95262933	PARCLIP_HUR.train.neg_100963		-
chr1	67134773	67134793	PARCLIP_HUR.train.neg_954		+
chr18	57570683	57570707	PARCLIP_HUR.train.neg_46429		+
chr13	115089007	115089024	PARCLIP_HUR.train.neg_20713		+
chr9	26911161	26911198	PARCLIP_HUR.train.neg_104501		-
chr14	77226776	77226798	PARCLIP_HUR.train.neg_27601		-
chr2	201193612	201193634	PARCLIP_HUR.train.neg_56635		+
chr13	73393947	73393970	PARCLIP_HUR.train.neg_19686		+
chr13	80911705	80911721	PARCLIP_HUR.train.neg_22669		-
chr15	63829419	63829442	PARCLIP_HUR.train.neg_29593		+
chr7	27610867	27610899	PARCLIP_HUR.train.neg_95213		-
chr7	116499115	116499135	PARCLIP_HUR.train.neg_94200		+
chr9	111752139	111752170	PARCLIP_HUR.train.neg_105708		-
chr6	119219643	119219671	PARCLIP_HUR.train.neg_89567		+
chr2	224897565	224897599	PARCLIP_HUR.train.neg_58446		-
chrY	13506784	13506815	PARCLIP_HUR.train.neg_113820		-
chr17	49170792	49170830	PARCLIP_HUR.train.neg_43266		-
chr16	23683191	23683226	PARCLIP_HUR.train.neg_34394		+
chr5	73196767	73196788	PARCLIP_HUR.train.neg_84265		+
chr19	59110865	59110886	PARCLIP_HUR.train.neg_52380		+
chr14	80746169	80746189	PARCLIP_HUR.train.neg_27687		-
chr5	78151843	78151885	PARCLIP_HUR.train.neg_86535		-
chr16	21650967	21650993	PARCLIP_HUR.train.neg_34287		+
chr15	67819262	67819280	PARCLIP_HUR.train.neg_29748		+
chr19	19686350	19686374	PARCLIP_HUR.train.neg_53428		-
chrY	15877516	15877539	PARCLIP_HUR.train.neg_111900		+
chr13	38308253	38308285	PARCLIP_HUR.train.neg_21588		-
chr11	66411129	66411150	PARCLIP_HUR.train.neg_9750		+
chr5	14777179	14777199	PARCLIP_HUR.train.neg_85684		-
chr16	2050302	2050327	PARCLIP_HUR.train.neg_36301		-
chr8	104568206	104568235	PARCLIP_HUR.train.neg_99105		+
chr4	88375037	88375067	PARCLIP_HUR.train.neg_80314		+
chr15	83351474	83351500	PARCLIP_HUR.train.neg_33026		-
chr17	60577185	60577205	PARCLIP_HUR.train.neg_40889		+
chr22	42008105	42008128	PARCLIP_HUR.train.neg_74095		-
chr4	1365090	1365111	PARCLIP_HUR.train.neg_78967		+
chr7	16708152	16708176	PARCLIP_HUR.train.neg_92578		+
chr22	24319530	24319575	PARCLIP_HUR.train.neg_72684		-
chr11	18320476	18320498	PARCLIP_HUR.train.neg_11413		-
chr16	11976749	11976768	PARCLIP_HUR.train.neg_33948		+
chr7	79834798	79834826	PARCLIP_HUR.train.neg_93530		+
chr2	39103147	39103177	PARCLIP_HUR.train.neg_55410		+
chr16	85824862	85824880	PARCLIP_HUR.train.neg_38529		-
chr4	175209822	175209842	PARCLIP_HUR.train.neg_81137		+
chr1	212772991	212773012	PARCLIP_HUR.train.neg_1784		+
chr2	47971526	47971549	PARCLIP_HUR.train.neg_55539		+
chr15	25172242	25172271	PARCLIP_HUR.train.neg_28306		+
chr22	41831660	41831679	PARCLIP_HUR.train.neg_74024		-
chr5	36619091	36619113	PARCLIP_HUR.train.neg_83721		+
chr3	8736741	8736760	PARCLIP_HUR.train.neg_76907		-
chr6	31885923	31885944	PARCLIP_HUR.train.neg_88390		+
chr4	113075637	113075662	PARCLIP_HUR.train.neg_80616		+
chr20	35137548	35137568	PARCLIP_HUR.train.neg_62495		-
chr16	64592413	64592434	PARCLIP_HUR.train.neg_35259		+
chr9	100426774	100426805	PARCLIP_HUR.train.neg_103101		+
chr21	47815422	47815444	PARCLIP_HUR.train.neg_66524		+
chr7	2797617	2797645	PARCLIP_HUR.train.neg_94800		-
chr18	48737198	48737227	PARCLIP_HUR.train.neg_48949		-
chr18	32703678	32703702	PARCLIP_HUR.train.neg_45561		+
chr9	80635799	80635824	PARCLIP_HUR.train.neg_105023		-
chr11	58917196	58917227	PARCLIP_HUR.train.neg_9438		+
chr16	89523268	89523293	PARCLIP_HUR.train.neg_38645		-
chr5	155472381	155472407	PARCLIP_HUR.train.neg_85338		+
chr7	86842433	86842458	PARCLIP_HUR.train.neg_95980		-
chr6	33137376	33137397	PARCLIP_HUR.train.neg_90761		-
chr22	50277023	50277050	PARCLIP_HUR.train.neg_71916		+
chr11	4407496	4407517	PARCLIP_HUR.train.neg_11089		-
chr19	14233832	14233872	PARCLIP_HUR.train.neg_53175		-
chrX	128615219	128615242	PARCLIP_HUR.train.neg_110768		-
chr10	79811962	79811996	PARCLIP_HUR.train.neg_5000		+
chr18	8620802	8620825	PARCLIP_HUR.train.neg_44521		+
chr17	30418461	30418485	PARCLIP_HUR.train.neg_42398		-
chr3	139135969	139136001	PARCLIP_HUR.train.neg_76503		+
chr18	33750053	33750081	PARCLIP_HUR.train.neg_45698		+
chr19	44990508	44990538	PARCLIP_HUR.train.neg_54301		-
chr21	30257332	30257354	PARCLIP_HUR.train.neg_67321		-
chr14	58819157	58819180	PARCLIP_HUR.train.neg_24386		+
chr10	71035342	71035369	PARCLIP_HUR.train.neg_4742		+
chr8	17422580	17422615	PARCLIP_HUR.train.neg_97306		+
chr7	35280738	35280760	PARCLIP_HUR.train.neg_95349		-
chr21	40717110	40717135	PARCLIP_HUR.train.neg_68439		-
chr15	81265508	81265531	PARCLIP_HUR.train.neg_32959		-
chr16	57885626	57885649	PARCLIP_HUR.train.neg_37691		-
chr8	1624507	1624528	PARCLIP_HUR.train.neg_96996		+
chr16	25117860	25117881	PARCLIP_HUR.train.neg_37124		-
chr5	157184335	157184358	PARCLIP_HUR.train.neg_85358		+
chr7	56045162	56045182	PARCLIP_HUR.train.neg_93175		+
chr19	2454218	2454248	PARCLIP_HUR.train.neg_52555		-
chr6	43172266	43172288	PARCLIP_HUR.train.neg_88774		+
chrX	74624475	74624523	PARCLIP_HUR.train.neg_110212		-
chr6	33677130	33677152	PARCLIP_HUR.train.neg_90831		-
chr7	55602713	55602732	PARCLIP_HUR.train.neg_95661		-
chr17	30816380	30816404	PARCLIP_HUR.train.neg_39683		+
chr4	76414757	76414777	PARCLIP_HUR.train.neg_82230		-
chr3	3187168	3187190	PARCLIP_HUR.train.neg_74655		+
chr22	24450956	24450976	PARCLIP_HUR.train.neg_69860		+
chr18	70898845	70898870	PARCLIP_HUR.train.neg_49413		-
chr15	67729447	67729468	PARCLIP_HUR.train.neg_32564		-
chrY	13512785	13512808	PARCLIP_HUR.train.neg_113894		-
chr6	119181465	119181483	PARCLIP_HUR.train.neg_91884		-
chr11	94477845	94477868	PARCLIP_HUR.train.neg_10350		+
chr9	36273735	36273766	PARCLIP_HUR.train.neg_104764		-
chr19	58844655	58844678	PARCLIP_HUR.train.neg_52336		+
chr4	23724001	23724026	PARCLIP_HUR.train.neg_79364		+
chr9	4663146	4663198	PARCLIP_HUR.train.neg_101828		+
chr17	26659734	26659756	PARCLIP_HUR.train.neg_42242		-
chrX	51171779	51171798	PARCLIP_HUR.train.neg_107477		+
chrX	24566825	24566862	PARCLIP_HUR.train.neg_106948		+
chr9	101988241	101988264	PARCLIP_HUR.train.neg_103138		+
chr15	93255288	93255311	PARCLIP_HUR.train.neg_30794		+
chr22	21230863	21230898	PARCLIP_HUR.train.neg_69555		+
chr7	44619841	44619858	PARCLIP_HUR.train.neg_95535		-
chr18	19162894	19162912	PARCLIP_HUR.train.neg_47662		-
chrY	16732883	16732912	PARCLIP_HUR.train.neg_112733		+
chr14	70116167	70116192	PARCLIP_HUR.train.neg_24800		+
chr4	17622396	17622426	PARCLIP_HUR.train.neg_79270		+
chr21	47331083	47331118	PARCLIP_HUR.train.neg_66435		+
chr22	41547840	41547855	PARCLIP_HUR.train.neg_71335		+
chr22	32045059	32045083	PARCLIP_HUR.train.neg_73227		-
chr11	32988703	32988732	PARCLIP_HUR.train.neg_9068		+
chr18	13756402	13756426	PARCLIP_HUR.train.neg_45006		+
chr17	38792195	38792219	PARCLIP_HUR.train.neg_42717		-
chr2	85837060	85837083	PARCLIP_HUR.train.neg_57718		-
chr19	58373615	58373638	PARCLIP_HUR.train.neg_52297		+
chrY	14883614	14883634	PARCLIP_HUR.train.neg_111485		+
chr16	5135344	5135360	PARCLIP_HUR.train.neg_33837		+
chr22	31063288	31063309	PARCLIP_HUR.train.neg_70448		+
chr10	102869284	102869313	PARCLIP_HUR.train.neg_7860		-
chr14	42902812	42902836	PARCLIP_HUR.train.neg_23829		+
chr20	21380512	21380545	PARCLIP_HUR.train.neg_59325		+
chrX	64246161	64246186	PARCLIP_HUR.train.neg_109974		-
chrY	15902307	15902332	PARCLIP_HUR.train.neg_112011		+
chr9	6967497	6967517	PARCLIP_HUR.train.neg_101898		+
chr17	72993660	72993690	PARCLIP_HUR.train.neg_41208		+
chr3	43737347	43737367	PARCLIP_HUR.train.neg_75436		+
chr15	38764886	38764918	PARCLIP_HUR.train.neg_28615		+
chr17	60518004	60518024	PARCLIP_HUR.train.neg_40881		+
chr10	95667293	95667315	PARCLIP_HUR.train.neg_5324		+
chr22	45815752	45815776	PARCLIP_HUR.train.neg_71673		+
chr1	151862231	151862258	PARCLIP_HUR.train.neg_3298		-
chr12	9000956	9000980	PARCLIP_HUR.train.neg_13591		+
chrY	7645253	7645274	PARCLIP_HUR.train.neg_113561		-
chr10	105128392	105128418	PARCLIP_HUR.train.neg_5671		+
chrX	71415514	71415541	PARCLIP_HUR.train.neg_107882		+
chr15	34473788	34473807	PARCLIP_HUR.train.neg_31215		-
chr18	76241398	76241425	PARCLIP_HUR.train.neg_46828		+
chr13	24766410	24766435	PARCLIP_HUR.train.neg_18294		+
chrX	153213253	153213274	PARCLIP_HUR.train.neg_111131		-
chr14	72508410	72508425	PARCLIP_HUR.train.neg_24885		+
chr21	45083931	45083963	PARCLIP_HUR.train.neg_65949		+
chrX	69585328	69585366	PARCLIP_HUR.train.neg_107771		+
chr21	45091059	45091086	PARCLIP_HUR.train.neg_65965		+
chr21	34935092	34935117	PARCLIP_HUR.train.neg_67949		-
chr11	68706405	68706425	PARCLIP_HUR.train.neg_9827		+
chr18	29248500	29248528	PARCLIP_HUR.train.neg_48132		-
chr3	64293236	64293258	PARCLIP_HUR.train.neg_77904		-
chr11	82921528	82921550	PARCLIP_HUR.train.neg_10126		+
chr5	124029399	124029418	PARCLIP_HUR.train.neg_87001		-
chr13	97974713	97974740	PARCLIP_HUR.train.neg_20066		+
chr15	31707458	31707481	PARCLIP_HUR.train.neg_28512		+
chr21	45194916	45194942	PARCLIP_HUR.train.neg_68773		-
chrX	135070541	135070560	PARCLIP_HUR.train.neg_108727		+
chr21	33644620	33644645	PARCLIP_HUR.train.neg_67647		-
chr10	63770727	63770751	PARCLIP_HUR.train.neg_4556		+
chr10	5876234	5876253	PARCLIP_HUR.train.neg_6161		-
chr12	670113	670134	PARCLIP_HUR.train.neg_13311		+
chr13	20798192	20798216	PARCLIP_HUR.train.neg_20811		-
chr22	23503446	23503468	PARCLIP_HUR.train.neg_69805		+
chr12	122242738	122242760	PARCLIP_HUR.train.neg_15637		+
chr19	12464089	12464115	PARCLIP_HUR.train.neg_53044		-
chr9	5913595	5913620	PARCLIP_HUR.train.neg_104232		-
chr22	40451164	40451181	PARCLIP_HUR.train.neg_71217		+
chr16	70370247	70370274	PARCLIP_HUR.train.neg_37989		-
chr7	7299012	7299032	PARCLIP_HUR.train.neg_92476		+
chr19	52791486	52791520	PARCLIP_HUR.train.neg_51856		+
chr14	37946706	37946741	PARCLIP_HUR.train.neg_23742		+
chr10	52798153	52798173	PARCLIP_HUR.train.neg_4465		+
chr4	39567807	39567827	PARCLIP_HUR.train.neg_81755		-
chr9	95861320	95861340	PARCLIP_HUR.train.neg_102920		+
chr3	93700120	93700139	PARCLIP_HUR.train.neg_75984		+
chr4	110742857	110742882	PARCLIP_HUR.train.neg_80598		+
chr10	91174398	91174430	PARCLIP_HUR.train.neg_5219		+
chr13	41041613	41041632	PARCLIP_HUR.train.neg_21657		-
chr19	44770725	44770748	PARCLIP_HUR.train.neg_54264		-
chr21	45170889	45170918	PARCLIP_HUR.train.neg_66038		+
chr21	33040803	33040825	PARCLIP_HUR.train.neg_64514		+
chrY	14945317	14945340	PARCLIP_HUR.train.neg_111739		+
chr18	43701974	43702004	PARCLIP_HUR.train.neg_45897		+
chr10	18782345	18782366	PARCLIP_HUR.train.neg_3990		+
chr6	53460594	53460625	PARCLIP_HUR.train.neg_91231		-
chr4	77037480	77037501	PARCLIP_HUR.train.neg_82272		-
chrX	44384193	44384210	PARCLIP_HUR.train.neg_109486		-
chr10	74623955	74623976	PARCLIP_HUR.train.neg_4869		+
chr22	41858978	41859000	PARCLIP_HUR.train.neg_74062		-
chr9	140970474	140970499	PARCLIP_HUR.train.neg_104133		+
chr22	31228699	31228724	PARCLIP_HUR.train.neg_70476		+
chr16	4871664	4871684	PARCLIP_HUR.train.neg_36537		-
chr10	70283856	70283884	PARCLIP_HUR.train.neg_7267		-
chr22	49159408	49159431	PARCLIP_HUR.train.neg_71885		+
chr9	21988691	21988722	PARCLIP_HUR.train.neg_102017		+
chr7	100111633	100111655	PARCLIP_HUR.train.neg_93893		+
chr17	57319471	57319507	PARCLIP_HUR.train.neg_40753		+
chr17	29243110	29243130	PARCLIP_HUR.train.neg_39558		+
chr15	78587523	78587543	PARCLIP_HUR.train.neg_32924		-
chr3	152884401	152884429	PARCLIP_HUR.train.neg_76614		+
chr20	2451909	2451944	PARCLIP_HUR.train.neg_61425		-
chr10	5749465	5749487	PARCLIP_HUR.train.neg_3714		+
chr7	49856879	49856897	PARCLIP_HUR.train.neg_93133		+
chr1	68293049	68293076	PARCLIP_HUR.train.neg_2800		-
chr19	4247717	4247739	PARCLIP_HUR.train.neg_49847		+
chr11	116653018	116653043	PARCLIP_HUR.train.neg_13047		-
chr6	26119291	26119311	PARCLIP_HUR.train.neg_90378		-
chr17	73042610	73042632	PARCLIP_HUR.train.neg_43757		-
chr15	77351644	77351674	PARCLIP_HUR.train.neg_32894		-
chrX	99932308	99932328	PARCLIP_HUR.train.neg_110367		-
chr20	32417808	32417830	PARCLIP_HUR.train.neg_59707		+
chr18	40492383	40492404	PARCLIP_HUR.train.neg_48497		-
chr5	34955058	34955077	PARCLIP_HUR.train.neg_83703		+
chr1	34578174	34578200	PARCLIP_HUR.train.neg_2345		-
chr13	20716677	20716701	PARCLIP_HUR.train.neg_20785		-
chrX	111192052	111192081	PARCLIP_HUR.train.neg_110581		-
chr18	22734533	22734555	PARCLIP_HUR.train.neg_47880		-
chr17	40926080	40926104	PARCLIP_HUR.train.neg_40151		+
chr8	1640422	1640458	PARCLIP_HUR.train.neg_96998		+
chr14	32241021	32241060	PARCLIP_HUR.train.neg_23567		+
chr22	21938832	21938854	PARCLIP_HUR.train.neg_69700		+
chr22	24526840	24526862	PARCLIP_HUR.train.neg_69873		+
chr15	84253979	84254002	PARCLIP_HUR.train.neg_30441		+
chrX	100657144	100657172	PARCLIP_HUR.train.neg_108105		+
chr15	50635078	50635097	PARCLIP_HUR.train.neg_31875		-
chr3	57651706	57651726	PARCLIP_HUR.train.neg_77839		-
chr12	3928316	3928336	PARCLIP_HUR.train.neg_15913		-
chrX	73255156	73255182	PARCLIP_HUR.train.neg_107908		+
chr8	28002326	28002351	PARCLIP_HUR.train.neg_97638		+
chr9	73028124	73028150	PARCLIP_HUR.train.neg_104901		-
chr3	44674285	44674307	PARCLIP_HUR.train.neg_77444		-
chrX	24507430	24507452	PARCLIP_HUR.train.neg_106929		+
chr17	29233583	29233608	PARCLIP_HUR.train.neg_42388		-
chr13	50237233	50237256	PARCLIP_HUR.train.neg_22146		-
chr13	42449838	42449860	PARCLIP_HUR.train.neg_21849		-
chr8	57130977	57131003	PARCLIP_HUR.train.neg_98258		+
chr17	79547266	79547294	PARCLIP_HUR.train.neg_44035		-
chr17	33282914	33282939	PARCLIP_HUR.train.neg_42438		-
chr19	10035972	10035995	PARCLIP_HUR.train.neg_52921		-
chr15	57380672	57380701	PARCLIP_HUR.train.neg_29375		+
chr5	134261708	134261730	PARCLIP_HUR.train.neg_85086		+
chr18	33730006	33730030	PARCLIP_HUR.train.neg_45685		+
chr17	1327084	1327107	PARCLIP_HUR.train.neg_41583		-
chr11	102696567	102696593	PARCLIP_HUR.train.neg_10432		+
chr15	25649447	25649475	PARCLIP_HUR.train.neg_31052		-
chr11	47337641	47337670	PARCLIP_HUR.train.neg_9316		+
chr21	26802144	26802168	PARCLIP_HUR.train.neg_67036		-
chr9	92073266	92073306	PARCLIP_HUR.train.neg_105257		-
chr8	48311987	48312011	PARCLIP_HUR.train.neg_98131		+
chrX	118716630	118716648	PARCLIP_HUR.train.neg_108485		+
chr14	36062516	36062543	PARCLIP_HUR.train.neg_26416		-
chr5	149826942	149826962	PARCLIP_HUR.train.neg_87372		-
chr14	93196098	93196136	PARCLIP_HUR.train.neg_27956		-
chr3	45829651	45829715	PARCLIP_HUR.train.neg_77473		-
chr14	76426413	76426447	PARCLIP_HUR.train.neg_25122		+
chr22	17140901	17140915	PARCLIP_HUR.train.neg_69256		+
chr12	19389014	19389045	PARCLIP_HUR.train.neg_13782		+
chr22	36737486	36737507	PARCLIP_HUR.train.neg_73514		-
chr21	30319591	30319613	PARCLIP_HUR.train.neg_67338		-
chr5	1578941	1578964	PARCLIP_HUR.train.neg_85581		-
chr16	57130230	57130253	PARCLIP_HUR.train.neg_35159		+
chr10	29891119	29891147	PARCLIP_HUR.train.neg_6659		-
chr13	41624422	41624448	PARCLIP_HUR.train.neg_21757		-
chr17	78215126	78215149	PARCLIP_HUR.train.neg_41389		+
chr1	63658118	63658139	PARCLIP_HUR.train.neg_2769		-
chr18	23661424	23661450	PARCLIP_HUR.train.neg_47930		-
chr17	25632853	25632887	PARCLIP_HUR.train.neg_39335		+
chr14	20942954	20942980	PARCLIP_HUR.train.neg_23237		+
chr6	142675000	142675036	PARCLIP_HUR.train.neg_89753		+
chr15	81304458	81304487	PARCLIP_HUR.train.neg_30364		+
chr1	111682006	111682025	PARCLIP_HUR.train.neg_3115		-
chr12	44117282	44117301	PARCLIP_HUR.train.neg_16573		-
chr16	28989592	28989622	PARCLIP_HUR.train.neg_37218		-
chr6	38186661	38186687	PARCLIP_HUR.train.neg_90916		-
chr6	107428812	107428846	PARCLIP_HUR.train.neg_91714		-
chr13	98038912	98038934	PARCLIP_HUR.train.neg_20069		+
chr13	74144289	74144307	PARCLIP_HUR.train.neg_22461		-
chr15	83837855	83837874	PARCLIP_HUR.train.neg_33078		-
chr19	38587736	38587761	PARCLIP_HUR.train.neg_51136		+
chr3	10027447	10027468	PARCLIP_HUR.train.neg_76958		-
chr8	62448498	62448525	PARCLIP_HUR.train.neg_100455		-
chr17	44625087	44625111	PARCLIP_HUR.train.neg_43055		-
chr7	128650684	128650702	PARCLIP_HUR.train.neg_96615		-
chr11	117589324	117589351	PARCLIP_HUR.train.neg_13069		-
chr18	10535628	10535653	PARCLIP_HUR.train.neg_44732		+
chr6	105223537	105223562	PARCLIP_HUR.train.neg_91674		-
chr6	44216386	44216414	PARCLIP_HUR.train.neg_88835		+
chr14	55805836	55805863	PARCLIP_HUR.train.neg_24235		+
chr4	37848062	37848088	PARCLIP_HUR.train.neg_79527		+
chr2	110369334	110369354	PARCLIP_HUR.train.neg_57957		-
chr15	43781380	43781402	PARCLIP_HUR.train.neg_31631		-
chr11	86127093	86127112	PARCLIP_HUR.train.neg_10201		+
chr17	2722172	2722191	PARCLIP_HUR.train.neg_38746		+
chr13	52803331	52803358	PARCLIP_HUR.train.neg_22282		-
chr9	88641511	88641545	PARCLIP_HUR.train.neg_105156		-
chr9	2781512	2781536	PARCLIP_HUR.train.neg_104167		-
chr9	118928130	118928158	PARCLIP_HUR.train.neg_103533		+
chr5	133590377	133590401	PARCLIP_HUR.train.neg_87123		-
chr18	20772790	20772816	PARCLIP_HUR.train.neg_45177		+
chr19	9684627	9684647	PARCLIP_HUR.train.neg_52884		-
chr12	57911155	57911175	PARCLIP_HUR.train.neg_16997		-
chr17	41136131	41136160	PARCLIP_HUR.train.neg_40184		+
chr17	656825	656855	PARCLIP_HUR.train.neg_41544		-
chr17	71281866	71281894	PARCLIP_HUR.train.neg_43743		-
chr17	7128803	7128840	PARCLIP_HUR.train.neg_41856		-
chr11	86689221	86689245	PARCLIP_HUR.train.neg_10242		+
chr14	21951886	21951913	PARCLIP_HUR.train.neg_23264		+
chr22	19942484	19942508	PARCLIP_HUR.train.neg_69423		+
chr8	95674568	95674591	PARCLIP_HUR.train.neg_98854		+
chr8	101590925	101590951	PARCLIP_HUR.train.neg_101121		-
chr13	53207125	53207150	PARCLIP_HUR.train.neg_19575		+
chrY	16000465	16000487	PARCLIP_HUR.train.neg_112387		+
chr11	66545538	66545558	PARCLIP_HUR.train.neg_9756		+
chr15	45043534	45043554	PARCLIP_HUR.train.neg_29116		+
chr6	33288387	33288418	PARCLIP_HUR.train.neg_90813		-
chr9	123897395	123897418	PARCLIP_HUR.train.neg_103587		+
chr5	98307998	98308017	PARCLIP_HUR.train.neg_84677		+
chr7	55590077	55590109	PARCLIP_HUR.train.neg_95658		-
chr15	96808276	96808303	PARCLIP_HUR.train.neg_33310		-
chr11	6620401	6620440	PARCLIP_HUR.train.neg_11160		-
chr15	83500438	83500465	PARCLIP_HUR.train.neg_30411		+
chr8	116651895	116651919	PARCLIP_HUR.train.neg_101340		-
chr9	95213031	95213060	PARCLIP_HUR.train.neg_102916		+
chr11	62156774	62156795	PARCLIP_HUR.train.neg_9520		+
chr2	30374675	30374697	PARCLIP_HUR.train.neg_55280		+
chr7	107561180	107561199	PARCLIP_HUR.train.neg_94101		+
chr7	22906108	22906128	PARCLIP_HUR.train.neg_95059		-
chr19	44347437	44347457	PARCLIP_HUR.train.neg_51419		+
chr19	17207441	17207472	PARCLIP_HUR.train.neg_53310		-
chr5	159823636	159823657	PARCLIP_HUR.train.neg_87457		-
chr16	50619787	50619810	PARCLIP_HUR.train.neg_34968		+
chr6	97611782	97611804	PARCLIP_HUR.train.neg_91598		-
chr19	38516489	38516507	PARCLIP_HUR.train.neg_51134		+
chr7	6062355	6062381	PARCLIP_HUR.train.neg_92419		+
chr7	12420855	12420889	PARCLIP_HUR.train.neg_94973		-
chr18	14183826	14183849	PARCLIP_HUR.train.neg_45014		+
chr19	52816667	52816697	PARCLIP_HUR.train.neg_51873		+
chr3	10060568	10060595	PARCLIP_HUR.train.neg_76961		-
chr10	22114274	22114301	PARCLIP_HUR.train.neg_6509		-
chr21	26798982	26799006	PARCLIP_HUR.train.neg_67033		-
chr8	145534269	145534292	PARCLIP_HUR.train.neg_99492		+
chr4	100968513	100968543	PARCLIP_HUR.train.neg_80468		+
chr9	80462002	80462044	PARCLIP_HUR.train.neg_105015		-
chr22	19772707	19772735	PARCLIP_HUR.train.neg_72355		-
chr5	162469617	162469635	PARCLIP_HUR.train.neg_87464		-
chr18	56823881	56823923	PARCLIP_HUR.train.neg_46410		+
chrX	47098205	47098229	PARCLIP_HUR.train.neg_107295		+
chr4	90175493	90175517	PARCLIP_HUR.train.neg_82510		-
chr16	67000998	67001028	PARCLIP_HUR.train.neg_35312		+
chr19	21551587	21551615	PARCLIP_HUR.train.neg_50604		+
chr2	20142494	20142529	PARCLIP_HUR.train.neg_56955		-
chr15	23819883	23819912	PARCLIP_HUR.train.neg_28282		+
chr20	23348259	23348281	PARCLIP_HUR.train.neg_59352		+
chr9	77612411	77612438	PARCLIP_HUR.train.neg_104973		-
chr2	14296259	14296290	PARCLIP_HUR.train.neg_56909		-
chr19	37260894	37260918	PARCLIP_HUR.train.neg_53889		-
chr21	19505770	19505800	PARCLIP_HUR.train.neg_64114		+
chr19	36210747	36210772	PARCLIP_HUR.train.neg_50889		+
chr2	120075346	120075372	PARCLIP_HUR.train.neg_58003		-
chr18	13067301	13067325	PARCLIP_HUR.train.neg_44941		+
chr21	35224218	35224244	PARCLIP_HUR.train.neg_64894		+
chr2	189458348	189458369	PARCLIP_HUR.train.neg_56608		+
chr15	60965392	60965420	PARCLIP_HUR.train.neg_32258		-
chr3	196490330	196490350	PARCLIP_HUR.train.neg_76837		+
chr18	22028774	22028804	PARCLIP_HUR.train.neg_45289		+
chr13	28887320	28887344	PARCLIP_HUR.train.neg_21271		-
chr15	75632399	75632421	PARCLIP_HUR.train.neg_30129		+
chr21	30440563	30440603	PARCLIP_HUR.train.neg_67434		-
chr1	40323245	40323275	PARCLIP_HUR.train.neg_2466		-
chr2	22513005	22513028	PARCLIP_HUR.train.neg_56983		-
chr16	16049944	16049962	PARCLIP_HUR.train.neg_34105		+
chr15	79103969	79103999	PARCLIP_HUR.train.neg_30294		+
chr20	32408793	32408815	PARCLIP_HUR.train.neg_59702		+
chr19	2334319	2334337	PARCLIP_HUR.train.neg_49709		+
chr5	149905288	149905309	PARCLIP_HUR.train.neg_85290		+
chr9	94511063	94511086	PARCLIP_HUR.train.neg_105302		-
chr19	40700915	40700939	PARCLIP_HUR.train.neg_51261		+
chr2	71367336	71367364	PARCLIP_HUR.train.neg_55863		+
chr7	128190214	128190237	PARCLIP_HUR.train.neg_94303		+
chr3	124697588	124697616	PARCLIP_HUR.train.neg_78341		-
chr8	17824774	17824805	PARCLIP_HUR.train.neg_97328		+
chr18	9502540	9502560	PARCLIP_HUR.train.neg_44637		+
chr6	135708651	135708671	PARCLIP_HUR.train.neg_92026		-
chr1	52927311	52927341	PARCLIP_HUR.train.neg_2660		-
chr21	48062892	48062918	PARCLIP_HUR.train.neg_66609		+
chr14	88734867	88734889	PARCLIP_HUR.train.neg_27800		-
chr9	37676908	37676927	PARCLIP_HUR.train.neg_102376		+
chr2	3321146	3321170	PARCLIP_HUR.train.neg_56807		-
chr2	20197394	20197426	PARCLIP_HUR.train.neg_55072		+
chr4	106605167	106605188	PARCLIP_HUR.train.neg_82704		-
chr9	115811473	115811502	PARCLIP_HUR.train.neg_105811		-
chr19	47455751	47455773	PARCLIP_HUR.train.neg_51585		+
chr6	16533843	16533871	PARCLIP_HUR.train.neg_90262		-
chr21	19177965	19177991	PARCLIP_HUR.train.neg_66901		-
chr7	72136687	72136709	PARCLIP_HUR.train.neg_95778		-
chr8	69020194	69020223	PARCLIP_HUR.train.neg_98439		+
chrX	108888563	108888588	PARCLIP_HUR.train.neg_110548		-
chr11	70124964	70124986	PARCLIP_HUR.train.neg_9850		+
chr13	79154186	79154211	PARCLIP_HUR.train.neg_19821		+
chr4	159821545	159821571	PARCLIP_HUR.train.neg_81086		+
chr20	21492226	21492251	PARCLIP_HUR.train.neg_61932		-
chr14	57863165	57863177	PARCLIP_HUR.train.neg_24323		+
chr20	2462697	2462719	PARCLIP_HUR.train.neg_61431		-
chr20	58461980	58462001	PARCLIP_HUR.train.neg_63637		-
chr8	28014722	28014747	PARCLIP_HUR.train.neg_97640		+
chr19	5641635	5641651	PARCLIP_HUR.train.neg_49892		+
chr7	79090989	79091015	PARCLIP_HUR.train.neg_93498		+
chr11	57406952	57406983	PARCLIP_HUR.train.neg_9346		+
chr9	102944946	102944971	PARCLIP_HUR.train.neg_103182		+
chr12	42834014	42834042	PARCLIP_HUR.train.neg_14125		+
chr9	136800405	136800432	PARCLIP_HUR.train.neg_106272		-
chr6	49409186	49409218	PARCLIP_HUR.train.neg_91162		-
chr19	39157391	39157422	PARCLIP_HUR.train.neg_51170		+
chr14	20765974	20765995	PARCLIP_HUR.train.neg_25842		-
chr8	460650	460685	PARCLIP_HUR.train.neg_99523		-
chr1	145510893	145510928	PARCLIP_HUR.train.neg_1457		+
chr7	99940335	99940360	PARCLIP_HUR.train.neg_93865		+
chr14	23056691	23056716	PARCLIP_HUR.train.neg_26023		-
chrX	96635229	96635251	PARCLIP_HUR.train.neg_108063		+
chr19	15947643	15947666	PARCLIP_HUR.train.neg_53290		-
chr22	41834899	41834919	PARCLIP_HUR.train.neg_74036		-
chr9	74479424	74479449	PARCLIP_HUR.train.neg_104935		-
chr16	20923952	20923973	PARCLIP_HUR.train.neg_34240		+
chr17	40151926	40151948	PARCLIP_HUR.train.neg_42787		-
chrX	14910012	14910038	PARCLIP_HUR.train.neg_106633		+
chr6	76393004	76393028	PARCLIP_HUR.train.neg_89137		+
chr10	127499571	127499606	PARCLIP_HUR.train.neg_8317		-
chr18	12122777	12122798	PARCLIP_HUR.train.neg_44791		+
chrX	132436144	132436169	PARCLIP_HUR.train.neg_110929		-
chr1	28907647	28907669	PARCLIP_HUR.train.neg_2271		-
chr14	39584288	39584311	PARCLIP_HUR.train.neg_23766		+
chr20	43235614	43235636	PARCLIP_HUR.train.neg_60301		+
chr15	45027591	45027610	PARCLIP_HUR.train.neg_29106		+
chr6	43749837	43749865	PARCLIP_HUR.train.neg_88821		+
chr22	28736706	28736726	PARCLIP_HUR.train.neg_72854		-
chr10	115804030	115804050	PARCLIP_HUR.train.neg_5833		+
chr14	21955983	21956014	PARCLIP_HUR.train.neg_23269		+
chr19	17675051	17675079	PARCLIP_HUR.train.neg_50342		+
chr13	37530783	37530804	PARCLIP_HUR.train.neg_21539		-
chr13	76387978	76388004	PARCLIP_HUR.train.neg_19775		+
chr10	116329629	116329646	PARCLIP_HUR.train.neg_8083		-
chrX	110284239	110284265	PARCLIP_HUR.train.neg_108364		+
chr5	175820094	175820125	PARCLIP_HUR.train.neg_85467		+
chr13	49780679	49780700	PARCLIP_HUR.train.neg_19315		+
chr2	177143036	177143054	PARCLIP_HUR.train.neg_56571		+
chr16	83846042	83846069	PARCLIP_HUR.train.neg_35940		+
chr15	76629806	76629831	PARCLIP_HUR.train.neg_30162		+
chrY	15896472	15896503	PARCLIP_HUR.train.neg_111985		+
chr8	20054916	20054940	PARCLIP_HUR.train.neg_97380		+
chr16	20747848	20747867	PARCLIP_HUR.train.neg_36873		-
chr17	74681748	74681768	PARCLIP_HUR.train.neg_43876		-
chr13	33332506	33332526	PARCLIP_HUR.train.neg_18644		+
chr4	114448614	114448639	PARCLIP_HUR.train.neg_82832		-
chr22	35346586	35346620	PARCLIP_HUR.train.neg_73371		-
chr10	8116004	8116027	PARCLIP_HUR.train.neg_3809		+
chr18	31171759	31171789	PARCLIP_HUR.train.neg_45469		+
chr7	92135721	92135750	PARCLIP_HUR.train.neg_96039		-
chr10	65310735	65310757	PARCLIP_HUR.train.neg_4593		+
chrY	16643711	16643730	PARCLIP_HUR.train.neg_112531		+
chr11	85488801	85488824	PARCLIP_HUR.train.neg_12628		-
chr9	74584033	74584061	PARCLIP_HUR.train.neg_102580		+
chr6	106710737	106710758	PARCLIP_HUR.train.neg_91704		-
chr20	36374254	36374289	PARCLIP_HUR.train.neg_60012		+
chr22	24003561	24003581	PARCLIP_HUR.train.neg_72636		-
chr9	131852093	131852112	PARCLIP_HUR.train.neg_103909		+
chr1	179000819	179000846	PARCLIP_HUR.train.neg_1709		+
chr3	9449350	9449385	PARCLIP_HUR.train.neg_74735		+
chrX	56590664	56590683	PARCLIP_HUR.train.neg_107636		+
chr7	23246116	23246136	PARCLIP_HUR.train.neg_92674		+
chr13	26715144	26715165	PARCLIP_HUR.train.neg_21117		-
chr1	193029250	193029285	PARCLIP_HUR.train.neg_1747		+
chr17	56165907	56165942	PARCLIP_HUR.train.neg_40707		+
chr15	66729052	66729077	PARCLIP_HUR.train.neg_29683		+
chr13	37571103	37571133	PARCLIP_HUR.train.neg_21555		-
chr8	33730686	33730709	PARCLIP_HUR.train.neg_97781		+
chr17	62893478	62893496	PARCLIP_HUR.train.neg_40979		+
chr17	41767133	41767159	PARCLIP_HUR.train.neg_40235		+
chr13	53010809	53010835	PARCLIP_HUR.train.neg_22308		-
chr5	139718199	139718219	PARCLIP_HUR.train.neg_87239		-
chr19	48112844	48112870	PARCLIP_HUR.train.neg_51614		+
chr18	46466302	46466325	PARCLIP_HUR.train.neg_48750		-
chr21	38618532	38618554	PARCLIP_HUR.train.neg_68238		-
chr21	38439530	38439555	PARCLIP_HUR.train.neg_68197		-
chr3	72597980	72598002	PARCLIP_HUR.train.neg_77996		-
chr13	20429948	20429992	PARCLIP_HUR.train.neg_20775		-
chrY	14951618	14951639	PARCLIP_HUR.train.neg_111767		+
chr12	131442425	131442449	PARCLIP_HUR.train.neg_15779		+
chr1	85828823	85828843	PARCLIP_HUR.train.neg_1094		+
chr12	51456822	51456848	PARCLIP_HUR.train.neg_16765		-
chr19	18652232	18652256	PARCLIP_HUR.train.neg_53381		-
chr15	41649201	41649226	PARCLIP_HUR.train.neg_28810		+
chr15	22868217	22868240	PARCLIP_HUR.train.neg_28260		+
chr19	56088360	56088406	PARCLIP_HUR.train.neg_54781		-
chr3	56459868	56459890	PARCLIP_HUR.train.neg_77818		-
chrY	13519065	13519118	PARCLIP_HUR.train.neg_113969		-
chr7	48223459	48223485	PARCLIP_HUR.train.neg_93123		+
chr12	124757835	124757862	PARCLIP_HUR.train.neg_15748		+
chr7	102732890	102732920	PARCLIP_HUR.train.neg_94012		+
chr18	33031320	33031349	PARCLIP_HUR.train.neg_48304		-
chr13	73329090	73329112	PARCLIP_HUR.train.neg_19681		+
chr5	127303099	127303129	PARCLIP_HUR.train.neg_87015		-
chr18	10760988	10761012	PARCLIP_HUR.train.neg_47452		-
chrY	7583249	7583272	PARCLIP_HUR.train.neg_113249		-
chr12	113779111	113779135	PARCLIP_HUR.train.neg_17768		-
chr3	106973073	106973098	PARCLIP_HUR.train.neg_76157		+
chr3	52088131	52088153	PARCLIP_HUR.train.neg_77738		-
chr7	35833302	35833340	PARCLIP_HUR.train.neg_95373		-
chr20	650392	650418	PARCLIP_HUR.train.neg_61373		-
chr4	89519900	89519924	PARCLIP_HUR.train.neg_80344		+
chr12	112846222	112846246	PARCLIP_HUR.train.neg_17753		-
chr5	132045021	132045040	PARCLIP_HUR.train.neg_87068		-
chr1	23646602	23646622	PARCLIP_HUR.train.neg_2147		-
chr20	49515929	49515951	PARCLIP_HUR.train.neg_63365		-
chr9	119144422	119144444	PARCLIP_HUR.train.neg_103544		+
chrX	46585880	46585899	PARCLIP_HUR.train.neg_109541		-
chr4	159643938	159643978	PARCLIP_HUR.train.neg_83215		-
chr13	74658067	74658085	PARCLIP_HUR.train.neg_22502		-
chr12	2957863	2957902	PARCLIP_HUR.train.neg_13386		+
chr14	60501044	60501065	PARCLIP_HUR.train.neg_26993		-
chr2	114231079	114231097	PARCLIP_HUR.train.neg_56244		+
chr9	96808498	96808522	PARCLIP_HUR.train.neg_102972		+
chr21	42583636	42583661	PARCLIP_HUR.train.neg_65646		+
chr12	123078330	123078349	PARCLIP_HUR.train.neg_15661		+
chr19	37851746	37851768	PARCLIP_HUR.train.neg_51081		+
chr14	67841886	67841904	PARCLIP_HUR.train.neg_24678		+
chr14	50062769	50062788	PARCLIP_HUR.train.neg_26596		-
chr18	67964137	67964159	PARCLIP_HUR.train.neg_46669		+
chr20	49542424	49542448	PARCLIP_HUR.train.neg_63382		-
chr4	89451107	89451129	PARCLIP_HUR.train.neg_80340		+
chr10	62757280	62757302	PARCLIP_HUR.train.neg_7140		-
chr21	47947944	47947964	PARCLIP_HUR.train.neg_66583		+
chr5	137758299	137758328	PARCLIP_HUR.train.neg_85133		+
chr6	43560562	43560584	PARCLIP_HUR.train.neg_88791		+
chr20	58284965	58284988	PARCLIP_HUR.train.neg_60972		+
chr12	4931464	4931486	PARCLIP_HUR.train.neg_13446		+
chr12	118455749	118455773	PARCLIP_HUR.train.neg_15522		+
chr16	81026055	81026086	PARCLIP_HUR.train.neg_38371		-
chr15	85327552	85327576	PARCLIP_HUR.train.neg_30472		+
chr2	63834130	63834152	PARCLIP_HUR.train.neg_55719		+
chrY	21065673	21065707	PARCLIP_HUR.train.neg_114254		-
chr14	32584107	32584123	PARCLIP_HUR.train.neg_23580		+
chrY	21034802	21034824	PARCLIP_HUR.train.neg_114182		-
chr5	91559049	91559084	PARCLIP_HUR.train.neg_84601		+
chr21	44290403	44290425	PARCLIP_HUR.train.neg_68650		-
chr15	59008538	59008573	PARCLIP_HUR.train.neg_32159		-
chr13	100231833	100231850	PARCLIP_HUR.train.neg_20190		+
chr19	56158306	56158333	PARCLIP_HUR.train.neg_52061		+
chr4	8051817	8051851	PARCLIP_HUR.train.neg_81449		-
chr22	39800055	39800090	PARCLIP_HUR.train.neg_71163		+
chr9	134814679	134814699	PARCLIP_HUR.train.neg_106209		-
chr10	93737513	93737537	PARCLIP_HUR.train.neg_5271		+
chr12	124200164	124200191	PARCLIP_HUR.train.neg_15733		+
chr12	62766476	62766503	PARCLIP_HUR.train.neg_14687		+
chr5	76031282	76031312	PARCLIP_HUR.train.neg_84344		+
chr17	34145496	34145531	PARCLIP_HUR.train.neg_39795		+
chr19	44348615	44348645	PARCLIP_HUR.train.neg_51421		+
chr14	37633056	37633077	PARCLIP_HUR.train.neg_26457		-
chr13	43660098	43660124	PARCLIP_HUR.train.neg_19020		+
chr21	40980866	40980890	PARCLIP_HUR.train.neg_65536		+
chr10	135209916	135209951	PARCLIP_HUR.train.neg_6080		+
chr18	47904629	47904664	PARCLIP_HUR.train.neg_45990		+
chr7	130794084	130794104	PARCLIP_HUR.train.neg_96693		-
chr10	1176281	1176302	PARCLIP_HUR.train.neg_3663		+
chr15	39576123	39576153	PARCLIP_HUR.train.neg_31358		-
chr22	27090347	27090371	PARCLIP_HUR.train.neg_70167		+
chr20	48527007	48527031	PARCLIP_HUR.train.neg_63321		-
chr8	62593266	62593287	PARCLIP_HUR.train.neg_100463		-
chr9	32547006	32547027	PARCLIP_HUR.train.neg_104569		-
chr21	46291336	46291366	PARCLIP_HUR.train.neg_68946		-
chr14	51713741	51713765	PARCLIP_HUR.train.neg_23997		+
chr16	14277682	14277704	PARCLIP_HUR.train.neg_34011		+
chr15	35521077	35521113	PARCLIP_HUR.train.neg_31298		-
chr3	141893003	141893032	PARCLIP_HUR.train.neg_78542		-
chr6	90431824	90431848	PARCLIP_HUR.train.neg_91531		-
chr20	41274635	41274659	PARCLIP_HUR.train.neg_62801		-
chr16	70275235	70275253	PARCLIP_HUR.train.neg_37970		-
chr7	626956	626983	PARCLIP_HUR.train.neg_94716		-
chr13	100353920	100353944	PARCLIP_HUR.train.neg_20203		+
chr22	41336222	41336246	PARCLIP_HUR.train.neg_71311		+
chr19	9688143	9688169	PARCLIP_HUR.train.neg_52886		-
chr7	24844894	24844916	PARCLIP_HUR.train.neg_95112		-
chr9	135179148	135179173	PARCLIP_HUR.train.neg_106226		-
chr14	94631109	94631138	PARCLIP_HUR.train.neg_25415		+
chr2	99225612	99225638	PARCLIP_HUR.train.neg_56085		+
chr2	49303423	49303442	PARCLIP_HUR.train.neg_57336		-
chr12	93875074	93875095	PARCLIP_HUR.train.neg_15094		+
chr20	34973024	34973052	PARCLIP_HUR.train.neg_59911		+
chr9	37434098	37434121	PARCLIP_HUR.train.neg_102367		+
chr11	1601395	1601416	PARCLIP_HUR.train.neg_8488		+
chr1	117590562	117590591	PARCLIP_HUR.train.neg_3197		-
chr6	166783447	166783469	PARCLIP_HUR.train.neg_92241		-
chrX	13778614	13778649	PARCLIP_HUR.train.neg_106608		+
chr19	36252705	36252740	PARCLIP_HUR.train.neg_50907		+
chr14	56034531	56034554	PARCLIP_HUR.train.neg_24241		+
chr9	94098670	94098690	PARCLIP_HUR.train.neg_105294		-
chr8	22152458	22152484	PARCLIP_HUR.train.neg_97433		+
chr16	21898622	21898640	PARCLIP_HUR.train.neg_36969		-
chr6	24782116	24782137	PARCLIP_HUR.train.neg_88012		+
chr21	26964658	26964681	PARCLIP_HUR.train.neg_67046		-
chrX	114801463	114801487	PARCLIP_HUR.train.neg_108394		+
chr12	95625634	95625671	PARCLIP_HUR.train.neg_15114		+
chr5	64900183	64900210	PARCLIP_HUR.train.neg_86325		-
chr8	121430335	121430362	PARCLIP_HUR.train.neg_101434		-
chr2	85279512	85279544	PARCLIP_HUR.train.neg_55970		+
chrY	14875609	14875630	PARCLIP_HUR.train.neg_111455		+
chr22	46705900	46705919	PARCLIP_HUR.train.neg_71813		+
chr7	156308992	156309020	PARCLIP_HUR.train.neg_96926		-
chr18	48536428	48536455	PARCLIP_HUR.train.neg_46046		+
chr20	20023341	20023380	PARCLIP_HUR.train.neg_61890		-
chr19	56899114	56899140	PARCLIP_HUR.train.neg_52100		+
chr22	21469222	21469253	PARCLIP_HUR.train.neg_69641		+
chrY	15927578	15927597	PARCLIP_HUR.train.neg_112112		+
chr8	33411260	33411281	PARCLIP_HUR.train.neg_100119		-
chr5	37641919	37641943	PARCLIP_HUR.train.neg_83746		+
chr11	36113855	36113873	PARCLIP_HUR.train.neg_9155		+
chr1	90266253	90266278	PARCLIP_HUR.train.neg_1114		+
chr17	2221190	2221225	PARCLIP_HUR.train.neg_38726		+
chr4	1826667	1826687	PARCLIP_HUR.train.neg_81285		-
chr4	176272799	176272824	PARCLIP_HUR.train.neg_83289		-
chr13	108912425	108912453	PARCLIP_HUR.train.neg_20377		+
chrX	148035204	148035228	PARCLIP_HUR.train.neg_108799		+
chr21	35648933	35648975	PARCLIP_HUR.train.neg_64938		+
chr9	33142297	33142318	PARCLIP_HUR.train.neg_104622		-
chr2	64682973	64682996	PARCLIP_HUR.train.neg_55734		+
chr8	71617459	71617480	PARCLIP_HUR.train.neg_98467		+
chr18	76240687	76240710	PARCLIP_HUR.train.neg_46822		+
chr22	51041793	51041821	PARCLIP_HUR.train.neg_72057		+
chr14	29266665	29266686	PARCLIP_HUR.train.neg_23486		+
chr7	92205882	92205935	PARCLIP_HUR.train.neg_96048		-
chr1	215786846	215786881	PARCLIP_HUR.train.neg_1797		+
chr16	19179205	19179229	PARCLIP_HUR.train.neg_34174		+
chrY	7632701	7632721	PARCLIP_HUR.train.neg_113502		-
chr10	19542403	19542424	PARCLIP_HUR.train.neg_4007		+
chr18	754839	754869	PARCLIP_HUR.train.neg_47113		-
chr11	9607545	9607573	PARCLIP_HUR.train.neg_8679		+
chr13	24373932	24373960	PARCLIP_HUR.train.neg_21000		-
chr1	168263569	168263593	PARCLIP_HUR.train.neg_1660		+
chr5	68717237	68717271	PARCLIP_HUR.train.neg_84116		+
chr18	29869866	29869887	PARCLIP_HUR.train.neg_45433		+
chrX	12463381	12463412	PARCLIP_HUR.train.neg_106539		+
chrY	13518645	13518675	PARCLIP_HUR.train.neg_113962		-
chr22	41541261	41541281	PARCLIP_HUR.train.neg_71331		+
chr4	57231267	57231294	PARCLIP_HUR.train.neg_82027		-
chr2	74708765	74708790	PARCLIP_HUR.train.neg_57676		-
chr22	36875265	36875290	PARCLIP_HUR.train.neg_73557		-
chr17	56784770	56784808	PARCLIP_HUR.train.neg_40727		+
chr14	65560771	65560800	PARCLIP_HUR.train.neg_27181		-
chrX	18521067	18521091	PARCLIP_HUR.train.neg_106749		+
chr2	101698433	101698455	PARCLIP_HUR.train.neg_57896		-
chrY	21203286	21203311	PARCLIP_HUR.train.neg_114583		-
chr13	49014108	49014133	PARCLIP_HUR.train.neg_19287		+
chr21	18010456	18010478	PARCLIP_HUR.train.neg_64000		+
chr5	38753081	38753114	PARCLIP_HUR.train.neg_85957		-
chr17	30374096	30374117	PARCLIP_HUR.train.neg_39631		+
chr19	21112308	21112333	PARCLIP_HUR.train.neg_50559		+
chr22	32091397	32091432	PARCLIP_HUR.train.neg_73237		-
chr15	63818278	63818304	PARCLIP_HUR.train.neg_29587		+
chr8	141638986	141639012	PARCLIP_HUR.train.neg_101657		-
chr17	50973725	50973752	PARCLIP_HUR.train.neg_40607		+
chr10	104900411	104900441	PARCLIP_HUR.train.neg_7950		-
chr15	42509220	42509255	PARCLIP_HUR.train.neg_31514		-
chr12	59062450	59062480	PARCLIP_HUR.train.neg_17065		-
chr10	17211113	17211141	PARCLIP_HUR.train.neg_6415		-
chr4	4634691	4634714	PARCLIP_HUR.train.neg_79098		+
chr20	37647685	37647716	PARCLIP_HUR.train.neg_60133		+
chrY	16808795	16808821	PARCLIP_HUR.train.neg_112900		+
chr4	186735316	186735335	PARCLIP_HUR.train.neg_83352		-
chr17	6364470	6364496	PARCLIP_HUR.train.neg_41802		-
chr13	20801567	20801602	PARCLIP_HUR.train.neg_20821		-
chr10	12193008	12193037	PARCLIP_HUR.train.neg_3854		+
chrM	9106	9158	PARCLIP_HUR.train.neg_106401		+
chr5	44796786	44796817	PARCLIP_HUR.train.neg_86096		-
chr13	39395564	39395589	PARCLIP_HUR.train.neg_18851		+
chr20	34323634	34323661	PARCLIP_HUR.train.neg_62467		-
chr20	10200685	10200711	PARCLIP_HUR.train.neg_58929		+
chr22	38882300	38882322	PARCLIP_HUR.train.neg_73781		-
chr9	127088785	127088811	PARCLIP_HUR.train.neg_103637		+
chr3	69051840	69051862	PARCLIP_HUR.train.neg_77928		-
chr17	47005571	47005592	PARCLIP_HUR.train.neg_40472		+
chr2	65630103	65630132	PARCLIP_HUR.train.neg_57519		-
chr2	26472249	26472278	PARCLIP_HUR.train.neg_55153		+
chr10	104405600	104405624	PARCLIP_HUR.train.neg_5606		+
chr10	51117258	51117283	PARCLIP_HUR.train.neg_7015		-
chr21	43922741	43922768	PARCLIP_HUR.train.neg_65799		+
chr18	18910748	18910768	PARCLIP_HUR.train.neg_45052		+
chrX	118773430	118773456	PARCLIP_HUR.train.neg_110652		-
chr16	4570335	4570354	PARCLIP_HUR.train.neg_36500		-
chr14	74402269	74402299	PARCLIP_HUR.train.neg_27458		-
chrX	118374313	118374337	PARCLIP_HUR.train.neg_108465		+
chr14	21973721	21973742	PARCLIP_HUR.train.neg_25991		-
chr18	31744532	31744555	PARCLIP_HUR.train.neg_48243		-
chr11	110553118	110553138	PARCLIP_HUR.train.neg_12972		-
chr18	25568967	25569003	PARCLIP_HUR.train.neg_47988		-
chr16	19156354	19156381	PARCLIP_HUR.train.neg_34169		+
chr22	32871929	32871950	PARCLIP_HUR.train.neg_70665		+
chrY	21177224	21177246	PARCLIP_HUR.train.neg_114524		-
chr11	35160903	35160939	PARCLIP_HUR.train.neg_9119		+
chr10	77145870	77145906	PARCLIP_HUR.train.neg_7435		-
chr12	103789855	103789885	PARCLIP_HUR.train.neg_17529		-
chr8	108922459	108922482	PARCLIP_HUR.train.neg_101298		-
chr13	22169575	22169603	PARCLIP_HUR.train.neg_20964		-
chr22	50738101	50738120	PARCLIP_HUR.train.neg_74544		-
chr18	44485468	44485495	PARCLIP_HUR.train.neg_48660		-
chr3	61020435	61020452	PARCLIP_HUR.train.neg_77857		-
chrX	154430929	154430957	PARCLIP_HUR.train.neg_108916		+
chr14	62188527	62188559	PARCLIP_HUR.train.neg_24504		+
chr5	180673683	180673706	PARCLIP_HUR.train.neg_85540		+
chr13	24605929	24605957	PARCLIP_HUR.train.neg_18283		+
chr6	169933487	169933508	PARCLIP_HUR.train.neg_92259		-
chr2	70486328	70486357	PARCLIP_HUR.train.neg_55841		+
chr16	21988379	21988404	PARCLIP_HUR.train.neg_34303		+
chr14	53245626	53245647	PARCLIP_HUR.train.neg_26828		-
chr10	45498291	45498312	PARCLIP_HUR.train.neg_4381		+
chr3	125987234	125987264	PARCLIP_HUR.train.neg_76352		+
chrX	69226437	69226463	PARCLIP_HUR.train.neg_107739		+
chr1	32852406	32852441	PARCLIP_HUR.train.neg_2321		-
chr1	43871688	43871715	PARCLIP_HUR.train.neg_701		+
chr15	60664173	60664208	PARCLIP_HUR.train.neg_32228		-
chr21	18888236	18888270	PARCLIP_HUR.train.neg_64017		+
chr5	34116539	34116562	PARCLIP_HUR.train.neg_85847		-
chr22	27101373	27101398	PARCLIP_HUR.train.neg_70171		+
chr2	172341557	172341592	PARCLIP_HUR.train.neg_56526		+
chr5	68498598	68498618	PARCLIP_HUR.train.neg_84088		+
chr6	111284224	111284251	PARCLIP_HUR.train.neg_89447		+
chr8	42724470	42724487	PARCLIP_HUR.train.neg_100282		-
chr16	58048028	58048051	PARCLIP_HUR.train.neg_35232		+
chr15	101843366	101843386	PARCLIP_HUR.train.neg_30959		+
chr2	53998259	53998280	PARCLIP_HUR.train.neg_55591		+
chr9	131391710	131391734	PARCLIP_HUR.train.neg_103848		+
chr12	54703989	54704010	PARCLIP_HUR.train.neg_14446		+
chr13	33324969	33324993	PARCLIP_HUR.train.neg_18643		+
chr21	47720950	47720981	PARCLIP_HUR.train.neg_69187		-
chr7	36385506	36385535	PARCLIP_HUR.train.neg_95383		-
chr14	104024860	104024881	PARCLIP_HUR.train.neg_28156		-
chr20	34834260	34834280	PARCLIP_HUR.train.neg_59886		+
chr16	67725619	67725648	PARCLIP_HUR.train.neg_37867		-
chr17	21437271	21437312	PARCLIP_HUR.train.neg_42229		-
chr20	45971963	45971984	PARCLIP_HUR.train.neg_63187		-
chr20	56922047	56922073	PARCLIP_HUR.train.neg_60856		+
chr21	26609418	26609442	PARCLIP_HUR.train.neg_66976		-
chr4	37293407	37293432	PARCLIP_HUR.train.neg_79505		+
chr11	10283466	10283490	PARCLIP_HUR.train.neg_11266		-
chrX	119388824	119388856	PARCLIP_HUR.train.neg_108507		+
chr22	37416428	37416453	PARCLIP_HUR.train.neg_70820		+
chr20	57423027	57423062	PARCLIP_HUR.train.neg_63578		-
chr4	75156840	75156906	PARCLIP_HUR.train.neg_80042		+
chr6	52269584	52269614	PARCLIP_HUR.train.neg_88925		+
chr4	88129050	88129068	PARCLIP_HUR.train.neg_82463		-
chrY	16694420	16694441	PARCLIP_HUR.train.neg_112642		+
chr19	17445628	17445662	PARCLIP_HUR.train.neg_53335		-
chrX	72432925	72432949	PARCLIP_HUR.train.neg_110124		-
chr21	28781774	28781795	PARCLIP_HUR.train.neg_67226		-
chr4	113477628	113477648	PARCLIP_HUR.train.neg_82820		-
chr22	38053489	38053520	PARCLIP_HUR.train.neg_70885		+
chr3	10040006	10040031	PARCLIP_HUR.train.neg_74789		+
chr18	6558674	6558702	PARCLIP_HUR.train.neg_44430		+
chr13	101704435	101704466	PARCLIP_HUR.train.neg_20296		+
chr1	10497390	10497407	PARCLIP_HUR.train.neg_126		+
chr7	5408397	5408465	PARCLIP_HUR.train.neg_94825		-
chr18	56420288	56420335	PARCLIP_HUR.train.neg_46341		+
chr17	27892158	27892178	PARCLIP_HUR.train.neg_39426		+
chr14	24630954	24630974	PARCLIP_HUR.train.neg_23413		+
chr21	26769658	26769685	PARCLIP_HUR.train.neg_67012		-
chr16	2672289	2672314	PARCLIP_HUR.train.neg_33657		+
chr18	21149174	21149201	PARCLIP_HUR.train.neg_47810		-
chr22	50355824	50355845	PARCLIP_HUR.train.neg_71938		+
chr10	1032527	1032552	PARCLIP_HUR.train.neg_6122		-
chr13	38268585	38268615	PARCLIP_HUR.train.neg_21585		-
chr3	152028199	152028222	PARCLIP_HUR.train.neg_76603		+
chr14	77208411	77208436	PARCLIP_HUR.train.neg_27593		-
chr17	63028030	63028050	PARCLIP_HUR.train.neg_43624		-
chr22	26840721	26840756	PARCLIP_HUR.train.neg_70126		+
chrX	41691155	41691179	PARCLIP_HUR.train.neg_109481		-
chrX	22453476	22453500	PARCLIP_HUR.train.neg_109286		-
chr22	24016939	24016969	PARCLIP_HUR.train.neg_72641		-
chr20	11886023	11886054	PARCLIP_HUR.train.neg_58974		+
chr20	30788992	30789013	PARCLIP_HUR.train.neg_62173		-
chr1	70654841	70654870	PARCLIP_HUR.train.neg_2818		-
chr20	32426295	32426323	PARCLIP_HUR.train.neg_59714		+
chr12	75876346	75876389	PARCLIP_HUR.train.neg_14976		+
chr10	94453891	94453910	PARCLIP_HUR.train.neg_5301		+
chr1	85734244	85734268	PARCLIP_HUR.train.neg_2907		-
chr15	58301087	58301122	PARCLIP_HUR.train.neg_32136		-
chrY	7635492	7635526	PARCLIP_HUR.train.neg_113516		-
chr16	15974096	15974117	PARCLIP_HUR.train.neg_36802		-
chr19	46144653	46144675	PARCLIP_HUR.train.neg_54352		-
chr22	39078924	39078946	PARCLIP_HUR.train.neg_71102		+
chr22	24322525	24322549	PARCLIP_HUR.train.neg_72693		-
chr18	34259050	34259069	PARCLIP_HUR.train.neg_45723		+
chrX	38016264	38016286	PARCLIP_HUR.train.neg_109407		-
chr16	22480337	22480360	PARCLIP_HUR.train.neg_34342		+
chr22	42995603	42995626	PARCLIP_HUR.train.neg_74247		-
chr16	4373553	4373581	PARCLIP_HUR.train.neg_33767		+
chr15	79659182	79659204	PARCLIP_HUR.train.neg_30315		+
chr4	16248448	16248483	PARCLIP_HUR.train.neg_79238		+
chr6	58274143	58274166	PARCLIP_HUR.train.neg_91266		-
chr18	9493123	9493146	PARCLIP_HUR.train.neg_44632		+
chr17	3500791	3500813	PARCLIP_HUR.train.neg_41683		-
chr18	9580250	9580273	PARCLIP_HUR.train.neg_47436		-
chr17	33288582	33288610	PARCLIP_HUR.train.neg_39701		+
chr14	91417707	91417742	PARCLIP_HUR.train.neg_27863		-
chr21	34228002	34228025	PARCLIP_HUR.train.neg_64629		+
chr10	105137599	105137623	PARCLIP_HUR.train.neg_5675		+
chr8	30640579	30640606	PARCLIP_HUR.train.neg_100062		-
chr21	35098573	35098595	PARCLIP_HUR.train.neg_64863		+
chr18	13716954	13716973	PARCLIP_HUR.train.neg_47597		-
chr12	31877477	31877512	PARCLIP_HUR.train.neg_16442		-
chr21	18012503	18012527	PARCLIP_HUR.train.neg_64013		+
chr4	140462170	140462191	PARCLIP_HUR.train.neg_83069		-
chr2	122165587	122165612	PARCLIP_HUR.train.neg_58025		-
chr5	70947441	70947469	PARCLIP_HUR.train.neg_84196		+
chr6	17104548	17104569	PARCLIP_HUR.train.neg_87875		+
chr22	31063642	31063665	PARCLIP_HUR.train.neg_73113		-
chr20	56226706	56226735	PARCLIP_HUR.train.neg_63524		-
chr22	31368250	31368271	PARCLIP_HUR.train.neg_70496		+
chr19	20229393	20229414	PARCLIP_HUR.train.neg_50523		+
chr21	45563132	45563163	PARCLIP_HUR.train.neg_66200		+
chr5	54277876	54277893	PARCLIP_HUR.train.neg_86140		-
chr19	53925984	53926005	PARCLIP_HUR.train.neg_51946		+
chr12	54741281	54741316	PARCLIP_HUR.train.neg_14452		+
chr18	12722901	12722927	PARCLIP_HUR.train.neg_44891		+
chr16	68695284	68695310	PARCLIP_HUR.train.neg_35458		+
chrY	14959118	14959142	PARCLIP_HUR.train.neg_111800		+
chrX	70658046	70658068	PARCLIP_HUR.train.neg_107835		+
chr7	105750805	105750832	PARCLIP_HUR.train.neg_96379		-
chr10	30605189	30605216	PARCLIP_HUR.train.neg_6689		-
chr16	28989426	28989461	PARCLIP_HUR.train.neg_37216		-
chr6	139482549	139482573	PARCLIP_HUR.train.neg_89740		+
chr17	78363425	78363459	PARCLIP_HUR.train.neg_41403		+
chrX	154046121	154046145	PARCLIP_HUR.train.neg_111165		-
chr4	102215628	102215649	PARCLIP_HUR.train.neg_82629		-
chr6	107865776	107865811	PARCLIP_HUR.train.neg_89372		+
chr20	47791914	47791948	PARCLIP_HUR.train.neg_63240		-
chr5	70333850	70333868	PARCLIP_HUR.train.neg_86371		-
chr6	11425602	11425624	PARCLIP_HUR.train.neg_87795		+
chr17	12794820	12794848	PARCLIP_HUR.train.neg_39007		+
chr16	12809147	12809168	PARCLIP_HUR.train.neg_36732		-
chr2	38973049	38973084	PARCLIP_HUR.train.neg_57209		-
chr21	34655028	34655048	PARCLIP_HUR.train.neg_64680		+
chr16	11596237	11596257	PARCLIP_HUR.train.neg_36652		-
chr11	118458851	118458871	PARCLIP_HUR.train.neg_10708		+
chr17	55925953	55925974	PARCLIP_HUR.train.neg_43362		-
chr17	45998341	45998365	PARCLIP_HUR.train.neg_43125		-
chr7	84634703	84634727	PARCLIP_HUR.train.neg_95951		-
chr21	38571451	38571473	PARCLIP_HUR.train.neg_65252		+
chr20	33513616	33513646	PARCLIP_HUR.train.neg_59819		+
chr1	40930831	40930853	PARCLIP_HUR.train.neg_652		+
chr10	91174039	91174062	PARCLIP_HUR.train.neg_7577		-
chr11	7407202	7407236	PARCLIP_HUR.train.neg_8583		+
chrY	15928986	15929007	PARCLIP_HUR.train.neg_112120		+
chr22	44468718	44468742	PARCLIP_HUR.train.neg_71600		+
chr13	28791831	28791855	PARCLIP_HUR.train.neg_18481		+
chr22	36622625	36622655	PARCLIP_HUR.train.neg_73462		-
chr4	7049092	7049113	PARCLIP_HUR.train.neg_79174		+
chr9	20443034	20443054	PARCLIP_HUR.train.neg_104405		-
chrX	134430114	134430133	PARCLIP_HUR.train.neg_111004		-
chr22	17164286	17164315	PARCLIP_HUR.train.neg_69262		+
chr1	220413149	220413174	PARCLIP_HUR.train.neg_3549		-
chr14	45578224	45578244	PARCLIP_HUR.train.neg_23875		+
chr9	19372582	19372616	PARCLIP_HUR.train.neg_102000		+
chr2	242615564	242615585	PARCLIP_HUR.train.neg_58481		-
chr21	34920305	34920327	PARCLIP_HUR.train.neg_64811		+
chr18	77881288	77881312	PARCLIP_HUR.train.neg_46940		+
chr6	42908929	42908953	PARCLIP_HUR.train.neg_88729		+
chr12	62540032	62540052	PARCLIP_HUR.train.neg_17080		-
chr7	89809326	89809363	PARCLIP_HUR.train.neg_93593		+
chr15	90820048	90820077	PARCLIP_HUR.train.neg_30690		+
chr17	70865770	70865794	PARCLIP_HUR.train.neg_43726		-
chr9	86034551	86034571	PARCLIP_HUR.train.neg_105066		-
chr18	74624431	74624455	PARCLIP_HUR.train.neg_46782		+
chr22	26881173	26881195	PARCLIP_HUR.train.neg_70132		+
chrX	48894207	48894227	PARCLIP_HUR.train.neg_109684		-
chr22	29017747	29017769	PARCLIP_HUR.train.neg_72871		-
chr10	14966475	14966510	PARCLIP_HUR.train.neg_6306		-
chrX	134496445	134496472	PARCLIP_HUR.train.neg_108708		+
chr16	19105272	19105289	PARCLIP_HUR.train.neg_34153		+
chr18	45366108	45366137	PARCLIP_HUR.train.neg_48705		-
chr15	100999709	100999730	PARCLIP_HUR.train.neg_33369		-
chr21	34834763	34834788	PARCLIP_HUR.train.neg_67893		-
chr3	132255633	132255662	PARCLIP_HUR.train.neg_76438		+
chr22	29673695	29673725	PARCLIP_HUR.train.neg_70354		+
chr18	39616723	39616742	PARCLIP_HUR.train.neg_45771		+
chr18	47802534	47802554	PARCLIP_HUR.train.neg_48910		-
chr14	50517712	50517737	PARCLIP_HUR.train.neg_26641		-
chr21	9954280	9954315	PARCLIP_HUR.train.neg_66667		-
chr17	26923413	26923437	PARCLIP_HUR.train.neg_42262		-
chr9	74360547	74360566	PARCLIP_HUR.train.neg_104926		-
chr15	101088746	101088776	PARCLIP_HUR.train.neg_33379		-
chr16	81388916	81388938	PARCLIP_HUR.train.neg_35879		+
chr22	47269644	47269666	PARCLIP_HUR.train.neg_71854		+
chr15	75221677	75221698	PARCLIP_HUR.train.neg_32817		-
chr10	15064589	15064624	PARCLIP_HUR.train.neg_6311		-
chr17	76217415	76217431	PARCLIP_HUR.train.neg_41327		+
chr11	58371495	58371515	PARCLIP_HUR.train.neg_9391		+
chrY	14833315	14833342	PARCLIP_HUR.train.neg_111289		+
chr2	170569552	170569577	PARCLIP_HUR.train.neg_56504		+
chrY	14820185	14820232	PARCLIP_HUR.train.neg_111236		+
chr10	105882968	105882994	PARCLIP_HUR.train.neg_5707		+
chr20	62538759	62538780	PARCLIP_HUR.train.neg_61264		+
chr21	35776770	35776791	PARCLIP_HUR.train.neg_64992		+
chr16	89212445	89212469	PARCLIP_HUR.train.neg_36058		+
chr15	93139107	93139146	PARCLIP_HUR.train.neg_33282		-
chr3	126299916	126299942	PARCLIP_HUR.train.neg_78378		-
chr8	79591610	79591635	PARCLIP_HUR.train.neg_98609		+
chr11	47411885	47411908	PARCLIP_HUR.train.neg_11792		-
chr13	95276938	95276968	PARCLIP_HUR.train.neg_19975		+
chrX	19456925	19456951	PARCLIP_HUR.train.neg_109194		-
chr2	28041014	28041033	PARCLIP_HUR.train.neg_55238		+
chr7	65432026	65432062	PARCLIP_HUR.train.neg_95701		-
chr4	6717881	6717924	PARCLIP_HUR.train.neg_79146		+
chr17	56492551	56492579	PARCLIP_HUR.train.neg_43415		-
chr19	19721393	19721412	PARCLIP_HUR.train.neg_53434		-
chr16	71515628	71515651	PARCLIP_HUR.train.neg_38067		-
chr3	52005222	52005250	PARCLIP_HUR.train.neg_77719		-
chr8	91989642	91989663	PARCLIP_HUR.train.neg_100876		-
chr14	72674502	72674528	PARCLIP_HUR.train.neg_24893		+
chr19	14523204	14523233	PARCLIP_HUR.train.neg_53206		-
chr2	101184477	101184496	PARCLIP_HUR.train.neg_56095		+
chr9	129214265	129214292	PARCLIP_HUR.train.neg_103700		+
chr20	52843189	52843214	PARCLIP_HUR.train.neg_60722		+
chr15	26906649	26906674	PARCLIP_HUR.train.neg_31064		-
chr4	1275436	1275458	PARCLIP_HUR.train.neg_78942		+
chr17	46705193	46705219	PARCLIP_HUR.train.neg_43154		-
chr1	7425415	7425441	PARCLIP_HUR.train.neg_72		+
chr10	85908912	85908943	PARCLIP_HUR.train.neg_5107		+
chr11	33730019	33730039	PARCLIP_HUR.train.neg_11636		-
chr10	70113022	70113044	PARCLIP_HUR.train.neg_7223		-
chr8	69637557	69637584	PARCLIP_HUR.train.neg_98454		+
chr22	46911705	46911725	PARCLIP_HUR.train.neg_74475		-
chr17	68123572	68123594	PARCLIP_HUR.train.neg_43712		-
chr3	112791657	112791684	PARCLIP_HUR.train.neg_76236		+
chr21	30401343	30401378	PARCLIP_HUR.train.neg_64379		+
chr18	9324299	9324320	PARCLIP_HUR.train.neg_47412		-
chr18	30506150	30506168	PARCLIP_HUR.train.neg_45463		+
chr2	86371070	86371091	PARCLIP_HUR.train.neg_57729		-
chr17	2650988	2651014	PARCLIP_HUR.train.neg_41673		-
chr15	41337961	41337981	PARCLIP_HUR.train.neg_31453		-
chr18	76244643	76244667	PARCLIP_HUR.train.neg_46844		+
chr8	61628946	61628980	PARCLIP_HUR.train.neg_98324		+
chr15	66288292	66288313	PARCLIP_HUR.train.neg_32486		-
chr8	75170098	75170127	PARCLIP_HUR.train.neg_100658		-
chr9	71837172	71837195	PARCLIP_HUR.train.neg_102546		+
chr10	125215444	125215470	PARCLIP_HUR.train.neg_5975		+
chr6	35427619	35427647	PARCLIP_HUR.train.neg_88516		+
chr18	9162573	9162603	PARCLIP_HUR.train.neg_44573		+
chr17	33565189	33565206	PARCLIP_HUR.train.neg_42477		-
chr22	22117454	22117489	PARCLIP_HUR.train.neg_72505		-
chr18	67588810	67588837	PARCLIP_HUR.train.neg_49358		-
chr10	100868313	100868340	PARCLIP_HUR.train.neg_7785		-
chrX	13749683	13749703	PARCLIP_HUR.train.neg_109052		-
chr3	40352697	40352720	PARCLIP_HUR.train.neg_75339		+
chr18	5293366	5293388	PARCLIP_HUR.train.neg_47301		-
chrX	48434785	48434814	PARCLIP_HUR.train.neg_107381		+
chr8	66736484	66736504	PARCLIP_HUR.train.neg_100505		-
chr20	5773884	5773902	PARCLIP_HUR.train.neg_58769		+
chr18	11871279	11871297	PARCLIP_HUR.train.neg_44768		+
chrX	70520749	70520777	PARCLIP_HUR.train.neg_107812		+
chr15	63361576	63361597	PARCLIP_HUR.train.neg_29535		+
chr20	60827357	60827382	PARCLIP_HUR.train.neg_61127		+
chr13	46108095	46108118	PARCLIP_HUR.train.neg_19171		+
chr18	13698759	13698780	PARCLIP_HUR.train.neg_47590		-
chr4	10491174	10491197	PARCLIP_HUR.train.neg_81488		-
chr17	74558975	74559000	PARCLIP_HUR.train.neg_41287		+
chr22	36920941	36920967	PARCLIP_HUR.train.neg_73608		-
chr16	24807941	24807963	PARCLIP_HUR.train.neg_34452		+
chr15	71184832	71184853	PARCLIP_HUR.train.neg_32654		-
chr9	134030726	134030754	PARCLIP_HUR.train.neg_103982		+
chr18	75219777	75219798	PARCLIP_HUR.train.neg_46811		+
chr5	134234330	134234357	PARCLIP_HUR.train.neg_85085		+
chr11	2409997	2410024	PARCLIP_HUR.train.neg_8506		+
chr13	45571591	45571611	PARCLIP_HUR.train.neg_19081		+
chr18	462391	462415	PARCLIP_HUR.train.neg_47073		-
chr4	38373476	38373498	PARCLIP_HUR.train.neg_79552		+
chr12	122967933	122967957	PARCLIP_HUR.train.neg_17964		-
chr13	98118783	98118803	PARCLIP_HUR.train.neg_20092		+
chr16	31468301	31468325	PARCLIP_HUR.train.neg_37374		-
chrY	15886913	15886933	PARCLIP_HUR.train.neg_111938		+
chr22	38258433	38258457	PARCLIP_HUR.train.neg_70950		+
chrX	24231933	24231960	PARCLIP_HUR.train.neg_106921		+
chr20	31445790	31445818	PARCLIP_HUR.train.neg_59653		+
chr18	19765320	19765344	PARCLIP_HUR.train.neg_45128		+
chr21	44523374	44523409	PARCLIP_HUR.train.neg_68694		-
chr20	43145636	43145671	PARCLIP_HUR.train.neg_62915		-
chr20	62250080	62250101	PARCLIP_HUR.train.neg_63765		-
chrX	46552516	46552542	PARCLIP_HUR.train.neg_109538		-
chr3	16302365	16302391	PARCLIP_HUR.train.neg_77093		-
chrX	48765680	48765702	PARCLIP_HUR.train.neg_109638		-
chr22	32490685	32490714	PARCLIP_HUR.train.neg_70637		+
chr6	39787944	39787971	PARCLIP_HUR.train.neg_88634		+
chr3	111109421	111109448	PARCLIP_HUR.train.neg_76185		+
chr15	69746249	69746273	PARCLIP_HUR.train.neg_29866		+
chr17	42296196	42296229	PARCLIP_HUR.train.neg_42950		-
chr17	76499815	76499839	PARCLIP_HUR.train.neg_43901		-
chr4	83832360	83832378	PARCLIP_HUR.train.neg_80236		+
chr1	51714809	51714835	PARCLIP_HUR.train.neg_796		+
chr13	79174270	79174337	PARCLIP_HUR.train.neg_22608		-
chr14	39650119	39650141	PARCLIP_HUR.train.neg_23790		+
chrY	13500315	13500358	PARCLIP_HUR.train.neg_113741		-
chr18	32615142	32615171	PARCLIP_HUR.train.neg_45546		+
chr11	43229945	43229969	PARCLIP_HUR.train.neg_11731		-
chr19	648914	648949	PARCLIP_HUR.train.neg_52417		-
chr15	55598638	55598662	PARCLIP_HUR.train.neg_32011		-
chr8	133808252	133808276	PARCLIP_HUR.train.neg_99385		+
chrX	10830144	10830158	PARCLIP_HUR.train.neg_108996		-
chr1	109144266	109144295	PARCLIP_HUR.train.neg_1262		+
chr5	111606028	111606056	PARCLIP_HUR.train.neg_86863		-
chr12	38711118	38711143	PARCLIP_HUR.train.neg_14081		+
chr17	18883576	18883592	PARCLIP_HUR.train.neg_42182		-
chr4	47799291	47799311	PARCLIP_HUR.train.neg_81906		-
chr21	34933263	34933289	PARCLIP_HUR.train.neg_64822		+
chrX	74351310	74351334	PARCLIP_HUR.train.neg_110200		-
chrX	46436995	46437024	PARCLIP_HUR.train.neg_107186		+
chr15	38492153	38492175	PARCLIP_HUR.train.neg_31342		-
chr5	68468903	68468923	PARCLIP_HUR.train.neg_84078		+
chr16	85713309	85713327	PARCLIP_HUR.train.neg_38504		-
chr21	43272236	43272255	PARCLIP_HUR.train.neg_68569		-
chrX	134024242	134024263	PARCLIP_HUR.train.neg_110971		-
chr17	26732508	26732528	PARCLIP_HUR.train.neg_42251		-
chr4	184562717	184562742	PARCLIP_HUR.train.neg_83311		-
chr19	46133075	46133102	PARCLIP_HUR.train.neg_54348		-
chr14	73958796	73958820	PARCLIP_HUR.train.neg_24940		+
chr20	5947624	5947645	PARCLIP_HUR.train.neg_58786		+
chr22	36304812	36304836	PARCLIP_HUR.train.neg_73446		-
chr15	43651238	43651269	PARCLIP_HUR.train.neg_31605		-
chr15	68531111	68531133	PARCLIP_HUR.train.neg_32584		-
chr22	33039960	33039984	PARCLIP_HUR.train.neg_73310		-
chr4	944617	944643	PARCLIP_HUR.train.neg_78927		+
chr8	93608955	93608975	PARCLIP_HUR.train.neg_100921		-
chr18	37442901	37442929	PARCLIP_HUR.train.neg_48462		-
chr10	43648661	43648681	PARCLIP_HUR.train.neg_4302		+
chr2	27138589	27138608	PARCLIP_HUR.train.neg_55182		+
chr21	45753220	45753243	PARCLIP_HUR.train.neg_68799		-
chr2	31287515	31287538	PARCLIP_HUR.train.neg_57110		-
chr14	69415334	69415363	PARCLIP_HUR.train.neg_27255		-
chr12	12869235	12869270	PARCLIP_HUR.train.neg_13686		+
chr17	73124982	73125017	PARCLIP_HUR.train.neg_41240		+
chr20	58934905	58934924	PARCLIP_HUR.train.neg_61022		+
chr8	22368268	22368299	PARCLIP_HUR.train.neg_97467		+
chrX	79964176	79964211	PARCLIP_HUR.train.neg_110272		-
chr13	102654733	102654768	PARCLIP_HUR.train.neg_22908		-
chrX	53252948	53252971	PARCLIP_HUR.train.neg_109773		-
chr1	46758744	46758769	PARCLIP_HUR.train.neg_2604		-
chr10	73994596	73994618	PARCLIP_HUR.train.neg_4853		+
chr10	3142014	3142036	PARCLIP_HUR.train.neg_3682		+
chr16	90175092	90175115	PARCLIP_HUR.train.neg_36167		+
chr8	75945944	75945973	PARCLIP_HUR.train.neg_98576		+
chr7	148905400	148905429	PARCLIP_HUR.train.neg_94590		+
chr18	12414852	12414878	PARCLIP_HUR.train.neg_44847		+
chrX	71860515	71860542	PARCLIP_HUR.train.neg_110106		-
chr5	37864532	37864555	PARCLIP_HUR.train.neg_83758		+
chr9	115089588	115089610	PARCLIP_HUR.train.neg_105782		-
chr20	6453519	6453554	PARCLIP_HUR.train.neg_58823		+
chrY	14877314	14877337	PARCLIP_HUR.train.neg_111461		+
chrX	56591667	56591687	PARCLIP_HUR.train.neg_107642		+
chr14	19668939	19668965	PARCLIP_HUR.train.neg_23162		+
chr12	42579638	42579666	PARCLIP_HUR.train.neg_16520		-
chr12	22687288	22687309	PARCLIP_HUR.train.neg_16270		-
chr6	88121677	88121719	PARCLIP_HUR.train.neg_89255		+
chr11	86675252	86675274	PARCLIP_HUR.train.neg_10241		+
chrX	11217483	11217508	PARCLIP_HUR.train.neg_109004		-
chr2	113363404	113363434	PARCLIP_HUR.train.neg_56237		+
chr14	52459743	52459767	PARCLIP_HUR.train.neg_24070		+
chr22	35661369	35661396	PARCLIP_HUR.train.neg_70746		+
chr2	138265523	138265551	PARCLIP_HUR.train.neg_56401		+
chr3	71832451	71832476	PARCLIP_HUR.train.neg_77975		-
chr15	38822405	38822428	PARCLIP_HUR.train.neg_28636		+
chr8	68180050	68180076	PARCLIP_HUR.train.neg_100548		-
chr20	20349571	20349608	PARCLIP_HUR.train.neg_59267		+
chr19	52788122	52788149	PARCLIP_HUR.train.neg_51854		+
chr14	24697573	24697598	PARCLIP_HUR.train.neg_26197		-
chr7	64516758	64516782	PARCLIP_HUR.train.neg_93244		+
chr1	160205828	160205858	PARCLIP_HUR.train.neg_3395		-
chr21	17149552	17149570	PARCLIP_HUR.train.neg_63887		+
chr16	68288803	68288826	PARCLIP_HUR.train.neg_35430		+
chr3	48485068	48485095	PARCLIP_HUR.train.neg_75564		+
chr6	32799040	32799063	PARCLIP_HUR.train.neg_90745		-
chr22	35800642	35800671	PARCLIP_HUR.train.neg_70765		+
chr6	31807361	31807384	PARCLIP_HUR.train.neg_88384		+
chr17	28866403	28866425	PARCLIP_HUR.train.neg_39487		+
chr2	166788219	166788244	PARCLIP_HUR.train.neg_58252		-
chr1	145469104	145469125	PARCLIP_HUR.train.neg_3243		-
chr11	58717204	58717226	PARCLIP_HUR.train.neg_11915		-
chrX	47497750	47497779	PARCLIP_HUR.train.neg_109563		-
chr9	126598655	126598680	PARCLIP_HUR.train.neg_105990		-
chr18	43593173	43593197	PARCLIP_HUR.train.neg_48594		-
chr15	64377615	64377636	PARCLIP_HUR.train.neg_32353		-
chr8	124159534	124159552	PARCLIP_HUR.train.neg_99259		+
chr22	39905850	39905883	PARCLIP_HUR.train.neg_71201		+
chr9	125584246	125584270	PARCLIP_HUR.train.neg_105950		-
chr10	89097854	89097874	PARCLIP_HUR.train.neg_7551		-
chr10	883164	883187	PARCLIP_HUR.train.neg_6109		-
chr17	46956058	46956079	PARCLIP_HUR.train.neg_43160		-
chr15	75163145	75163169	PARCLIP_HUR.train.neg_32810		-
chr9	111732879	111732899	PARCLIP_HUR.train.neg_105704		-
chr19	13024434	13024458	PARCLIP_HUR.train.neg_53115		-
chr7	50049420	50049436	PARCLIP_HUR.train.neg_95603		-
chr19	30043729	30043754	PARCLIP_HUR.train.neg_50698		+
chr10	81431699	81431724	PARCLIP_HUR.train.neg_5042		+
chrX	154555611	154555628	PARCLIP_HUR.train.neg_111187		-
chr8	103880889	103880908	PARCLIP_HUR.train.neg_99066		+
chr12	31593993	31594015	PARCLIP_HUR.train.neg_16429		-
chr11	26538632	26538657	PARCLIP_HUR.train.neg_8943		+
chr10	27442037	27442064	PARCLIP_HUR.train.neg_6623		-
chr13	115012369	115012393	PARCLIP_HUR.train.neg_20674		+
chr1	1019333	1019355	PARCLIP_HUR.train.neg_1873		-
chr15	50768546	50768568	PARCLIP_HUR.train.neg_29268		+
chr13	20229092	20229116	PARCLIP_HUR.train.neg_18136		+
chr15	92476466	92476496	PARCLIP_HUR.train.neg_30776		+
chr11	18587490	18587518	PARCLIP_HUR.train.neg_11444		-
chr3	122189633	122189669	PARCLIP_HUR.train.neg_78310		-
chr7	87803382	87803417	PARCLIP_HUR.train.neg_93581		+
chr19	33972889	33972922	PARCLIP_HUR.train.neg_53717		-
chr20	50842450	50842470	PARCLIP_HUR.train.neg_60670		+
chr13	114293528	114293558	PARCLIP_HUR.train.neg_20639		+
chrX	117510632	117510655	PARCLIP_HUR.train.neg_108409		+
chr9	2723026	2723047	PARCLIP_HUR.train.neg_104158		-
chr9	23742146	23742175	PARCLIP_HUR.train.neg_104478		-
chr4	47958135	47958155	PARCLIP_HUR.train.neg_81920		-
chr9	85631899	85631923	PARCLIP_HUR.train.neg_105054		-
chr4	23669887	23669907	PARCLIP_HUR.train.neg_79360		+
chr5	156597513	156597533	PARCLIP_HUR.train.neg_85344		+
chr21	35158432	35158457	PARCLIP_HUR.train.neg_64876		+
chrY	16902998	16903019	PARCLIP_HUR.train.neg_113109		+
chr19	2941402	2941430	PARCLIP_HUR.train.neg_52587		-
chr20	5578679	5578709	PARCLIP_HUR.train.neg_61632		-
chr21	33033517	33033550	PARCLIP_HUR.train.neg_64479		+
chr4	98267565	98267577	PARCLIP_HUR.train.neg_82532		-
chr20	58784683	58784711	PARCLIP_HUR.train.neg_61011		+
chr21	34827510	34827537	PARCLIP_HUR.train.neg_67889		-
chr6	153308635	153308662	PARCLIP_HUR.train.neg_89886		+
chr21	19387649	19387672	PARCLIP_HUR.train.neg_64091		+
chr17	7984371	7984396	PARCLIP_HUR.train.neg_38915		+
chr18	54312204	54312223	PARCLIP_HUR.train.neg_49032		-
chr16	71449365	71449392	PARCLIP_HUR.train.neg_38055		-
chr4	103791308	103791327	PARCLIP_HUR.train.neg_80495		+
chr20	61841430	61841459	PARCLIP_HUR.train.neg_63740		-
chr8	19182378	19182399	PARCLIP_HUR.train.neg_97338		+
chr21	26700986	26701005	PARCLIP_HUR.train.neg_67001		-
chr13	33723935	33723957	PARCLIP_HUR.train.neg_21434		-
chr8	64130076	64130100	PARCLIP_HUR.train.neg_98368		+
chr22	32799552	32799576	PARCLIP_HUR.train.neg_73301		-
chr9	98230160	98230195	PARCLIP_HUR.train.neg_105402		-
chr10	73730135	73730152	PARCLIP_HUR.train.neg_4829		+
chr7	92437964	92437984	PARCLIP_HUR.train.neg_96058		-
chr17	38561856	38561881	PARCLIP_HUR.train.neg_42707		-
chr5	114862296	114862320	PARCLIP_HUR.train.neg_86925		-
chr2	171620245	171620267	PARCLIP_HUR.train.neg_58285		-
chr21	34113419	34113446	PARCLIP_HUR.train.neg_67791		-
chrY	7604819	7604847	PARCLIP_HUR.train.neg_113363		-
chr19	31775215	31775239	PARCLIP_HUR.train.neg_53623		-
chr11	13482947	13482973	PARCLIP_HUR.train.neg_11327		-
chr10	7800287	7800310	PARCLIP_HUR.train.neg_6196		-
chr5	98237800	98237820	PARCLIP_HUR.train.neg_86757		-
chr17	61907371	61907393	PARCLIP_HUR.train.neg_40956		+
chrY	7599207	7599235	PARCLIP_HUR.train.neg_113327		-
chr9	86593888	86593924	PARCLIP_HUR.train.neg_105138		-
chr7	135648900	135648929	PARCLIP_HUR.train.neg_96753		-
chr6	30251160	30251186	PARCLIP_HUR.train.neg_90546		-
chr11	4213149	4213170	PARCLIP_HUR.train.neg_8535		+
chr22	31058995	31059022	PARCLIP_HUR.train.neg_73102		-
chr7	150855649	150855684	PARCLIP_HUR.train.neg_96892		-
chrX	13736401	13736421	PARCLIP_HUR.train.neg_109034		-
chr10	93546299	93546321	PARCLIP_HUR.train.neg_7611		-
chr2	673127	673147	PARCLIP_HUR.train.neg_56767		-
chr9	71019709	71019743	PARCLIP_HUR.train.neg_102499		+
chr7	123367045	123367080	PARCLIP_HUR.train.neg_96556		-
chr19	50184020	50184041	PARCLIP_HUR.train.neg_51745		+
chr4	2166044	2166068	PARCLIP_HUR.train.neg_81311		-
chr6	151690431	151690453	PARCLIP_HUR.train.neg_92156		-
chr8	42132757	42132780	PARCLIP_HUR.train.neg_98027		+
chrX	67341791	67341818	PARCLIP_HUR.train.neg_109994		-
chr19	58360633	58360668	PARCLIP_HUR.train.neg_52295		+
chr6	34617210	34617233	PARCLIP_HUR.train.neg_90856		-
chr17	13450113	13450135	PARCLIP_HUR.train.neg_42029		-
chr20	40051011	40051032	PARCLIP_HUR.train.neg_62773		-
chr18	22648457	22648484	PARCLIP_HUR.train.neg_47867		-
chr16	58216675	58216701	PARCLIP_HUR.train.neg_37730		-
chr9	130548550	130548578	PARCLIP_HUR.train.neg_103762		+
chr9	84913552	84913576	PARCLIP_HUR.train.neg_102755		+
chr3	150837324	150837352	PARCLIP_HUR.train.neg_76595		+
chrX	47509612	47509633	PARCLIP_HUR.train.neg_109582		-
chr17	74298599	74298623	PARCLIP_HUR.train.neg_43846		-
chr22	28797362	28797389	PARCLIP_HUR.train.neg_72859		-
chr9	115768591	115768617	PARCLIP_HUR.train.neg_105799		-
chr5	71488766	71488789	PARCLIP_HUR.train.neg_84202		+
chrY	16885984	16886011	PARCLIP_HUR.train.neg_113070		+
chr14	24034124	24034153	PARCLIP_HUR.train.neg_23391		+
chr20	43529225	43529249	PARCLIP_HUR.train.neg_60318		+
chr20	30120861	30120896	PARCLIP_HUR.train.neg_59488		+
chr20	10405893	10405916	PARCLIP_HUR.train.neg_61707		-
chr1	33131884	33131904	PARCLIP_HUR.train.neg_523		+
chr14	58732723	58732750	PARCLIP_HUR.train.neg_26953		-
chr14	71804201	71804230	PARCLIP_HUR.train.neg_24868		+
chr4	83835187	83835206	PARCLIP_HUR.train.neg_80238		+
chr12	65837366	65837389	PARCLIP_HUR.train.neg_14768		+
chr16	3748642	3748664	PARCLIP_HUR.train.neg_36445		-
chr2	74755936	74755968	PARCLIP_HUR.train.neg_57680		-
chr12	101776828	101776855	PARCLIP_HUR.train.neg_15235		+
chr2	145194920	145194945	PARCLIP_HUR.train.neg_58179		-
chr18	47367857	47367892	PARCLIP_HUR.train.neg_45980		+
chr8	95707817	95707842	PARCLIP_HUR.train.neg_98863		+
chrY	7613247	7613276	PARCLIP_HUR.train.neg_113407		-
chr19	18955224	18955249	PARCLIP_HUR.train.neg_50405		+
chr7	6801593	6801616	PARCLIP_HUR.train.neg_92461		+
chr22	42490909	42490934	PARCLIP_HUR.train.neg_71536		+
chr2	114395180	114395201	PARCLIP_HUR.train.neg_56249		+
chr8	66530051	66530073	PARCLIP_HUR.train.neg_100493		-
chr12	634145	634160	PARCLIP_HUR.train.neg_13305		+
chr16	14266650	14266685	PARCLIP_HUR.train.neg_34010		+
chr6	56986573	56986606	PARCLIP_HUR.train.neg_89008		+
chr9	100684061	100684085	PARCLIP_HUR.train.neg_105556		-
chrX	54839192	54839214	PARCLIP_HUR.train.neg_107611		+
chr17	33334709	33334736	PARCLIP_HUR.train.neg_39737		+
chr13	30370368	30370388	PARCLIP_HUR.train.neg_21322		-
chr19	36725551	36725579	PARCLIP_HUR.train.neg_50963		+
chr1	36768359	36768386	PARCLIP_HUR.train.neg_570		+
chr11	63585131	63585156	PARCLIP_HUR.train.neg_9596		+
chr15	78835004	78835035	PARCLIP_HUR.train.neg_30264		+
chr13	27829098	27829116	PARCLIP_HUR.train.neg_18397		+
chr2	65568782	65568810	PARCLIP_HUR.train.neg_57513		-
chr15	50743700	50743725	PARCLIP_HUR.train.neg_29264		+
chr22	21930127	21930153	PARCLIP_HUR.train.neg_69693		+
chr22	47073428	47073454	PARCLIP_HUR.train.neg_71850		+
chr22	46473831	46473877	PARCLIP_HUR.train.neg_71725		+
chr12	124135117	124135137	PARCLIP_HUR.train.neg_15722		+
chr21	26963979	26963999	PARCLIP_HUR.train.neg_67045		-
chr17	37575179	37575199	PARCLIP_HUR.train.neg_42642		-
chr6	119222439	119222463	PARCLIP_HUR.train.neg_89570		+
chr10	21784292	21784317	PARCLIP_HUR.train.neg_6485		-
chr14	32259242	32259260	PARCLIP_HUR.train.neg_23570		+
chr12	104452796	104452815	PARCLIP_HUR.train.neg_17552		-
chr3	48032705	48032730	PARCLIP_HUR.train.neg_77559		-
chr19	22842210	22842245	PARCLIP_HUR.train.neg_50640		+
chr1	71407803	71407830	PARCLIP_HUR.train.neg_2831		-
chr22	32803803	32803826	PARCLIP_HUR.train.neg_73305		-
chr22	40765170	40765192	PARCLIP_HUR.train.neg_71263		+
chr4	17907066	17907092	PARCLIP_HUR.train.neg_81612		-
chr5	126875995	126876020	PARCLIP_HUR.train.neg_84965		+
chr8	56646687	56646717	PARCLIP_HUR.train.neg_100391		-
chr20	44008194	44008214	PARCLIP_HUR.train.neg_60372		+
chr8	104062546	104062575	PARCLIP_HUR.train.neg_99080		+
chr1	18515803	18515831	PARCLIP_HUR.train.neg_237		+
chr19	19466574	19466596	PARCLIP_HUR.train.neg_50447		+
chr11	77727361	77727393	PARCLIP_HUR.train.neg_12511		-
chr4	46776658	46776693	PARCLIP_HUR.train.neg_81872		-
chr15	78427522	78427554	PARCLIP_HUR.train.neg_30220		+
chrX	53440293	53440313	PARCLIP_HUR.train.neg_109784		-
chr2	27912576	27912602	PARCLIP_HUR.train.neg_55237		+
chr22	26833589	26833619	PARCLIP_HUR.train.neg_70110		+
chr17	12876276	12876296	PARCLIP_HUR.train.neg_39010		+
chr8	29936941	29936972	PARCLIP_HUR.train.neg_100039		-
chr8	101151449	101151471	PARCLIP_HUR.train.neg_101093		-
chr4	39713634	39713656	PARCLIP_HUR.train.neg_79622		+
chr14	75144185	75144211	PARCLIP_HUR.train.neg_27496		-
chrX	47508724	47508753	PARCLIP_HUR.train.neg_109577		-
chr17	8323973	8323997	PARCLIP_HUR.train.neg_38927		+
chr12	50008393	50008420	PARCLIP_HUR.train.neg_14263		+
chrY	7601238	7601258	PARCLIP_HUR.train.neg_113340		-
chr14	96989354	96989380	PARCLIP_HUR.train.neg_25511		+
chr10	283140	283170	PARCLIP_HUR.train.neg_3616		+
chr20	21494232	21494267	PARCLIP_HUR.train.neg_61950		-
chr15	75686907	75686930	PARCLIP_HUR.train.neg_32829		-
chr10	45556638	45556666	PARCLIP_HUR.train.neg_6891		-
chr2	160225438	160225465	PARCLIP_HUR.train.neg_58220		-
chr13	52105406	52105428	PARCLIP_HUR.train.neg_19487		+
chr15	34218744	34218764	PARCLIP_HUR.train.neg_31198		-
chr13	50591626	50591649	PARCLIP_HUR.train.neg_19416		+
chr16	14688904	14688927	PARCLIP_HUR.train.neg_36749		-
chr21	47776438	47776461	PARCLIP_HUR.train.neg_66509		+
chr13	36861211	36861231	PARCLIP_HUR.train.neg_21483		-
chr10	104703150	104703179	PARCLIP_HUR.train.neg_5657		+
chrX	76993861	76993880	PARCLIP_HUR.train.neg_110231		-
chrX	107434954	107434981	PARCLIP_HUR.train.neg_110518		-
chr11	47758203	47758228	PARCLIP_HUR.train.neg_11840		-
chr8	42731980	42732008	PARCLIP_HUR.train.neg_100285		-
chr19	59069132	59069166	PARCLIP_HUR.train.neg_54921		-
chr12	56617948	56617974	PARCLIP_HUR.train.neg_14540		+
chr7	6079396	6079418	PARCLIP_HUR.train.neg_94885		-
chr10	131327561	131327580	PARCLIP_HUR.train.neg_6035		+
chr18	43610146	43610164	PARCLIP_HUR.train.neg_48600		-
chr18	77852591	77852611	PARCLIP_HUR.train.neg_46926		+
chr6	33381667	33381692	PARCLIP_HUR.train.neg_88454		+
chr21	34359869	34359893	PARCLIP_HUR.train.neg_67852		-
chr8	133017841	133017862	PARCLIP_HUR.train.neg_99383		+
chr14	23955646	23955672	PARCLIP_HUR.train.neg_23354		+
chr20	25472307	25472330	PARCLIP_HUR.train.neg_62055		-
chr13	99549630	99549647	PARCLIP_HUR.train.neg_22809		-
chr5	68405187	68405222	PARCLIP_HUR.train.neg_84069		+
chr17	76320991	76321009	PARCLIP_HUR.train.neg_41334		+
chr12	42477678	42477713	PARCLIP_HUR.train.neg_16512		-
chr21	30320018	30320044	PARCLIP_HUR.train.neg_67339		-
chr12	65269778	65269799	PARCLIP_HUR.train.neg_14751		+
chr11	43710658	43710683	PARCLIP_HUR.train.neg_9228		+
chrY	16779375	16779395	PARCLIP_HUR.train.neg_112833		+
chr16	67679125	67679160	PARCLIP_HUR.train.neg_35380		+
chr19	49378963	49378990	PARCLIP_HUR.train.neg_51672		+
chr22	38607075	38607094	PARCLIP_HUR.train.neg_71053		+
chr10	95102373	95102402	PARCLIP_HUR.train.neg_7642		-
chr9	102615583	102615606	PARCLIP_HUR.train.neg_103158		+
chr15	72882098	72882118	PARCLIP_HUR.train.neg_29966		+
chrY	14908272	14908296	PARCLIP_HUR.train.neg_111595		+
chr21	37439988	37440011	PARCLIP_HUR.train.neg_68115		-
chr4	56818454	56818484	PARCLIP_HUR.train.neg_79841		+
chr7	32977088	32977116	PARCLIP_HUR.train.neg_95295		-
chrY	16823111	16823131	PARCLIP_HUR.train.neg_112934		+
chr21	19422654	19422689	PARCLIP_HUR.train.neg_64100		+
chr16	2945116	2945138	PARCLIP_HUR.train.neg_33704		+
chr5	6948574	6948596	PARCLIP_HUR.train.neg_83453		+
chr14	32878223	32878243	PARCLIP_HUR.train.neg_23591		+
chr14	53382081	53382102	PARCLIP_HUR.train.neg_26848		-
chr13	43630392	43630418	PARCLIP_HUR.train.neg_19014		+
chr14	105789331	105789352	PARCLIP_HUR.train.neg_25792		+
chr8	33355248	33355285	PARCLIP_HUR.train.neg_97771		+
chr8	103862857	103862883	PARCLIP_HUR.train.neg_101232		-
chrX	14876226	14876262	PARCLIP_HUR.train.neg_109091		-
chr19	38626358	38626393	PARCLIP_HUR.train.neg_51137		+
chr18	44646254	44646293	PARCLIP_HUR.train.neg_48669		-
chr1	14109813	14109837	PARCLIP_HUR.train.neg_181		+
chr1	38540457	38540475	PARCLIP_HUR.train.neg_596		+
chr5	141735425	141735450	PARCLIP_HUR.train.neg_85229		+
chr19	39396802	39396822	PARCLIP_HUR.train.neg_51185		+
chr15	77760798	77760825	PARCLIP_HUR.train.neg_30199		+
chr20	25511210	25511232	PARCLIP_HUR.train.neg_62065		-
chr10	15071270	15071289	PARCLIP_HUR.train.neg_6313		-
chr2	65305508	65305526	PARCLIP_HUR.train.neg_57507		-
chr8	110565703	110565738	PARCLIP_HUR.train.neg_99170		+
chr17	40699803	40699826	PARCLIP_HUR.train.neg_40112		+
chr9	21989583	21989609	PARCLIP_HUR.train.neg_104453		-
chr11	28403899	28403943	PARCLIP_HUR.train.neg_8962		+
chr9	88580832	88580858	PARCLIP_HUR.train.neg_102806		+
chr17	33463962	33463984	PARCLIP_HUR.train.neg_42462		-
chr9	117948420	117948449	PARCLIP_HUR.train.neg_103523		+
chr1	110642933	110642958	PARCLIP_HUR.train.neg_1302		+
chr7	107611586	107611621	PARCLIP_HUR.train.neg_96413		-
chr6	41106913	41106937	PARCLIP_HUR.train.neg_88664		+
chr8	6387738	6387764	PARCLIP_HUR.train.neg_99573		-
chr18	71942017	71942037	PARCLIP_HUR.train.neg_49438		-
chr10	71815539	71815559	PARCLIP_HUR.train.neg_4767		+
chr22	22317953	22317975	PARCLIP_HUR.train.neg_72577		-
chr21	45829048	45829069	PARCLIP_HUR.train.neg_66237		+
chr22	22220798	22220827	PARCLIP_HUR.train.neg_72538		-
chr11	2966128	2966149	PARCLIP_HUR.train.neg_11041		-
chr19	47656108	47656142	PARCLIP_HUR.train.neg_51596		+
chr9	96301242	96301263	PARCLIP_HUR.train.neg_102942		+
chr4	77694670	77694705	PARCLIP_HUR.train.neg_80089		+
chr21	18972852	18972871	PARCLIP_HUR.train.neg_66848		-
chr13	77460366	77460395	PARCLIP_HUR.train.neg_22565		-
chr5	36249633	36249656	PARCLIP_HUR.train.neg_85900		-
chrY	16715896	16715925	PARCLIP_HUR.train.neg_112692		+
chr18	21092887	21092913	PARCLIP_HUR.train.neg_47786		-
chr6	41749676	41749706	PARCLIP_HUR.train.neg_88676		+
chr1	144177048	144177078	PARCLIP_HUR.train.neg_1430		+
chr6	119226037	119226059	PARCLIP_HUR.train.neg_89571		+
chr9	115086538	115086573	PARCLIP_HUR.train.neg_105781		-
chr22	22849343	22849365	PARCLIP_HUR.train.neg_72611		-
chrY	15872992	15873019	PARCLIP_HUR.train.neg_111884		+
chrY	15910315	15910365	PARCLIP_HUR.train.neg_112047		+
chrY	13496808	13496826	PARCLIP_HUR.train.neg_113701		-
chr10	43942201	43942235	PARCLIP_HUR.train.neg_4319		+
chrX	117884348	117884374	PARCLIP_HUR.train.neg_108438		+
chr16	69372408	69372430	PARCLIP_HUR.train.neg_37937		-
chr9	134396194	134396216	PARCLIP_HUR.train.neg_104000		+
chr20	8350350	8350372	PARCLIP_HUR.train.neg_58867		+
chr2	86489073	86489103	PARCLIP_HUR.train.neg_57736		-
chr19	56881610	56881635	PARCLIP_HUR.train.neg_52092		+
chr14	57115216	57115237	PARCLIP_HUR.train.neg_24303		+
chr4	119429235	119429260	PARCLIP_HUR.train.neg_80684		+
chr13	98000348	98000379	PARCLIP_HUR.train.neg_20067		+
chr22	42455527	42455555	PARCLIP_HUR.train.neg_74154		-
chr8	98981364	98981397	PARCLIP_HUR.train.neg_98998		+
chr7	35908014	35908039	PARCLIP_HUR.train.neg_92896		+
chr21	37726549	37726575	PARCLIP_HUR.train.neg_65066		+
chrX	19377261	19377283	PARCLIP_HUR.train.neg_106788		+
chr3	14777508	14777528	PARCLIP_HUR.train.neg_74931		+
chr1	16023014	16023045	PARCLIP_HUR.train.neg_198		+
chr17	41139818	41139840	PARCLIP_HUR.train.neg_40190		+
chr22	19460947	19460965	PARCLIP_HUR.train.neg_72351		-
chr18	51123066	51123086	PARCLIP_HUR.train.neg_46154		+
chr14	103811157	103811181	PARCLIP_HUR.train.neg_25718		+
chr1	78497328	78497352	PARCLIP_HUR.train.neg_1063		+
chr2	203144394	203144419	PARCLIP_HUR.train.neg_56653		+
chr2	112579837	112579855	PARCLIP_HUR.train.neg_57977		-
chr5	8458821	8458845	PARCLIP_HUR.train.neg_83492		+
chr17	6008503	6008526	PARCLIP_HUR.train.neg_38838		+
chr9	6446600	6446621	PARCLIP_HUR.train.neg_101881		+
chr4	6709436	6709457	PARCLIP_HUR.train.neg_81420		-
chr18	34932100	34932120	PARCLIP_HUR.train.neg_48408		-
chr3	179665763	179665786	PARCLIP_HUR.train.neg_78751		-
chr6	41071623	41071646	PARCLIP_HUR.train.neg_88655		+
chr2	178483602	178483621	PARCLIP_HUR.train.neg_58337		-
chr8	70582032	70582057	PARCLIP_HUR.train.neg_100574		-
chr17	30314033	30314058	PARCLIP_HUR.train.neg_39622		+
chr9	133322704	133322729	PARCLIP_HUR.train.neg_103939		+
chr7	79093185	79093213	PARCLIP_HUR.train.neg_93501		+
chr21	20022597	20022629	PARCLIP_HUR.train.neg_64169		+
chr3	128094984	128095005	PARCLIP_HUR.train.neg_76387		+
chr15	82270795	82270812	PARCLIP_HUR.train.neg_32985		-
chr22	19794400	19794430	PARCLIP_HUR.train.neg_72364		-
chr18	22900001	22900021	PARCLIP_HUR.train.neg_47902		-
chr4	143618	143636	PARCLIP_HUR.train.neg_78876		+
chr17	1573471	1573497	PARCLIP_HUR.train.neg_41606		-
chr14	73926258	73926279	PARCLIP_HUR.train.neg_27404		-
chr5	57192195	57192220	PARCLIP_HUR.train.neg_86228		-
chr1	111684542	111684563	PARCLIP_HUR.train.neg_1312		+
chr8	28416565	28416594	PARCLIP_HUR.train.neg_97668		+
chr21	34127160	34127179	PARCLIP_HUR.train.neg_67808		-
chr21	37780358	37780398	PARCLIP_HUR.train.neg_65103		+
chr12	41827192	41827226	PARCLIP_HUR.train.neg_16499		-
chrX	47326345	47326365	PARCLIP_HUR.train.neg_109553		-
chr20	47628271	47628298	PARCLIP_HUR.train.neg_60510		+
chr5	134937243	134937271	PARCLIP_HUR.train.neg_85100		+
chr9	99529914	99529937	PARCLIP_HUR.train.neg_105480		-
chrX	20084846	20084867	PARCLIP_HUR.train.neg_109240		-
chr1	52872756	52872788	PARCLIP_HUR.train.neg_823		+
chr8	15996288	15996320	PARCLIP_HUR.train.neg_99748		-
chr19	37602855	37602882	PARCLIP_HUR.train.neg_51051		+
chr16	53513196	53513214	PARCLIP_HUR.train.neg_35051		+
chr14	61297649	61297679	PARCLIP_HUR.train.neg_24470		+
chr15	89169025	89169048	PARCLIP_HUR.train.neg_30544		+
chr20	48567939	48567959	PARCLIP_HUR.train.neg_60597		+
chr1	54080152	54080178	PARCLIP_HUR.train.neg_2683		-
chr6	112401115	112401137	PARCLIP_HUR.train.neg_91825		-
chr4	77892250	77892273	PARCLIP_HUR.train.neg_80095		+
chr13	92981915	92981933	PARCLIP_HUR.train.neg_19932		+
chr3	169506548	169506579	PARCLIP_HUR.train.neg_76697		+
chr22	29134381	29134401	PARCLIP_HUR.train.neg_72897		-
chr8	42037107	42037136	PARCLIP_HUR.train.neg_100242		-
chr11	6990132	6990154	PARCLIP_HUR.train.neg_8574		+
chr20	43961339	43961360	PARCLIP_HUR.train.neg_62975		-
chr18	43026896	43026921	PARCLIP_HUR.train.neg_48519		-
chr17	20814752	20814773	PARCLIP_HUR.train.neg_39299		+
chr7	30050893	30050920	PARCLIP_HUR.train.neg_95253		-
chr20	44499705	44499731	PARCLIP_HUR.train.neg_60433		+
chr13	37631694	37631735	PARCLIP_HUR.train.neg_21573		-
chr5	14599280	14599304	PARCLIP_HUR.train.neg_83550		+
chr21	38567818	38567844	PARCLIP_HUR.train.neg_65249		+
chr18	62791178	62791201	PARCLIP_HUR.train.neg_49283		-
chr4	128891316	128891338	PARCLIP_HUR.train.neg_80828		+
chr14	74632415	74632446	PARCLIP_HUR.train.neg_25027		+
chr15	75878387	75878409	PARCLIP_HUR.train.neg_32851		-
chr11	112914859	112914883	PARCLIP_HUR.train.neg_10607		+
chr22	42682042	42682079	PARCLIP_HUR.train.neg_74197		-
chr11	67060314	67060336	PARCLIP_HUR.train.neg_9786		+
chr18	687930	687948	PARCLIP_HUR.train.neg_47090		-
chr7	27161620	27161644	PARCLIP_HUR.train.neg_95178		-
chr18	20923474	20923508	PARCLIP_HUR.train.neg_47767		-
chr5	90309234	90309255	PARCLIP_HUR.train.neg_84595		+
chr17	62277139	62277174	PARCLIP_HUR.train.neg_43569		-
chr12	117316324	117316341	PARCLIP_HUR.train.neg_17816		-
chr22	28254515	28254542	PARCLIP_HUR.train.neg_72810		-
chr17	45102482	45102506	PARCLIP_HUR.train.neg_43087		-
chr11	68307658	68307699	PARCLIP_HUR.train.neg_9815		+
chr17	31064813	31064838	PARCLIP_HUR.train.neg_42417		-
chr12	132410975	132411010	PARCLIP_HUR.train.neg_18106		-
chr10	70906739	70906763	PARCLIP_HUR.train.neg_4720		+
chr12	27892801	27892819	PARCLIP_HUR.train.neg_13974		+
chr11	62145083	62145110	PARCLIP_HUR.train.neg_9516		+
chr15	74763716	74763751	PARCLIP_HUR.train.neg_30042		+
chr21	47728414	47728437	PARCLIP_HUR.train.neg_69200		-
chrX	119574243	119574262	PARCLIP_HUR.train.neg_110711		-
chr19	55776914	55776934	PARCLIP_HUR.train.neg_54764		-
chr5	114934022	114934043	PARCLIP_HUR.train.neg_86933		-
chr21	33964805	33964824	PARCLIP_HUR.train.neg_67729		-
chr21	34618705	34618727	PARCLIP_HUR.train.neg_64654		+
chr2	144440188	144440215	PARCLIP_HUR.train.neg_58173		-
chr16	68701551	68701577	PARCLIP_HUR.train.neg_35460		+
chr4	44703978	44704002	PARCLIP_HUR.train.neg_81858		-
chr1	6287659	6287684	PARCLIP_HUR.train.neg_1970		-
chr16	69320391	69320409	PARCLIP_HUR.train.neg_35513		+
chr6	20435680	20435700	PARCLIP_HUR.train.neg_87950		+
chr1	46816603	46816630	PARCLIP_HUR.train.neg_773		+
chr19	3654208	3654239	PARCLIP_HUR.train.neg_52614		-
chr7	880346	880369	PARCLIP_HUR.train.neg_92288		+
chr8	128088744	128088774	PARCLIP_HUR.train.neg_101531		-
chr8	6261650	6261678	PARCLIP_HUR.train.neg_99560		-
chr19	49838107	49838127	PARCLIP_HUR.train.neg_54514		-
chr2	24265117	24265138	PARCLIP_HUR.train.neg_56999		-
chr8	80676565	80676600	PARCLIP_HUR.train.neg_100693		-
chr13	103464102	103464125	PARCLIP_HUR.train.neg_20333		+
chr21	40803830	40803853	PARCLIP_HUR.train.neg_68483		-
chr15	58635650	58635681	PARCLIP_HUR.train.neg_32143		-
chr7	99032140	99032160	PARCLIP_HUR.train.neg_96182		-
chr19	18417060	18417091	PARCLIP_HUR.train.neg_53351		-
chrX	98836247	98836271	PARCLIP_HUR.train.neg_110341		-
chr13	36913673	36913691	PARCLIP_HUR.train.neg_21504		-
chr9	114671073	114671109	PARCLIP_HUR.train.neg_103424		+
chr19	1033049	1033067	PARCLIP_HUR.train.neg_49630		+
chr10	70105248	70105269	PARCLIP_HUR.train.neg_7222		-
chr18	12329353	12329385	PARCLIP_HUR.train.neg_44818		+
chr5	12936548	12936571	PARCLIP_HUR.train.neg_85677		-
chrY	16685125	16685151	PARCLIP_HUR.train.neg_112618		+
chr20	6748559	6748590	PARCLIP_HUR.train.neg_58839		+
chr7	95041250	95041269	PARCLIP_HUR.train.neg_96089		-
chr9	96840089	96840110	PARCLIP_HUR.train.neg_102977		+
chr7	130049757	130049776	PARCLIP_HUR.train.neg_96649		-
chr4	101059271	101059305	PARCLIP_HUR.train.neg_80475		+
chr12	57987609	57987629	PARCLIP_HUR.train.neg_14644		+
chr16	24565179	24565216	PARCLIP_HUR.train.neg_34437		+
chr9	73014766	73014787	PARCLIP_HUR.train.neg_104896		-
chr5	125568472	125568496	PARCLIP_HUR.train.neg_87006		-
chr1	113470053	113470096	PARCLIP_HUR.train.neg_3148		-
chr22	36897718	36897740	PARCLIP_HUR.train.neg_73583		-
chr1	29079722	29079753	PARCLIP_HUR.train.neg_449		+
chr15	83487778	83487801	PARCLIP_HUR.train.neg_30405		+
chr20	57271220	57271240	PARCLIP_HUR.train.neg_60905		+
chr7	99665420	99665438	PARCLIP_HUR.train.neg_96220		-
chr11	134127725	134127745	PARCLIP_HUR.train.neg_10946		+
chr10	42905211	42905238	PARCLIP_HUR.train.neg_6807		-
chr11	65624279	65624303	PARCLIP_HUR.train.neg_12211		-
chr22	33673978	33674001	PARCLIP_HUR.train.neg_73341		-
chr4	76866590	76866610	PARCLIP_HUR.train.neg_82262		-
chr17	48438737	48438762	PARCLIP_HUR.train.neg_40529		+
chr18	51897935	51897959	PARCLIP_HUR.train.neg_46187		+
chr7	72033942	72033969	PARCLIP_HUR.train.neg_95772		-
chr22	51051451	51051475	PARCLIP_HUR.train.neg_72086		+
chr21	33653053	33653078	PARCLIP_HUR.train.neg_64588		+
chr21	19172639	19172662	PARCLIP_HUR.train.neg_66899		-
chr17	20691948	20691980	PARCLIP_HUR.train.neg_39290		+
chrX	106330224	106330261	PARCLIP_HUR.train.neg_110470		-
chr21	35235355	35235377	PARCLIP_HUR.train.neg_67975		-
chrY	14835534	14835570	PARCLIP_HUR.train.neg_111297		+
chr1	27433868	27433896	PARCLIP_HUR.train.neg_2231		-
chr15	69460697	69460718	PARCLIP_HUR.train.neg_29832		+
chr9	34433788	34433808	PARCLIP_HUR.train.neg_104680		-
chr4	147102686	147102714	PARCLIP_HUR.train.neg_80992		+
chr17	48471654	48471677	PARCLIP_HUR.train.neg_43235		-
chr16	84525168	84525187	PARCLIP_HUR.train.neg_38464		-
chr10	50743700	50743726	PARCLIP_HUR.train.neg_7004		-
chr19	21114328	21114354	PARCLIP_HUR.train.neg_50560		+
chr3	123665995	123666018	PARCLIP_HUR.train.neg_78336		-
chr12	99809014	99809039	PARCLIP_HUR.train.neg_17478		-
chr13	24476315	24476333	PARCLIP_HUR.train.neg_21026		-
chr17	78405489	78405508	PARCLIP_HUR.train.neg_41410		+
chr11	63467464	63467488	PARCLIP_HUR.train.neg_9577		+
chr15	22920776	22920801	PARCLIP_HUR.train.neg_28266		+
chr8	23538682	23538703	PARCLIP_HUR.train.neg_99891		-
chr4	109550515	109550539	PARCLIP_HUR.train.neg_80577		+
chrX	12828975	12828994	PARCLIP_HUR.train.neg_106554		+
chr11	112010903	112010938	PARCLIP_HUR.train.neg_10570		+
chr20	60449524	60449544	PARCLIP_HUR.train.neg_61059		+
chr10	126522846	126522865	PARCLIP_HUR.train.neg_5996		+
chr19	28291232	28291261	PARCLIP_HUR.train.neg_50679		+
chr16	54320563	54320584	PARCLIP_HUR.train.neg_37573		-
chrY	7583026	7583046	PARCLIP_HUR.train.neg_113247		-
chr17	74077251	74077269	PARCLIP_HUR.train.neg_43820		-
chr10	119794133	119794157	PARCLIP_HUR.train.neg_8147		-
chr10	70216668	70216691	PARCLIP_HUR.train.neg_7241		-
chr16	2627419	2627467	PARCLIP_HUR.train.neg_33642		+
chrX	14902356	14902381	PARCLIP_HUR.train.neg_106630		+
chr16	67288498	67288522	PARCLIP_HUR.train.neg_35357		+
chr14	23503388	23503410	PARCLIP_HUR.train.neg_26095		-
chrY	14928666	14928701	PARCLIP_HUR.train.neg_111679		+
chrY	21198680	21198700	PARCLIP_HUR.train.neg_114573		-
chr21	34828459	34828477	PARCLIP_HUR.train.neg_67891		-
chr17	294635	294660	PARCLIP_HUR.train.neg_41521		-
chr9	13144941	13144976	PARCLIP_HUR.train.neg_104297		-
chr10	38301698	38301722	PARCLIP_HUR.train.neg_4234		+
chr1	37973986	37974007	PARCLIP_HUR.train.neg_2404		-
chrY	16703614	16703650	PARCLIP_HUR.train.neg_112660		+
chr15	41534210	41534237	PARCLIP_HUR.train.neg_28777		+
chr4	57098441	57098466	PARCLIP_HUR.train.neg_79856		+
chr19	55756749	55756778	PARCLIP_HUR.train.neg_54758		-
chr7	99110188	99110212	PARCLIP_HUR.train.neg_93819		+
chr1	10150793	10150813	PARCLIP_HUR.train.neg_115		+
chr2	27274399	27274424	PARCLIP_HUR.train.neg_55198		+
chrX	70286420	70286437	PARCLIP_HUR.train.neg_110037		-
chr7	27133508	27133537	PARCLIP_HUR.train.neg_95164		-
chr13	48612144	48612169	PARCLIP_HUR.train.neg_19223		+
chrY	7605744	7605765	PARCLIP_HUR.train.neg_113368		-
chr12	121223169	121223196	PARCLIP_HUR.train.neg_17907		-
chr6	24564508	24564528	PARCLIP_HUR.train.neg_90352		-
chr11	66901292	66901312	PARCLIP_HUR.train.neg_9765		+
chr8	63941097	63941124	PARCLIP_HUR.train.neg_100471		-
chr22	38321957	38321979	PARCLIP_HUR.train.neg_70994		+
chr10	33604427	33604451	PARCLIP_HUR.train.neg_6761		-
chr18	12962611	12962635	PARCLIP_HUR.train.neg_44908		+
chr6	96820281	96820310	PARCLIP_HUR.train.neg_91571		-
chr17	40562143	40562168	PARCLIP_HUR.train.neg_42839		-
chr3	135990584	135990619	PARCLIP_HUR.train.neg_76473		+
chr17	36349802	36349828	PARCLIP_HUR.train.neg_42571		-
chr9	91784560	91784585	PARCLIP_HUR.train.neg_105247		-
chr8	22856369	22856390	PARCLIP_HUR.train.neg_97484		+
chr18	32435198	32435228	PARCLIP_HUR.train.neg_45525		+
chr1	39765817	39765839	PARCLIP_HUR.train.neg_620		+
chr5	43454158	43454182	PARCLIP_HUR.train.neg_86064		-
chr10	43678644	43678675	PARCLIP_HUR.train.neg_4316		+
chr20	50759686	50759721	PARCLIP_HUR.train.neg_63451		-
chr5	37852767	37852796	PARCLIP_HUR.train.neg_83751		+
chr16	2817394	2817414	PARCLIP_HUR.train.neg_33686		+
chr15	55605173	55605201	PARCLIP_HUR.train.neg_32015		-
chr21	33066726	33066751	PARCLIP_HUR.train.neg_67561		-
chr13	107151928	107151950	PARCLIP_HUR.train.neg_22959		-
chrX	16777824	16777848	PARCLIP_HUR.train.neg_106684		+
chr1	169762444	169762462	PARCLIP_HUR.train.neg_3451		-
chr21	41101539	41101608	PARCLIP_HUR.train.neg_65596		+
chr10	81183779	81183803	PARCLIP_HUR.train.neg_7474		-
chrY	14897975	14898008	PARCLIP_HUR.train.neg_111544		+
chr12	6734581	6734600	PARCLIP_HUR.train.neg_15996		-
chr14	35741943	35741978	PARCLIP_HUR.train.neg_23695		+
chrX	54467103	54467122	PARCLIP_HUR.train.neg_107565		+
chr1	66028726	66028745	PARCLIP_HUR.train.neg_947		+
chrX	40454606	40454628	PARCLIP_HUR.train.neg_107065		+
chr9	123458141	123458157	PARCLIP_HUR.train.neg_105872		-
chr7	39458312	39458348	PARCLIP_HUR.train.neg_92963		+
chr5	88124559	88124581	PARCLIP_HUR.train.neg_86652		-
chr3	197788842	197788870	PARCLIP_HUR.train.neg_78858		-
chr18	19339109	19339128	PARCLIP_HUR.train.neg_45099		+
chr4	100005953	100005980	PARCLIP_HUR.train.neg_82563		-
chr4	57882333	57882366	PARCLIP_HUR.train.neg_79929		+
chr11	33792489	33792511	PARCLIP_HUR.train.neg_11652		-
chrX	54345277	54345299	PARCLIP_HUR.train.neg_109843		-
chr15	77231872	77231902	PARCLIP_HUR.train.neg_30181		+
chr20	48729862	48729889	PARCLIP_HUR.train.neg_63342		-
chr11	94608281	94608307	PARCLIP_HUR.train.neg_10358		+
chr2	80781698	80781715	PARCLIP_HUR.train.neg_55960		+
chr20	45135370	45135389	PARCLIP_HUR.train.neg_63122		-
chr22	41562791	41562819	PARCLIP_HUR.train.neg_71343		+
chr16	58214783	58214813	PARCLIP_HUR.train.neg_37728		-
chr5	102870365	102870386	PARCLIP_HUR.train.neg_86796		-
chr15	31063866	31063894	PARCLIP_HUR.train.neg_28452		+
chr18	43683269	43683292	PARCLIP_HUR.train.neg_48639		-
chr4	39276452	39276479	PARCLIP_HUR.train.neg_79608		+
chr13	42885524	42885552	PARCLIP_HUR.train.neg_18997		+
chr6	136583041	136583068	PARCLIP_HUR.train.neg_92037		-
chr8	1452324	1452353	PARCLIP_HUR.train.neg_96981		+
chr22	30743305	30743324	PARCLIP_HUR.train.neg_73056		-
chrY	14843879	14843914	PARCLIP_HUR.train.neg_111335		+
chr6	7964565	7964588	PARCLIP_HUR.train.neg_90146		-
chr21	15410222	15410262	PARCLIP_HUR.train.neg_63817		+
chrY	21222700	21222721	PARCLIP_HUR.train.neg_114640		-
chr12	24694052	24694073	PARCLIP_HUR.train.neg_16291		-
chr4	159728778	159728799	PARCLIP_HUR.train.neg_81083		+
chr5	176422848	176422867	PARCLIP_HUR.train.neg_87525		-
chr8	94724688	94724713	PARCLIP_HUR.train.neg_98803		+
chr7	79803168	79803188	PARCLIP_HUR.train.neg_93517		+
chr12	8464100	8464124	PARCLIP_HUR.train.neg_16061		-
chrY	16799066	16799084	PARCLIP_HUR.train.neg_112875		+
chr21	40787510	40787531	PARCLIP_HUR.train.neg_68468		-
chr7	112757424	112757457	PARCLIP_HUR.train.neg_96466		-
chr6	19839257	19839282	PARCLIP_HUR.train.neg_87942		+
chr6	28317704	28317739	PARCLIP_HUR.train.neg_88205		+
chrX	37863214	37863243	PARCLIP_HUR.train.neg_107031		+
chr8	15365033	15365052	PARCLIP_HUR.train.neg_97242		+
chr7	140158104	140158128	PARCLIP_HUR.train.neg_96814		-
chr4	5683027	5683063	PARCLIP_HUR.train.neg_81394		-
chr16	15618881	15618900	PARCLIP_HUR.train.neg_34084		+
chr21	30390596	30390623	PARCLIP_HUR.train.neg_67405		-
chr21	26970294	26970316	PARCLIP_HUR.train.neg_67060		-
chr13	27827216	27827257	PARCLIP_HUR.train.neg_18388		+
chrX	119590851	119590879	PARCLIP_HUR.train.neg_110720		-
chr9	100438944	100438968	PARCLIP_HUR.train.neg_105535		-
chr1	12055924	12055945	PARCLIP_HUR.train.neg_163		+
chr11	47598408	47598427	PARCLIP_HUR.train.neg_11822		-
chr22	50880950	50880995	PARCLIP_HUR.train.neg_72027		+
chr7	154737456	154737481	PARCLIP_HUR.train.neg_94654		+
chr4	103223606	103223637	PARCLIP_HUR.train.neg_82636		-
chr13	113410047	113410069	PARCLIP_HUR.train.neg_20523		+
chr8	56985778	56985798	PARCLIP_HUR.train.neg_100415		-
chr20	58480944	58480971	PARCLIP_HUR.train.neg_63646		-
chr18	20547445	20547469	PARCLIP_HUR.train.neg_45162		+
chr16	85946718	85946745	PARCLIP_HUR.train.neg_35990		+
chr14	23461876	23461897	PARCLIP_HUR.train.neg_26072		-
chr6	51926041	51926073	PARCLIP_HUR.train.neg_91176		-
chr7	23193533	23193559	PARCLIP_HUR.train.neg_92663		+
chr12	7076181	7076213	PARCLIP_HUR.train.neg_16040		-
chr4	36275485	36275515	PARCLIP_HUR.train.neg_79492		+
chr12	16720858	16720887	PARCLIP_HUR.train.neg_13777		+
chr11	94551139	94551161	PARCLIP_HUR.train.neg_10352		+
chr12	51537951	51537977	PARCLIP_HUR.train.neg_16775		-
chr3	23937514	23937542	PARCLIP_HUR.train.neg_77153		-
chr4	190851995	190852020	PARCLIP_HUR.train.neg_83357		-
chr9	134318880	134318907	PARCLIP_HUR.train.neg_103991		+
chr11	15005480	15005502	PARCLIP_HUR.train.neg_8780		+
chr6	166791505	166791531	PARCLIP_HUR.train.neg_92243		-
chr17	6446696	6446723	PARCLIP_HUR.train.neg_41808		-
chr6	151452482	151452506	PARCLIP_HUR.train.neg_92149		-
chr2	3113833	3113860	PARCLIP_HUR.train.neg_56796		-
chr6	101879031	101879056	PARCLIP_HUR.train.neg_89339		+
chr4	6710139	6710177	PARCLIP_HUR.train.neg_81424		-
chr3	178940971	178940995	PARCLIP_HUR.train.neg_76734		+
chr11	22902903	22902932	PARCLIP_HUR.train.neg_8924		+
chr10	72983889	72983910	PARCLIP_HUR.train.neg_4821		+
chrY	16837181	16837209	PARCLIP_HUR.train.neg_112981		+
chr20	31445325	31445345	PARCLIP_HUR.train.neg_59649		+
chr9	107513943	107513970	PARCLIP_HUR.train.neg_103268		+
chr12	58221993	58222020	PARCLIP_HUR.train.neg_17049		-
chrY	14958775	14958801	PARCLIP_HUR.train.neg_111795		+
chr10	91356425	91356440	PARCLIP_HUR.train.neg_7578		-
chr4	6677527	6677562	PARCLIP_HUR.train.neg_79145		+
chrY	14890778	14890796	PARCLIP_HUR.train.neg_111519		+
chr18	62790857	62790881	PARCLIP_HUR.train.neg_49282		-
chr14	33137341	33137359	PARCLIP_HUR.train.neg_23599		+
chrY	16670064	16670100	PARCLIP_HUR.train.neg_112583		+
chr12	69891420	69891446	PARCLIP_HUR.train.neg_14864		+
chr12	100594560	100594583	PARCLIP_HUR.train.neg_15202		+
chr16	51176801	51176822	PARCLIP_HUR.train.neg_37524		-
chr5	157058707	157058729	PARCLIP_HUR.train.neg_87425		-
chr19	19128012	19128034	PARCLIP_HUR.train.neg_53392		-
chr13	103421363	103421403	PARCLIP_HUR.train.neg_22923		-
chr15	66769839	66769861	PARCLIP_HUR.train.neg_29687		+
chr16	291390	291413	PARCLIP_HUR.train.neg_33461		+
chr12	46123810	46123837	PARCLIP_HUR.train.neg_14188		+
chrX	24565208	24565235	PARCLIP_HUR.train.neg_106944		+
chr14	75196872	75196896	PARCLIP_HUR.train.neg_25065		+
chr11	76065386	76065407	PARCLIP_HUR.train.neg_12459		-
chr12	22960765	22960795	PARCLIP_HUR.train.neg_13898		+
chr12	51399382	51399409	PARCLIP_HUR.train.neg_16756		-
chrY	15929848	15929865	PARCLIP_HUR.train.neg_112125		+
chr11	18502689	18502719	PARCLIP_HUR.train.neg_11424		-
chr13	49015770	49015795	PARCLIP_HUR.train.neg_19288		+
chr8	74225128	74225149	PARCLIP_HUR.train.neg_98527		+
chr8	1718685	1718705	PARCLIP_HUR.train.neg_97006		+
chr21	19992497	19992532	PARCLIP_HUR.train.neg_64134		+
chrX	70523285	70523305	PARCLIP_HUR.train.neg_107818		+
chr19	49310474	49310497	PARCLIP_HUR.train.neg_54482		-
chr10	75606291	75606314	PARCLIP_HUR.train.neg_7414		-
chr14	50069847	50069878	PARCLIP_HUR.train.neg_23910		+
chr16	85716012	85716037	PARCLIP_HUR.train.neg_38510		-
chr15	42718917	42718966	PARCLIP_HUR.train.neg_31528		-
chr7	148911931	148911963	PARCLIP_HUR.train.neg_94593		+
chr22	42425133	42425154	PARCLIP_HUR.train.neg_71522		+
chr3	69040539	69040558	PARCLIP_HUR.train.neg_77922		-
chr19	40329721	40329741	PARCLIP_HUR.train.neg_54041		-
chr20	24990034	24990069	PARCLIP_HUR.train.neg_62016		-
chr17	8192315	8192342	PARCLIP_HUR.train.neg_38922		+
chr3	8986922	8986947	PARCLIP_HUR.train.neg_76927		-
chr18	72269758	72269780	PARCLIP_HUR.train.neg_46716		+
chr12	123890271	123890296	PARCLIP_HUR.train.neg_15698		+
chr13	111326731	111326759	PARCLIP_HUR.train.neg_23069		-
chr19	14238314	14238337	PARCLIP_HUR.train.neg_53181		-
chr18	1065405	1065426	PARCLIP_HUR.train.neg_44199		+
chr7	42979607	42979628	PARCLIP_HUR.train.neg_93035		+
chr19	35251716	35251743	PARCLIP_HUR.train.neg_53739		-
chr8	102180288	102180309	PARCLIP_HUR.train.neg_101164		-
chr15	57310483	57310503	PARCLIP_HUR.train.neg_29374		+
chr10	15165726	15165765	PARCLIP_HUR.train.neg_6335		-
chr17	62118372	62118396	PARCLIP_HUR.train.neg_43563		-
chr9	125575228	125575263	PARCLIP_HUR.train.neg_105947		-
chr7	75495465	75495484	PARCLIP_HUR.train.neg_93416		+
chr22	31732444	31732464	PARCLIP_HUR.train.neg_73161		-
chr2	136372022	136372042	PARCLIP_HUR.train.neg_56393		+
chr22	20072940	20072959	PARCLIP_HUR.train.neg_69450		+
chrY	15901317	15901340	PARCLIP_HUR.train.neg_112007		+
chr11	22646615	22646636	PARCLIP_HUR.train.neg_11499		-
chr21	16406504	16406527	PARCLIP_HUR.train.neg_66817		-
chr17	62116733	62116759	PARCLIP_HUR.train.neg_43561		-
chr11	82562464	82562486	PARCLIP_HUR.train.neg_12553		-
chr17	78408143	78408166	PARCLIP_HUR.train.neg_41413		+
chr15	72883915	72883936	PARCLIP_HUR.train.neg_29981		+
chr9	100841723	100841742	PARCLIP_HUR.train.neg_105559		-
chr21	46961854	46961878	PARCLIP_HUR.train.neg_69067		-
chr17	64875344	64875380	PARCLIP_HUR.train.neg_41021		+
chrY	14936853	14936879	PARCLIP_HUR.train.neg_111707		+
chr17	33445310	33445331	PARCLIP_HUR.train.neg_42453		-
chr1	61547179	61547205	PARCLIP_HUR.train.neg_887		+
chr3	47078209	47078242	PARCLIP_HUR.train.neg_77520		-
chr17	35811645	35811665	PARCLIP_HUR.train.neg_39877		+
chr13	77589978	77590007	PARCLIP_HUR.train.neg_22579		-
chr21	43297097	43297128	PARCLIP_HUR.train.neg_68578		-
chr10	45496284	45496305	PARCLIP_HUR.train.neg_4376		+
chr2	27266798	27266832	PARCLIP_HUR.train.neg_55193		+
chr5	137891638	137891664	PARCLIP_HUR.train.neg_87199		-
chr15	38605341	38605371	PARCLIP_HUR.train.neg_28607		+
chr17	29733666	29733685	PARCLIP_HUR.train.neg_39602		+
chr21	34715639	34715661	PARCLIP_HUR.train.neg_64722		+
chr14	21562767	21562792	PARCLIP_HUR.train.neg_25891		-
chr11	86972571	86972615	PARCLIP_HUR.train.neg_10261		+
chr16	21517854	21517882	PARCLIP_HUR.train.neg_36948		-
chr11	73585425	73585447	PARCLIP_HUR.train.neg_12417		-
chrY	14970221	14970238	PARCLIP_HUR.train.neg_111845		+
chr19	13256180	13256216	PARCLIP_HUR.train.neg_53122		-
chr7	89845511	89845530	PARCLIP_HUR.train.neg_93595		+
chr12	8010098	8010128	PARCLIP_HUR.train.neg_16056		-
chrX	119761841	119761861	PARCLIP_HUR.train.neg_110734		-
chr7	104683853	104683888	PARCLIP_HUR.train.neg_94038		+
chr10	27012454	27012474	PARCLIP_HUR.train.neg_4121		+
chr3	126183208	126183242	PARCLIP_HUR.train.neg_78373		-
chr2	20128992	20129016	PARCLIP_HUR.train.neg_56952		-
chr22	41998302	41998332	PARCLIP_HUR.train.neg_74090		-
chr3	71129008	71129028	PARCLIP_HUR.train.neg_77953		-
chr20	52842627	52842663	PARCLIP_HUR.train.neg_60721		+
chr1	93814007	93814042	PARCLIP_HUR.train.neg_1154		+
chr17	29660858	29660878	PARCLIP_HUR.train.neg_39597		+
chr11	70235405	70235427	PARCLIP_HUR.train.neg_12347		-
chr7	40487220	40487240	PARCLIP_HUR.train.neg_92999		+
chr20	35813082	35813105	PARCLIP_HUR.train.neg_59946		+
chr16	19108678	19108702	PARCLIP_HUR.train.neg_34159		+
chr18	804271	804295	PARCLIP_HUR.train.neg_47124		-
chr18	44432799	44432821	PARCLIP_HUR.train.neg_48647		-
chr4	139092864	139092885	PARCLIP_HUR.train.neg_83038		-
chr22	21364610	21364634	PARCLIP_HUR.train.neg_69623		+
chr9	288516	288546	PARCLIP_HUR.train.neg_101777		+
chr19	52899091	52899113	PARCLIP_HUR.train.neg_54622		-
chr22	29191138	29191160	PARCLIP_HUR.train.neg_72900		-
chr3	33171036	33171057	PARCLIP_HUR.train.neg_75201		+
chr10	71901992	71902032	PARCLIP_HUR.train.neg_7275		-
chr7	148767471	148767496	PARCLIP_HUR.train.neg_96867		-
chrY	14821844	14821867	PARCLIP_HUR.train.neg_111245		+
chrX	107964168	107964196	PARCLIP_HUR.train.neg_110531		-
chr11	8988860	8988886	PARCLIP_HUR.train.neg_8637		+
chr16	87429876	87429904	PARCLIP_HUR.train.neg_36014		+
chr5	43019957	43020002	PARCLIP_HUR.train.neg_83790		+
chr22	44400315	44400333	PARCLIP_HUR.train.neg_71590		+
chr7	89800197	89800232	PARCLIP_HUR.train.neg_93592		+
chr4	57838619	57838638	PARCLIP_HUR.train.neg_82064		-
chr6	45375945	45375966	PARCLIP_HUR.train.neg_88857		+
chr17	37886089	37886112	PARCLIP_HUR.train.neg_42663		-
chrY	16016883	16016907	PARCLIP_HUR.train.neg_112461		+
chr17	56476323	56476344	PARCLIP_HUR.train.neg_43413		-
chr15	91498620	91498643	PARCLIP_HUR.train.neg_30756		+
chr2	19368350	19368377	PARCLIP_HUR.train.neg_56939		-
chr20	20006166	20006187	PARCLIP_HUR.train.neg_59250		+
chr11	6139962	6139985	PARCLIP_HUR.train.neg_11116		-
chr2	40173886	40173909	PARCLIP_HUR.train.neg_55435		+
chr10	18903099	18903119	PARCLIP_HUR.train.neg_6464		-
chr18	35046528	35046552	PARCLIP_HUR.train.neg_48418		-
chr5	135267570	135267591	PARCLIP_HUR.train.neg_85104		+
chr15	69799777	69799807	PARCLIP_HUR.train.neg_29879		+
chr12	97441538	97441560	PARCLIP_HUR.train.neg_15170		+
chr14	104215701	104215727	PARCLIP_HUR.train.neg_28174		-
chr19	37220638	37220662	PARCLIP_HUR.train.neg_53875		-
chr3	160902928	160902952	PARCLIP_HUR.train.neg_76682		+
chr4	110615227	110615261	PARCLIP_HUR.train.neg_82773		-
chr20	47625417	47625440	PARCLIP_HUR.train.neg_60509		+
chr5	56241236	56241265	PARCLIP_HUR.train.neg_86208		-
chr6	71567772	71567795	PARCLIP_HUR.train.neg_89092		+
chr4	25814349	25814375	PARCLIP_HUR.train.neg_81686		-
chr4	121199235	121199257	PARCLIP_HUR.train.neg_80731		+
chr11	119236274	119236292	PARCLIP_HUR.train.neg_13129		-
chr9	72892051	72892069	PARCLIP_HUR.train.neg_102549		+
chr12	58141958	58141982	PARCLIP_HUR.train.neg_17017		-
chr16	15706466	15706495	PARCLIP_HUR.train.neg_36784		-
chr4	83703035	83703070	PARCLIP_HUR.train.neg_82360		-
chr14	92568783	92568808	PARCLIP_HUR.train.neg_27939		-
chr8	27757865	27757896	PARCLIP_HUR.train.neg_99995		-
chr6	107370150	107370185	PARCLIP_HUR.train.neg_89371		+
chr12	104666629	104666655	PARCLIP_HUR.train.neg_15305		+
chr10	6276214	6276243	PARCLIP_HUR.train.neg_3749		+
chr2	3503097	3503124	PARCLIP_HUR.train.neg_56809		-
chr20	5823294	5823314	PARCLIP_HUR.train.neg_58778		+
chr18	67560115	67560145	PARCLIP_HUR.train.neg_49353		-
chr4	17811085	17811105	PARCLIP_HUR.train.neg_81607		-
chr16	23478047	23478069	PARCLIP_HUR.train.neg_37020		-
chr14	48051662	48051682	PARCLIP_HUR.train.neg_26581		-
chr16	84049141	84049168	PARCLIP_HUR.train.neg_38418		-
chr11	107327937	107327960	PARCLIP_HUR.train.neg_12900		-
chr4	102765017	102765052	PARCLIP_HUR.train.neg_80487		+
chr12	57897989	57898014	PARCLIP_HUR.train.neg_14617		+
chr1	93549424	93549450	PARCLIP_HUR.train.neg_1145		+
chr6	46131478	46131500	PARCLIP_HUR.train.neg_91139		-
chr7	129576187	129576210	PARCLIP_HUR.train.neg_96623		-
chr4	140246009	140246031	PARCLIP_HUR.train.neg_80887		+
chr18	40435032	40435068	PARCLIP_HUR.train.neg_48494		-
chr11	77627303	77627322	PARCLIP_HUR.train.neg_10091		+
chr5	39399707	39399728	PARCLIP_HUR.train.neg_85984		-
chrX	62567858	62567890	PARCLIP_HUR.train.neg_109918		-
chr16	31462941	31462964	PARCLIP_HUR.train.neg_37366		-
chr3	58302769	58302791	PARCLIP_HUR.train.neg_75799		+
chr11	86692166	86692189	PARCLIP_HUR.train.neg_10244		+
chr1	110554274	110554299	PARCLIP_HUR.train.neg_1294		+
chr11	114265347	114265369	PARCLIP_HUR.train.neg_13022		-
chr11	134011822	134011845	PARCLIP_HUR.train.neg_10940		+
chr7	105733712	105733737	PARCLIP_HUR.train.neg_96370		-
chrY	15896134	15896174	PARCLIP_HUR.train.neg_111982		+
chr8	47519238	47519272	PARCLIP_HUR.train.neg_100303		-
chr20	52831938	52831957	PARCLIP_HUR.train.neg_60710		+
chr14	90727904	90727939	PARCLIP_HUR.train.neg_25283		+
chr17	7392251	7392280	PARCLIP_HUR.train.neg_38869		+
chr18	55344228	55344252	PARCLIP_HUR.train.neg_46277		+
chr17	43151122	43151151	PARCLIP_HUR.train.neg_40283		+
chr20	30128493	30128519	PARCLIP_HUR.train.neg_59491		+
chr2	12863009	12863030	PARCLIP_HUR.train.neg_55042		+
chr11	70260373	70260401	PARCLIP_HUR.train.neg_9869		+
chr15	101007586	101007628	PARCLIP_HUR.train.neg_33371		-
chr22	36876764	36876784	PARCLIP_HUR.train.neg_73561		-
chrX	47336509	47336531	PARCLIP_HUR.train.neg_109559		-
chr10	61427723	61427747	PARCLIP_HUR.train.neg_7094		-
chr18	32310336	32310355	PARCLIP_HUR.train.neg_45514		+
chr7	134851259	134851279	PARCLIP_HUR.train.neg_96734		-
chrY	21113626	21113647	PARCLIP_HUR.train.neg_114377		-
chr12	71854773	71854795	PARCLIP_HUR.train.neg_14912		+
chr20	43142828	43142858	PARCLIP_HUR.train.neg_62911		-
chrY	13516446	13516470	PARCLIP_HUR.train.neg_113938		-
chr8	80934001	80934036	PARCLIP_HUR.train.neg_100706		-
chrX	119748891	119748916	PARCLIP_HUR.train.neg_108526		+
chr15	26276301	26276324	PARCLIP_HUR.train.neg_28335		+
chr3	87028181	87028201	PARCLIP_HUR.train.neg_78051		-
chr16	31105288	31105315	PARCLIP_HUR.train.neg_37357		-
chr22	31848849	31848875	PARCLIP_HUR.train.neg_70562		+
chr15	51042592	51042613	PARCLIP_HUR.train.neg_31899		-
chr17	73774302	73774327	PARCLIP_HUR.train.neg_43788		-
chr2	9676722	9676740	PARCLIP_HUR.train.neg_56863		-
chr17	74681604	74681638	PARCLIP_HUR.train.neg_43875		-
chr15	75092202	75092224	PARCLIP_HUR.train.neg_30096		+
chr18	29001458	29001481	PARCLIP_HUR.train.neg_48081		-
chr12	108128328	108128353	PARCLIP_HUR.train.neg_17619		-
chr11	70222598	70222618	PARCLIP_HUR.train.neg_12340		-
chr9	15974530	15974558	PARCLIP_HUR.train.neg_101952		+
chr2	65603203	65603223	PARCLIP_HUR.train.neg_57517		-
chr12	8356839	8356865	PARCLIP_HUR.train.neg_13572		+
chr19	20018267	20018292	PARCLIP_HUR.train.neg_50508		+
chr22	35817107	35817134	PARCLIP_HUR.train.neg_70788		+
chr6	31837122	31837144	PARCLIP_HUR.train.neg_90686		-
chr11	108443625	108443645	PARCLIP_HUR.train.neg_12951		-
chr5	118430784	118430809	PARCLIP_HUR.train.neg_84855		+
chr1	28810211	28810241	PARCLIP_HUR.train.neg_428		+
chr12	120678017	120678049	PARCLIP_HUR.train.neg_17874		-
chr18	73411691	73411721	PARCLIP_HUR.train.neg_49485		-
chr10	7845744	7845772	PARCLIP_HUR.train.neg_3785		+
chr16	84512491	84512512	PARCLIP_HUR.train.neg_38462		-
chr19	34288126	34288150	PARCLIP_HUR.train.neg_50792		+
chr18	2588264	2588294	PARCLIP_HUR.train.neg_44227		+
chr8	19823539	19823562	PARCLIP_HUR.train.neg_97379		+
chr10	46720258	46720276	PARCLIP_HUR.train.neg_6949		-
chr5	133293576	133293595	PARCLIP_HUR.train.neg_87107		-
chr11	1602994	1603014	PARCLIP_HUR.train.neg_8490		+
chr6	34809846	34809865	PARCLIP_HUR.train.neg_88485		+
chr5	74762775	74762802	PARCLIP_HUR.train.neg_86471		-
chr11	116654205	116654231	PARCLIP_HUR.train.neg_13049		-
chr9	135928623	135928657	PARCLIP_HUR.train.neg_104025		+
chr15	56008869	56008899	PARCLIP_HUR.train.neg_32054		-
chr5	68719926	68719949	PARCLIP_HUR.train.neg_84118		+
chr4	3410862	3410884	PARCLIP_HUR.train.neg_79080		+
chrX	150576512	150576537	PARCLIP_HUR.train.neg_108850		+
chr10	82187648	82187678	PARCLIP_HUR.train.neg_5076		+
chr3	15293010	15293033	PARCLIP_HUR.train.neg_74960		+
chr6	84655204	84655224	PARCLIP_HUR.train.neg_89225		+
chr20	1116960	1116978	PARCLIP_HUR.train.neg_58521		+
chr10	22284900	22284923	PARCLIP_HUR.train.neg_6525		-
chr8	25341258	25341279	PARCLIP_HUR.train.neg_97564		+
chr17	38455841	38455863	PARCLIP_HUR.train.neg_40033		+
chr16	4367572	4367607	PARCLIP_HUR.train.neg_33763		+
chr16	72811148	72811174	PARCLIP_HUR.train.neg_35700		+
chr11	62533485	62533514	PARCLIP_HUR.train.neg_9543		+
chr22	16175174	16175192	PARCLIP_HUR.train.neg_72111		-
chr7	111753749	111753780	PARCLIP_HUR.train.neg_96439		-
chr5	131976583	131976607	PARCLIP_HUR.train.neg_85031		+
chr21	41934422	41934453	PARCLIP_HUR.train.neg_68520		-
chr13	46564736	46564755	PARCLIP_HUR.train.neg_21967		-
chrX	135056991	135057013	PARCLIP_HUR.train.neg_108726		+
chr19	51301360	51301379	PARCLIP_HUR.train.neg_54545		-
chr7	102025898	102025919	PARCLIP_HUR.train.neg_93982		+
chr19	9716546	9716582	PARCLIP_HUR.train.neg_52889		-
chr10	46247824	46247855	PARCLIP_HUR.train.neg_4388		+
chr20	58470020	58470039	PARCLIP_HUR.train.neg_63641		-
chr8	71553045	71553074	PARCLIP_HUR.train.neg_100601		-
chr9	32986964	32986986	PARCLIP_HUR.train.neg_104591		-
chr14	35068793	35068814	PARCLIP_HUR.train.neg_26354		-
chr1	6730256	6730284	PARCLIP_HUR.train.neg_1982		-
chr21	33650446	33650471	PARCLIP_HUR.train.neg_64564		+
chrX	13782366	13782385	PARCLIP_HUR.train.neg_106612		+
chr11	47802223	47802245	PARCLIP_HUR.train.neg_11847		-
chr8	82592188	82592222	PARCLIP_HUR.train.neg_100758		-
chr16	31196408	31196443	PARCLIP_HUR.train.neg_34760		+
chr22	50572397	50572424	PARCLIP_HUR.train.neg_71967		+
chr2	6134176	6134213	PARCLIP_HUR.train.neg_54981		+
chr11	28407972	28407991	PARCLIP_HUR.train.neg_8963		+
chr11	66719704	66719730	PARCLIP_HUR.train.neg_12284		-
chr13	28606963	28606987	PARCLIP_HUR.train.neg_21250		-
chr22	29315924	29315945	PARCLIP_HUR.train.neg_70289		+
chr20	58513027	58513043	PARCLIP_HUR.train.neg_60990		+
chr13	50979596	50979631	PARCLIP_HUR.train.neg_19437		+
chr8	95716517	95716543	PARCLIP_HUR.train.neg_98866		+
chr15	72883129	72883157	PARCLIP_HUR.train.neg_29974		+
chr12	51582134	51582167	PARCLIP_HUR.train.neg_16780		-
chr19	14637861	14637891	PARCLIP_HUR.train.neg_53218		-
chr13	110436698	110436718	PARCLIP_HUR.train.neg_23042		-
chr8	27668748	27668768	PARCLIP_HUR.train.neg_97629		+
chr13	20208704	20208724	PARCLIP_HUR.train.neg_18122		+
chr16	53132599	53132621	PARCLIP_HUR.train.neg_35022		+
chr18	2569411	2569446	PARCLIP_HUR.train.neg_47221		-
chr18	37466603	37466630	PARCLIP_HUR.train.neg_48470		-
chr22	42996404	42996425	PARCLIP_HUR.train.neg_74248		-
chr4	54059901	54059934	PARCLIP_HUR.train.neg_81980		-
chr21	19301294	19301318	PARCLIP_HUR.train.neg_64080		+
chr11	2409867	2409888	PARCLIP_HUR.train.neg_8505		+
chr21	33746269	33746296	PARCLIP_HUR.train.neg_67701		-
chr22	32126233	32126254	PARCLIP_HUR.train.neg_73255		-
chr11	61557468	61557493	PARCLIP_HUR.train.neg_11993		-
chr8	90673489	90673514	PARCLIP_HUR.train.neg_100831		-
chr20	58950431	58950457	PARCLIP_HUR.train.neg_61026		+
chr14	35870855	35870878	PARCLIP_HUR.train.neg_26399		-
chr2	64362083	64362106	PARCLIP_HUR.train.neg_57498		-
chr6	310028	310055	PARCLIP_HUR.train.neg_87584		+
chr8	29995721	29995742	PARCLIP_HUR.train.neg_97702		+
chr6	4118504	4118527	PARCLIP_HUR.train.neg_90096		-
chr18	50163240	50163275	PARCLIP_HUR.train.neg_46101		+
chr5	96507363	96507390	PARCLIP_HUR.train.neg_86751		-
chr12	31629394	31629415	PARCLIP_HUR.train.neg_16431		-
chr16	50622175	50622196	PARCLIP_HUR.train.neg_34969		+
chr13	45822389	45822417	PARCLIP_HUR.train.neg_19127		+
chr9	134612546	134612566	PARCLIP_HUR.train.neg_106204		-
chr3	64236375	64236401	PARCLIP_HUR.train.neg_77901		-
chr15	44662771	44662790	PARCLIP_HUR.train.neg_29057		+
chr17	35555573	35555613	PARCLIP_HUR.train.neg_42540		-
chr3	81559832	81559854	PARCLIP_HUR.train.neg_78036		-
chr5	177633794	177633820	PARCLIP_HUR.train.neg_85491		+
chr15	34521417	34521436	PARCLIP_HUR.train.neg_28564		+
chr22	38939262	38939284	PARCLIP_HUR.train.neg_73825		-
chr11	65546668	65546688	PARCLIP_HUR.train.neg_12201		-
chr21	44313771	44313799	PARCLIP_HUR.train.neg_65877		+
chr21	33555082	33555105	PARCLIP_HUR.train.neg_67628		-
chr15	87126136	87126163	PARCLIP_HUR.train.neg_30528		+
chr2	236775202	236775237	PARCLIP_HUR.train.neg_56736		+
chr20	43006663	43006698	PARCLIP_HUR.train.neg_62862		-
chr20	47861248	47861268	PARCLIP_HUR.train.neg_63249		-
chr19	18391310	18391331	PARCLIP_HUR.train.neg_53345		-
chr12	110996752	110996772	PARCLIP_HUR.train.neg_17707		-
chr7	55596219	55596246	PARCLIP_HUR.train.neg_95660		-
chr13	44954969	44954987	PARCLIP_HUR.train.neg_19055		+
chrX	24093182	24093208	PARCLIP_HUR.train.neg_106902		+
chrY	15903296	15903322	PARCLIP_HUR.train.neg_112015		+
chrX	70831573	70831600	PARCLIP_HUR.train.neg_107878		+
chr4	106172169	106172189	PARCLIP_HUR.train.neg_80510		+
chr7	100420365	100420388	PARCLIP_HUR.train.neg_96281		-
chr9	103054289	103054309	PARCLIP_HUR.train.neg_103189		+
chr8	92091998	92092018	PARCLIP_HUR.train.neg_98779		+
chr5	78985787	78985814	PARCLIP_HUR.train.neg_84417		+
chr18	60049500	60049528	PARCLIP_HUR.train.neg_46506		+
chr10	1086114	1086149	PARCLIP_HUR.train.neg_3644		+
chr11	125911195	125911225	PARCLIP_HUR.train.neg_13187		-
chr3	52292584	52292605	PARCLIP_HUR.train.neg_77752		-
chr3	9819791	9819815	PARCLIP_HUR.train.neg_74761		+
chr2	55641876	55641897	PARCLIP_HUR.train.neg_57411		-
chr17	54977515	54977537	PARCLIP_HUR.train.neg_43329		-
chr3	127294116	127294146	PARCLIP_HUR.train.neg_78385		-
chr22	31838538	31838558	PARCLIP_HUR.train.neg_73178		-
chr17	74734188	74734210	PARCLIP_HUR.train.neg_41293		+
chr16	19601302	19601326	PARCLIP_HUR.train.neg_34194		+
chr6	7579714	7579731	PARCLIP_HUR.train.neg_87719		+
chr15	72561885	72561912	PARCLIP_HUR.train.neg_32702		-
chr5	59905326	59905349	PARCLIP_HUR.train.neg_86256		-
chrY	15946455	15946478	PARCLIP_HUR.train.neg_112193		+
chr12	66284823	66284845	PARCLIP_HUR.train.neg_14775		+
chr19	57721027	57721044	PARCLIP_HUR.train.neg_52174		+
chr22	30012097	30012120	PARCLIP_HUR.train.neg_70375		+
chrY	21220717	21220743	PARCLIP_HUR.train.neg_114635		-
chr20	48561891	48561918	PARCLIP_HUR.train.neg_60589		+
chr12	93827630	93827651	PARCLIP_HUR.train.neg_17383		-
chr22	22671184	22671205	PARCLIP_HUR.train.neg_69762		+
chr9	93653634	93653666	PARCLIP_HUR.train.neg_102906		+
chr14	103247502	103247521	PARCLIP_HUR.train.neg_25698		+
chr2	148840716	148840750	PARCLIP_HUR.train.neg_56410		+
chr9	23803370	23803398	PARCLIP_HUR.train.neg_104486		-
chr17	16555978	16555996	PARCLIP_HUR.train.neg_42108		-
chr19	9959639	9959676	PARCLIP_HUR.train.neg_49988		+
chr15	35819777	35819801	PARCLIP_HUR.train.neg_31307		-
chr9	135266325	135266347	PARCLIP_HUR.train.neg_106233		-
chr18	74627992	74628019	PARCLIP_HUR.train.neg_46785		+
chr18	29638652	29638677	PARCLIP_HUR.train.neg_45390		+
chr10	74983438	74983456	PARCLIP_HUR.train.neg_7366		-
chr13	50360553	50360572	PARCLIP_HUR.train.neg_22185		-
chr10	32303783	32303805	PARCLIP_HUR.train.neg_6732		-
chr18	43764601	43764624	PARCLIP_HUR.train.neg_45907		+
chr5	136822786	136822813	PARCLIP_HUR.train.neg_87153		-
chr5	107204789	107204813	PARCLIP_HUR.train.neg_86828		-
chr10	127568567	127568588	PARCLIP_HUR.train.neg_8335		-
chr6	35355072	35355098	PARCLIP_HUR.train.neg_88503		+
chr14	90475766	90475785	PARCLIP_HUR.train.neg_25272		+
chr5	114485835	114485882	PARCLIP_HUR.train.neg_86888		-
chr10	52551353	52551375	PARCLIP_HUR.train.neg_4459		+
chr1	44511464	44511498	PARCLIP_HUR.train.neg_729		+
chr7	127229460	127229484	PARCLIP_HUR.train.neg_94279		+
chr3	145965967	145965985	PARCLIP_HUR.train.neg_78584		-
chr16	66697620	66697638	PARCLIP_HUR.train.neg_37812		-
chr2	29146811	29146831	PARCLIP_HUR.train.neg_55265		+
chr7	94858919	94858941	PARCLIP_HUR.train.neg_93711		+
chr19	17434260	17434287	PARCLIP_HUR.train.neg_53327		-
chr13	49956346	49956367	PARCLIP_HUR.train.neg_22108		-
chr10	102043640	102043669	PARCLIP_HUR.train.neg_7843		-
chrY	15925872	15925898	PARCLIP_HUR.train.neg_112107		+
chr6	9130791	9130814	PARCLIP_HUR.train.neg_90166		-
chr4	1718105	1718126	PARCLIP_HUR.train.neg_81273		-
chr5	64024308	64024331	PARCLIP_HUR.train.neg_86301		-
chr13	39618502	39618523	PARCLIP_HUR.train.neg_18875		+
chr13	50057619	50057654	PARCLIP_HUR.train.neg_19352		+
chr17	56164538	56164567	PARCLIP_HUR.train.neg_40705		+
chr8	25297115	25297141	PARCLIP_HUR.train.neg_99924		-
chr20	3991384	3991409	PARCLIP_HUR.train.neg_61540		-
chr1	53260333	53260357	PARCLIP_HUR.train.neg_826		+
chr10	81567908	81567927	PARCLIP_HUR.train.neg_7488		-
chr21	46393116	46393140	PARCLIP_HUR.train.neg_66311		+
chr5	83760282	83760305	PARCLIP_HUR.train.neg_84525		+
chr11	18534298	18534318	PARCLIP_HUR.train.neg_11431		-
chr18	12696254	12696277	PARCLIP_HUR.train.neg_47539		-
chr3	124459027	124459050	PARCLIP_HUR.train.neg_76348		+
chr3	140666316	140666341	PARCLIP_HUR.train.neg_76506		+
chr11	68587892	68587909	PARCLIP_HUR.train.neg_12326		-
chr14	95608645	95608680	PARCLIP_HUR.train.neg_28002		-
chr20	20684540	20684560	PARCLIP_HUR.train.neg_61925		-
chr6	25975652	25975687	PARCLIP_HUR.train.neg_88038		+
chr21	15513719	15513745	PARCLIP_HUR.train.neg_63869		+
chr14	69400192	69400221	PARCLIP_HUR.train.neg_27250		-
chr13	37254087	37254107	PARCLIP_HUR.train.neg_18755		+
chr14	56600553	56600585	PARCLIP_HUR.train.neg_24256		+
chr4	166222701	166222715	PARCLIP_HUR.train.neg_81101		+
chr12	56647375	56647391	PARCLIP_HUR.train.neg_16895		-
chr21	37838433	37838453	PARCLIP_HUR.train.neg_65127		+
chr12	31230411	31230444	PARCLIP_HUR.train.neg_14009		+
chr9	23832106	23832134	PARCLIP_HUR.train.neg_102037		+
chrX	101939755	101939779	PARCLIP_HUR.train.neg_108153		+
chr15	32940176	32940198	PARCLIP_HUR.train.neg_28542		+
chr2	128035553	128035574	PARCLIP_HUR.train.neg_58039		-
chr15	69200459	69200483	PARCLIP_HUR.train.neg_29827		+
chr10	124897128	124897150	PARCLIP_HUR.train.neg_5962		+
chr15	45667826	45667854	PARCLIP_HUR.train.neg_31713		-
chr21	34709463	34709489	PARCLIP_HUR.train.neg_64715		+
chr3	129006217	129006237	PARCLIP_HUR.train.neg_76409		+
chrX	16872292	16872323	PARCLIP_HUR.train.neg_109147		-
chr21	40759651	40759673	PARCLIP_HUR.train.neg_65428		+
chr21	30901239	30901271	PARCLIP_HUR.train.neg_64461		+
chr17	26667113	26667133	PARCLIP_HUR.train.neg_39373		+
chr19	53432387	53432406	PARCLIP_HUR.train.neg_54664		-
chr8	41444370	41444399	PARCLIP_HUR.train.neg_98011		+
chr14	80851779	80851799	PARCLIP_HUR.train.neg_27695		-
chr13	26968773	26968793	PARCLIP_HUR.train.neg_18360		+
chrX	48845530	48845560	PARCLIP_HUR.train.neg_109666		-
chr6	170698180	170698200	PARCLIP_HUR.train.neg_89994		+
chr16	57783661	57783685	PARCLIP_HUR.train.neg_35216		+
chr5	34769073	34769094	PARCLIP_HUR.train.neg_83685		+
chr10	94387061	94387083	PARCLIP_HUR.train.neg_5288		+
chr6	31544886	31544915	PARCLIP_HUR.train.neg_88339		+
chr15	72591608	72591631	PARCLIP_HUR.train.neg_29944		+
chr18	43698058	43698083	PARCLIP_HUR.train.neg_45894		+
chr15	78945368	78945391	PARCLIP_HUR.train.neg_32931		-
chr18	60647422	60647446	PARCLIP_HUR.train.neg_46571		+
chr6	89869942	89869972	PARCLIP_HUR.train.neg_89282		+
chr9	114319633	114319668	PARCLIP_HUR.train.neg_103403		+
chrY	14888794	14888813	PARCLIP_HUR.train.neg_111509		+
chr11	10004079	10004113	PARCLIP_HUR.train.neg_11254		-
chr10	13338874	13338897	PARCLIP_HUR.train.neg_6244		-
chr11	14289281	14289304	PARCLIP_HUR.train.neg_11333		-
chr12	1145036	1145062	PARCLIP_HUR.train.neg_13329		+
chr5	10360030	10360059	PARCLIP_HUR.train.neg_83510		+
chr10	96549769	96549804	PARCLIP_HUR.train.neg_5363		+
chr21	24493239	24493264	PARCLIP_HUR.train.neg_64253		+
chr17	56060220	56060255	PARCLIP_HUR.train.neg_43386		-
chr21	37696954	37696984	PARCLIP_HUR.train.neg_65050		+
chr14	88909266	88909288	PARCLIP_HUR.train.neg_25216		+
chr14	96790608	96790629	PARCLIP_HUR.train.neg_28031		-
chr16	14730727	14730747	PARCLIP_HUR.train.neg_34031		+
chr20	25598570	25598596	PARCLIP_HUR.train.neg_62077		-
chr9	131819629	131819652	PARCLIP_HUR.train.neg_103889		+
chr11	6236173	6236207	PARCLIP_HUR.train.neg_11131		-
chr9	36242253	36242274	PARCLIP_HUR.train.neg_104758		-
chr3	12111494	12111514	PARCLIP_HUR.train.neg_74859		+
chr19	37522773	37522793	PARCLIP_HUR.train.neg_51048		+
chr17	29353107	29353127	PARCLIP_HUR.train.neg_39571		+
chr5	179152708	179152750	PARCLIP_HUR.train.neg_85523		+
chr16	3180322	3180349	PARCLIP_HUR.train.neg_36371		-
chr7	35905538	35905561	PARCLIP_HUR.train.neg_92895		+
chr7	66785092	66785116	PARCLIP_HUR.train.neg_93343		+
chr22	46604720	46604743	PARCLIP_HUR.train.neg_71763		+
chr15	90195139	90195165	PARCLIP_HUR.train.neg_33223		-
chr15	31280696	31280714	PARCLIP_HUR.train.neg_31164		-
chr18	39642527	39642547	PARCLIP_HUR.train.neg_45782		+
chr22	35350282	35350317	PARCLIP_HUR.train.neg_73372		-
chr5	163547597	163547617	PARCLIP_HUR.train.neg_87474		-
chr20	18284290	18284317	PARCLIP_HUR.train.neg_59134		+
chr18	48589684	48589703	PARCLIP_HUR.train.neg_46060		+
chr7	12653072	12653108	PARCLIP_HUR.train.neg_92531		+
chr2	70524711	70524729	PARCLIP_HUR.train.neg_57581		-
chr9	127531656	127531679	PARCLIP_HUR.train.neg_106016		-
chr8	17556083	17556104	PARCLIP_HUR.train.neg_99787		-
chr9	120412124	120412147	PARCLIP_HUR.train.neg_103566		+
chr16	46653098	46653123	PARCLIP_HUR.train.neg_37399		-
chr9	113710036	113710060	PARCLIP_HUR.train.neg_105741		-
chr6	27334465	27334486	PARCLIP_HUR.train.neg_90437		-
chr14	39825073	39825102	PARCLIP_HUR.train.neg_23805		+
chr7	99829696	99829718	PARCLIP_HUR.train.neg_96255		-
chr8	30658624	30658650	PARCLIP_HUR.train.neg_100066		-
chr7	17365560	17365589	PARCLIP_HUR.train.neg_92601		+
chr20	62349815	62349835	PARCLIP_HUR.train.neg_61236		+
chr4	108950046	108950066	PARCLIP_HUR.train.neg_80570		+
chr13	51993944	51993970	PARCLIP_HUR.train.neg_22245		-
chr15	30052532	30052551	PARCLIP_HUR.train.neg_31119		-
chr5	49731407	49731429	PARCLIP_HUR.train.neg_86106		-
chr8	104336000	104336027	PARCLIP_HUR.train.neg_99093		+
chr3	62247650	62247669	PARCLIP_HUR.train.neg_77859		-
chr9	69212412	69212438	PARCLIP_HUR.train.neg_104850		-
chr21	34618770	34618794	PARCLIP_HUR.train.neg_64655		+
chrY	21153150	21153178	PARCLIP_HUR.train.neg_114469		-
chr15	41616364	41616391	PARCLIP_HUR.train.neg_31467		-
chr11	70961050	70961070	PARCLIP_HUR.train.neg_12357		-
chr12	8205224	8205255	PARCLIP_HUR.train.neg_13551		+
chr3	52739932	52739953	PARCLIP_HUR.train.neg_75689		+
chr3	30795207	30795229	PARCLIP_HUR.train.neg_77230		-
chr2	73900479	73900501	PARCLIP_HUR.train.neg_55900		+
chr4	122736391	122736415	PARCLIP_HUR.train.neg_80744		+
chr11	66717137	66717158	PARCLIP_HUR.train.neg_12283		-
chr8	82522297	82522317	PARCLIP_HUR.train.neg_100741		-
chr7	121761667	121761698	PARCLIP_HUR.train.neg_96524		-
chr11	18544281	18544307	PARCLIP_HUR.train.neg_11433		-
chr8	110348346	110348367	PARCLIP_HUR.train.neg_99152		+
chr10	83752275	83752299	PARCLIP_HUR.train.neg_5091		+
chr16	75654459	75654486	PARCLIP_HUR.train.neg_38269		-
chr15	89170251	89170279	PARCLIP_HUR.train.neg_30546		+
chrY	21090842	21090868	PARCLIP_HUR.train.neg_114314		-
chr3	47483104	47483128	PARCLIP_HUR.train.neg_77535		-
chr15	101089180	101089202	PARCLIP_HUR.train.neg_33381		-
chr18	12809307	12809331	PARCLIP_HUR.train.neg_47550		-
chr19	48132213	48132250	PARCLIP_HUR.train.neg_51616		+
chrX	49055896	49055926	PARCLIP_HUR.train.neg_109710		-
chr11	19251933	19251964	PARCLIP_HUR.train.neg_11476		-
chr3	52243822	52243850	PARCLIP_HUR.train.neg_75660		+
chr21	45161625	45161645	PARCLIP_HUR.train.neg_66026		+
chr13	114619998	114620030	PARCLIP_HUR.train.neg_20665		+
chr1	46829880	46829901	PARCLIP_HUR.train.neg_777		+
chr14	33082713	33082736	PARCLIP_HUR.train.neg_23596		+
chrY	16805703	16805722	PARCLIP_HUR.train.neg_112885		+
chrX	134185180	134185223	PARCLIP_HUR.train.neg_110990		-
chr3	45032555	45032581	PARCLIP_HUR.train.neg_75489		+
chr6	28243839	28243865	PARCLIP_HUR.train.neg_88191		+
chr20	57567218	57567236	PARCLIP_HUR.train.neg_60949		+
chr6	109871064	109871086	PARCLIP_HUR.train.neg_91775		-
chr6	43146103	43146126	PARCLIP_HUR.train.neg_88764		+
chr14	80813622	80813642	PARCLIP_HUR.train.neg_27693		-
chr2	75886077	75886102	PARCLIP_HUR.train.neg_55955		+
chr18	657946	657965	PARCLIP_HUR.train.neg_44164		+
chr11	77991679	77991707	PARCLIP_HUR.train.neg_12532		-
chr16	69154170	69154205	PARCLIP_HUR.train.neg_37929		-
chr15	31645123	31645149	PARCLIP_HUR.train.neg_28498		+
chr15	65889071	65889100	PARCLIP_HUR.train.neg_32465		-
chr12	89846655	89846684	PARCLIP_HUR.train.neg_17350		-
chr13	100841113	100841134	PARCLIP_HUR.train.neg_20250		+
chrX	103208534	103208555	PARCLIP_HUR.train.neg_108227		+
chr15	63418071	63418099	PARCLIP_HUR.train.neg_29542		+
chr16	2053922	2053949	PARCLIP_HUR.train.neg_36306		-
chr17	45982756	45982781	PARCLIP_HUR.train.neg_40396		+
chr6	24492232	24492256	PARCLIP_HUR.train.neg_90349		-
chr11	65039161	65039180	PARCLIP_HUR.train.neg_9675		+
chr9	133328684	133328708	PARCLIP_HUR.train.neg_103940		+
chr22	21174381	21174400	PARCLIP_HUR.train.neg_72470		-
chr2	10333111	10333146	PARCLIP_HUR.train.neg_55023		+
chr16	2346165	2346188	PARCLIP_HUR.train.neg_36333		-
chr12	120638291	120638310	PARCLIP_HUR.train.neg_17868		-
chrY	15930572	15930601	PARCLIP_HUR.train.neg_112131		+
chr15	99493650	99493670	PARCLIP_HUR.train.neg_30889		+
chr14	62198907	62198942	PARCLIP_HUR.train.neg_24507		+
chr19	1621863	1621893	PARCLIP_HUR.train.neg_52479		-
chr3	17330897	17330921	PARCLIP_HUR.train.neg_77124		-
chr11	27373279	27373304	PARCLIP_HUR.train.neg_11531		-
chr19	28910826	28910846	PARCLIP_HUR.train.neg_53602		-
chr19	54712566	54712594	PARCLIP_HUR.train.neg_52002		+
chr13	33205028	33205062	PARCLIP_HUR.train.neg_18630		+
chr3	5242512	5242532	PARCLIP_HUR.train.neg_74691		+
chr18	43054736	43054754	PARCLIP_HUR.train.neg_48537		-
chr3	71833439	71833458	PARCLIP_HUR.train.neg_77976		-
chr22	30006543	30006578	PARCLIP_HUR.train.neg_70373		+
chrY	16935899	16935925	PARCLIP_HUR.train.neg_113175		+
chr22	50647199	50647223	PARCLIP_HUR.train.neg_71986		+
chr12	13368328	13368356	PARCLIP_HUR.train.neg_13730		+
chr19	20120199	20120224	PARCLIP_HUR.train.neg_53464		-
chrX	55178056	55178078	PARCLIP_HUR.train.neg_109873		-
chr2	87296963	87296994	PARCLIP_HUR.train.neg_57748		-
chr6	84633420	84633451	PARCLIP_HUR.train.neg_89220		+
chr21	30249263	30249316	PARCLIP_HUR.train.neg_67296		-
chr18	67545229	67545256	PARCLIP_HUR.train.neg_49350		-
chr8	6382361	6382391	PARCLIP_HUR.train.neg_99571		-
chrY	13522418	13522452	PARCLIP_HUR.train.neg_114012		-
chr16	85717472	85717496	PARCLIP_HUR.train.neg_38513		-
chrX	101911653	101911679	PARCLIP_HUR.train.neg_108146		+
chr17	41321801	41321821	PARCLIP_HUR.train.neg_42909		-
chr16	19690120	19690142	PARCLIP_HUR.train.neg_34206		+
chr19	18559303	18559337	PARCLIP_HUR.train.neg_53362		-
chr9	119309481	119309502	PARCLIP_HUR.train.neg_103551		+
chr6	26474035	26474063	PARCLIP_HUR.train.neg_88078		+
chr18	37175404	37175430	PARCLIP_HUR.train.neg_48446		-
chrX	56768945	56768984	PARCLIP_HUR.train.neg_107656		+
chr15	74770380	74770409	PARCLIP_HUR.train.neg_30049		+
chr20	2154154	2154174	PARCLIP_HUR.train.neg_58603		+
chr4	37319642	37319671	PARCLIP_HUR.train.neg_79510		+
chr18	1296847	1296872	PARCLIP_HUR.train.neg_47137		-
chr10	114431016	114431039	PARCLIP_HUR.train.neg_5779		+
chr1	52870894	52870924	PARCLIP_HUR.train.neg_820		+
chr10	15698378	15698402	PARCLIP_HUR.train.neg_6367		-
chr19	56626879	56626903	PARCLIP_HUR.train.neg_54796		-
chr3	186203071	186203095	PARCLIP_HUR.train.neg_78795		-
chr11	86423372	86423390	PARCLIP_HUR.train.neg_10222		+
chr5	40764816	40764848	PARCLIP_HUR.train.neg_86008		-
chr22	21458317	21458343	PARCLIP_HUR.train.neg_69624		+
chr14	35007549	35007568	PARCLIP_HUR.train.neg_26345		-
chr18	46474936	46474962	PARCLIP_HUR.train.neg_48759		-
chr17	55849703	55849724	PARCLIP_HUR.train.neg_43348		-
chr1	93681294	93681320	PARCLIP_HUR.train.neg_1150		+
chr4	185708593	185708618	PARCLIP_HUR.train.neg_83329		-
chr9	90343279	90343304	PARCLIP_HUR.train.neg_102862		+
chr2	15744095	15744124	PARCLIP_HUR.train.neg_55051		+
chr10	25311084	25311105	PARCLIP_HUR.train.neg_4075		+
chr16	56499017	56499043	PARCLIP_HUR.train.neg_35092		+
chr14	104049652	104049675	PARCLIP_HUR.train.neg_25739		+
chr17	18471755	18471777	PARCLIP_HUR.train.neg_42163		-
chr5	55877227	55877249	PARCLIP_HUR.train.neg_86200		-
chr2	33317301	33317321	PARCLIP_HUR.train.neg_55338		+
chr21	34086603	34086624	PARCLIP_HUR.train.neg_67775		-
chr5	40843449	40843481	PARCLIP_HUR.train.neg_83764		+
chr18	19153021	19153058	PARCLIP_HUR.train.neg_47655		-
chr15	74770571	74770595	PARCLIP_HUR.train.neg_30050		+
chrY	16014242	16014264	PARCLIP_HUR.train.neg_112448		+
chrX	50899791	50899828	PARCLIP_HUR.train.neg_109724		-
chr9	27026678	27026704	PARCLIP_HUR.train.neg_102074		+
chr9	89037892	89037914	PARCLIP_HUR.train.neg_105220		-
chr15	40301979	40301999	PARCLIP_HUR.train.neg_28672		+
chr6	1721347	1721367	PARCLIP_HUR.train.neg_90013		-
chr10	51602120	51602155	PARCLIP_HUR.train.neg_7029		-
chr10	51472347	51472367	PARCLIP_HUR.train.neg_7019		-
chr6	166517335	166517370	PARCLIP_HUR.train.neg_89977		+
chr22	27095518	27095545	PARCLIP_HUR.train.neg_70170		+
chr3	122279729	122279748	PARCLIP_HUR.train.neg_78318		-
chr16	71706332	71706359	PARCLIP_HUR.train.neg_38087		-
chr1	109140176	109140202	PARCLIP_HUR.train.neg_1261		+
chr9	5102932	5102955	PARCLIP_HUR.train.neg_101861		+
chr6	52009220	52009243	PARCLIP_HUR.train.neg_88916		+
chr4	108864929	108864958	PARCLIP_HUR.train.neg_80554		+
chr21	24488479	24488508	PARCLIP_HUR.train.neg_64248		+
chrY	21121078	21121136	PARCLIP_HUR.train.neg_114393		-
chr21	31089240	31089269	PARCLIP_HUR.train.neg_67471		-
chr13	45978173	45978197	PARCLIP_HUR.train.neg_21949		-
chr13	23977319	23977337	PARCLIP_HUR.train.neg_20987		-
chr4	5567595	5567621	PARCLIP_HUR.train.neg_81383		-
chr9	116257373	116257395	PARCLIP_HUR.train.neg_103479		+
chr20	37580675	37580701	PARCLIP_HUR.train.neg_60110		+
chr4	8395210	8395230	PARCLIP_HUR.train.neg_81459		-
chr19	11441264	11441284	PARCLIP_HUR.train.neg_53001		-
chr11	59495268	59495298	PARCLIP_HUR.train.neg_9442		+
chr4	2611788	2611811	PARCLIP_HUR.train.neg_79010		+
chr22	29106973	29106997	PARCLIP_HUR.train.neg_72885		-
chr18	30909928	30909961	PARCLIP_HUR.train.neg_48216		-
chr18	9917640	9917663	PARCLIP_HUR.train.neg_44699		+
chr20	60744168	60744189	PARCLIP_HUR.train.neg_61104		+
chr16	3469363	3469383	PARCLIP_HUR.train.neg_33737		+
chr18	67089008	67089036	PARCLIP_HUR.train.neg_46642		+
chr10	32216689	32216715	PARCLIP_HUR.train.neg_6730		-
chrX	123380590	123380625	PARCLIP_HUR.train.neg_108557		+
chr4	765802	765838	PARCLIP_HUR.train.neg_81238		-
chr4	3525190	3525210	PARCLIP_HUR.train.neg_81351		-
chr9	91658049	91658073	PARCLIP_HUR.train.neg_105238		-
chrY	14917879	14917905	PARCLIP_HUR.train.neg_111636		+
chr7	112411739	112411760	PARCLIP_HUR.train.neg_96443		-
chr3	67051823	67051850	PARCLIP_HUR.train.neg_75878		+
chr6	116961888	116961914	PARCLIP_HUR.train.neg_91860		-
chr8	67382024	67382046	PARCLIP_HUR.train.neg_98401		+
chr19	11289931	11289953	PARCLIP_HUR.train.neg_52982		-
chrX	41546161	41546192	PARCLIP_HUR.train.neg_109473		-
chr9	131298076	131298105	PARCLIP_HUR.train.neg_103831		+
chr18	49003496	49003524	PARCLIP_HUR.train.neg_46084		+
chrY	7612549	7612569	PARCLIP_HUR.train.neg_113405		-
chr2	51543982	51543999	PARCLIP_HUR.train.neg_55580		+
chr19	33133993	33134014	PARCLIP_HUR.train.neg_53656		-
chr11	93261000	93261024	PARCLIP_HUR.train.neg_12708		-
chr7	26882177	26882206	PARCLIP_HUR.train.neg_95153		-
chr7	86832071	86832101	PARCLIP_HUR.train.neg_95974		-
chr12	42300560	42300586	PARCLIP_HUR.train.neg_16510		-
chr4	128170796	128170826	PARCLIP_HUR.train.neg_82971		-
chr2	68278690	68278714	PARCLIP_HUR.train.neg_57527		-
chr15	45710270	45710294	PARCLIP_HUR.train.neg_29134		+
chrY	13505753	13505777	PARCLIP_HUR.train.neg_113808		-
chr4	71598814	71598838	PARCLIP_HUR.train.neg_79977		+
chrX	102003797	102003819	PARCLIP_HUR.train.neg_108178		+
chr10	65342236	65342271	PARCLIP_HUR.train.neg_4598		+
chr22	42337649	42337685	PARCLIP_HUR.train.neg_74135		-
chr17	61906430	61906456	PARCLIP_HUR.train.neg_40954		+
chrX	131849574	131849592	PARCLIP_HUR.train.neg_110918		-
chr17	1763898	1763929	PARCLIP_HUR.train.neg_38703		+
chr5	152446502	152446525	PARCLIP_HUR.train.neg_87390		-
chr4	25131529	25131555	PARCLIP_HUR.train.neg_81671		-
chrX	118736180	118736215	PARCLIP_HUR.train.neg_110649		-
chr7	43971680	43971699	PARCLIP_HUR.train.neg_93069		+
chr9	103344372	103344395	PARCLIP_HUR.train.neg_103211		+
chrX	153663882	153663902	PARCLIP_HUR.train.neg_108879		+
chr7	43740374	43740399	PARCLIP_HUR.train.neg_95475		-
chr12	131293772	131293797	PARCLIP_HUR.train.neg_18097		-
chr17	40904954	40904979	PARCLIP_HUR.train.neg_42875		-
chr13	79173307	79173332	PARCLIP_HUR.train.neg_22604		-
chr15	40329590	40329611	PARCLIP_HUR.train.neg_31391		-
chr12	123734605	123734637	PARCLIP_HUR.train.neg_15686		+
chr8	88587694	88587718	PARCLIP_HUR.train.neg_98731		+
chr2	95762256	95762276	PARCLIP_HUR.train.neg_57779		-
chr4	68512962	68512985	PARCLIP_HUR.train.neg_82123		-
chr2	25463408	25463428	PARCLIP_HUR.train.neg_57022		-
chr20	30366186	30366214	PARCLIP_HUR.train.neg_59508		+
chr7	77194262	77194299	PARCLIP_HUR.train.neg_93464		+
chr17	65725424	65725450	PARCLIP_HUR.train.neg_41049		+
chr22	38228189	38228206	PARCLIP_HUR.train.neg_73644		-
chr17	34165241	34165271	PARCLIP_HUR.train.neg_39799		+
chr13	28013865	28013887	PARCLIP_HUR.train.neg_21184		-
chr4	103570164	103570191	PARCLIP_HUR.train.neg_82643		-
chr21	44327029	44327054	PARCLIP_HUR.train.neg_65900		+
chr21	33036968	33037016	PARCLIP_HUR.train.neg_64496		+
chr5	66383091	66383117	PARCLIP_HUR.train.neg_84056		+
chr20	35144671	35144699	PARCLIP_HUR.train.neg_62499		-
chr22	39808352	39808377	PARCLIP_HUR.train.neg_71170		+
chr3	63999673	63999697	PARCLIP_HUR.train.neg_77892		-
chr11	6638808	6638835	PARCLIP_HUR.train.neg_11175		-
chr5	137681471	137681498	PARCLIP_HUR.train.neg_85129		+
chr6	28095637	28095667	PARCLIP_HUR.train.neg_88141		+
chr2	39129365	39129388	PARCLIP_HUR.train.neg_55413		+
chr16	2205294	2205325	PARCLIP_HUR.train.neg_36314		-
chr1	151038179	151038208	PARCLIP_HUR.train.neg_1523		+
chr14	24911844	24911869	PARCLIP_HUR.train.neg_26217		-
chrY	16002092	16002120	PARCLIP_HUR.train.neg_112392		+
chr8	93654899	93654922	PARCLIP_HUR.train.neg_100927		-
chrX	118924309	118924336	PARCLIP_HUR.train.neg_110666		-
chr14	23372910	23372945	PARCLIP_HUR.train.neg_26044		-
chr19	15415821	15415849	PARCLIP_HUR.train.neg_53253		-
chr21	38628449	38628467	PARCLIP_HUR.train.neg_68252		-
chr13	50256261	50256284	PARCLIP_HUR.train.neg_22160		-
chr17	80215281	80215302	PARCLIP_HUR.train.neg_44107		-
chr21	40191521	40191544	PARCLIP_HUR.train.neg_65403		+
chr12	9077106	9077131	PARCLIP_HUR.train.neg_13602		+
chrX	46384564	46384584	PARCLIP_HUR.train.neg_109525		-
chr2	243666	243686	PARCLIP_HUR.train.neg_56755		-
chr19	44471777	44471797	PARCLIP_HUR.train.neg_51433		+
chr18	33586117	33586142	PARCLIP_HUR.train.neg_48336		-
chr11	88977524	88977545	PARCLIP_HUR.train.neg_10267		+
chr19	49463993	49464011	PARCLIP_HUR.train.neg_51676		+
chr10	70967244	70967268	PARCLIP_HUR.train.neg_4739		+
chr21	19175850	19175869	PARCLIP_HUR.train.neg_66900		-
chr14	53711270	53711288	PARCLIP_HUR.train.neg_24124		+
chr12	58019029	58019055	PARCLIP_HUR.train.neg_17006		-
chr8	6701189	6701214	PARCLIP_HUR.train.neg_97091		+
chr12	124069919	124069954	PARCLIP_HUR.train.neg_15702		+
chr13	47367624	47367650	PARCLIP_HUR.train.neg_22017		-
chr13	73645831	73645858	PARCLIP_HUR.train.neg_19723		+
chr1	150278479	150278510	PARCLIP_HUR.train.neg_1505		+
chr19	39805834	39805853	PARCLIP_HUR.train.neg_54004		-
chr4	186118539	186118565	PARCLIP_HUR.train.neg_83337		-
chrY	21140848	21140881	PARCLIP_HUR.train.neg_114441		-
chr2	55475929	55475951	PARCLIP_HUR.train.neg_57399		-
chr11	58731100	58731129	PARCLIP_HUR.train.neg_11917		-
chr6	71266585	71266620	PARCLIP_HUR.train.neg_89074		+
chr19	11036491	11036519	PARCLIP_HUR.train.neg_52961		-
chr8	141599530	141599560	PARCLIP_HUR.train.neg_101651		-
chrY	15892248	15892277	PARCLIP_HUR.train.neg_111965		+
chr7	104617515	104617541	PARCLIP_HUR.train.neg_96338		-
chr15	64939585	64939605	PARCLIP_HUR.train.neg_29650		+
chr19	19143739	19143770	PARCLIP_HUR.train.neg_53398		-
chr2	132101905	132101924	PARCLIP_HUR.train.neg_56352		+
chr15	66658351	66658374	PARCLIP_HUR.train.neg_32522		-
chr11	62594922	62594948	PARCLIP_HUR.train.neg_12109		-
chr19	5968523	5968550	PARCLIP_HUR.train.neg_52750		-
chrX	21969999	21970034	PARCLIP_HUR.train.neg_106833		+
chrX	16638243	16638262	PARCLIP_HUR.train.neg_109132		-
chr8	96156646	96156666	PARCLIP_HUR.train.neg_98907		+
chr4	4238427	4238446	PARCLIP_HUR.train.neg_81353		-
chr1	11145154	11145181	PARCLIP_HUR.train.neg_2023		-
chr14	90728689	90728710	PARCLIP_HUR.train.neg_25284		+
chr20	43605191	43605217	PARCLIP_HUR.train.neg_60348		+
chr2	39992157	39992185	PARCLIP_HUR.train.neg_57235		-
chr20	14758478	14758501	PARCLIP_HUR.train.neg_59008		+
chr4	106305448	106305471	PARCLIP_HUR.train.neg_82694		-
chr14	37366004	37366027	PARCLIP_HUR.train.neg_26447		-
chr11	111750593	111750614	PARCLIP_HUR.train.neg_10533		+
chr14	64927919	64927949	PARCLIP_HUR.train.neg_27163		-
chr3	11463985	11464005	PARCLIP_HUR.train.neg_74851		+
chr14	75250736	75250760	PARCLIP_HUR.train.neg_25077		+
chr18	67967414	67967435	PARCLIP_HUR.train.neg_46672		+
chr4	2624921	2624958	PARCLIP_HUR.train.neg_79012		+
chr10	15098852	15098875	PARCLIP_HUR.train.neg_6318		-
chrX	53103052	53103073	PARCLIP_HUR.train.neg_107544		+
chr9	107532987	107533013	PARCLIP_HUR.train.neg_103286		+
chr14	54876115	54876141	PARCLIP_HUR.train.neg_24150		+
chr3	176466131	176466157	PARCLIP_HUR.train.neg_78723		-
chr5	27480509	27480530	PARCLIP_HUR.train.neg_83627		+
chr19	44794338	44794360	PARCLIP_HUR.train.neg_54269		-
chr3	159904786	159904807	PARCLIP_HUR.train.neg_78669		-
chr20	43107633	43107663	PARCLIP_HUR.train.neg_60268		+
chr13	33071480	33071505	PARCLIP_HUR.train.neg_21422		-
chr12	49865683	49865707	PARCLIP_HUR.train.neg_14255		+
chr14	69952192	69952220	PARCLIP_HUR.train.neg_24777		+
chr20	60712251	60712270	PARCLIP_HUR.train.neg_63682		-
chr15	67522299	67522319	PARCLIP_HUR.train.neg_32559		-
chr10	24410691	24410718	PARCLIP_HUR.train.neg_4064		+
chr7	64165892	64165925	PARCLIP_HUR.train.neg_93218		+
chrY	14843376	14843402	PARCLIP_HUR.train.neg_111332		+
chr16	48685583	48685615	PARCLIP_HUR.train.neg_34908		+
chr13	51513772	51513801	PARCLIP_HUR.train.neg_19454		+
chr14	99718318	99718340	PARCLIP_HUR.train.neg_28049		-
chr6	118819776	118819793	PARCLIP_HUR.train.neg_91875		-
chr21	41077683	41077717	PARCLIP_HUR.train.neg_65565		+
chr6	52965158	52965181	PARCLIP_HUR.train.neg_88960		+
chr6	17281998	17282022	PARCLIP_HUR.train.neg_87883		+
chr13	31896499	31896534	PARCLIP_HUR.train.neg_18599		+
chr16	15171176	15171194	PARCLIP_HUR.train.neg_36772		-
chr21	38600217	38600240	PARCLIP_HUR.train.neg_65278		+
chr18	53301391	53301418	PARCLIP_HUR.train.neg_49007		-
chr13	95241789	95241814	PARCLIP_HUR.train.neg_22694		-
chr4	113502328	113502351	PARCLIP_HUR.train.neg_82821		-
chr3	101450199	101450220	PARCLIP_HUR.train.neg_76115		+
chrX	102471804	102471824	PARCLIP_HUR.train.neg_108195		+
chr21	34243530	34243553	PARCLIP_HUR.train.neg_64637		+
chr1	100958591	100958613	PARCLIP_HUR.train.neg_1232		+
chr17	57734868	57734891	PARCLIP_HUR.train.neg_40794		+
chr16	15975560	15975594	PARCLIP_HUR.train.neg_36808		-
chr22	50715454	50715490	PARCLIP_HUR.train.neg_74526		-
chr15	56565515	56565536	PARCLIP_HUR.train.neg_29356		+
chr16	3075911	3075930	PARCLIP_HUR.train.neg_33723		+
chr2	95757358	95757388	PARCLIP_HUR.train.neg_57778		-
chr8	121493925	121493948	PARCLIP_HUR.train.neg_99234		+
chr21	47731684	47731755	PARCLIP_HUR.train.neg_69209		-
chr13	27830456	27830471	PARCLIP_HUR.train.neg_18401		+
chr12	112454126	112454152	PARCLIP_HUR.train.neg_15476		+
chrX	130952476	130952499	PARCLIP_HUR.train.neg_110864		-
chr15	75185580	75185604	PARCLIP_HUR.train.neg_30103		+
chr16	23582950	23582979	PARCLIP_HUR.train.neg_34371		+
chr21	38077979	38078023	PARCLIP_HUR.train.neg_65165		+
chr19	2477402	2477421	PARCLIP_HUR.train.neg_49726		+
chr1	41163538	41163573	PARCLIP_HUR.train.neg_666		+
chr6	13299290	13299313	PARCLIP_HUR.train.neg_90209		-
chrY	13522574	13522616	PARCLIP_HUR.train.neg_114014		-
chrY	7632606	7632662	PARCLIP_HUR.train.neg_113501		-
chr20	6470745	6470771	PARCLIP_HUR.train.neg_58831		+
chrX	11275939	11275964	PARCLIP_HUR.train.neg_109005		-
chr1	41617495	41617517	PARCLIP_HUR.train.neg_2505		-
chr22	34463024	34463059	PARCLIP_HUR.train.neg_70720		+
chr2	60706217	60706242	PARCLIP_HUR.train.neg_57439		-
chr3	131211170	131211205	PARCLIP_HUR.train.neg_78458		-
chr1	113221054	113221075	PARCLIP_HUR.train.neg_1338		+
chr17	6810372	6810395	PARCLIP_HUR.train.neg_41844		-
chrY	16024858	16024878	PARCLIP_HUR.train.neg_112495		+
chr9	28484727	28484756	PARCLIP_HUR.train.neg_104559		-
chr19	41295708	41295740	PARCLIP_HUR.train.neg_51317		+
chr22	26675191	26675214	PARCLIP_HUR.train.neg_70078		+
chr9	131596765	131596788	PARCLIP_HUR.train.neg_106143		-
chr22	45135162	45135185	PARCLIP_HUR.train.neg_71616		+
chr14	31506307	31506333	PARCLIP_HUR.train.neg_23538		+
chr11	128539599	128539630	PARCLIP_HUR.train.neg_13215		-
chrX	47079076	47079112	PARCLIP_HUR.train.neg_107277		+
chr6	160231399	160231427	PARCLIP_HUR.train.neg_89950		+
chr22	30043177	30043200	PARCLIP_HUR.train.neg_70387		+
chr15	83329382	83329399	PARCLIP_HUR.train.neg_33020		-
chr21	47616299	47616330	PARCLIP_HUR.train.neg_69133		-
chr19	43751351	43751373	PARCLIP_HUR.train.neg_54173		-
chr3	46992475	46992522	PARCLIP_HUR.train.neg_77511		-
chr12	132576400	132576419	PARCLIP_HUR.train.neg_15811		+
chr6	9129181	9129206	PARCLIP_HUR.train.neg_90165		-
chr4	97597833	97597856	PARCLIP_HUR.train.neg_80425		+
chr13	21618451	21618475	PARCLIP_HUR.train.neg_20900		-
chrX	153017889	153017922	PARCLIP_HUR.train.neg_111111		-
chrX	53693564	53693584	PARCLIP_HUR.train.neg_109797		-
chr19	5166022	5166043	PARCLIP_HUR.train.neg_52712		-
chr10	122645611	122645641	PARCLIP_HUR.train.neg_5909		+
chr1	40332263	40332297	PARCLIP_HUR.train.neg_2469		-
chr21	35123216	35123234	PARCLIP_HUR.train.neg_67965		-
chr7	98938087	98938106	PARCLIP_HUR.train.neg_93773		+
chr4	41815456	41815492	PARCLIP_HUR.train.neg_79677		+
chr8	25310003	25310029	PARCLIP_HUR.train.neg_99932		-
chr7	95852731	95852757	PARCLIP_HUR.train.neg_96111		-
chr6	3280903	3280922	PARCLIP_HUR.train.neg_87661		+
chr9	36639950	36639972	PARCLIP_HUR.train.neg_102312		+
chr21	15750156	15750181	PARCLIP_HUR.train.neg_66740		-
chr9	108375681	108375704	PARCLIP_HUR.train.neg_103328		+
chr17	33943163	33943183	PARCLIP_HUR.train.neg_39766		+
chrY	7644767	7644788	PARCLIP_HUR.train.neg_113558		-
chr14	35519118	35519145	PARCLIP_HUR.train.neg_23667		+
chr9	86542	86561	PARCLIP_HUR.train.neg_101765		+
chr14	36516839	36516858	PARCLIP_HUR.train.neg_23714		+
chr13	29756736	29756758	PARCLIP_HUR.train.neg_18526		+
chr7	106832154	106832177	PARCLIP_HUR.train.neg_94072		+
chr20	18451955	18451978	PARCLIP_HUR.train.neg_59152		+
chr19	20590731	20590754	PARCLIP_HUR.train.neg_53498		-
chr22	35354621	35354642	PARCLIP_HUR.train.neg_73373		-
chr9	33348087	33348105	PARCLIP_HUR.train.neg_102134		+
chrX	42423843	42423878	PARCLIP_HUR.train.neg_107129		+
chr16	68024813	68024840	PARCLIP_HUR.train.neg_37893		-
chr11	59383119	59383135	PARCLIP_HUR.train.neg_11938		-
chr18	9495249	9495279	PARCLIP_HUR.train.neg_44634		+
chr2	120646541	120646569	PARCLIP_HUR.train.neg_56281		+
chr5	10471774	10471793	PARCLIP_HUR.train.neg_83526		+
chr18	3269915	3269942	PARCLIP_HUR.train.neg_44313		+
chr20	45318273	45318308	PARCLIP_HUR.train.neg_63156		-
chr19	9420190	9420217	PARCLIP_HUR.train.neg_52857		-
chr1	226483459	226483483	PARCLIP_HUR.train.neg_3563		-
chr16	19100625	19100653	PARCLIP_HUR.train.neg_34148		+
chr9	115765868	115765892	PARCLIP_HUR.train.neg_105793		-
chr13	96616694	96616719	PARCLIP_HUR.train.neg_22754		-
chr11	86545744	86545771	PARCLIP_HUR.train.neg_10229		+
chr6	64292602	64292625	PARCLIP_HUR.train.neg_89043		+
chr14	45677782	45677805	PARCLIP_HUR.train.neg_26548		-
chr19	53924051	53924075	PARCLIP_HUR.train.neg_51945		+
chr6	27440180	27440204	PARCLIP_HUR.train.neg_90448		-
chrX	43547589	43547607	PARCLIP_HUR.train.neg_107136		+
chr21	19423966	19423991	PARCLIP_HUR.train.neg_64101		+
chr5	152462902	152462922	PARCLIP_HUR.train.neg_87391		-
chr8	69122464	69122487	PARCLIP_HUR.train.neg_98443		+
chr22	22026000	22026023	PARCLIP_HUR.train.neg_69730		+
chr5	77694561	77694583	PARCLIP_HUR.train.neg_84391		+
chr4	83287699	83287721	PARCLIP_HUR.train.neg_82340		-
chr22	31052530	31052558	PARCLIP_HUR.train.neg_70436		+
chr4	108827686	108827706	PARCLIP_HUR.train.neg_80548		+
chr21	47922484	47922512	PARCLIP_HUR.train.neg_66570		+
chr6	111818245	111818274	PARCLIP_HUR.train.neg_89476		+
chr22	50271842	50271863	PARCLIP_HUR.train.neg_71910		+
chrY	7633899	7633928	PARCLIP_HUR.train.neg_113509		-
chr8	133830356	133830376	PARCLIP_HUR.train.neg_99391		+
chr17	7639062	7639088	PARCLIP_HUR.train.neg_38893		+
chr19	58194855	58194874	PARCLIP_HUR.train.neg_52277		+
chrX	40533901	40533921	PARCLIP_HUR.train.neg_109456		-
chr16	2223248	2223283	PARCLIP_HUR.train.neg_33592		+
chr2	32789560	32789584	PARCLIP_HUR.train.neg_55319		+
chrX	147021998	147022022	PARCLIP_HUR.train.neg_108790		+
chrX	29375379	29375399	PARCLIP_HUR.train.neg_106970		+
chr9	35749974	35749995	PARCLIP_HUR.train.neg_104752		-
chr21	26263046	26263077	PARCLIP_HUR.train.neg_64277		+
chr1	168156205	168156240	PARCLIP_HUR.train.neg_1650		+
chr19	36516331	36516353	PARCLIP_HUR.train.neg_50929		+
chr6	28330269	28330291	PARCLIP_HUR.train.neg_88215		+
chr12	107271713	107271733	PARCLIP_HUR.train.neg_15351		+
chr21	46284488	46284514	PARCLIP_HUR.train.neg_68934		-
chr3	40498923	40498944	PARCLIP_HUR.train.neg_75340		+
chr22	32038229	32038251	PARCLIP_HUR.train.neg_73221		-
chr19	3617021	3617056	PARCLIP_HUR.train.neg_52603		-
chr12	53574081	53574102	PARCLIP_HUR.train.neg_16807		-
chr8	143749882	143749902	PARCLIP_HUR.train.neg_101688		-
chr18	46472433	46472459	PARCLIP_HUR.train.neg_48755		-
chr4	99940358	99940393	PARCLIP_HUR.train.neg_80458		+
chr19	4112860	4112884	PARCLIP_HUR.train.neg_52649		-
chr21	26962902	26962917	PARCLIP_HUR.train.neg_67043		-
chr19	52880677	52880700	PARCLIP_HUR.train.neg_51889		+
chr19	43993679	43993713	PARCLIP_HUR.train.neg_54184		-
chr11	20526676	20526703	PARCLIP_HUR.train.neg_8889		+
chr16	20846491	20846520	PARCLIP_HUR.train.neg_36892		-
chr22	31664513	31664535	PARCLIP_HUR.train.neg_70545		+
chr19	40767639	40767662	PARCLIP_HUR.train.neg_54061		-
chr2	6128243	6128265	PARCLIP_HUR.train.neg_54978		+
chr5	133724692	133724719	PARCLIP_HUR.train.neg_85054		+
chr14	58668724	58668758	PARCLIP_HUR.train.neg_24343		+
chr5	140083256	140083276	PARCLIP_HUR.train.neg_85198		+
chr1	8395918	8395943	PARCLIP_HUR.train.neg_94		+
chr17	44195601	44195629	PARCLIP_HUR.train.neg_43030		-
chrY	13523086	13523110	PARCLIP_HUR.train.neg_114021		-
chr8	141740720	141740742	PARCLIP_HUR.train.neg_101659		-
chrX	80439410	80439434	PARCLIP_HUR.train.neg_110290		-
chrY	16882995	16883020	PARCLIP_HUR.train.neg_113062		+
chr11	61161022	61161048	PARCLIP_HUR.train.neg_9472		+
chr7	72968379	72968401	PARCLIP_HUR.train.neg_95804		-
chr19	48661082	48661104	PARCLIP_HUR.train.neg_54436		-
chr17	2378924	2378944	PARCLIP_HUR.train.neg_41664		-
chrY	21179341	21179363	PARCLIP_HUR.train.neg_114530		-
chrX	47903127	47903162	PARCLIP_HUR.train.neg_109606		-
chr19	45963319	45963347	PARCLIP_HUR.train.neg_54326		-
chr11	32920846	32920868	PARCLIP_HUR.train.neg_9060		+
chrX	122553246	122553265	PARCLIP_HUR.train.neg_108538		+
chr18	12116119	12116141	PARCLIP_HUR.train.neg_44785		+
chr16	23577955	23577982	PARCLIP_HUR.train.neg_34367		+
chr19	12126094	12126122	PARCLIP_HUR.train.neg_53005		-
chr10	79606127	79606154	PARCLIP_HUR.train.neg_7452		-
chr2	70272440	70272464	PARCLIP_HUR.train.neg_57565		-
chr18	21973798	21973824	PARCLIP_HUR.train.neg_47866		-
chr13	96783319	96783344	PARCLIP_HUR.train.neg_20025		+
chr9	79091572	79091595	PARCLIP_HUR.train.neg_102666		+
chr21	42560558	42560577	PARCLIP_HUR.train.neg_65630		+
chr14	23317366	23317388	PARCLIP_HUR.train.neg_23295		+
chrY	16677099	16677120	PARCLIP_HUR.train.neg_112599		+
chr16	89194412	89194433	PARCLIP_HUR.train.neg_36055		+
chr8	104452414	104452437	PARCLIP_HUR.train.neg_99103		+
chr20	32419434	32419453	PARCLIP_HUR.train.neg_59708		+
chrY	14841366	14841410	PARCLIP_HUR.train.neg_111316		+
chr15	25291863	25291884	PARCLIP_HUR.train.neg_28324		+
chr14	105240166	105240190	PARCLIP_HUR.train.neg_28204		-
chr18	9558887	9558912	PARCLIP_HUR.train.neg_47428		-
chr16	24582174	24582209	PARCLIP_HUR.train.neg_34445		+
chr8	82539665	82539687	PARCLIP_HUR.train.neg_100747		-
chr5	173036219	173036241	PARCLIP_HUR.train.neg_87496		-
chr4	99866055	99866089	PARCLIP_HUR.train.neg_80448		+
chr13	113994841	113994864	PARCLIP_HUR.train.neg_23130		-
chr3	176580839	176580862	PARCLIP_HUR.train.neg_78725		-
chr4	2644010	2644033	PARCLIP_HUR.train.neg_79015		+
chr12	104184240	104184266	PARCLIP_HUR.train.neg_17538		-
chr13	29248263	29248285	PARCLIP_HUR.train.neg_18506		+
chr1	229567146	229567171	PARCLIP_HUR.train.neg_3568		-
chr11	67184853	67184888	PARCLIP_HUR.train.neg_9793		+
chr18	20442978	20443013	PARCLIP_HUR.train.neg_45155		+
chrY	14960853	14960877	PARCLIP_HUR.train.neg_111811		+
chr20	39751934	39751957	PARCLIP_HUR.train.neg_60179		+
chr3	155615174	155615196	PARCLIP_HUR.train.neg_76621		+
chr19	9671860	9671880	PARCLIP_HUR.train.neg_52869		-
chr9	126197053	126197079	PARCLIP_HUR.train.neg_105984		-
chr14	99949049	99949075	PARCLIP_HUR.train.neg_25537		+
chr18	44450227	44450254	PARCLIP_HUR.train.neg_48651		-
chr15	59492919	59492940	PARCLIP_HUR.train.neg_32183		-
chr17	9100718	9100745	PARCLIP_HUR.train.neg_38952		+
chr21	16382515	16382536	PARCLIP_HUR.train.neg_66807		-
chr9	23763872	23763901	PARCLIP_HUR.train.neg_104482		-
chr16	60521176	60521203	PARCLIP_HUR.train.neg_37763		-
chr17	26657988	26658006	PARCLIP_HUR.train.neg_42240		-
chr9	102815227	102815252	PARCLIP_HUR.train.neg_105615		-
chr5	98313544	98313570	PARCLIP_HUR.train.neg_84678		+
chr18	29085541	29085559	PARCLIP_HUR.train.neg_45357		+
chrX	54490816	54490834	PARCLIP_HUR.train.neg_109851		-
chr7	126990691	126990726	PARCLIP_HUR.train.neg_96582		-
chr2	74184921	74184937	PARCLIP_HUR.train.neg_55912		+
chr16	11934302	11934323	PARCLIP_HUR.train.neg_36710		-
chr19	12618787	12618814	PARCLIP_HUR.train.neg_53062		-
chr17	17177646	17177675	PARCLIP_HUR.train.neg_42126		-
chr8	24176194	24176216	PARCLIP_HUR.train.neg_99897		-
chr17	16462446	16462466	PARCLIP_HUR.train.neg_42094		-
chr17	2238143	2238163	PARCLIP_HUR.train.neg_41650		-
chr13	48836749	48836768	PARCLIP_HUR.train.neg_19275		+
chr17	17943162	17943197	PARCLIP_HUR.train.neg_39138		+
chr10	15203562	15203590	PARCLIP_HUR.train.neg_6342		-
chr22	40681480	40681502	PARCLIP_HUR.train.neg_71245		+
chr19	8548741	8548774	PARCLIP_HUR.train.neg_49949		+
chr13	107147006	107147033	PARCLIP_HUR.train.neg_22957		-
chr4	95534790	95534812	PARCLIP_HUR.train.neg_80404		+
chr20	47761573	47761598	PARCLIP_HUR.train.neg_63228		-
chr7	67736989	67737008	PARCLIP_HUR.train.neg_95760		-
chr18	74185167	74185184	PARCLIP_HUR.train.neg_49528		-
chr15	38779697	38779723	PARCLIP_HUR.train.neg_28619		+
chrY	16667986	16668016	PARCLIP_HUR.train.neg_112576		+
chr8	28391791	28391808	PARCLIP_HUR.train.neg_97663		+
chr11	6704205	6704224	PARCLIP_HUR.train.neg_11187		-
chr4	132420050	132420070	PARCLIP_HUR.train.neg_80871		+
chr13	48513996	48514023	PARCLIP_HUR.train.neg_22020		-
chr1	110033564	110033590	PARCLIP_HUR.train.neg_1285		+
chr1	155206239	155206267	PARCLIP_HUR.train.neg_3337		-
chrX	135056135	135056197	PARCLIP_HUR.train.neg_108720		+
chr13	41654705	41654726	PARCLIP_HUR.train.neg_18925		+
chrY	7616829	7616853	PARCLIP_HUR.train.neg_113426		-
chr19	54066828	54066852	PARCLIP_HUR.train.neg_51971		+
chr16	87791386	87791423	PARCLIP_HUR.train.neg_38576		-
chr22	36890725	36890742	PARCLIP_HUR.train.neg_73570		-
chr22	19824534	19824556	PARCLIP_HUR.train.neg_72383		-
chr16	57729539	57729558	PARCLIP_HUR.train.neg_35199		+
chr11	65625226	65625255	PARCLIP_HUR.train.neg_12212		-
chr20	42226581	42226609	PARCLIP_HUR.train.neg_60214		+
chr1	21079786	21079807	PARCLIP_HUR.train.neg_2108		-
chr22	26885269	26885289	PARCLIP_HUR.train.neg_70150		+
chr16	4012304	4012331	PARCLIP_HUR.train.neg_36465		-
chr2	96921727	96921757	PARCLIP_HUR.train.neg_57801		-
chr9	35823313	35823343	PARCLIP_HUR.train.neg_102246		+
chr21	27132692	27132712	PARCLIP_HUR.train.neg_64361		+
chr20	11887738	11887759	PARCLIP_HUR.train.neg_58976		+
chr1	70278133	70278154	PARCLIP_HUR.train.neg_976		+
chr10	88269783	88269801	PARCLIP_HUR.train.neg_7537		-
chr1	78423530	78423556	PARCLIP_HUR.train.neg_2861		-
chr1	113221574	113221597	PARCLIP_HUR.train.neg_1339		+
chr11	62360933	62360951	PARCLIP_HUR.train.neg_12027		-
chr15	81295596	81295617	PARCLIP_HUR.train.neg_30360		+
chr10	17278802	17278840	PARCLIP_HUR.train.neg_3966		+
chr6	13794367	13794386	PARCLIP_HUR.train.neg_90240		-
chr6	28253106	28253130	PARCLIP_HUR.train.neg_88197		+
chr14	23441759	23441794	PARCLIP_HUR.train.neg_26062		-
chr16	21181632	21181655	PARCLIP_HUR.train.neg_34252		+
chrY	7638151	7638177	PARCLIP_HUR.train.neg_113529		-
chrX	69377429	69377458	PARCLIP_HUR.train.neg_107756		+
chr15	82250946	82250967	PARCLIP_HUR.train.neg_32976		-
chr15	38597296	38597317	PARCLIP_HUR.train.neg_28606		+
chr14	59790196	59790214	PARCLIP_HUR.train.neg_24410		+
chr2	68692893	68692914	PARCLIP_HUR.train.neg_57546		-
chr3	134229625	134229651	PARCLIP_HUR.train.neg_76462		+
chr18	12343621	12343642	PARCLIP_HUR.train.neg_44834		+
chr16	84611920	84611944	PARCLIP_HUR.train.neg_38476		-
chr7	6802361	6802381	PARCLIP_HUR.train.neg_92463		+
chr8	54702023	54702046	PARCLIP_HUR.train.neg_100369		-
chr15	101280504	101280527	PARCLIP_HUR.train.neg_30940		+
chr19	56758417	56758442	PARCLIP_HUR.train.neg_54798		-
chr22	31375087	31375117	PARCLIP_HUR.train.neg_70516		+
chrX	154490112	154490134	PARCLIP_HUR.train.neg_111167		-
chr2	32954373	32954402	PARCLIP_HUR.train.neg_55322		+
chr17	29050220	29050248	PARCLIP_HUR.train.neg_39513		+
chr21	47728757	47728779	PARCLIP_HUR.train.neg_69202		-
chr17	47438262	47438287	PARCLIP_HUR.train.neg_43196		-
chr7	50513379	50513398	PARCLIP_HUR.train.neg_95613		-
chr8	54927836	54927863	PARCLIP_HUR.train.neg_100386		-
chrY	21052632	21052674	PARCLIP_HUR.train.neg_114222		-
chr20	39316822	39316856	PARCLIP_HUR.train.neg_62741		-
chr21	34842917	34842938	PARCLIP_HUR.train.neg_67900		-
chr9	104300245	104300270	PARCLIP_HUR.train.neg_103237		+
chr16	81060463	81060481	PARCLIP_HUR.train.neg_35849		+
chr11	43906489	43906514	PARCLIP_HUR.train.neg_9233		+
chr16	68778389	68778406	PARCLIP_HUR.train.neg_35468		+
chr4	7063148	7063171	PARCLIP_HUR.train.neg_81432		-
chr11	112027340	112027370	PARCLIP_HUR.train.neg_10572		+
chr14	77826674	77826689	PARCLIP_HUR.train.neg_27619		-
chr11	34093251	34093273	PARCLIP_HUR.train.neg_9096		+
chr3	141252346	141252372	PARCLIP_HUR.train.neg_76524		+
chr17	6729501	6729521	PARCLIP_HUR.train.neg_41838		-
chr6	41087888	41087916	PARCLIP_HUR.train.neg_88657		+
chr22	36865018	36865037	PARCLIP_HUR.train.neg_73531		-
chr16	21329047	21329071	PARCLIP_HUR.train.neg_34275		+
chrX	38661298	38661362	PARCLIP_HUR.train.neg_107045		+
chr8	22232138	22232166	PARCLIP_HUR.train.neg_97447		+
chr14	53006174	53006198	PARCLIP_HUR.train.neg_26804		-
chr15	91732755	91732784	PARCLIP_HUR.train.neg_30766		+
chr14	81597192	81597222	PARCLIP_HUR.train.neg_25203		+
chr22	44062847	44062871	PARCLIP_HUR.train.neg_74296		-
chrX	47498069	47498093	PARCLIP_HUR.train.neg_109565		-
chr19	39898578	39898598	PARCLIP_HUR.train.neg_51220		+
chr10	27100439	27100466	PARCLIP_HUR.train.neg_6585		-
chr6	31826507	31826526	PARCLIP_HUR.train.neg_90672		-
chr11	70266517	70266542	PARCLIP_HUR.train.neg_9872		+
chr5	94044873	94044897	PARCLIP_HUR.train.neg_84622		+
chr20	20005128	20005150	PARCLIP_HUR.train.neg_59248		+
chr6	56753970	56753997	PARCLIP_HUR.train.neg_91256		-
chr8	67420093	67420117	PARCLIP_HUR.train.neg_98407		+
chr16	23578390	23578413	PARCLIP_HUR.train.neg_34368		+
chr12	80756226	80756253	PARCLIP_HUR.train.neg_15009		+
chr12	104616357	104616380	PARCLIP_HUR.train.neg_15298		+
chr2	55293972	55293993	PARCLIP_HUR.train.neg_57379		-
chr21	23322307	23322335	PARCLIP_HUR.train.neg_66930		-
chr4	48003136	48003154	PARCLIP_HUR.train.neg_79720		+
chr20	34240018	34240043	PARCLIP_HUR.train.neg_62438		-
chr11	85392180	85392214	PARCLIP_HUR.train.neg_12622		-
chr15	50281245	50281280	PARCLIP_HUR.train.neg_31853		-
chr2	55477825	55477871	PARCLIP_HUR.train.neg_57401		-
chr19	17451993	17452014	PARCLIP_HUR.train.neg_50327		+
chr21	40808297	40808318	PARCLIP_HUR.train.neg_68488		-
chr9	19252736	19252758	PARCLIP_HUR.train.neg_101994		+
chr20	31448677	31448698	PARCLIP_HUR.train.neg_59660		+
chr2	25031983	25032003	PARCLIP_HUR.train.neg_55118		+
chr18	67207148	67207168	PARCLIP_HUR.train.neg_49319		-
chr21	38453868	38453903	PARCLIP_HUR.train.neg_65203		+
chr14	57754675	57754698	PARCLIP_HUR.train.neg_24314		+
chr4	122779883	122779906	PARCLIP_HUR.train.neg_82932		-
chr14	20856230	20856252	PARCLIP_HUR.train.neg_25868		-
chr21	36906201	36906223	PARCLIP_HUR.train.neg_68063		-
chr21	31309296	31309320	PARCLIP_HUR.train.neg_67491		-
chr7	1746557	1746582	PARCLIP_HUR.train.neg_92317		+
chr19	2237232	2237267	PARCLIP_HUR.train.neg_52544		-
chr11	108009229	108009255	PARCLIP_HUR.train.neg_10489		+
chr1	26520983	26521002	PARCLIP_HUR.train.neg_359		+
chr12	43933737	43933765	PARCLIP_HUR.train.neg_16563		-
chr12	117373885	117373904	PARCLIP_HUR.train.neg_15513		+
chr19	19888725	19888741	PARCLIP_HUR.train.neg_50489		+
chr4	185732426	185732445	PARCLIP_HUR.train.neg_83333		-
chrX	51235199	51235220	PARCLIP_HUR.train.neg_109733		-
chr19	43003916	43003938	PARCLIP_HUR.train.neg_51391		+
chr18	59911878	59911903	PARCLIP_HUR.train.neg_46470		+
chr19	39159792	39159820	PARCLIP_HUR.train.neg_51171		+
chr11	31713009	31713044	PARCLIP_HUR.train.neg_9005		+
chr11	94898995	94899015	PARCLIP_HUR.train.neg_12744		-
chr10	92677469	92677492	PARCLIP_HUR.train.neg_7605		-
chr9	6902048	6902077	PARCLIP_HUR.train.neg_101896		+
chr1	76216426	76216453	PARCLIP_HUR.train.neg_1021		+
chr5	76906361	76906385	PARCLIP_HUR.train.neg_86497		-
chr6	111589169	111589190	PARCLIP_HUR.train.neg_89474		+
chr18	29867664	29867711	PARCLIP_HUR.train.neg_45410		+
chr16	3274835	3274864	PARCLIP_HUR.train.neg_36385		-
chr6	131358088	131358118	PARCLIP_HUR.train.neg_91961		-
chr9	123848825	123848847	PARCLIP_HUR.train.neg_103586		+
chr6	86383905	86383925	PARCLIP_HUR.train.neg_91466		-
chr9	102614857	102614883	PARCLIP_HUR.train.neg_103157		+
chr22	19901064	19901090	PARCLIP_HUR.train.neg_72407		-
chr5	32560476	32560498	PARCLIP_HUR.train.neg_83659		+
chrX	54274465	54274489	PARCLIP_HUR.train.neg_109836		-
chr21	16381916	16381943	PARCLIP_HUR.train.neg_66806		-
chr9	88432987	88433014	PARCLIP_HUR.train.neg_102790		+
chr1	52263495	52263530	PARCLIP_HUR.train.neg_809		+
chr9	36255012	36255043	PARCLIP_HUR.train.neg_102292		+
chr4	85662841	85662876	PARCLIP_HUR.train.neg_82426		-
chr5	80598256	80598286	PARCLIP_HUR.train.neg_84477		+
chr1	224364268	224364286	PARCLIP_HUR.train.neg_1815		+
chr18	67180690	67180714	PARCLIP_HUR.train.neg_49315		-
chr13	52593326	52593363	PARCLIP_HUR.train.neg_19521		+
chr19	6700972	6700993	PARCLIP_HUR.train.neg_52789		-
chr11	43216630	43216656	PARCLIP_HUR.train.neg_11727		-
chr4	55050662	55050692	PARCLIP_HUR.train.neg_79798		+
chr13	108909315	108909334	PARCLIP_HUR.train.neg_20374		+
chr7	83093590	83093610	PARCLIP_HUR.train.neg_95931		-
chr14	71465108	71465133	PARCLIP_HUR.train.neg_27349		-
chr9	307863	307887	PARCLIP_HUR.train.neg_101779		+
chr22	19936534	19936560	PARCLIP_HUR.train.neg_69420		+
chr16	21640242	21640263	PARCLIP_HUR.train.neg_34283		+
chr5	114931931	114931964	PARCLIP_HUR.train.neg_86932		-
chr22	46683230	46683251	PARCLIP_HUR.train.neg_71800		+
chr22	31989427	31989457	PARCLIP_HUR.train.neg_70575		+
chr18	13740628	13740653	PARCLIP_HUR.train.neg_44997		+
chr4	35967593	35967613	PARCLIP_HUR.train.neg_81707		-
chr21	34842516	34842537	PARCLIP_HUR.train.neg_64795		+
chr7	6744271	6744290	PARCLIP_HUR.train.neg_94925		-
chr2	160044617	160044639	PARCLIP_HUR.train.neg_56471		+
chr1	213058825	213058852	PARCLIP_HUR.train.neg_1789		+
chr11	111823472	111823507	PARCLIP_HUR.train.neg_10545		+
chr10	125546025	125546051	PARCLIP_HUR.train.neg_8258		-
chr21	35035425	35035448	PARCLIP_HUR.train.neg_64853		+
chr4	81115476	81115502	PARCLIP_HUR.train.neg_80191		+
chr12	10144489	10144517	PARCLIP_HUR.train.neg_13644		+
chr20	37569709	37569733	PARCLIP_HUR.train.neg_60102		+
chr13	37441788	37441811	PARCLIP_HUR.train.neg_21522		-
chr7	27142033	27142053	PARCLIP_HUR.train.neg_95175		-
chr20	36708216	36708247	PARCLIP_HUR.train.neg_60041		+
chr12	5851857	5851892	PARCLIP_HUR.train.neg_15937		-
chr13	46793811	46793832	PARCLIP_HUR.train.neg_19175		+
chr12	80050144	80050174	PARCLIP_HUR.train.neg_17302		-
chr20	34848477	34848495	PARCLIP_HUR.train.neg_59894		+
chr3	39511408	39511434	PARCLIP_HUR.train.neg_75320		+
chrY	16007715	16007738	PARCLIP_HUR.train.neg_112417		+
chr6	105801626	105801661	PARCLIP_HUR.train.neg_91696		-
chr6	154354082	154354100	PARCLIP_HUR.train.neg_89892		+
chr5	78546712	78546734	PARCLIP_HUR.train.neg_84395		+
chr10	105047301	105047332	PARCLIP_HUR.train.neg_5668		+
chr19	17473673	17473702	PARCLIP_HUR.train.neg_53337		-
chr15	99882050	99882073	PARCLIP_HUR.train.neg_30908		+
chr10	3155036	3155067	PARCLIP_HUR.train.neg_3684		+
chr16	2738169	2738192	PARCLIP_HUR.train.neg_33662		+
chr14	64078027	64078047	PARCLIP_HUR.train.neg_27106		-
chr11	22900332	22900347	PARCLIP_HUR.train.neg_8923		+
chr8	23536467	23536490	PARCLIP_HUR.train.neg_99882		-
chr18	19249616	19249653	PARCLIP_HUR.train.neg_47685		-
chr6	84080533	84080555	PARCLIP_HUR.train.neg_91426		-
chr6	89823611	89823636	PARCLIP_HUR.train.neg_91491		-
chr11	116928809	116928833	PARCLIP_HUR.train.neg_13059		-
chr4	83836759	83836794	PARCLIP_HUR.train.neg_80240		+
chr17	28197099	28197121	PARCLIP_HUR.train.neg_42360		-
chr16	10460861	10460904	PARCLIP_HUR.train.neg_33899		+
chr22	29919729	29919763	PARCLIP_HUR.train.neg_72985		-
chr2	118581577	118581600	PARCLIP_HUR.train.neg_56270		+
chr5	68588601	68588628	PARCLIP_HUR.train.neg_86344		-
chr6	42713284	42713305	PARCLIP_HUR.train.neg_91057		-
chr12	56560253	56560276	PARCLIP_HUR.train.neg_16874		-
chr10	73732447	73732476	PARCLIP_HUR.train.neg_4830		+
chr17	1348165	1348200	PARCLIP_HUR.train.neg_41590		-
chr10	43646739	43646767	PARCLIP_HUR.train.neg_4301		+
chr22	30415494	30415512	PARCLIP_HUR.train.neg_70417		+
chr2	111434560	111434586	PARCLIP_HUR.train.neg_57967		-
chr22	41864166	41864192	PARCLIP_HUR.train.neg_74081		-
chr10	101490784	101490805	PARCLIP_HUR.train.neg_5477		+
chr22	38923297	38923332	PARCLIP_HUR.train.neg_73815		-
chr22	44474336	44474359	PARCLIP_HUR.train.neg_71602		+
chr18	2986466	2986501	PARCLIP_HUR.train.neg_47250		-
chr8	26271592	26271610	PARCLIP_HUR.train.neg_97585		+
chr4	186432087	186432112	PARCLIP_HUR.train.neg_83345		-
chr20	18539113	18539136	PARCLIP_HUR.train.neg_59183		+
chr12	50091322	50091344	PARCLIP_HUR.train.neg_16713		-
chr8	104068952	104068983	PARCLIP_HUR.train.neg_99082		+
chr11	33281066	33281098	PARCLIP_HUR.train.neg_9082		+
chr21	40848264	40848285	PARCLIP_HUR.train.neg_65486		+
chr11	17810592	17810610	PARCLIP_HUR.train.neg_11391		-
chr20	16415892	16415916	PARCLIP_HUR.train.neg_61822		-
chr12	1678373	1678408	PARCLIP_HUR.train.neg_13341		+
chr21	26612993	26613022	PARCLIP_HUR.train.neg_66977		-
chr20	55211600	55211622	PARCLIP_HUR.train.neg_60822		+
chr11	124847629	124847651	PARCLIP_HUR.train.neg_10824		+
chr4	65157849	65157880	PARCLIP_HUR.train.neg_82078		-
chr16	75435086	75435106	PARCLIP_HUR.train.neg_38243		-
chr9	116304105	116304131	PARCLIP_HUR.train.neg_103482		+
chr17	38216235	38216256	PARCLIP_HUR.train.neg_42700		-
chr2	42717187	42717210	PARCLIP_HUR.train.neg_57251		-
chr11	6481134	6481153	PARCLIP_HUR.train.neg_11154		-
chr18	61088291	61088342	PARCLIP_HUR.train.neg_49256		-
chr11	62010290	62010314	PARCLIP_HUR.train.neg_9505		+
chr18	381843	381873	PARCLIP_HUR.train.neg_47053		-
chr10	115635210	115635232	PARCLIP_HUR.train.neg_5821		+
chr22	31275199	31275220	PARCLIP_HUR.train.neg_70485		+
chr7	122721254	122721271	PARCLIP_HUR.train.neg_96538		-
chr11	36546730	36546751	PARCLIP_HUR.train.neg_9168		+
chr5	52939900	52939925	PARCLIP_HUR.train.neg_83873		+
chr22	38227973	38228000	PARCLIP_HUR.train.neg_73643		-
chr5	108151339	108151361	PARCLIP_HUR.train.neg_84714		+
chr16	29936702	29936729	PARCLIP_HUR.train.neg_37254		-
chr20	45933822	45933848	PARCLIP_HUR.train.neg_63172		-
chr11	126101310	126101330	PARCLIP_HUR.train.neg_10870		+
chr2	175269079	175269102	PARCLIP_HUR.train.neg_56548		+
chr13	100638966	100638993	PARCLIP_HUR.train.neg_20245		+
chr7	116606679	116606708	PARCLIP_HUR.train.neg_94203		+
chr12	82694878	82694897	PARCLIP_HUR.train.neg_17318		-
chr21	38536312	38536333	PARCLIP_HUR.train.neg_65234		+
chr18	32884992	32885019	PARCLIP_HUR.train.neg_45622		+
chr13	26846789	26846811	PARCLIP_HUR.train.neg_18338		+
chr6	57048985	57049013	PARCLIP_HUR.train.neg_89025		+
chr16	24755389	24755410	PARCLIP_HUR.train.neg_34447		+
chr17	2580793	2580818	PARCLIP_HUR.train.neg_38742		+
chr15	77824464	77824486	PARCLIP_HUR.train.neg_30211		+
chr8	121535257	121535292	PARCLIP_HUR.train.neg_99239		+
chr19	12800584	12800618	PARCLIP_HUR.train.neg_53085		-
chr19	53741783	53741814	PARCLIP_HUR.train.neg_54682		-
chr16	69470012	69470036	PARCLIP_HUR.train.neg_35533		+
chr21	38496833	38496864	PARCLIP_HUR.train.neg_65218		+
chr19	6014000	6014026	PARCLIP_HUR.train.neg_49904		+
chr19	11001173	11001194	PARCLIP_HUR.train.neg_50076		+
chr2	101999265	101999289	PARCLIP_HUR.train.neg_57917		-
chr5	54568449	54568469	PARCLIP_HUR.train.neg_83912		+
chr19	39117088	39117118	PARCLIP_HUR.train.neg_51164		+
chr9	80940746	80940772	PARCLIP_HUR.train.neg_102736		+
chrY	14857462	14857484	PARCLIP_HUR.train.neg_111383		+
chr13	37598829	37598872	PARCLIP_HUR.train.neg_21560		-
chr9	86591308	86591337	PARCLIP_HUR.train.neg_105132		-
chr5	172419568	172419597	PARCLIP_HUR.train.neg_85431		+
chr2	27887693	27887717	PARCLIP_HUR.train.neg_55230		+
chr7	72468873	72468908	PARCLIP_HUR.train.neg_95790		-
chr19	52881940	52881970	PARCLIP_HUR.train.neg_51890		+
chr12	70787534	70787557	PARCLIP_HUR.train.neg_14901		+
chr6	26283393	26283416	PARCLIP_HUR.train.neg_90399		-
chr10	70240124	70240145	PARCLIP_HUR.train.neg_7255		-
chr1	182557284	182557304	PARCLIP_HUR.train.neg_3488		-
chr16	29444821	29444847	PARCLIP_HUR.train.neg_37219		-
chr13	113216619	113216644	PARCLIP_HUR.train.neg_23103		-
chrX	131176339	131176361	PARCLIP_HUR.train.neg_108634		+
chr12	112901783	112901805	PARCLIP_HUR.train.neg_15496		+
chr2	40003973	40003997	PARCLIP_HUR.train.neg_57237		-
chr19	15464608	15464629	PARCLIP_HUR.train.neg_53256		-
chrX	117206151	117206186	PARCLIP_HUR.train.neg_110623		-
chr1	46053195	46053220	PARCLIP_HUR.train.neg_740		+
chrX	23682804	23682828	PARCLIP_HUR.train.neg_106866		+
chr9	36237201	36237230	PARCLIP_HUR.train.neg_104757		-
chr22	42685368	42685387	PARCLIP_HUR.train.neg_74199		-
chr11	31500278	31500300	PARCLIP_HUR.train.neg_11592		-
chr8	38818361	38818386	PARCLIP_HUR.train.neg_97938		+
chr13	28208643	28208664	PARCLIP_HUR.train.neg_18451		+
chr17	37358433	37358468	PARCLIP_HUR.train.neg_39960		+
chr7	43974125	43974147	PARCLIP_HUR.train.neg_93070		+
chr9	131665400	131665424	PARCLIP_HUR.train.neg_103871		+
chrY	21111479	21111514	PARCLIP_HUR.train.neg_114370		-
chr20	33484178	33484198	PARCLIP_HUR.train.neg_59812		+
chr9	81530	81544	PARCLIP_HUR.train.neg_101759		+
chr7	117492200	117492231	PARCLIP_HUR.train.neg_96496		-
chr21	47823030	47823060	PARCLIP_HUR.train.neg_66528		+
chr8	61481195	61481224	PARCLIP_HUR.train.neg_98309		+
chr9	86584466	86584484	PARCLIP_HUR.train.neg_105127		-
chr20	5137114	5137135	PARCLIP_HUR.train.neg_58749		+
chr18	3910392	3910421	PARCLIP_HUR.train.neg_47269		-
chr13	38936924	38936946	PARCLIP_HUR.train.neg_18836		+
chr20	45025062	45025082	PARCLIP_HUR.train.neg_63099		-
chr14	52227652	52227674	PARCLIP_HUR.train.neg_24065		+
chr15	47596394	47596429	PARCLIP_HUR.train.neg_29161		+
chr21	34802162	34802186	PARCLIP_HUR.train.neg_64766		+
chr13	42238280	42238304	PARCLIP_HUR.train.neg_21837		-
chr13	38929067	38929102	PARCLIP_HUR.train.neg_18826		+
chr21	46714386	46714411	PARCLIP_HUR.train.neg_66366		+
chr5	133294538	133294559	PARCLIP_HUR.train.neg_87109		-
chr15	88457549	88457570	PARCLIP_HUR.train.neg_33141		-
chr1	115284087	115284108	PARCLIP_HUR.train.neg_3179		-
chr7	149562258	149562278	PARCLIP_HUR.train.neg_94607		+
chr10	101451087	101451125	PARCLIP_HUR.train.neg_5471		+
chr8	27145373	27145395	PARCLIP_HUR.train.neg_99961		-
chr20	10653864	10653899	PARCLIP_HUR.train.neg_61739		-
chr16	70298449	70298479	PARCLIP_HUR.train.neg_37978		-
chr6	158758302	158758328	PARCLIP_HUR.train.neg_89917		+
chr6	43598411	43598433	PARCLIP_HUR.train.neg_88797		+
chr5	102425897	102425918	PARCLIP_HUR.train.neg_86780		-
chr3	44704396	44704416	PARCLIP_HUR.train.neg_77450		-
chr9	140087815	140087835	PARCLIP_HUR.train.neg_106320		-
chr19	33911681	33911709	PARCLIP_HUR.train.neg_53713		-
chrX	47232350	47232377	PARCLIP_HUR.train.neg_107308		+
chr18	56397025	56397049	PARCLIP_HUR.train.neg_46326		+
chr4	114828083	114828110	PARCLIP_HUR.train.neg_82836		-
chr13	21321939	21321966	PARCLIP_HUR.train.neg_20840		-
chr19	55656725	55656749	PARCLIP_HUR.train.neg_54748		-
chr3	50016876	50016895	PARCLIP_HUR.train.neg_75624		+
chr22	35802805	35802829	PARCLIP_HUR.train.neg_70769		+
chr16	31462080	31462106	PARCLIP_HUR.train.neg_37364		-
chr18	63437172	63437192	PARCLIP_HUR.train.neg_46597		+
chr15	99936667	99936693	PARCLIP_HUR.train.neg_33346		-
chr14	62023102	62023129	PARCLIP_HUR.train.neg_27066		-
chr1	25665817	25665844	PARCLIP_HUR.train.neg_332		+
chr16	98366	98394	PARCLIP_HUR.train.neg_36184		-
chr19	52589978	52590005	PARCLIP_HUR.train.neg_54597		-
chr19	45913630	45913660	PARCLIP_HUR.train.neg_51531		+
chr21	46714921	46714973	PARCLIP_HUR.train.neg_66371		+
chr13	25885734	25885761	PARCLIP_HUR.train.neg_18302		+
chr21	19413909	19413944	PARCLIP_HUR.train.neg_64096		+
chr9	72878808	72878835	PARCLIP_HUR.train.neg_102548		+
chr10	70680054	70680089	PARCLIP_HUR.train.neg_4680		+
chr10	44102952	44102977	PARCLIP_HUR.train.neg_4335		+
chr21	34365284	34365303	PARCLIP_HUR.train.neg_67855		-
chr22	31637358	31637377	PARCLIP_HUR.train.neg_70532		+
chr6	2767164	2767184	PARCLIP_HUR.train.neg_87627		+
chr4	44641477	44641492	PARCLIP_HUR.train.neg_81856		-
chr21	30668809	30668844	PARCLIP_HUR.train.neg_64435		+
chr17	2555394	2555419	PARCLIP_HUR.train.neg_38739		+
chr5	78910948	78910976	PARCLIP_HUR.train.neg_84404		+
chr13	110894169	110894195	PARCLIP_HUR.train.neg_23059		-
chr2	74504849	74504874	PARCLIP_HUR.train.neg_57655		-
chr20	37060348	37060379	PARCLIP_HUR.train.neg_62724		-
chr4	17611416	17611444	PARCLIP_HUR.train.neg_81592		-
chr2	96962992	96963023	PARCLIP_HUR.train.neg_57809		-
chr11	119245645	119245673	PARCLIP_HUR.train.neg_13133		-
chr5	17249855	17249876	PARCLIP_HUR.train.neg_83579		+
chr19	17452689	17452715	PARCLIP_HUR.train.neg_50328		+
chr3	57545598	57545633	PARCLIP_HUR.train.neg_75758		+
chr22	30073516	30073551	PARCLIP_HUR.train.neg_70393		+
chr19	2182060	2182094	PARCLIP_HUR.train.neg_49693		+
chr4	65845104	65845139	PARCLIP_HUR.train.neg_82097		-
chr9	117915945	117915965	PARCLIP_HUR.train.neg_103521		+
chr2	111771532	111771563	PARCLIP_HUR.train.neg_56204		+
chr15	23369412	23369436	PARCLIP_HUR.train.neg_31043		-
chr10	103559655	103559678	PARCLIP_HUR.train.neg_7903		-
chr12	110967801	110967821	PARCLIP_HUR.train.neg_15449		+
chr20	33108875	33108900	PARCLIP_HUR.train.neg_59773		+
chr12	109536244	109536264	PARCLIP_HUR.train.neg_15380		+
chr1	38173481	38173506	PARCLIP_HUR.train.neg_588		+
chr20	47900323	47900343	PARCLIP_HUR.train.neg_60545		+
chr10	97389807	97389834	PARCLIP_HUR.train.neg_7701		-
chr11	59532008	59532043	PARCLIP_HUR.train.neg_9448		+
chr20	5531178	5531198	PARCLIP_HUR.train.neg_61618		-
chr14	85952791	85952816	PARCLIP_HUR.train.neg_27767		-
chr13	46059119	46059142	PARCLIP_HUR.train.neg_19154		+
chr8	42253345	42253370	PARCLIP_HUR.train.neg_98061		+
chrX	3013422	3013444	PARCLIP_HUR.train.neg_106462		+
chr3	47848617	47848639	PARCLIP_HUR.train.neg_75540		+
chrY	14948956	14948991	PARCLIP_HUR.train.neg_111757		+
chr10	106112120	106112154	PARCLIP_HUR.train.neg_8001		-
chr15	85401713	85401735	PARCLIP_HUR.train.neg_30491		+
chr13	39592385	39592411	PARCLIP_HUR.train.neg_21606		-
chr8	98847823	98847851	PARCLIP_HUR.train.neg_98988		+
chr2	62127214	62127237	PARCLIP_HUR.train.neg_55701		+
chr16	67145120	67145143	PARCLIP_HUR.train.neg_35326		+
chr16	2254692	2254718	PARCLIP_HUR.train.neg_33594		+
chr3	126169288	126169310	PARCLIP_HUR.train.neg_78369		-
chr9	34106443	34106470	PARCLIP_HUR.train.neg_104657		-
chr4	170553847	170553868	PARCLIP_HUR.train.neg_81121		+
chr4	57882642	57882665	PARCLIP_HUR.train.neg_79930		+
chr13	41563935	41563961	PARCLIP_HUR.train.neg_21744		-
chr19	19723471	19723495	PARCLIP_HUR.train.neg_53436		-
chr18	19110288	19110308	PARCLIP_HUR.train.neg_47640		-
chr1	169230041	169230067	PARCLIP_HUR.train.neg_3443		-
chr4	5766860	5766879	PARCLIP_HUR.train.neg_81396		-
chr14	70203318	70203345	PARCLIP_HUR.train.neg_24815		+
chr22	26881287	26881308	PARCLIP_HUR.train.neg_70133		+
chr6	31412218	31412244	PARCLIP_HUR.train.neg_88323		+
chr13	37573012	37573047	PARCLIP_HUR.train.neg_18794		+
chr9	97028275	97028296	PARCLIP_HUR.train.neg_102990		+
chr15	89166890	89166925	PARCLIP_HUR.train.neg_30538		+
chr6	45402515	45402541	PARCLIP_HUR.train.neg_88858		+
chr19	23953515	23953541	PARCLIP_HUR.train.neg_50646		+
chr9	33145570	33145589	PARCLIP_HUR.train.neg_104624		-
chr19	18701994	18702024	PARCLIP_HUR.train.neg_50385		+
chr7	141302869	141302895	PARCLIP_HUR.train.neg_94512		+
chr5	141025337	141025361	PARCLIP_HUR.train.neg_87284		-
chr7	73668721	73668750	PARCLIP_HUR.train.neg_95811		-
chr5	122906023	122906042	PARCLIP_HUR.train.neg_84919		+
chr21	40778112	40778146	PARCLIP_HUR.train.neg_68456		-
chr15	29282132	29282151	PARCLIP_HUR.train.neg_28403		+
chr16	3643633	3643650	PARCLIP_HUR.train.neg_36419		-
chr12	7030958	7030985	PARCLIP_HUR.train.neg_13496		+
chr18	8799453	8799474	PARCLIP_HUR.train.neg_44555		+
chr9	137671024	137671044	PARCLIP_HUR.train.neg_104042		+
chr17	42550262	42550292	PARCLIP_HUR.train.neg_42974		-
chr12	8530646	8530676	PARCLIP_HUR.train.neg_16068		-
chr20	5565571	5565600	PARCLIP_HUR.train.neg_61630		-
chr11	27104927	27104948	PARCLIP_HUR.train.neg_11515		-
chr2	65287360	65287381	PARCLIP_HUR.train.neg_55749		+
chr17	38078304	38078328	PARCLIP_HUR.train.neg_42687		-
chr10	70081574	70081597	PARCLIP_HUR.train.neg_7217		-
chr18	67845333	67845358	PARCLIP_HUR.train.neg_49393		-
chr8	38853310	38853332	PARCLIP_HUR.train.neg_100203		-
chr17	6017593	6017613	PARCLIP_HUR.train.neg_38839		+
chr7	8164645	8164672	PARCLIP_HUR.train.neg_94946		-
chr16	89894626	89894659	PARCLIP_HUR.train.neg_36100		+
chr3	18804354	18804377	PARCLIP_HUR.train.neg_75019		+
chr20	13699809	13699832	PARCLIP_HUR.train.neg_61793		-
chr7	97993675	97993696	PARCLIP_HUR.train.neg_96151		-
chr8	126368197	126368216	PARCLIP_HUR.train.neg_99336		+
chr4	130029905	130029924	PARCLIP_HUR.train.neg_80862		+
chr20	20005574	20005594	PARCLIP_HUR.train.neg_59249		+
chr17	41201788	41201824	PARCLIP_HUR.train.neg_42899		-
chr10	94390408	94390431	PARCLIP_HUR.train.neg_5289		+
chr19	9254681	9254709	PARCLIP_HUR.train.neg_49954		+
chr7	2399581	2399610	PARCLIP_HUR.train.neg_92324		+
chr16	70322119	70322139	PARCLIP_HUR.train.neg_37984		-
chr14	75154807	75154842	PARCLIP_HUR.train.neg_27498		-
chr16	2820233	2820260	PARCLIP_HUR.train.neg_33692		+
chr9	129857620	129857641	PARCLIP_HUR.train.neg_103727		+
chr5	49700928	49700951	PARCLIP_HUR.train.neg_86102		-
chr19	5200843	5200867	PARCLIP_HUR.train.neg_52713		-
chr15	74859466	74859487	PARCLIP_HUR.train.neg_30066		+
chr8	42954496	42954531	PARCLIP_HUR.train.neg_98095		+
chr21	43979257	43979279	PARCLIP_HUR.train.neg_65840		+
chrX	65830715	65830738	PARCLIP_HUR.train.neg_109982		-
chr16	88724335	88724361	PARCLIP_HUR.train.neg_38601		-
chr22	29170914	29170943	PARCLIP_HUR.train.neg_70267		+
chr14	23488177	23488199	PARCLIP_HUR.train.neg_26078		-
chr4	15053700	15053734	PARCLIP_HUR.train.neg_79215		+
chr1	113002527	113002556	PARCLIP_HUR.train.neg_1331		+
chr14	102735035	102735060	PARCLIP_HUR.train.neg_28125		-
chrX	46951122	46951144	PARCLIP_HUR.train.neg_107245		+
chr21	47652772	47652801	PARCLIP_HUR.train.neg_66448		+
chr20	47886151	47886171	PARCLIP_HUR.train.neg_63263		-
```
